# Characterization of *Arabidopsis thaliana* promoter bidirectionality and antisense RNAs by depletion of nuclear RNA decay enzymes

**DOI:** 10.1101/809194

**Authors:** Axel Thieffry, Jette Bornholdt, Maxim Ivanov, Peter Brodersen, Albin Sandelin

**Affiliations:** Department of Biology, University of Copenhagen, Ole Maaløes Vej 5, DK2200 Copenhagen N, Denmark; Biotech Research and Innovation Centre, University of Copenhagen, Ole Maaløes Vej 5, DK-2200 Copenhagen N, Denmark; Department of Plant and Environmental Sciences, University of Copenhagen, Thorvaldsensvej 40, DK-1871 Frederiksberg C, Denmark

## Abstract

In animals, transcription by RNA polymerase II initiates bidirectionally from gene promoters to produce pre-mRNAs on the forward strand and promoter upstream transcripts (PROMPTs) on the reverse strand. PROMPTs are rapidly degraded by the nuclear exosome. Similarly, active enhancer regions in animals initiate transcription of exosome-sensitive enhancer RNAs (eRNAs). Previous studies based on nascent RNA approaches concluded that *Arabidopsis thaliana* does not produce PROMPTs. Here, we used steady-state RNA sequencing methods in mutants defective in nuclear RNA decay, including by the exosome, to reassess the existence of PROMPTs and eRNAs in *A. thaliana*. While PROMPTs are overall rare in *A. thaliana*, about 100 clear cases of exosome-sensitive PROMPTs and 113 loci producing eRNA-like transcripts were identified. In addition, we found ∼200 transcription start sites within 3’-UTR-encoding regions that produce unspliced exosome-sensitive antisense RNAs covering much of the cognate pre-mRNA. A typical representative of this class of RNAs is the previously characterized non-coding RNA controlling the expression of the key seed dormancy regulator, *DELAY OF GERMINATION1*. Exosome-sensitive antisense RNAs are overrepresented in transcription factor genes, suggesting a potential for widespread control of gene expression. Lastly, we assess the use of alternative promoters in *A. thaliana* and compare the accuracy of existing TSS annotations.

## Supplementary data 3 for "Characterization of *Arabidopsis thaliana* promoter bidirectionality and antisense RNAs by depletion of nuclear RNA decay enzymes": cuffcompare_combined.gtf (part 1 of 100)

```
Chr1	Cufflinks	exon	3631	3913	.	+	.	gene_id "XLOC_000001"; transcript_id "TCONS_00017283"; exon_number "1"; gene_name "ANAC001"; oId "CUFF.7170.2"; nearest_ref "AT1G01010.1"; class_code "j"; tss_id "TSS1";
Chr1	Cufflinks	exon	3996	4276	.	+	.	gene_id "XLOC_000001"; transcript_id "TCONS_00017283"; exon_number "2"; gene_name "ANAC001"; oId "CUFF.7170.2"; nearest_ref "AT1G01010.1"; class_code "j"; tss_id "TSS1";
Chr1	Cufflinks	exon	4486	4605	.	+	.	gene_id "XLOC_000001"; transcript_id "TCONS_00017283"; exon_number "3"; gene_name "ANAC001"; oId "CUFF.7170.2"; nearest_ref "AT1G01010.1"; class_code "j"; tss_id "TSS1";
Chr1	Cufflinks	exon	4706	5097	.	+	.	gene_id "XLOC_000001"; transcript_id "TCONS_00017283"; exon_number "4"; gene_name "ANAC001"; oId "CUFF.7170.2"; nearest_ref "AT1G01010.1"; class_code "j"; tss_id "TSS1";
Chr1	Cufflinks	exon	5176	5200	.	+	.	gene_id "XLOC_000001"; transcript_id "TCONS_00017283"; exon_number "5"; gene_name "ANAC001"; oId "CUFF.7170.2"; nearest_ref "AT1G01010.1"; class_code "j"; tss_id "TSS1";
Chr1	Cufflinks	exon	3631	3913	.	+	.	gene_id "XLOC_000001"; transcript_id "TCONS_00000001"; exon_number "1"; gene_name "ANAC001"; oId "CUFF.2624.2"; nearest_ref "AT1G01010.1"; class_code "j"; tss_id "TSS1";
Chr1	Cufflinks	exon	3996	4277	.	+	.	gene_id "XLOC_000001"; transcript_id "TCONS_00000001"; exon_number "2"; gene_name "ANAC001"; oId "CUFF.2624.2"; nearest_ref "AT1G01010.1"; class_code "j"; tss_id "TSS1";
Chr1	Cufflinks	exon	4486	4605	.	+	.	gene_id "XLOC_000001"; transcript_id "TCONS_00000001"; exon_number "3"; gene_name "ANAC001"; oId "CUFF.2624.2"; nearest_ref "AT1G01010.1"; class_code "j"; tss_id "TSS1";
Chr1	Cufflinks	exon	4706	5326	.	+	.	gene_id "XLOC_000001"; transcript_id "TCONS_00000001"; exon_number "4"; gene_name "ANAC001"; oId "CUFF.2624.2"; nearest_ref "AT1G01010.1"; class_code "j"; tss_id "TSS1";
Chr1	Cufflinks	exon	5439	5681	.	+	.	gene_id "XLOC_000001"; transcript_id "TCONS_00000001"; exon_number "5"; gene_name "ANAC001"; oId "CUFF.2624.2"; nearest_ref "AT1G01010.1"; class_code "j"; tss_id "TSS1";
Chr1	Cufflinks	exon	3631	3913	.	+	.	gene_id "XLOC_000001"; transcript_id "TCONS_00017284"; exon_number "1"; gene_name "ANAC001"; oId "CUFF.7170.3"; nearest_ref "AT1G01010.1"; class_code "j"; tss_id "TSS1";
Chr1	Cufflinks	exon	3996	4276	.	+	.	gene_id "XLOC_000001"; transcript_id "TCONS_00017284"; exon_number "2"; gene_name "ANAC001"; oId "CUFF.7170.3"; nearest_ref "AT1G01010.1"; class_code "j"; tss_id "TSS1";
Chr1	Cufflinks	exon	4485	4605	.	+	.	gene_id "XLOC_000001"; transcript_id "TCONS_00017284"; exon_number "3"; gene_name "ANAC001"; oId "CUFF.7170.3"; nearest_ref "AT1G01010.1"; class_code "j"; tss_id "TSS1";
Chr1	Cufflinks	exon	4706	5095	.	+	.	gene_id "XLOC_000001"; transcript_id "TCONS_00017284"; exon_number "4"; gene_name "ANAC001"; oId "CUFF.7170.3"; nearest_ref "AT1G01010.1"; class_code "j"; tss_id "TSS1";
Chr1	Cufflinks	exon	5174	5326	.	+	.	gene_id "XLOC_000001"; transcript_id "TCONS_00017284"; exon_number "5"; gene_name "ANAC001"; oId "CUFF.7170.3"; nearest_ref "AT1G01010.1"; class_code "j"; tss_id "TSS1";
Chr1	Cufflinks	exon	5439	5760	.	+	.	gene_id "XLOC_000001"; transcript_id "TCONS_00017284"; exon_number "6"; gene_name "ANAC001"; oId "CUFF.7170.3"; nearest_ref "AT1G01010.1"; class_code "j"; tss_id "TSS1";
Chr1	Cufflinks	exon	3631	3913	.	+	.	gene_id "XLOC_000001"; transcript_id "TCONS_00000002"; exon_number "1"; gene_name "ANAC001"; oId "AT1G01010.1"; nearest_ref "AT1G01010.1"; class_code "="; tss_id "TSS1"; p_id "P1";
Chr1	Cufflinks	exon	3996	4276	.	+	.	gene_id "XLOC_000001"; transcript_id "TCONS_00000002"; exon_number "2"; gene_name "ANAC001"; oId "AT1G01010.1"; nearest_ref "AT1G01010.1"; class_code "="; tss_id "TSS1"; p_id "P1";
Chr1	Cufflinks	exon	4486	4605	.	+	.	gene_id "XLOC_000001"; transcript_id "TCONS_00000002"; exon_number "3"; gene_name "ANAC001"; oId "AT1G01010.1"; nearest_ref "AT1G01010.1"; class_code "="; tss_id "TSS1"; p_id "P1";
Chr1	Cufflinks	exon	4706	5095	.	+	.	gene_id "XLOC_000001"; transcript_id "TCONS_00000002"; exon_number "4"; gene_name "ANAC001"; oId "AT1G01010.1"; nearest_ref "AT1G01010.1"; class_code "="; tss_id "TSS1"; p_id "P1";
Chr1	Cufflinks	exon	5174	5326	.	+	.	gene_id "XLOC_000001"; transcript_id "TCONS_00000002"; exon_number "5"; gene_name "ANAC001"; oId "AT1G01010.1"; nearest_ref "AT1G01010.1"; class_code "="; tss_id "TSS1"; p_id "P1";
Chr1	Cufflinks	exon	5439	5899	.	+	.	gene_id "XLOC_000001"; transcript_id "TCONS_00000002"; exon_number "6"; gene_name "ANAC001"; oId "AT1G01010.1"; nearest_ref "AT1G01010.1"; class_code "="; tss_id "TSS1"; p_id "P1";
Chr1	Cufflinks	exon	23101	24451	.	+	.	gene_id "XLOC_000002"; transcript_id "TCONS_00015247"; exon_number "1"; gene_name "DCL1"; oId "CUFF.8894.1"; nearest_ref "AT1G01040.1"; class_code "j"; tss_id "TSS2";
Chr1	Cufflinks	exon	24542	24655	.	+	.	gene_id "XLOC_000002"; transcript_id "TCONS_00015247"; exon_number "2"; gene_name "DCL1"; oId "CUFF.8894.1"; nearest_ref "AT1G01040.1"; class_code "j"; tss_id "TSS2";
Chr1	Cufflinks	exon	24752	24962	.	+	.	gene_id "XLOC_000002"; transcript_id "TCONS_00015247"; exon_number "3"; gene_name "DCL1"; oId "CUFF.8894.1"; nearest_ref "AT1G01040.1"; class_code "j"; tss_id "TSS2";
Chr1	Cufflinks	exon	25041	25435	.	+	.	gene_id "XLOC_000002"; transcript_id "TCONS_00015247"; exon_number "4"; gene_name "DCL1"; oId "CUFF.8894.1"; nearest_ref "AT1G01040.1"; class_code "j"; tss_id "TSS2";
Chr1	Cufflinks	exon	25524	25743	.	+	.	gene_id "XLOC_000002"; transcript_id "TCONS_00015247"; exon_number "5"; gene_name "DCL1"; oId "CUFF.8894.1"; nearest_ref "AT1G01040.1"; class_code "j"; tss_id "TSS2";
Chr1	Cufflinks	exon	25825	26203	.	+	.	gene_id "XLOC_000002"; transcript_id "TCONS_00015247"; exon_number "6"; gene_name "DCL1"; oId "CUFF.8894.1"; nearest_ref "AT1G01040.1"; class_code "j"; tss_id "TSS2";
Chr1	Cufflinks	exon	26292	26452	.	+	.	gene_id "XLOC_000002"; transcript_id "TCONS_00015247"; exon_number "7"; gene_name "DCL1"; oId "CUFF.8894.1"; nearest_ref "AT1G01040.1"; class_code "j"; tss_id "TSS2";
Chr1	Cufflinks	exon	26543	26776	.	+	.	gene_id "XLOC_000002"; transcript_id "TCONS_00015247"; exon_number "8"; gene_name "DCL1"; oId "CUFF.8894.1"; nearest_ref "AT1G01040.1"; class_code "j"; tss_id "TSS2";
Chr1	Cufflinks	exon	26862	27012	.	+	.	gene_id "XLOC_000002"; transcript_id "TCONS_00015247"; exon_number "9"; gene_name "DCL1"; oId "CUFF.8894.1"; nearest_ref "AT1G01040.1"; class_code "j"; tss_id "TSS2";
Chr1	Cufflinks	exon	27099	27281	.	+	.	gene_id "XLOC_000002"; transcript_id "TCONS_00015247"; exon_number "10"; gene_name "DCL1"; oId "CUFF.8894.1"; nearest_ref "AT1G01040.1"; class_code "j"; tss_id "TSS2";
Chr1	Cufflinks	exon	27372	27713	.	+	.	gene_id "XLOC_000002"; transcript_id "TCONS_00015247"; exon_number "11"; gene_name "DCL1"; oId "CUFF.8894.1"; nearest_ref "AT1G01040.1"; class_code "j"; tss_id "TSS2";
Chr1	Cufflinks	exon	27803	28431	.	+	.	gene_id "XLOC_000002"; transcript_id "TCONS_00015247"; exon_number "12"; gene_name "DCL1"; oId "CUFF.8894.1"; nearest_ref "AT1G01040.1"; class_code "j"; tss_id "TSS2";
Chr1	Cufflinks	exon	28520	28805	.	+	.	gene_id "XLOC_000002"; transcript_id "TCONS_00015247"; exon_number "13"; gene_name "DCL1"; oId "CUFF.8894.1"; nearest_ref "AT1G01040.1"; class_code "j"; tss_id "TSS2";
Chr1	Cufflinks	exon	28890	29080	.	+	.	gene_id "XLOC_000002"; transcript_id "TCONS_00015247"; exon_number "14"; gene_name "DCL1"; oId "CUFF.8894.1"; nearest_ref "AT1G01040.1"; class_code "j"; tss_id "TSS2";
Chr1	Cufflinks	exon	29160	30065	.	+	.	gene_id "XLOC_000002"; transcript_id "TCONS_00015247"; exon_number "15"; gene_name "DCL1"; oId "CUFF.8894.1"; nearest_ref "AT1G01040.1"; class_code "j"; tss_id "TSS2";
Chr1	Cufflinks	exon	30147	30311	.	+	.	gene_id "XLOC_000002"; transcript_id "TCONS_00015247"; exon_number "16"; gene_name "DCL1"; oId "CUFF.8894.1"; nearest_ref "AT1G01040.1"; class_code "j"; tss_id "TSS2";
Chr1	Cufflinks	exon	30410	30816	.	+	.	gene_id "XLOC_000002"; transcript_id "TCONS_00015247"; exon_number "17"; gene_name "DCL1"; oId "CUFF.8894.1"; nearest_ref "AT1G01040.1"; class_code "j"; tss_id "TSS2";
Chr1	Cufflinks	exon	30902	31227	.	+	.	gene_id "XLOC_000002"; transcript_id "TCONS_00015247"; exon_number "18"; gene_name "DCL1"; oId "CUFF.8894.1"; nearest_ref "AT1G01040.1"; class_code "j"; tss_id "TSS2";
Chr1	Cufflinks	exon	23116	24451	.	+	.	gene_id "XLOC_000002"; transcript_id "TCONS_00000003"; exon_number "1"; gene_name "DCL1"; oId "CUFF.2635.1"; nearest_ref "AT1G01040.1"; class_code "j"; tss_id "TSS2";
Chr1	Cufflinks	exon	24542	24962	.	+	.	gene_id "XLOC_000002"; transcript_id "TCONS_00000003"; exon_number "2"; gene_name "DCL1"; oId "CUFF.2635.1"; nearest_ref "AT1G01040.1"; class_code "j"; tss_id "TSS2";
Chr1	Cufflinks	exon	25041	25435	.	+	.	gene_id "XLOC_000002"; transcript_id "TCONS_00000003"; exon_number "3"; gene_name "DCL1"; oId "CUFF.2635.1"; nearest_ref "AT1G01040.1"; class_code "j"; tss_id "TSS2";
Chr1	Cufflinks	exon	25524	25743	.	+	.	gene_id "XLOC_000002"; transcript_id "TCONS_00000003"; exon_number "4"; gene_name "DCL1"; oId "CUFF.2635.1"; nearest_ref "AT1G01040.1"; class_code "j"; tss_id "TSS2";
Chr1	Cufflinks	exon	25825	26046	.	+	.	gene_id "XLOC_000002"; transcript_id "TCONS_00000003"; exon_number "5"; gene_name "DCL1"; oId "CUFF.2635.1"; nearest_ref "AT1G01040.1"; class_code "j"; tss_id "TSS2";
Chr1	Cufflinks	exon	23116	24451	.	+	.	gene_id "XLOC_000002"; transcript_id "TCONS_00017285"; exon_number "1"; gene_name "DCL1"; oId "CUFF.7173.1"; nearest_ref "AT1G01040.1"; class_code "j"; tss_id "TSS2";
Chr1	Cufflinks	exon	24542	24655	.	+	.	gene_id "XLOC_000002"; transcript_id "TCONS_00017285"; exon_number "2"; gene_name "DCL1"; oId "CUFF.7173.1"; nearest_ref "AT1G01040.1"; class_code "j"; tss_id "TSS2";
Chr1	Cufflinks	exon	24752	25435	.	+	.	gene_id "XLOC_000002"; transcript_id "TCONS_00017285"; exon_number "3"; gene_name "DCL1"; oId "CUFF.7173.1"; nearest_ref "AT1G01040.1"; class_code "j"; tss_id "TSS2";
Chr1	Cufflinks	exon	25524	25997	.	+	.	gene_id "XLOC_000002"; transcript_id "TCONS_00017285"; exon_number "4"; gene_name "DCL1"; oId "CUFF.7173.1"; nearest_ref "AT1G01040.1"; class_code "j"; tss_id "TSS2";
Chr1	Cufflinks	exon	26081	26452	.	+	.	gene_id "XLOC_000002"; transcript_id "TCONS_00017285"; exon_number "5"; gene_name "DCL1"; oId "CUFF.7173.1"; nearest_ref "AT1G01040.1"; class_code "j"; tss_id "TSS2";
Chr1	Cufflinks	exon	26543	27012	.	+	.	gene_id "XLOC_000002"; transcript_id "TCONS_00017285"; exon_number "6"; gene_name "DCL1"; oId "CUFF.7173.1"; nearest_ref "AT1G01040.1"; class_code "j"; tss_id "TSS2";
Chr1	Cufflinks	exon	27099	27533	.	+	.	gene_id "XLOC_000002"; transcript_id "TCONS_00017285"; exon_number "7"; gene_name "DCL1"; oId "CUFF.7173.1"; nearest_ref "AT1G01040.1"; class_code "j"; tss_id "TSS2";
Chr1	Cufflinks	exon	27618	27713	.	+	.	gene_id "XLOC_000002"; transcript_id "TCONS_00017285"; exon_number "8"; gene_name "DCL1"; oId "CUFF.7173.1"; nearest_ref "AT1G01040.1"; class_code "j"; tss_id "TSS2";
Chr1	Cufflinks	exon	27803	28805	.	+	.	gene_id "XLOC_000002"; transcript_id "TCONS_00017285"; exon_number "9"; gene_name "DCL1"; oId "CUFF.7173.1"; nearest_ref "AT1G01040.1"; class_code "j"; tss_id "TSS2";
Chr1	Cufflinks	exon	28890	29080	.	+	.	gene_id "XLOC_000002"; transcript_id "TCONS_00017285"; exon_number "10"; gene_name "DCL1"; oId "CUFF.7173.1"; nearest_ref "AT1G01040.1"; class_code "j"; tss_id "TSS2";
Chr1	Cufflinks	exon	29160	30065	.	+	.	gene_id "XLOC_000002"; transcript_id "TCONS_00017285"; exon_number "11"; gene_name "DCL1"; oId "CUFF.7173.1"; nearest_ref "AT1G01040.1"; class_code "j"; tss_id "TSS2";
Chr1	Cufflinks	exon	30147	30311	.	+	.	gene_id "XLOC_000002"; transcript_id "TCONS_00017285"; exon_number "12"; gene_name "DCL1"; oId "CUFF.7173.1"; nearest_ref "AT1G01040.1"; class_code "j"; tss_id "TSS2";
Chr1	Cufflinks	exon	30410	30816	.	+	.	gene_id "XLOC_000002"; transcript_id "TCONS_00017285"; exon_number "13"; gene_name "DCL1"; oId "CUFF.7173.1"; nearest_ref "AT1G01040.1"; class_code "j"; tss_id "TSS2";
Chr1	Cufflinks	exon	30902	31227	.	+	.	gene_id "XLOC_000002"; transcript_id "TCONS_00017285"; exon_number "14"; gene_name "DCL1"; oId "CUFF.7173.1"; nearest_ref "AT1G01040.1"; class_code "j"; tss_id "TSS2";
Chr1	Cufflinks	exon	23123	24451	.	+	.	gene_id "XLOC_000002"; transcript_id "TCONS_00012952"; exon_number "1"; gene_name "DCL1"; oId "CUFF.7835.1"; nearest_ref "AT1G01040.1"; class_code "j"; tss_id "TSS2";
Chr1	Cufflinks	exon	24542	24655	.	+	.	gene_id "XLOC_000002"; transcript_id "TCONS_00012952"; exon_number "2"; gene_name "DCL1"; oId "CUFF.7835.1"; nearest_ref "AT1G01040.1"; class_code "j"; tss_id "TSS2";
Chr1	Cufflinks	exon	24752	25435	.	+	.	gene_id "XLOC_000002"; transcript_id "TCONS_00012952"; exon_number "3"; gene_name "DCL1"; oId "CUFF.7835.1"; nearest_ref "AT1G01040.1"; class_code "j"; tss_id "TSS2";
Chr1	Cufflinks	exon	25524	25743	.	+	.	gene_id "XLOC_000002"; transcript_id "TCONS_00012952"; exon_number "4"; gene_name "DCL1"; oId "CUFF.7835.1"; nearest_ref "AT1G01040.1"; class_code "j"; tss_id "TSS2";
Chr1	Cufflinks	exon	25825	25997	.	+	.	gene_id "XLOC_000002"; transcript_id "TCONS_00012952"; exon_number "5"; gene_name "DCL1"; oId "CUFF.7835.1"; nearest_ref "AT1G01040.1"; class_code "j"; tss_id "TSS2";
Chr1	Cufflinks	exon	26081	26203	.	+	.	gene_id "XLOC_000002"; transcript_id "TCONS_00012952"; exon_number "6"; gene_name "DCL1"; oId "CUFF.7835.1"; nearest_ref "AT1G01040.1"; class_code "j"; tss_id "TSS2";
Chr1	Cufflinks	exon	26292	26776	.	+	.	gene_id "XLOC_000002"; transcript_id "TCONS_00012952"; exon_number "7"; gene_name "DCL1"; oId "CUFF.7835.1"; nearest_ref "AT1G01040.1"; class_code "j"; tss_id "TSS2";
Chr1	Cufflinks	exon	26862	27012	.	+	.	gene_id "XLOC_000002"; transcript_id "TCONS_00012952"; exon_number "8"; gene_name "DCL1"; oId "CUFF.7835.1"; nearest_ref "AT1G01040.1"; class_code "j"; tss_id "TSS2";
Chr1	Cufflinks	exon	27099	27281	.	+	.	gene_id "XLOC_000002"; transcript_id "TCONS_00012952"; exon_number "9"; gene_name "DCL1"; oId "CUFF.7835.1"; nearest_ref "AT1G01040.1"; class_code "j"; tss_id "TSS2";
Chr1	Cufflinks	exon	27372	27713	.	+	.	gene_id "XLOC_000002"; transcript_id "TCONS_00012952"; exon_number "10"; gene_name "DCL1"; oId "CUFF.7835.1"; nearest_ref "AT1G01040.1"; class_code "j"; tss_id "TSS2";
Chr1	Cufflinks	exon	27803	29080	.	+	.	gene_id "XLOC_000002"; transcript_id "TCONS_00012952"; exon_number "11"; gene_name "DCL1"; oId "CUFF.7835.1"; nearest_ref "AT1G01040.1"; class_code "j"; tss_id "TSS2";
Chr1	Cufflinks	exon	29160	30311	.	+	.	gene_id "XLOC_000002"; transcript_id "TCONS_00012952"; exon_number "12"; gene_name "DCL1"; oId "CUFF.7835.1"; nearest_ref "AT1G01040.1"; class_code "j"; tss_id "TSS2";
Chr1	Cufflinks	exon	30410	30816	.	+	.	gene_id "XLOC_000002"; transcript_id "TCONS_00012952"; exon_number "13"; gene_name "DCL1"; oId "CUFF.7835.1"; nearest_ref "AT1G01040.1"; class_code "j"; tss_id "TSS2";
Chr1	Cufflinks	exon	30902	31227	.	+	.	gene_id "XLOC_000002"; transcript_id "TCONS_00012952"; exon_number "14"; gene_name "DCL1"; oId "CUFF.7835.1"; nearest_ref "AT1G01040.1"; class_code "j"; tss_id "TSS2";
Chr1	Cufflinks	exon	23146	24451	.	+	.	gene_id "XLOC_000002"; transcript_id "TCONS_00000004"; exon_number "1"; gene_name "DCL1"; oId "AT1G01040.1"; nearest_ref "AT1G01040.1"; class_code "="; tss_id "TSS2"; p_id "P3";
Chr1	Cufflinks	exon	24542	24655	.	+	.	gene_id "XLOC_000002"; transcript_id "TCONS_00000004"; exon_number "2"; gene_name "DCL1"; oId "AT1G01040.1"; nearest_ref "AT1G01040.1"; class_code "="; tss_id "TSS2"; p_id "P3";
Chr1	Cufflinks	exon	24752	24962	.	+	.	gene_id "XLOC_000002"; transcript_id "TCONS_00000004"; exon_number "3"; gene_name "DCL1"; oId "AT1G01040.1"; nearest_ref "AT1G01040.1"; class_code "="; tss_id "TSS2"; p_id "P3";
Chr1	Cufflinks	exon	25041	25435	.	+	.	gene_id "XLOC_000002"; transcript_id "TCONS_00000004"; exon_number "4"; gene_name "DCL1"; oId "AT1G01040.1"; nearest_ref "AT1G01040.1"; class_code "="; tss_id "TSS2"; p_id "P3";
Chr1	Cufflinks	exon	25524	25743	.	+	.	gene_id "XLOC_000002"; transcript_id "TCONS_00000004"; exon_number "5"; gene_name "DCL1"; oId "AT1G01040.1"; nearest_ref "AT1G01040.1"; class_code "="; tss_id "TSS2"; p_id "P3";
Chr1	Cufflinks	exon	25825	25997	.	+	.	gene_id "XLOC_000002"; transcript_id "TCONS_00000004"; exon_number "6"; gene_name "DCL1"; oId "AT1G01040.1"; nearest_ref "AT1G01040.1"; class_code "="; tss_id "TSS2"; p_id "P3";
Chr1	Cufflinks	exon	26081	26203	.	+	.	gene_id "XLOC_000002"; transcript_id "TCONS_00000004"; exon_number "7"; gene_name "DCL1"; oId "AT1G01040.1"; nearest_ref "AT1G01040.1"; class_code "="; tss_id "TSS2"; p_id "P3";
Chr1	Cufflinks	exon	26292	26452	.	+	.	gene_id "XLOC_000002"; transcript_id "TCONS_00000004"; exon_number "8"; gene_name "DCL1"; oId "AT1G01040.1"; nearest_ref "AT1G01040.1"; class_code "="; tss_id "TSS2"; p_id "P3";
Chr1	Cufflinks	exon	26543	26776	.	+	.	gene_id "XLOC_000002"; transcript_id "TCONS_00000004"; exon_number "9"; gene_name "DCL1"; oId "AT1G01040.1"; nearest_ref "AT1G01040.1"; class_code "="; tss_id "TSS2"; p_id "P3";
Chr1	Cufflinks	exon	26862	27012	.	+	.	gene_id "XLOC_000002"; transcript_id "TCONS_00000004"; exon_number "10"; gene_name "DCL1"; oId "AT1G01040.1"; nearest_ref "AT1G01040.1"; class_code "="; tss_id "TSS2"; p_id "P3";
Chr1	Cufflinks	exon	27099	27281	.	+	.	gene_id "XLOC_000002"; transcript_id "TCONS_00000004"; exon_number "11"; gene_name "DCL1"; oId "AT1G01040.1"; nearest_ref "AT1G01040.1"; class_code "="; tss_id "TSS2"; p_id "P3";
Chr1	Cufflinks	exon	27372	27533	.	+	.	gene_id "XLOC_000002"; transcript_id "TCONS_00000004"; exon_number "12"; gene_name "DCL1"; oId "AT1G01040.1"; nearest_ref "AT1G01040.1"; class_code "="; tss_id "TSS2"; p_id "P3";
Chr1	Cufflinks	exon	27618	27713	.	+	.	gene_id "XLOC_000002"; transcript_id "TCONS_00000004"; exon_number "13"; gene_name "DCL1"; oId "AT1G01040.1"; nearest_ref "AT1G01040.1"; class_code "="; tss_id "TSS2"; p_id "P3";
Chr1	Cufflinks	exon	27803	28431	.	+	.	gene_id "XLOC_000002"; transcript_id "TCONS_00000004"; exon_number "14"; gene_name "DCL1"; oId "AT1G01040.1"; nearest_ref "AT1G01040.1"; class_code "="; tss_id "TSS2"; p_id "P3";
Chr1	Cufflinks	exon	28708	28805	.	+	.	gene_id "XLOC_000002"; transcript_id "TCONS_00000004"; exon_number "15"; gene_name "DCL1"; oId "AT1G01040.1"; nearest_ref "AT1G01040.1"; class_code "="; tss_id "TSS2"; p_id "P3";
Chr1	Cufflinks	exon	28890	29080	.	+	.	gene_id "XLOC_000002"; transcript_id "TCONS_00000004"; exon_number "16"; gene_name "DCL1"; oId "AT1G01040.1"; nearest_ref "AT1G01040.1"; class_code "="; tss_id "TSS2"; p_id "P3";
Chr1	Cufflinks	exon	29160	30065	.	+	.	gene_id "XLOC_000002"; transcript_id "TCONS_00000004"; exon_number "17"; gene_name "DCL1"; oId "AT1G01040.1"; nearest_ref "AT1G01040.1"; class_code "="; tss_id "TSS2"; p_id "P3";
Chr1	Cufflinks	exon	30147	30311	.	+	.	gene_id "XLOC_000002"; transcript_id "TCONS_00000004"; exon_number "18"; gene_name "DCL1"; oId "AT1G01040.1"; nearest_ref "AT1G01040.1"; class_code "="; tss_id "TSS2"; p_id "P3";
Chr1	Cufflinks	exon	30410	30816	.	+	.	gene_id "XLOC_000002"; transcript_id "TCONS_00000004"; exon_number "19"; gene_name "DCL1"; oId "AT1G01040.1"; nearest_ref "AT1G01040.1"; class_code "="; tss_id "TSS2"; p_id "P3";
Chr1	Cufflinks	exon	30902	31227	.	+	.	gene_id "XLOC_000002"; transcript_id "TCONS_00000004"; exon_number "20"; gene_name "DCL1"; oId "AT1G01040.1"; nearest_ref "AT1G01040.1"; class_code "="; tss_id "TSS2"; p_id "P3";
Chr1	Cufflinks	exon	23416	24451	.	+	.	gene_id "XLOC_000002"; transcript_id "TCONS_00000005"; exon_number "1"; gene_name "DCL1"; oId "AT1G01040.2"; nearest_ref "AT1G01040.2"; class_code "="; tss_id "TSS3"; p_id "P2";
Chr1	Cufflinks	exon	24542	24655	.	+	.	gene_id "XLOC_000002"; transcript_id "TCONS_00000005"; exon_number "2"; gene_name "DCL1"; oId "AT1G01040.2"; nearest_ref "AT1G01040.2"; class_code "="; tss_id "TSS3"; p_id "P2";
Chr1	Cufflinks	exon	24752	24962	.	+	.	gene_id "XLOC_000002"; transcript_id "TCONS_00000005"; exon_number "3"; gene_name "DCL1"; oId "AT1G01040.2"; nearest_ref "AT1G01040.2"; class_code "="; tss_id "TSS3"; p_id "P2";
Chr1	Cufflinks	exon	25041	25435	.	+	.	gene_id "XLOC_000002"; transcript_id "TCONS_00000005"; exon_number "4"; gene_name "DCL1"; oId "AT1G01040.2"; nearest_ref "AT1G01040.2"; class_code "="; tss_id "TSS3"; p_id "P2";
Chr1	Cufflinks	exon	25524	25743	.	+	.	gene_id "XLOC_000002"; transcript_id "TCONS_00000005"; exon_number "5"; gene_name "DCL1"; oId "AT1G01040.2"; nearest_ref "AT1G01040.2"; class_code "="; tss_id "TSS3"; p_id "P2";
Chr1	Cufflinks	exon	25825	25997	.	+	.	gene_id "XLOC_000002"; transcript_id "TCONS_00000005"; exon_number "6"; gene_name "DCL1"; oId "AT1G01040.2"; nearest_ref "AT1G01040.2"; class_code "="; tss_id "TSS3"; p_id "P2";
Chr1	Cufflinks	exon	26081	26203	.	+	.	gene_id "XLOC_000002"; transcript_id "TCONS_00000005"; exon_number "7"; gene_name "DCL1"; oId "AT1G01040.2"; nearest_ref "AT1G01040.2"; class_code "="; tss_id "TSS3"; p_id "P2";
Chr1	Cufflinks	exon	26292	26452	.	+	.	gene_id "XLOC_000002"; transcript_id "TCONS_00000005"; exon_number "8"; gene_name "DCL1"; oId "AT1G01040.2"; nearest_ref "AT1G01040.2"; class_code "="; tss_id "TSS3"; p_id "P2";
Chr1	Cufflinks	exon	26543	26776	.	+	.	gene_id "XLOC_000002"; transcript_id "TCONS_00000005"; exon_number "9"; gene_name "DCL1"; oId "AT1G01040.2"; nearest_ref "AT1G01040.2"; class_code "="; tss_id "TSS3"; p_id "P2";
Chr1	Cufflinks	exon	26862	27012	.	+	.	gene_id "XLOC_000002"; transcript_id "TCONS_00000005"; exon_number "10"; gene_name "DCL1"; oId "AT1G01040.2"; nearest_ref "AT1G01040.2"; class_code "="; tss_id "TSS3"; p_id "P2";
Chr1	Cufflinks	exon	27099	27281	.	+	.	gene_id "XLOC_000002"; transcript_id "TCONS_00000005"; exon_number "11"; gene_name "DCL1"; oId "AT1G01040.2"; nearest_ref "AT1G01040.2"; class_code "="; tss_id "TSS3"; p_id "P2";
Chr1	Cufflinks	exon	27372	27536	.	+	.	gene_id "XLOC_000002"; transcript_id "TCONS_00000005"; exon_number "12"; gene_name "DCL1"; oId "AT1G01040.2"; nearest_ref "AT1G01040.2"; class_code "="; tss_id "TSS3"; p_id "P2";
Chr1	Cufflinks	exon	27618	27713	.	+	.	gene_id "XLOC_000002"; transcript_id "TCONS_00000005"; exon_number "13"; gene_name "DCL1"; oId "AT1G01040.2"; nearest_ref "AT1G01040.2"; class_code "="; tss_id "TSS3"; p_id "P2";
Chr1	Cufflinks	exon	27803	28431	.	+	.	gene_id "XLOC_000002"; transcript_id "TCONS_00000005"; exon_number "14"; gene_name "DCL1"; oId "AT1G01040.2"; nearest_ref "AT1G01040.2"; class_code "="; tss_id "TSS3"; p_id "P2";
Chr1	Cufflinks	exon	28708	28805	.	+	.	gene_id "XLOC_000002"; transcript_id "TCONS_00000005"; exon_number "15"; gene_name "DCL1"; oId "AT1G01040.2"; nearest_ref "AT1G01040.2"; class_code "="; tss_id "TSS3"; p_id "P2";
Chr1	Cufflinks	exon	28890	29080	.	+	.	gene_id "XLOC_000002"; transcript_id "TCONS_00000005"; exon_number "16"; gene_name "DCL1"; oId "AT1G01040.2"; nearest_ref "AT1G01040.2"; class_code "="; tss_id "TSS3"; p_id "P2";
Chr1	Cufflinks	exon	29160	30065	.	+	.	gene_id "XLOC_000002"; transcript_id "TCONS_00000005"; exon_number "17"; gene_name "DCL1"; oId "AT1G01040.2"; nearest_ref "AT1G01040.2"; class_code "="; tss_id "TSS3"; p_id "P2";
Chr1	Cufflinks	exon	30147	30311	.	+	.	gene_id "XLOC_000002"; transcript_id "TCONS_00000005"; exon_number "18"; gene_name "DCL1"; oId "AT1G01040.2"; nearest_ref "AT1G01040.2"; class_code "="; tss_id "TSS3"; p_id "P2";
Chr1	Cufflinks	exon	30410	30816	.	+	.	gene_id "XLOC_000002"; transcript_id "TCONS_00000005"; exon_number "19"; gene_name "DCL1"; oId "AT1G01040.2"; nearest_ref "AT1G01040.2"; class_code "="; tss_id "TSS3"; p_id "P2";
Chr1	Cufflinks	exon	30902	31120	.	+	.	gene_id "XLOC_000002"; transcript_id "TCONS_00000005"; exon_number "20"; gene_name "DCL1"; oId "AT1G01040.2"; nearest_ref "AT1G01040.2"; class_code "="; tss_id "TSS3"; p_id "P2";
Chr1	Cufflinks	exon	44677	44787	.	+	.	gene_id "XLOC_000003"; transcript_id "TCONS_00000007"; exon_number "1"; gene_name "AT1G01073"; oId "AT1G01073.1"; nearest_ref "AT1G01073.1"; class_code "="; tss_id "TSS5"; p_id "P4";
Chr1	Cufflinks	exon	52050	52346	.	+	.	gene_id "XLOC_000004"; transcript_id "TCONS_00015248"; exon_number "1"; gene_name "IQD18"; oId "CUFF.8900.1"; nearest_ref "AT1G01110.2"; class_code "j"; tss_id "TSS6";
Chr1	Cufflinks	exon	52437	52730	.	+	.	gene_id "XLOC_000004"; transcript_id "TCONS_00015248"; exon_number "2"; gene_name "IQD18"; oId "CUFF.8900.1"; nearest_ref "AT1G01110.2"; class_code "j"; tss_id "TSS6";
Chr1	Cufflinks	exon	52938	53183	.	+	.	gene_id "XLOC_000004"; transcript_id "TCONS_00015248"; exon_number "3"; gene_name "IQD18"; oId "CUFF.8900.1"; nearest_ref "AT1G01110.2"; class_code "j"; tss_id "TSS6";
Chr1	Cufflinks	exon	53484	53624	.	+	.	gene_id "XLOC_000004"; transcript_id "TCONS_00015248"; exon_number "4"; gene_name "IQD18"; oId "CUFF.8900.1"; nearest_ref "AT1G01110.2"; class_code "j"; tss_id "TSS6";
Chr1	Cufflinks	exon	53703	54692	.	+	.	gene_id "XLOC_000004"; transcript_id "TCONS_00015248"; exon_number "5"; gene_name "IQD18"; oId "CUFF.8900.1"; nearest_ref "AT1G01110.2"; class_code "j"; tss_id "TSS6";
Chr1	Cufflinks	exon	52123	52353	.	+	.	gene_id "XLOC_000004"; transcript_id "TCONS_00012953"; exon_number "1"; gene_name "IQD18"; oId "CUFF.7841.1"; nearest_ref "AT1G01110.2"; class_code "j"; tss_id "TSS6";
Chr1	Cufflinks	exon	52441	52730	.	+	.	gene_id "XLOC_000004"; transcript_id "TCONS_00012953"; exon_number "2"; gene_name "IQD18"; oId "CUFF.7841.1"; nearest_ref "AT1G01110.2"; class_code "j"; tss_id "TSS6";
Chr1	Cufflinks	exon	52938	53183	.	+	.	gene_id "XLOC_000004"; transcript_id "TCONS_00012953"; exon_number "3"; gene_name "IQD18"; oId "CUFF.7841.1"; nearest_ref "AT1G01110.2"; class_code "j"; tss_id "TSS6";
Chr1	Cufflinks	exon	53484	53634	.	+	.	gene_id "XLOC_000004"; transcript_id "TCONS_00012953"; exon_number "4"; gene_name "IQD18"; oId "CUFF.7841.1"; nearest_ref "AT1G01110.2"; class_code "j"; tss_id "TSS6";
Chr1	Cufflinks	exon	53713	54692	.	+	.	gene_id "XLOC_000004"; transcript_id "TCONS_00012953"; exon_number "5"; gene_name "IQD18"; oId "CUFF.7841.1"; nearest_ref "AT1G01110.2"; class_code "j"; tss_id "TSS6";
Chr1	Cufflinks	exon	52239	52346	.	+	.	gene_id "XLOC_000004"; transcript_id "TCONS_00000008"; exon_number "1"; gene_name "IQD18"; oId "AT1G01110.2"; nearest_ref "AT1G01110.2"; class_code "="; tss_id "TSS7"; p_id "P5";
Chr1	Cufflinks	exon	52434	52730	.	+	.	gene_id "XLOC_000004"; transcript_id "TCONS_00000008"; exon_number "2"; gene_name "IQD18"; oId "AT1G01110.2"; nearest_ref "AT1G01110.2"; class_code "="; tss_id "TSS7"; p_id "P5";
Chr1	Cufflinks	exon	52938	53183	.	+	.	gene_id "XLOC_000004"; transcript_id "TCONS_00000008"; exon_number "3"; gene_name "IQD18"; oId "AT1G01110.2"; nearest_ref "AT1G01110.2"; class_code "="; tss_id "TSS7"; p_id "P5";
Chr1	Cufflinks	exon	53484	53624	.	+	.	gene_id "XLOC_000004"; transcript_id "TCONS_00000008"; exon_number "4"; gene_name "IQD18"; oId "AT1G01110.2"; nearest_ref "AT1G01110.2"; class_code "="; tss_id "TSS7"; p_id "P5";
Chr1	Cufflinks	exon	53703	54692	.	+	.	gene_id "XLOC_000004"; transcript_id "TCONS_00000008"; exon_number "5"; gene_name "IQD18"; oId "AT1G01110.2"; nearest_ref "AT1G01110.2"; class_code "="; tss_id "TSS7"; p_id "P5";
Chr1	Cufflinks	exon	52869	53183	.	+	.	gene_id "XLOC_000004"; transcript_id "TCONS_00000009"; exon_number "1"; gene_name "IQD18"; oId "AT1G01110.1"; nearest_ref "AT1G01110.1"; class_code "="; tss_id "TSS8"; p_id "P6";
Chr1	Cufflinks	exon	53484	53624	.	+	.	gene_id "XLOC_000004"; transcript_id "TCONS_00000009"; exon_number "2"; gene_name "IQD18"; oId "AT1G01110.1"; nearest_ref "AT1G01110.1"; class_code "="; tss_id "TSS8"; p_id "P6";
Chr1	Cufflinks	exon	53703	54685	.	+	.	gene_id "XLOC_000004"; transcript_id "TCONS_00000009"; exon_number "3"; gene_name "IQD18"; oId "AT1G01110.1"; nearest_ref "AT1G01110.1"; class_code "="; tss_id "TSS8"; p_id "P6";
Chr1	Cufflinks	exon	56624	56740	.	+	.	gene_id "XLOC_000005"; transcript_id "TCONS_00000010"; exon_number "1"; gene_name "AT1G01115"; oId "AT1G01115.1"; nearest_ref "AT1G01115.1"; class_code "="; tss_id "TSS9"; p_id "P7";
Chr1	Cufflinks	exon	72332	73163	.	+	.	gene_id "XLOC_000006"; transcript_id "TCONS_00012954"; exon_number "1"; gene_name "GIF2"; oId "CUFF.7843.1"; nearest_ref "AT1G01160.2"; class_code "j"; tss_id "TSS10";
Chr1	Cufflinks	exon	73287	73395	.	+	.	gene_id "XLOC_000006"; transcript_id "TCONS_00012954"; exon_number "2"; gene_name "GIF2"; oId "CUFF.7843.1"; nearest_ref "AT1G01160.2"; class_code "j"; tss_id "TSS10";
Chr1	Cufflinks	exon	73488	73740	.	+	.	gene_id "XLOC_000006"; transcript_id "TCONS_00012954"; exon_number "3"; gene_name "GIF2"; oId "CUFF.7843.1"; nearest_ref "AT1G01160.2"; class_code "j"; tss_id "TSS10";
Chr1	Cufflinks	exon	73822	74250	.	+	.	gene_id "XLOC_000006"; transcript_id "TCONS_00012954"; exon_number "4"; gene_name "GIF2"; oId "CUFF.7843.1"; nearest_ref "AT1G01160.2"; class_code "j"; tss_id "TSS10";
Chr1	Cufflinks	exon	74338	74341	.	+	.	gene_id "XLOC_000006"; transcript_id "TCONS_00012954"; exon_number "5"; gene_name "GIF2"; oId "CUFF.7843.1"; nearest_ref "AT1G01160.2"; class_code "j"; tss_id "TSS10";
Chr1	Cufflinks	exon	72339	72669	.	+	.	gene_id "XLOC_000006"; transcript_id "TCONS_00000011"; exon_number "1"; gene_name "GIF2"; oId "AT1G01160.1"; nearest_ref "AT1G01160.1"; class_code "="; tss_id "TSS10"; p_id "P9";
Chr1	Cufflinks	exon	73087	73163	.	+	.	gene_id "XLOC_000006"; transcript_id "TCONS_00000011"; exon_number "2"; gene_name "GIF2"; oId "AT1G01160.1"; nearest_ref "AT1G01160.1"; class_code "="; tss_id "TSS10"; p_id "P9";
Chr1	Cufflinks	exon	73287	73395	.	+	.	gene_id "XLOC_000006"; transcript_id "TCONS_00000011"; exon_number "3"; gene_name "GIF2"; oId "AT1G01160.1"; nearest_ref "AT1G01160.1"; class_code "="; tss_id "TSS10"; p_id "P9";
Chr1	Cufflinks	exon	73488	73740	.	+	.	gene_id "XLOC_000006"; transcript_id "TCONS_00000011"; exon_number "4"; gene_name "GIF2"; oId "AT1G01160.1"; nearest_ref "AT1G01160.1"; class_code "="; tss_id "TSS10"; p_id "P9";
Chr1	Cufflinks	exon	73822	74096	.	+	.	gene_id "XLOC_000006"; transcript_id "TCONS_00000011"; exon_number "5"; gene_name "GIF2"; oId "AT1G01160.1"; nearest_ref "AT1G01160.1"; class_code "="; tss_id "TSS10"; p_id "P9";
Chr1	Cufflinks	exon	72357	72669	.	+	.	gene_id "XLOC_000006"; transcript_id "TCONS_00000012"; exon_number "1"; gene_name "GIF2"; oId "AT1G01160.2"; nearest_ref "AT1G01160.2"; class_code "="; tss_id "TSS10"; p_id "P8";
Chr1	Cufflinks	exon	72915	73016	.	+	.	gene_id "XLOC_000006"; transcript_id "TCONS_00000012"; exon_number "2"; gene_name "GIF2"; oId "AT1G01160.2"; nearest_ref "AT1G01160.2"; class_code "="; tss_id "TSS10"; p_id "P8";
Chr1	Cufflinks	exon	73087	73163	.	+	.	gene_id "XLOC_000006"; transcript_id "TCONS_00000012"; exon_number "3"; gene_name "GIF2"; oId "AT1G01160.2"; nearest_ref "AT1G01160.2"; class_code "="; tss_id "TSS10"; p_id "P8";
Chr1	Cufflinks	exon	73287	73395	.	+	.	gene_id "XLOC_000006"; transcript_id "TCONS_00000012"; exon_number "4"; gene_name "GIF2"; oId "AT1G01160.2"; nearest_ref "AT1G01160.2"; class_code "="; tss_id "TSS10"; p_id "P8";
Chr1	Cufflinks	exon	73488	73740	.	+	.	gene_id "XLOC_000006"; transcript_id "TCONS_00000012"; exon_number "5"; gene_name "GIF2"; oId "AT1G01160.2"; nearest_ref "AT1G01160.2"; class_code "="; tss_id "TSS10"; p_id "P8";
Chr1	Cufflinks	exon	73822	74096	.	+	.	gene_id "XLOC_000006"; transcript_id "TCONS_00000012"; exon_number "6"; gene_name "GIF2"; oId "AT1G01160.2"; nearest_ref "AT1G01160.2"; class_code "="; tss_id "TSS10"; p_id "P8";
Chr1	Cufflinks	exon	75583	76758	.	+	.	gene_id "XLOC_000007"; transcript_id "TCONS_00000013"; exon_number "1"; gene_name "AT1G01180"; oId "AT1G01180.1"; nearest_ref "AT1G01180.1"; class_code "="; tss_id "TSS11"; p_id "P10";
Chr1	Cufflinks	exon	88667	88730	.	+	.	gene_id "XLOC_000008"; transcript_id "TCONS_00000014"; exon_number "1"; gene_name "AT1G01210"; oId "CUFF.13134.1"; nearest_ref "AT1G01210.1"; class_code "j"; tss_id "TSS12";
Chr1	Cufflinks	exon	88900	89081	.	+	.	gene_id "XLOC_000008"; transcript_id "TCONS_00000014"; exon_number "2"; gene_name "AT1G01210"; oId "CUFF.13134.1"; nearest_ref "AT1G01210.1"; class_code "j"; tss_id "TSS12";
Chr1	Cufflinks	exon	89173	89263	.	+	.	gene_id "XLOC_000008"; transcript_id "TCONS_00000014"; exon_number "3"; gene_name "AT1G01210"; oId "CUFF.13134.1"; nearest_ref "AT1G01210.1"; class_code "j"; tss_id "TSS12";
Chr1	Cufflinks	exon	89405	89940	.	+	.	gene_id "XLOC_000008"; transcript_id "TCONS_00000014"; exon_number "4"; gene_name "AT1G01210"; oId "CUFF.13134.1"; nearest_ref "AT1G01210.1"; class_code "j"; tss_id "TSS12";
Chr1	Cufflinks	exon	88898	89081	.	+	.	gene_id "XLOC_000008"; transcript_id "TCONS_00000015"; exon_number "1"; gene_name "AT1G01210"; oId "AT1G01210.1"; nearest_ref "AT1G01210.1"; class_code "="; tss_id "TSS13"; p_id "P11";
Chr1	Cufflinks	exon	89173	89263	.	+	.	gene_id "XLOC_000008"; transcript_id "TCONS_00000015"; exon_number "2"; gene_name "AT1G01210"; oId "AT1G01210.1"; nearest_ref "AT1G01210.1"; class_code "="; tss_id "TSS13"; p_id "P11";
Chr1	Cufflinks	exon	89405	89745	.	+	.	gene_id "XLOC_000008"; transcript_id "TCONS_00000015"; exon_number "3"; gene_name "AT1G01210"; oId "AT1G01210.1"; nearest_ref "AT1G01210.1"; class_code "="; tss_id "TSS13"; p_id "P11";
Chr1	Cufflinks	exon	91376	91633	.	+	.	gene_id "XLOC_000009"; transcript_id "TCONS_00012955"; exon_number "1"; gene_name "FKGP"; oId "CUFF.7847.2"; nearest_ref "AT1G01220.1"; class_code "j"; tss_id "TSS14";
Chr1	Cufflinks	exon	91743	92933	.	+	.	gene_id "XLOC_000009"; transcript_id "TCONS_00012955"; exon_number "2"; gene_name "FKGP"; oId "CUFF.7847.2"; nearest_ref "AT1G01220.1"; class_code "j"; tss_id "TSS14";
Chr1	Cufflinks	exon	93045	93171	.	+	.	gene_id "XLOC_000009"; transcript_id "TCONS_00012955"; exon_number "3"; gene_name "FKGP"; oId "CUFF.7847.2"; nearest_ref "AT1G01220.1"; class_code "j"; tss_id "TSS14";
Chr1	Cufflinks	exon	93271	95075	.	+	.	gene_id "XLOC_000009"; transcript_id "TCONS_00012955"; exon_number "4"; gene_name "FKGP"; oId "CUFF.7847.2"; nearest_ref "AT1G01220.1"; class_code "j"; tss_id "TSS14";
Chr1	Cufflinks	exon	95160	95651	.	+	.	gene_id "XLOC_000009"; transcript_id "TCONS_00012955"; exon_number "5"; gene_name "FKGP"; oId "CUFF.7847.2"; nearest_ref "AT1G01220.1"; class_code "j"; tss_id "TSS14";
Chr1	Cufflinks	exon	91376	92089	.	+	.	gene_id "XLOC_000009"; transcript_id "TCONS_00012956"; exon_number "1"; gene_name "FKGP"; oId "CUFF.7847.3"; nearest_ref "AT1G01220.1"; class_code "j"; tss_id "TSS14";
Chr1	Cufflinks	exon	92270	92501	.	+	.	gene_id "XLOC_000009"; transcript_id "TCONS_00012956"; exon_number "2"; gene_name "FKGP"; oId "CUFF.7847.3"; nearest_ref "AT1G01220.1"; class_code "j"; tss_id "TSS14";
Chr1	Cufflinks	exon	92569	93171	.	+	.	gene_id "XLOC_000009"; transcript_id "TCONS_00012956"; exon_number "3"; gene_name "FKGP"; oId "CUFF.7847.3"; nearest_ref "AT1G01220.1"; class_code "j"; tss_id "TSS14";
Chr1	Cufflinks	exon	93271	95075	.	+	.	gene_id "XLOC_000009"; transcript_id "TCONS_00012956"; exon_number "4"; gene_name "FKGP"; oId "CUFF.7847.3"; nearest_ref "AT1G01220.1"; class_code "j"; tss_id "TSS14";
Chr1	Cufflinks	exon	95160	95651	.	+	.	gene_id "XLOC_000009"; transcript_id "TCONS_00012956"; exon_number "5"; gene_name "FKGP"; oId "CUFF.7847.3"; nearest_ref "AT1G01220.1"; class_code "j"; tss_id "TSS14";
Chr1	Cufflinks	exon	91376	91633	.	+	.	gene_id "XLOC_000009"; transcript_id "TCONS_00000017"; exon_number "1"; gene_name "FKGP"; oId "CUFF.13135.2"; nearest_ref "AT1G01220.1"; class_code "j"; tss_id "TSS14";
Chr1	Cufflinks	exon	91743	92501	.	+	.	gene_id "XLOC_000009"; transcript_id "TCONS_00000017"; exon_number "2"; gene_name "FKGP"; oId "CUFF.13135.2"; nearest_ref "AT1G01220.1"; class_code "j"; tss_id "TSS14";
Chr1	Cufflinks	exon	92569	92933	.	+	.	gene_id "XLOC_000009"; transcript_id "TCONS_00000017"; exon_number "3"; gene_name "FKGP"; oId "CUFF.13135.2"; nearest_ref "AT1G01220.1"; class_code "j"; tss_id "TSS14";
Chr1	Cufflinks	exon	93045	93171	.	+	.	gene_id "XLOC_000009"; transcript_id "TCONS_00000017"; exon_number "4"; gene_name "FKGP"; oId "CUFF.13135.2"; nearest_ref "AT1G01220.1"; class_code "j"; tss_id "TSS14";
Chr1	Cufflinks	exon	93271	94281	.	+	.	gene_id "XLOC_000009"; transcript_id "TCONS_00000017"; exon_number "5"; gene_name "FKGP"; oId "CUFF.13135.2"; nearest_ref "AT1G01220.1"; class_code "j"; tss_id "TSS14";
Chr1	Cufflinks	exon	94357	95075	.	+	.	gene_id "XLOC_000009"; transcript_id "TCONS_00000017"; exon_number "6"; gene_name "FKGP"; oId "CUFF.13135.2"; nearest_ref "AT1G01220.1"; class_code "j"; tss_id "TSS14";
Chr1	Cufflinks	exon	95160	95651	.	+	.	gene_id "XLOC_000009"; transcript_id "TCONS_00000017"; exon_number "7"; gene_name "FKGP"; oId "CUFF.13135.2"; nearest_ref "AT1G01220.1"; class_code "j"; tss_id "TSS14";
Chr1	Cufflinks	exon	91376	91633	.	+	.	gene_id "XLOC_000009"; transcript_id "TCONS_00000016"; exon_number "1"; gene_name "FKGP"; oId "AT1G01220.1"; nearest_ref "AT1G01220.1"; class_code "="; tss_id "TSS14"; p_id "P12";
Chr1	Cufflinks	exon	91743	92070	.	+	.	gene_id "XLOC_000009"; transcript_id "TCONS_00000016"; exon_number "2"; gene_name "FKGP"; oId "AT1G01220.1"; nearest_ref "AT1G01220.1"; class_code "="; tss_id "TSS14"; p_id "P12";
Chr1	Cufflinks	exon	92270	92501	.	+	.	gene_id "XLOC_000009"; transcript_id "TCONS_00000016"; exon_number "3"; gene_name "FKGP"; oId "AT1G01220.1"; nearest_ref "AT1G01220.1"; class_code "="; tss_id "TSS14"; p_id "P12";
Chr1	Cufflinks	exon	92569	92933	.	+	.	gene_id "XLOC_000009"; transcript_id "TCONS_00000016"; exon_number "4"; gene_name "FKGP"; oId "AT1G01220.1"; nearest_ref "AT1G01220.1"; class_code "="; tss_id "TSS14"; p_id "P12";
Chr1	Cufflinks	exon	93045	93171	.	+	.	gene_id "XLOC_000009"; transcript_id "TCONS_00000016"; exon_number "5"; gene_name "FKGP"; oId "AT1G01220.1"; nearest_ref "AT1G01220.1"; class_code "="; tss_id "TSS14"; p_id "P12";
Chr1	Cufflinks	exon	93271	94281	.	+	.	gene_id "XLOC_000009"; transcript_id "TCONS_00000016"; exon_number "6"; gene_name "FKGP"; oId "AT1G01220.1"; nearest_ref "AT1G01220.1"; class_code "="; tss_id "TSS14"; p_id "P12";
Chr1	Cufflinks	exon	94357	95075	.	+	.	gene_id "XLOC_000009"; transcript_id "TCONS_00000016"; exon_number "7"; gene_name "FKGP"; oId "AT1G01220.1"; nearest_ref "AT1G01220.1"; class_code "="; tss_id "TSS14"; p_id "P12";
Chr1	Cufflinks	exon	95160	95651	.	+	.	gene_id "XLOC_000009"; transcript_id "TCONS_00000016"; exon_number "8"; gene_name "FKGP"; oId "AT1G01220.1"; nearest_ref "AT1G01220.1"; class_code "="; tss_id "TSS14"; p_id "P12";
Chr1	Cufflinks	exon	91376	92070	.	+	.	gene_id "XLOC_000009"; transcript_id "TCONS_00015249"; exon_number "1"; gene_name "FKGP"; oId "CUFF.8907.2"; nearest_ref "AT1G01220.1"; class_code "j"; tss_id "TSS14";
Chr1	Cufflinks	exon	92270	92501	.	+	.	gene_id "XLOC_000009"; transcript_id "TCONS_00015249"; exon_number "2"; gene_name "FKGP"; oId "CUFF.8907.2"; nearest_ref "AT1G01220.1"; class_code "j"; tss_id "TSS14";
Chr1	Cufflinks	exon	92569	92933	.	+	.	gene_id "XLOC_000009"; transcript_id "TCONS_00015249"; exon_number "3"; gene_name "FKGP"; oId "CUFF.8907.2"; nearest_ref "AT1G01220.1"; class_code "j"; tss_id "TSS14";
Chr1	Cufflinks	exon	93045	93171	.	+	.	gene_id "XLOC_000009"; transcript_id "TCONS_00015249"; exon_number "4"; gene_name "FKGP"; oId "CUFF.8907.2"; nearest_ref "AT1G01220.1"; class_code "j"; tss_id "TSS14";
Chr1	Cufflinks	exon	93271	94281	.	+	.	gene_id "XLOC_000009"; transcript_id "TCONS_00015249"; exon_number "5"; gene_name "FKGP"; oId "CUFF.8907.2"; nearest_ref "AT1G01220.1"; class_code "j"; tss_id "TSS14";
Chr1	Cufflinks	exon	94357	95075	.	+	.	gene_id "XLOC_000009"; transcript_id "TCONS_00015249"; exon_number "6"; gene_name "FKGP"; oId "CUFF.8907.2"; nearest_ref "AT1G01220.1"; class_code "j"; tss_id "TSS14";
Chr1	Cufflinks	exon	95160	95657	.	+	.	gene_id "XLOC_000009"; transcript_id "TCONS_00015249"; exon_number "7"; gene_name "FKGP"; oId "CUFF.8907.2"; nearest_ref "AT1G01220.1"; class_code "j"; tss_id "TSS14";
Chr1	Cufflinks	exon	95987	96157	.	+	.	gene_id "XLOC_000010"; transcript_id "TCONS_00000018"; exon_number "1"; gene_name "AT1G01225"; oId "AT1G01225.1"; nearest_ref "AT1G01225.1"; class_code "="; tss_id "TSS15"; p_id "P13";
Chr1	Cufflinks	exon	96554	97407	.	+	.	gene_id "XLOC_000010"; transcript_id "TCONS_00000018"; exon_number "2"; gene_name "AT1G01225"; oId "AT1G01225.1"; nearest_ref "AT1G01225.1"; class_code "="; tss_id "TSS15"; p_id "P13";
Chr1	Cufflinks	exon	97456	97805	.	+	.	gene_id "XLOC_000011"; transcript_id "TCONS_00000019"; exon_number "1"; gene_name "AT1G01230"; oId "AT1G01230.1"; nearest_ref "AT1G01230.1"; class_code "="; tss_id "TSS16"; p_id "P14";
Chr1	Cufflinks	exon	98457	98605	.	+	.	gene_id "XLOC_000011"; transcript_id "TCONS_00000019"; exon_number "2"; gene_name "AT1G01230"; oId "AT1G01230.1"; nearest_ref "AT1G01230.1"; class_code "="; tss_id "TSS16"; p_id "P14";
Chr1	Cufflinks	exon	98908	99240	.	+	.	gene_id "XLOC_000011"; transcript_id "TCONS_00000019"; exon_number "3"; gene_name "AT1G01230"; oId "AT1G01230.1"; nearest_ref "AT1G01230.1"; class_code "="; tss_id "TSS16"; p_id "P14";
Chr1	Cufflinks	exon	99894	101834	.	+	.	gene_id "XLOC_000012"; transcript_id "TCONS_00000020"; exon_number "1"; gene_name "AT1G01240"; oId "AT1G01240.3"; nearest_ref "AT1G01240.3"; class_code "="; tss_id "TSS17"; p_id "P15";
Chr1	Cufflinks	exon	99922	100031	.	+	.	gene_id "XLOC_000012"; transcript_id "TCONS_00000021"; exon_number "1"; gene_name "AT1G01240"; oId "AT1G01240.1"; nearest_ref "AT1G01240.1"; class_code "="; tss_id "TSS17"; p_id "P15";
Chr1	Cufflinks	exon	100657	101834	.	+	.	gene_id "XLOC_000012"; transcript_id "TCONS_00000021"; exon_number "2"; gene_name "AT1G01240"; oId "AT1G01240.1"; nearest_ref "AT1G01240.1"; class_code "="; tss_id "TSS17"; p_id "P15";
Chr1	Cufflinks	exon	100031	100220	.	+	.	gene_id "XLOC_000012"; transcript_id "TCONS_00000022"; exon_number "1"; gene_name "AT1G01240"; oId "AT1G01240.2"; nearest_ref "AT1G01240.2"; class_code "="; tss_id "TSS18"; p_id "P15";
Chr1	Cufflinks	exon	100657	101834	.	+	.	gene_id "XLOC_000012"; transcript_id "TCONS_00000022"; exon_number "2"; gene_name "AT1G01240"; oId "AT1G01240.2"; nearest_ref "AT1G01240.2"; class_code "="; tss_id "TSS18"; p_id "P15";
Chr1	Cufflinks	exon	108946	109330	.	+	.	gene_id "XLOC_000013"; transcript_id "TCONS_00000023"; exon_number "1"; gene_name "BHLH13"; oId "AT1G01260.3"; nearest_ref "AT1G01260.3"; class_code "="; tss_id "TSS19"; p_id "P16";
Chr1	Cufflinks	exon	109406	111597	.	+	.	gene_id "XLOC_000013"; transcript_id "TCONS_00000023"; exon_number "2"; gene_name "BHLH13"; oId "AT1G01260.3"; nearest_ref "AT1G01260.3"; class_code "="; tss_id "TSS19"; p_id "P16";
Chr1	Cufflinks	exon	109032	111609	.	+	.	gene_id "XLOC_000013"; transcript_id "TCONS_00000024"; exon_number "1"; gene_name "BHLH13"; oId "AT1G01260.1"; nearest_ref "AT1G01260.1"; class_code "="; tss_id "TSS19"; p_id "P16";
Chr1	Cufflinks	exon	109076	109330	.	+	.	gene_id "XLOC_000013"; transcript_id "TCONS_00000025"; exon_number "1"; gene_name "BHLH13"; oId "AT1G01260.2"; nearest_ref "AT1G01260.2"; class_code "="; tss_id "TSS20"; p_id "P16";
Chr1	Cufflinks	exon	109413	111535	.	+	.	gene_id "XLOC_000013"; transcript_id "TCONS_00000025"; exon_number "2"; gene_name "BHLH13"; oId "AT1G01260.2"; nearest_ref "AT1G01260.2"; class_code "="; tss_id "TSS20"; p_id "P16";
Chr1	Cufflinks	exon	112263	113195	.	+	.	gene_id "XLOC_000014"; transcript_id "TCONS_00000026"; exon_number "1"; gene_name "CYP703A2"; oId "AT1G01280.1"; nearest_ref "AT1G01280.1"; class_code "="; tss_id "TSS21"; p_id "P17";
Chr1	Cufflinks	exon	113279	113947	.	+	.	gene_id "XLOC_000014"; transcript_id "TCONS_00000026"; exon_number "2"; gene_name "CYP703A2"; oId "AT1G01280.1"; nearest_ref "AT1G01280.1"; class_code "="; tss_id "TSS21"; p_id "P17";
Chr1	Cufflinks	exon	114204	114433	.	+	.	gene_id "XLOC_000015"; transcript_id "TCONS_00017286"; exon_number "1"; gene_name "CNX3"; oId "CUFF.7531.1"; nearest_ref "AT1G01290.2"; class_code "j"; tss_id "TSS22";
Chr1	Cufflinks	exon	114619	115339	.	+	.	gene_id "XLOC_000015"; transcript_id "TCONS_00017286"; exon_number "2"; gene_name "CNX3"; oId "CUFF.7531.1"; nearest_ref "AT1G01290.2"; class_code "j"; tss_id "TSS22";
Chr1	Cufflinks	exon	115688	115825	.	+	.	gene_id "XLOC_000015"; transcript_id "TCONS_00017286"; exon_number "3"; gene_name "CNX3"; oId "CUFF.7531.1"; nearest_ref "AT1G01290.2"; class_code "j"; tss_id "TSS22";
Chr1	Cufflinks	exon	114286	114433	.	+	.	gene_id "XLOC_000015"; transcript_id "TCONS_00015250"; exon_number "1"; gene_name "CNX3"; oId "CUFF.8909.2"; nearest_ref "AT1G01290.2"; class_code "j"; tss_id "TSS22";
Chr1	Cufflinks	exon	114619	114746	.	+	.	gene_id "XLOC_000015"; transcript_id "TCONS_00015250"; exon_number "2"; gene_name "CNX3"; oId "CUFF.8909.2"; nearest_ref "AT1G01290.2"; class_code "j"; tss_id "TSS22";
Chr1	Cufflinks	exon	114851	115885	.	+	.	gene_id "XLOC_000015"; transcript_id "TCONS_00015250"; exon_number "3"; gene_name "CNX3"; oId "CUFF.8909.2"; nearest_ref "AT1G01290.2"; class_code "j"; tss_id "TSS22";
Chr1	Cufflinks	exon	114286	114433	.	+	.	gene_id "XLOC_000015"; transcript_id "TCONS_00000028"; exon_number "1"; gene_name "CNX3"; oId "AT1G01290.2"; nearest_ref "AT1G01290.2"; class_code "="; tss_id "TSS22"; p_id "P18";
Chr1	Cufflinks	exon	114619	115339	.	+	.	gene_id "XLOC_000015"; transcript_id "TCONS_00000028"; exon_number "2"; gene_name "CNX3"; oId "AT1G01290.2"; nearest_ref "AT1G01290.2"; class_code "="; tss_id "TSS22"; p_id "P18";
Chr1	Cufflinks	exon	115961	116108	.	+	.	gene_id "XLOC_000015"; transcript_id "TCONS_00000028"; exon_number "3"; gene_name "CNX3"; oId "AT1G01290.2"; nearest_ref "AT1G01290.2"; class_code "="; tss_id "TSS22"; p_id "P18";
Chr1	Cufflinks	exon	114286	114433	.	+	.	gene_id "XLOC_000015"; transcript_id "TCONS_00000027"; exon_number "1"; gene_name "CNX3"; oId "CUFF.7848.3"; nearest_ref "AT1G01290.1"; class_code "="; tss_id "TSS22"; p_id "P18";
Chr1	Cufflinks	exon	114619	116269	.	+	.	gene_id "XLOC_000015"; transcript_id "TCONS_00000027"; exon_number "2"; gene_name "CNX3"; oId "CUFF.7848.3"; nearest_ref "AT1G01290.1"; class_code "="; tss_id "TSS22"; p_id "P18";
Chr1	Cufflinks	exon	116943	118764	.	+	.	gene_id "XLOC_000016"; transcript_id "TCONS_00000029"; exon_number "1"; gene_name "AT1G01300"; oId "AT1G01300.1"; nearest_ref "AT1G01300.1"; class_code "="; tss_id "TSS23"; p_id "P19";
Chr1	Cufflinks	exon	119397	119997	.	+	.	gene_id "XLOC_000017"; transcript_id "TCONS_00000030"; exon_number "1"; gene_name "AT1G01305"; oId "AT1G01305.1"; nearest_ref "AT1G01305.1"; class_code "="; tss_id "TSS24"; p_id "P20";
Chr1	Cufflinks	exon	120154	121130	.	+	.	gene_id "XLOC_000018"; transcript_id "TCONS_00000031"; exon_number "1"; gene_name "AT1G01310"; oId "AT1G01310.1"; nearest_ref "AT1G01310.1"; class_code "="; tss_id "TSS25"; p_id "P21";
Chr1	Cufflinks	exon	136124	136234	.	+	.	gene_id "XLOC_000019"; transcript_id "TCONS_00000032"; exon_number "1"; gene_name "AT1G01350"; oId "AT1G01350.1"; nearest_ref "AT1G01350.1"; class_code "="; tss_id "TSS26"; p_id "P22";
Chr1	Cufflinks	exon	136667	136816	.	+	.	gene_id "XLOC_000019"; transcript_id "TCONS_00000032"; exon_number "2"; gene_name "AT1G01350"; oId "AT1G01350.1"; nearest_ref "AT1G01350.1"; class_code "="; tss_id "TSS26"; p_id "P22";
Chr1	Cufflinks	exon	136935	137758	.	+	.	gene_id "XLOC_000019"; transcript_id "TCONS_00000032"; exon_number "3"; gene_name "AT1G01350"; oId "AT1G01350.1"; nearest_ref "AT1G01350.1"; class_code "="; tss_id "TSS26"; p_id "P22";
Chr1	Cufflinks	exon	137848	138162	.	+	.	gene_id "XLOC_000019"; transcript_id "TCONS_00000032"; exon_number "4"; gene_name "AT1G01350"; oId "AT1G01350.1"; nearest_ref "AT1G01350.1"; class_code "="; tss_id "TSS26"; p_id "P22";
Chr1	Cufflinks	exon	138513	138541	.	+	.	gene_id "XLOC_000020"; transcript_id "TCONS_00000033"; exon_number "1"; gene_name "AT1G01355"; oId "AT1G01355.1"; nearest_ref "AT1G01355.1"; class_code "="; tss_id "TSS27"; p_id "P23";
Chr1	Cufflinks	exon	138597	138778	.	+	.	gene_id "XLOC_000020"; transcript_id "TCONS_00000033"; exon_number "2"; gene_name "AT1G01355"; oId "AT1G01355.1"; nearest_ref "AT1G01355.1"; class_code "="; tss_id "TSS27"; p_id "P23";
Chr1	Cufflinks	exon	138863	139114	.	+	.	gene_id "XLOC_000020"; transcript_id "TCONS_00000033"; exon_number "3"; gene_name "AT1G01355"; oId "AT1G01355.1"; nearest_ref "AT1G01355.1"; class_code "="; tss_id "TSS27"; p_id "P23";
Chr1	Cufflinks	exon	139203	139345	.	+	.	gene_id "XLOC_000020"; transcript_id "TCONS_00000033"; exon_number "4"; gene_name "AT1G01355"; oId "AT1G01355.1"; nearest_ref "AT1G01355.1"; class_code "="; tss_id "TSS27"; p_id "P23";
Chr1	Cufflinks	exon	139488	139568	.	+	.	gene_id "XLOC_000020"; transcript_id "TCONS_00000033"; exon_number "5"; gene_name "AT1G01355"; oId "AT1G01355.1"; nearest_ref "AT1G01355.1"; class_code "="; tss_id "TSS27"; p_id "P23";
Chr1	Cufflinks	exon	141924	142281	.	+	.	gene_id "XLOC_000021"; transcript_id "TCONS_00000034"; exon_number "1"; gene_name "RCAR1"; oId "CUFF.13141.1"; nearest_ref "AT1G01360.1"; class_code "j"; tss_id "TSS28";
Chr1	Cufflinks	exon	142424	143330	.	+	.	gene_id "XLOC_000021"; transcript_id "TCONS_00000034"; exon_number "2"; gene_name "RCAR1"; oId "CUFF.13141.1"; nearest_ref "AT1G01360.1"; class_code "j"; tss_id "TSS28";
Chr1	Cufflinks	exon	141971	142281	.	+	.	gene_id "XLOC_000021"; transcript_id "TCONS_00000035"; exon_number "1"; gene_name "RCAR1"; oId "AT1G01360.1"; nearest_ref "AT1G01360.1"; class_code "="; tss_id "TSS28"; p_id "P24";
Chr1	Cufflinks	exon	142424	142639	.	+	.	gene_id "XLOC_000021"; transcript_id "TCONS_00000035"; exon_number "2"; gene_name "RCAR1"; oId "AT1G01360.1"; nearest_ref "AT1G01360.1"; class_code "="; tss_id "TSS28"; p_id "P24";
Chr1	Cufflinks	exon	142711	143183	.	+	.	gene_id "XLOC_000021"; transcript_id "TCONS_00000035"; exon_number "3"; gene_name "RCAR1"; oId "AT1G01360.1"; nearest_ref "AT1G01360.1"; class_code "="; tss_id "TSS28"; p_id "P24";
Chr1	Cufflinks	exon	143564	143676	.	+	.	gene_id "XLOC_000022"; transcript_id "TCONS_00000036"; exon_number "1"; gene_name "HTR12"; oId "AT1G01370.1"; nearest_ref "AT1G01370.1"; class_code "="; tss_id "TSS29"; p_id "P25";
Chr1	Cufflinks	exon	143764	143824	.	+	.	gene_id "XLOC_000022"; transcript_id "TCONS_00000036"; exon_number "2"; gene_name "HTR12"; oId "AT1G01370.1"; nearest_ref "AT1G01370.1"; class_code "="; tss_id "TSS29"; p_id "P25";
Chr1	Cufflinks	exon	143934	143977	.	+	.	gene_id "XLOC_000022"; transcript_id "TCONS_00000036"; exon_number "3"; gene_name "HTR12"; oId "AT1G01370.1"; nearest_ref "AT1G01370.1"; class_code "="; tss_id "TSS29"; p_id "P25";
Chr1	Cufflinks	exon	144064	144109	.	+	.	gene_id "XLOC_000022"; transcript_id "TCONS_00000036"; exon_number "4"; gene_name "HTR12"; oId "AT1G01370.1"; nearest_ref "AT1G01370.1"; class_code "="; tss_id "TSS29"; p_id "P25";
Chr1	Cufflinks	exon	144193	144227	.	+	.	gene_id "XLOC_000022"; transcript_id "TCONS_00000036"; exon_number "5"; gene_name "HTR12"; oId "AT1G01370.1"; nearest_ref "AT1G01370.1"; class_code "="; tss_id "TSS29"; p_id "P25";
Chr1	Cufflinks	exon	144315	144351	.	+	.	gene_id "XLOC_000022"; transcript_id "TCONS_00000036"; exon_number "6"; gene_name "HTR12"; oId "AT1G01370.1"; nearest_ref "AT1G01370.1"; class_code "="; tss_id "TSS29"; p_id "P25";
Chr1	Cufflinks	exon	144447	144559	.	+	.	gene_id "XLOC_000022"; transcript_id "TCONS_00000036"; exon_number "7"; gene_name "HTR12"; oId "AT1G01370.1"; nearest_ref "AT1G01370.1"; class_code "="; tss_id "TSS29"; p_id "P25";
Chr1	Cufflinks	exon	144927	145004	.	+	.	gene_id "XLOC_000022"; transcript_id "TCONS_00000036"; exon_number "8"; gene_name "HTR12"; oId "AT1G01370.1"; nearest_ref "AT1G01370.1"; class_code "="; tss_id "TSS29"; p_id "P25";
Chr1	Cufflinks	exon	145132	145207	.	+	.	gene_id "XLOC_000022"; transcript_id "TCONS_00000036"; exon_number "9"; gene_name "HTR12"; oId "AT1G01370.1"; nearest_ref "AT1G01370.1"; class_code "="; tss_id "TSS29"; p_id "P25";
Chr1	Cufflinks	exon	145345	145650	.	+	.	gene_id "XLOC_000022"; transcript_id "TCONS_00000036"; exon_number "10"; gene_name "HTR12"; oId "AT1G01370.1"; nearest_ref "AT1G01370.1"; class_code "="; tss_id "TSS29"; p_id "P25";
Chr1	Cufflinks	exon	143564	143676	.	+	.	gene_id "XLOC_000022"; transcript_id "TCONS_00012957"; exon_number "1"; gene_name "HTR12"; oId "CUFF.11381.1"; nearest_ref "AT1G01370.1"; class_code "j"; tss_id "TSS29";
Chr1	Cufflinks	exon	143764	143824	.	+	.	gene_id "XLOC_000022"; transcript_id "TCONS_00012957"; exon_number "2"; gene_name "HTR12"; oId "CUFF.11381.1"; nearest_ref "AT1G01370.1"; class_code "j"; tss_id "TSS29";
Chr1	Cufflinks	exon	143934	144109	.	+	.	gene_id "XLOC_000022"; transcript_id "TCONS_00012957"; exon_number "3"; gene_name "HTR12"; oId "CUFF.11381.1"; nearest_ref "AT1G01370.1"; class_code "j"; tss_id "TSS29";
Chr1	Cufflinks	exon	144193	144227	.	+	.	gene_id "XLOC_000022"; transcript_id "TCONS_00012957"; exon_number "4"; gene_name "HTR12"; oId "CUFF.11381.1"; nearest_ref "AT1G01370.1"; class_code "j"; tss_id "TSS29";
Chr1	Cufflinks	exon	144315	144351	.	+	.	gene_id "XLOC_000022"; transcript_id "TCONS_00012957"; exon_number "5"; gene_name "HTR12"; oId "CUFF.11381.1"; nearest_ref "AT1G01370.1"; class_code "j"; tss_id "TSS29";
Chr1	Cufflinks	exon	144447	144559	.	+	.	gene_id "XLOC_000022"; transcript_id "TCONS_00012957"; exon_number "6"; gene_name "HTR12"; oId "CUFF.11381.1"; nearest_ref "AT1G01370.1"; class_code "j"; tss_id "TSS29";
Chr1	Cufflinks	exon	144927	145207	.	+	.	gene_id "XLOC_000022"; transcript_id "TCONS_00012957"; exon_number "7"; gene_name "HTR12"; oId "CUFF.11381.1"; nearest_ref "AT1G01370.1"; class_code "j"; tss_id "TSS29";
Chr1	Cufflinks	exon	145345	145911	.	+	.	gene_id "XLOC_000022"; transcript_id "TCONS_00012957"; exon_number "8"; gene_name "HTR12"; oId "CUFF.11381.1"; nearest_ref "AT1G01370.1"; class_code "j"; tss_id "TSS29";
Chr1	Cufflinks	exon	143715	143824	.	+	.	gene_id "XLOC_000022"; transcript_id "TCONS_00000037"; exon_number "1"; gene_name "HTR12"; oId "AT1G01370.2"; nearest_ref "AT1G01370.2"; class_code "="; tss_id "TSS30"; p_id "P25";
Chr1	Cufflinks	exon	143934	143977	.	+	.	gene_id "XLOC_000022"; transcript_id "TCONS_00000037"; exon_number "2"; gene_name "HTR12"; oId "AT1G01370.2"; nearest_ref "AT1G01370.2"; class_code "="; tss_id "TSS30"; p_id "P25";
Chr1	Cufflinks	exon	144064	144109	.	+	.	gene_id "XLOC_000022"; transcript_id "TCONS_00000037"; exon_number "3"; gene_name "HTR12"; oId "AT1G01370.2"; nearest_ref "AT1G01370.2"; class_code "="; tss_id "TSS30"; p_id "P25";
Chr1	Cufflinks	exon	144193	144227	.	+	.	gene_id "XLOC_000022"; transcript_id "TCONS_00000037"; exon_number "4"; gene_name "HTR12"; oId "AT1G01370.2"; nearest_ref "AT1G01370.2"; class_code "="; tss_id "TSS30"; p_id "P25";
Chr1	Cufflinks	exon	144315	144351	.	+	.	gene_id "XLOC_000022"; transcript_id "TCONS_00000037"; exon_number "5"; gene_name "HTR12"; oId "AT1G01370.2"; nearest_ref "AT1G01370.2"; class_code "="; tss_id "TSS30"; p_id "P25";
Chr1	Cufflinks	exon	144447	144559	.	+	.	gene_id "XLOC_000022"; transcript_id "TCONS_00000037"; exon_number "6"; gene_name "HTR12"; oId "AT1G01370.2"; nearest_ref "AT1G01370.2"; class_code "="; tss_id "TSS30"; p_id "P25";
Chr1	Cufflinks	exon	144927	145004	.	+	.	gene_id "XLOC_000022"; transcript_id "TCONS_00000037"; exon_number "7"; gene_name "HTR12"; oId "AT1G01370.2"; nearest_ref "AT1G01370.2"; class_code "="; tss_id "TSS30"; p_id "P25";
Chr1	Cufflinks	exon	145132	145207	.	+	.	gene_id "XLOC_000022"; transcript_id "TCONS_00000037"; exon_number "8"; gene_name "HTR12"; oId "AT1G01370.2"; nearest_ref "AT1G01370.2"; class_code "="; tss_id "TSS30"; p_id "P25";
Chr1	Cufflinks	exon	145345	145684	.	+	.	gene_id "XLOC_000022"; transcript_id "TCONS_00000037"; exon_number "9"; gene_name "HTR12"; oId "AT1G01370.2"; nearest_ref "AT1G01370.2"; class_code "="; tss_id "TSS30"; p_id "P25";
Chr1	Cufflinks	exon	147153	147333	.	+	.	gene_id "XLOC_000023"; transcript_id "TCONS_00000038"; exon_number "1"; gene_name "ETC1"; oId "AT1G01380.1"; nearest_ref "AT1G01380.1"; class_code "="; tss_id "TSS31"; p_id "P26";
Chr1	Cufflinks	exon	147452	147539	.	+	.	gene_id "XLOC_000023"; transcript_id "TCONS_00000038"; exon_number "2"; gene_name "ETC1"; oId "AT1G01380.1"; nearest_ref "AT1G01380.1"; class_code "="; tss_id "TSS31"; p_id "P26";
Chr1	Cufflinks	exon	147644	147942	.	+	.	gene_id "XLOC_000023"; transcript_id "TCONS_00000038"; exon_number "3"; gene_name "ETC1"; oId "AT1G01380.1"; nearest_ref "AT1G01380.1"; class_code "="; tss_id "TSS31"; p_id "P26";
Chr1	Cufflinks	exon	153113	154198	.	+	.	gene_id "XLOC_000024"; transcript_id "TCONS_00000039"; exon_number "1"; gene_name "APUM22"; oId "AT1G01410.1"; nearest_ref "AT1G01410.1"; class_code "="; tss_id "TSS32"; p_id "P27";
Chr1	Cufflinks	exon	163394	164107	.	+	.	gene_id "XLOC_000025"; transcript_id "TCONS_00012958"; exon_number "1"; gene_name "AT1G01448"; oId "CUFF.11384.1"; nearest_ref "AT1G01448.1"; class_code "j"; tss_id "TSS33";
Chr1	Cufflinks	exon	164230	164686	.	+	.	gene_id "XLOC_000025"; transcript_id "TCONS_00012958"; exon_number "2"; gene_name "AT1G01448"; oId "CUFF.11384.1"; nearest_ref "AT1G01448.1"; class_code "j"; tss_id "TSS33";
Chr1	Cufflinks	exon	164771	165380	.	+	.	gene_id "XLOC_000025"; transcript_id "TCONS_00012958"; exon_number "3"; gene_name "AT1G01448"; oId "CUFF.11384.1"; nearest_ref "AT1G01448.1"; class_code "j"; tss_id "TSS33";
Chr1	Cufflinks	exon	165449	166239	.	+	.	gene_id "XLOC_000025"; transcript_id "TCONS_00012958"; exon_number "4"; gene_name "AT1G01448"; oId "CUFF.11384.1"; nearest_ref "AT1G01448.1"; class_code "j"; tss_id "TSS33";
Chr1	Cufflinks	exon	163419	163516	.	+	.	gene_id "XLOC_000025"; transcript_id "TCONS_00012960"; exon_number "1"; gene_name "AT1G01448"; oId "CUFF.11384.4"; nearest_ref "AT1G01448.1"; class_code "j"; tss_id "TSS33";
Chr1	Cufflinks	exon	163934	164135	.	+	.	gene_id "XLOC_000025"; transcript_id "TCONS_00012960"; exon_number "2"; gene_name "AT1G01448"; oId "CUFF.11384.4"; nearest_ref "AT1G01448.1"; class_code "j"; tss_id "TSS33";
Chr1	Cufflinks	exon	164225	164686	.	+	.	gene_id "XLOC_000025"; transcript_id "TCONS_00012960"; exon_number "3"; gene_name "AT1G01448"; oId "CUFF.11384.4"; nearest_ref "AT1G01448.1"; class_code "j"; tss_id "TSS33";
Chr1	Cufflinks	exon	164771	165380	.	+	.	gene_id "XLOC_000025"; transcript_id "TCONS_00012960"; exon_number "4"; gene_name "AT1G01448"; oId "CUFF.11384.4"; nearest_ref "AT1G01448.1"; class_code "j"; tss_id "TSS33";
Chr1	Cufflinks	exon	165449	166239	.	+	.	gene_id "XLOC_000025"; transcript_id "TCONS_00012960"; exon_number "5"; gene_name "AT1G01448"; oId "CUFF.11384.4"; nearest_ref "AT1G01448.1"; class_code "j"; tss_id "TSS33";
Chr1	Cufflinks	exon	163419	163516	.	+	.	gene_id "XLOC_000025"; transcript_id "TCONS_00000041"; exon_number "1"; gene_name "AT1G01448"; oId "CUFF.13144.1"; nearest_ref "AT1G01448.1"; class_code "j"; tss_id "TSS33";
Chr1	Cufflinks	exon	163617	164103	.	+	.	gene_id "XLOC_000025"; transcript_id "TCONS_00000041"; exon_number "2"; gene_name "AT1G01448"; oId "CUFF.13144.1"; nearest_ref "AT1G01448.1"; class_code "j"; tss_id "TSS33";
Chr1	Cufflinks	exon	164225	164686	.	+	.	gene_id "XLOC_000025"; transcript_id "TCONS_00000041"; exon_number "3"; gene_name "AT1G01448"; oId "CUFF.13144.1"; nearest_ref "AT1G01448.1"; class_code "j"; tss_id "TSS33";
Chr1	Cufflinks	exon	164771	165380	.	+	.	gene_id "XLOC_000025"; transcript_id "TCONS_00000041"; exon_number "4"; gene_name "AT1G01448"; oId "CUFF.13144.1"; nearest_ref "AT1G01448.1"; class_code "j"; tss_id "TSS33";
Chr1	Cufflinks	exon	165449	166263	.	+	.	gene_id "XLOC_000025"; transcript_id "TCONS_00000041"; exon_number "5"; gene_name "AT1G01448"; oId "CUFF.13144.1"; nearest_ref "AT1G01448.1"; class_code "j"; tss_id "TSS33";
Chr1	Cufflinks	exon	163419	163516	.	+	.	gene_id "XLOC_000025"; transcript_id "TCONS_00015251"; exon_number "1"; gene_name "AT1G01448"; oId "CUFF.8920.2"; nearest_ref "AT1G01448.1"; class_code "j"; tss_id "TSS33";
Chr1	Cufflinks	exon	163934	164135	.	+	.	gene_id "XLOC_000025"; transcript_id "TCONS_00015251"; exon_number "2"; gene_name "AT1G01448"; oId "CUFF.8920.2"; nearest_ref "AT1G01448.1"; class_code "j"; tss_id "TSS33";
Chr1	Cufflinks	exon	164225	164686	.	+	.	gene_id "XLOC_000025"; transcript_id "TCONS_00015251"; exon_number "3"; gene_name "AT1G01448"; oId "CUFF.8920.2"; nearest_ref "AT1G01448.1"; class_code "j"; tss_id "TSS33";
Chr1	Cufflinks	exon	164771	166302	.	+	.	gene_id "XLOC_000025"; transcript_id "TCONS_00015251"; exon_number "4"; gene_name "AT1G01448"; oId "CUFF.8920.2"; nearest_ref "AT1G01448.1"; class_code "j"; tss_id "TSS33";
Chr1	Cufflinks	exon	163419	163516	.	+	.	gene_id "XLOC_000025"; transcript_id "TCONS_00012959"; exon_number "1"; gene_name "AT1G01448"; oId "CUFF.8920.3"; nearest_ref "AT1G01448.1"; class_code "j"; tss_id "TSS33";
Chr1	Cufflinks	exon	163934	164103	.	+	.	gene_id "XLOC_000025"; transcript_id "TCONS_00012959"; exon_number "2"; gene_name "AT1G01448"; oId "CUFF.8920.3"; nearest_ref "AT1G01448.1"; class_code "j"; tss_id "TSS33";
Chr1	Cufflinks	exon	164225	164686	.	+	.	gene_id "XLOC_000025"; transcript_id "TCONS_00012959"; exon_number "3"; gene_name "AT1G01448"; oId "CUFF.8920.3"; nearest_ref "AT1G01448.1"; class_code "j"; tss_id "TSS33";
Chr1	Cufflinks	exon	164771	165380	.	+	.	gene_id "XLOC_000025"; transcript_id "TCONS_00012959"; exon_number "4"; gene_name "AT1G01448"; oId "CUFF.8920.3"; nearest_ref "AT1G01448.1"; class_code "j"; tss_id "TSS33";
Chr1	Cufflinks	exon	165449	165656	.	+	.	gene_id "XLOC_000025"; transcript_id "TCONS_00012959"; exon_number "5"; gene_name "AT1G01448"; oId "CUFF.8920.3"; nearest_ref "AT1G01448.1"; class_code "j"; tss_id "TSS33";
Chr1	Cufflinks	exon	165769	166302	.	+	.	gene_id "XLOC_000025"; transcript_id "TCONS_00012959"; exon_number "6"; gene_name "AT1G01448"; oId "CUFF.8920.3"; nearest_ref "AT1G01448.1"; class_code "j"; tss_id "TSS33";
Chr1	Cufflinks	exon	163431	163516	.	+	.	gene_id "XLOC_000025"; transcript_id "TCONS_00000042"; exon_number "1"; gene_name "AT1G01448"; oId "AT1G01448.1"; nearest_ref "AT1G01448.1"; class_code "="; tss_id "TSS33";
Chr1	Cufflinks	exon	163934	164103	.	+	.	gene_id "XLOC_000025"; transcript_id "TCONS_00000042"; exon_number "2"; gene_name "AT1G01448"; oId "AT1G01448.1"; nearest_ref "AT1G01448.1"; class_code "="; tss_id "TSS33";
Chr1	Cufflinks	exon	164225	164686	.	+	.	gene_id "XLOC_000025"; transcript_id "TCONS_00000042"; exon_number "3"; gene_name "AT1G01448"; oId "AT1G01448.1"; nearest_ref "AT1G01448.1"; class_code "="; tss_id "TSS33";
Chr1	Cufflinks	exon	164771	165380	.	+	.	gene_id "XLOC_000025"; transcript_id "TCONS_00000042"; exon_number "4"; gene_name "AT1G01448"; oId "AT1G01448.1"; nearest_ref "AT1G01448.1"; class_code "="; tss_id "TSS33";
Chr1	Cufflinks	exon	165449	166239	.	+	.	gene_id "XLOC_000025"; transcript_id "TCONS_00000042"; exon_number "5"; gene_name "AT1G01448"; oId "AT1G01448.1"; nearest_ref "AT1G01448.1"; class_code "="; tss_id "TSS33";
Chr1	Cufflinks	exon	163432	163516	.	+	.	gene_id "XLOC_000025"; transcript_id "TCONS_00000043"; exon_number "1"; gene_name "AT1G01448"; oId "AT1G01448.2"; nearest_ref "AT1G01448.2"; class_code "="; tss_id "TSS33";
Chr1	Cufflinks	exon	163617	164107	.	+	.	gene_id "XLOC_000025"; transcript_id "TCONS_00000043"; exon_number "2"; gene_name "AT1G01448"; oId "AT1G01448.2"; nearest_ref "AT1G01448.2"; class_code "="; tss_id "TSS33";
Chr1	Cufflinks	exon	164230	164687	.	+	.	gene_id "XLOC_000025"; transcript_id "TCONS_00000043"; exon_number "3"; gene_name "AT1G01448"; oId "AT1G01448.2"; nearest_ref "AT1G01448.2"; class_code "="; tss_id "TSS33";
Chr1	Cufflinks	exon	168723	168801	.	+	.	gene_id "XLOC_000026"; transcript_id "TCONS_00000044"; exon_number "1"; gene_name "ATPIPK11"; oId "AT1G01460.1"; nearest_ref "AT1G01460.1"; class_code "="; tss_id "TSS34"; p_id "P28";
Chr1	Cufflinks	exon	169037	169257	.	+	.	gene_id "XLOC_000026"; transcript_id "TCONS_00000044"; exon_number "2"; gene_name "ATPIPK11"; oId "AT1G01460.1"; nearest_ref "AT1G01460.1"; class_code "="; tss_id "TSS34"; p_id "P28";
Chr1	Cufflinks	exon	169347	169509	.	+	.	gene_id "XLOC_000026"; transcript_id "TCONS_00000044"; exon_number "3"; gene_name "ATPIPK11"; oId "AT1G01460.1"; nearest_ref "AT1G01460.1"; class_code "="; tss_id "TSS34"; p_id "P28";
Chr1	Cufflinks	exon	169600	169710	.	+	.	gene_id "XLOC_000026"; transcript_id "TCONS_00000044"; exon_number "4"; gene_name "ATPIPK11"; oId "AT1G01460.1"; nearest_ref "AT1G01460.1"; class_code "="; tss_id "TSS34"; p_id "P28";
Chr1	Cufflinks	exon	169806	169993	.	+	.	gene_id "XLOC_000026"; transcript_id "TCONS_00000044"; exon_number "5"; gene_name "ATPIPK11"; oId "AT1G01460.1"; nearest_ref "AT1G01460.1"; class_code "="; tss_id "TSS34"; p_id "P28";
Chr1	Cufflinks	exon	170071	170162	.	+	.	gene_id "XLOC_000026"; transcript_id "TCONS_00000044"; exon_number "6"; gene_name "ATPIPK11"; oId "AT1G01460.1"; nearest_ref "AT1G01460.1"; class_code "="; tss_id "TSS34"; p_id "P28";
Chr1	Cufflinks	exon	170266	170313	.	+	.	gene_id "XLOC_000026"; transcript_id "TCONS_00000044"; exon_number "7"; gene_name "ATPIPK11"; oId "AT1G01460.1"; nearest_ref "AT1G01460.1"; class_code "="; tss_id "TSS34"; p_id "P28";
Chr1	Cufflinks	exon	170412	170507	.	+	.	gene_id "XLOC_000026"; transcript_id "TCONS_00000044"; exon_number "8"; gene_name "ATPIPK11"; oId "AT1G01460.1"; nearest_ref "AT1G01460.1"; class_code "="; tss_id "TSS34"; p_id "P28";
Chr1	Cufflinks	exon	170622	170760	.	+	.	gene_id "XLOC_000026"; transcript_id "TCONS_00000044"; exon_number "9"; gene_name "ATPIPK11"; oId "AT1G01460.1"; nearest_ref "AT1G01460.1"; class_code "="; tss_id "TSS34"; p_id "P28";
Chr1	Cufflinks	exon	170851	171165	.	+	.	gene_id "XLOC_000026"; transcript_id "TCONS_00000044"; exon_number "10"; gene_name "ATPIPK11"; oId "AT1G01460.1"; nearest_ref "AT1G01460.1"; class_code "="; tss_id "TSS34"; p_id "P28";
Chr1	Cufflinks	exon	173251	173466	.	+	.	gene_id "XLOC_000027"; transcript_id "TCONS_00000045"; exon_number "1"; gene_name "AT1G01471"; oId "AT1G01471.1"; nearest_ref "AT1G01471.1"; class_code "="; tss_id "TSS35"; p_id "P29";
Chr1	Cufflinks	exon	175782	176032	.	+	.	gene_id "XLOC_000028"; transcript_id "TCONS_00000046"; exon_number "1"; gene_name "ACS2"; oId "AT1G01480.1"; nearest_ref "AT1G01480.1"; class_code "="; tss_id "TSS36"; p_id "P30";
Chr1	Cufflinks	exon	176207	176338	.	+	.	gene_id "XLOC_000028"; transcript_id "TCONS_00000046"; exon_number "2"; gene_name "ACS2"; oId "AT1G01480.1"; nearest_ref "AT1G01480.1"; class_code "="; tss_id "TSS36"; p_id "P30";
Chr1	Cufflinks	exon	176592	176752	.	+	.	gene_id "XLOC_000028"; transcript_id "TCONS_00000046"; exon_number "3"; gene_name "ACS2"; oId "AT1G01480.1"; nearest_ref "AT1G01480.1"; class_code "="; tss_id "TSS36"; p_id "P30";
Chr1	Cufflinks	exon	177025	178400	.	+	.	gene_id "XLOC_000028"; transcript_id "TCONS_00000046"; exon_number "4"; gene_name "ACS2"; oId "AT1G01480.1"; nearest_ref "AT1G01480.1"; class_code "="; tss_id "TSS36"; p_id "P30";
Chr1	Cufflinks	exon	176141	176338	.	+	.	gene_id "XLOC_000028"; transcript_id "TCONS_00000047"; exon_number "1"; gene_name "ACS2"; oId "AT1G01480.2"; nearest_ref "AT1G01480.2"; class_code "="; tss_id "TSS37"; p_id "P31";
Chr1	Cufflinks	exon	176592	176752	.	+	.	gene_id "XLOC_000028"; transcript_id "TCONS_00000047"; exon_number "2"; gene_name "ACS2"; oId "AT1G01480.2"; nearest_ref "AT1G01480.2"; class_code "="; tss_id "TSS37"; p_id "P31";
Chr1	Cufflinks	exon	177025	178400	.	+	.	gene_id "XLOC_000028"; transcript_id "TCONS_00000047"; exon_number "3"; gene_name "ACS2"; oId "AT1G01480.2"; nearest_ref "AT1G01480.2"; class_code "="; tss_id "TSS37"; p_id "P31";
Chr1	Cufflinks	exon	176935	178400	.	+	.	gene_id "XLOC_000028"; transcript_id "TCONS_00015252"; exon_number "1"; gene_name "ACS2"; oId "CUFF.8921.3"; nearest_ref "AT1G01480.1"; class_code "e"; tss_id "TSS38";
Chr1	Cufflinks	exon	185133	186009	.	+	.	gene_id "XLOC_000029"; transcript_id "TCONS_00017287"; exon_number "1"; gene_name "AN"; oId "CUFF.7539.1"; nearest_ref "AT1G01510.1"; class_code "j"; tss_id "TSS39";
Chr1	Cufflinks	exon	186340	187822	.	+	.	gene_id "XLOC_000029"; transcript_id "TCONS_00017287"; exon_number "2"; gene_name "AN"; oId "CUFF.7539.1"; nearest_ref "AT1G01510.1"; class_code "j"; tss_id "TSS39";
Chr1	Cufflinks	exon	188011	188176	.	+	.	gene_id "XLOC_000029"; transcript_id "TCONS_00017287"; exon_number "3"; gene_name "AN"; oId "CUFF.7539.1"; nearest_ref "AT1G01510.1"; class_code "j"; tss_id "TSS39";
Chr1	Cufflinks	exon	188284	189320	.	+	.	gene_id "XLOC_000029"; transcript_id "TCONS_00017287"; exon_number "4"; gene_name "AN"; oId "CUFF.7539.1"; nearest_ref "AT1G01510.1"; class_code "j"; tss_id "TSS39";
Chr1	Cufflinks	exon	189417	189464	.	+	.	gene_id "XLOC_000029"; transcript_id "TCONS_00017287"; exon_number "5"; gene_name "AN"; oId "CUFF.7539.1"; nearest_ref "AT1G01510.1"; class_code "j"; tss_id "TSS39";
Chr1	Cufflinks	exon	189562	189675	.	+	.	gene_id "XLOC_000029"; transcript_id "TCONS_00017287"; exon_number "6"; gene_name "AN"; oId "CUFF.7539.1"; nearest_ref "AT1G01510.1"; class_code "j"; tss_id "TSS39";
Chr1	Cufflinks	exon	189765	189804	.	+	.	gene_id "XLOC_000029"; transcript_id "TCONS_00017287"; exon_number "7"; gene_name "AN"; oId "CUFF.7539.1"; nearest_ref "AT1G01510.1"; class_code "j"; tss_id "TSS39";
Chr1	Cufflinks	exon	187160	187822	.	+	.	gene_id "XLOC_000029"; transcript_id "TCONS_00000049"; exon_number "1"; gene_name "AN"; oId "CUFF.13146.2"; nearest_ref "AT1G01510.1"; class_code "j"; tss_id "TSS40";
Chr1	Cufflinks	exon	188011	188176	.	+	.	gene_id "XLOC_000029"; transcript_id "TCONS_00000049"; exon_number "2"; gene_name "AN"; oId "CUFF.13146.2"; nearest_ref "AT1G01510.1"; class_code "j"; tss_id "TSS40";
Chr1	Cufflinks	exon	188284	188414	.	+	.	gene_id "XLOC_000029"; transcript_id "TCONS_00000049"; exon_number "3"; gene_name "AN"; oId "CUFF.13146.2"; nearest_ref "AT1G01510.1"; class_code "j"; tss_id "TSS40";
Chr1	Cufflinks	exon	188529	189320	.	+	.	gene_id "XLOC_000029"; transcript_id "TCONS_00000049"; exon_number "4"; gene_name "AN"; oId "CUFF.13146.2"; nearest_ref "AT1G01510.1"; class_code "j"; tss_id "TSS40";
Chr1	Cufflinks	exon	189417	189464	.	+	.	gene_id "XLOC_000029"; transcript_id "TCONS_00000049"; exon_number "5"; gene_name "AN"; oId "CUFF.13146.2"; nearest_ref "AT1G01510.1"; class_code "j"; tss_id "TSS40";
Chr1	Cufflinks	exon	189562	189720	.	+	.	gene_id "XLOC_000029"; transcript_id "TCONS_00000049"; exon_number "6"; gene_name "AN"; oId "CUFF.13146.2"; nearest_ref "AT1G01510.1"; class_code "j"; tss_id "TSS40";
Chr1	Cufflinks	exon	187160	187822	.	+	.	gene_id "XLOC_000029"; transcript_id "TCONS_00000050"; exon_number "1"; gene_name "AN"; oId "CUFF.13146.1"; nearest_ref "AT1G01510.1"; class_code "j"; tss_id "TSS40";
Chr1	Cufflinks	exon	188011	188176	.	+	.	gene_id "XLOC_000029"; transcript_id "TCONS_00000050"; exon_number "2"; gene_name "AN"; oId "CUFF.13146.1"; nearest_ref "AT1G01510.1"; class_code "j"; tss_id "TSS40";
Chr1	Cufflinks	exon	188284	188414	.	+	.	gene_id "XLOC_000029"; transcript_id "TCONS_00000050"; exon_number "3"; gene_name "AN"; oId "CUFF.13146.1"; nearest_ref "AT1G01510.1"; class_code "j"; tss_id "TSS40";
Chr1	Cufflinks	exon	188529	189320	.	+	.	gene_id "XLOC_000029"; transcript_id "TCONS_00000050"; exon_number "4"; gene_name "AN"; oId "CUFF.13146.1"; nearest_ref "AT1G01510.1"; class_code "j"; tss_id "TSS40";
Chr1	Cufflinks	exon	189417	189464	.	+	.	gene_id "XLOC_000029"; transcript_id "TCONS_00000050"; exon_number "5"; gene_name "AN"; oId "CUFF.13146.1"; nearest_ref "AT1G01510.1"; class_code "j"; tss_id "TSS40";
Chr1	Cufflinks	exon	189562	189676	.	+	.	gene_id "XLOC_000029"; transcript_id "TCONS_00000050"; exon_number "6"; gene_name "AN"; oId "CUFF.13146.1"; nearest_ref "AT1G01510.1"; class_code "j"; tss_id "TSS40";
Chr1	Cufflinks	exon	189765	190166	.	+	.	gene_id "XLOC_000029"; transcript_id "TCONS_00000050"; exon_number "7"; gene_name "AN"; oId "CUFF.13146.1"; nearest_ref "AT1G01510.1"; class_code "j"; tss_id "TSS40";
Chr1	Cufflinks	exon	187188	187822	.	+	.	gene_id "XLOC_000029"; transcript_id "TCONS_00015253"; exon_number "1"; gene_name "AN"; oId "CUFF.8923.1"; nearest_ref "AT1G01510.1"; class_code "j"; tss_id "TSS40";
Chr1	Cufflinks	exon	188011	188176	.	+	.	gene_id "XLOC_000029"; transcript_id "TCONS_00015253"; exon_number "2"; gene_name "AN"; oId "CUFF.8923.1"; nearest_ref "AT1G01510.1"; class_code "j"; tss_id "TSS40";
Chr1	Cufflinks	exon	188284	188414	.	+	.	gene_id "XLOC_000029"; transcript_id "TCONS_00015253"; exon_number "3"; gene_name "AN"; oId "CUFF.8923.1"; nearest_ref "AT1G01510.1"; class_code "j"; tss_id "TSS40";
Chr1	Cufflinks	exon	188529	189320	.	+	.	gene_id "XLOC_000029"; transcript_id "TCONS_00015253"; exon_number "4"; gene_name "AN"; oId "CUFF.8923.1"; nearest_ref "AT1G01510.1"; class_code "j"; tss_id "TSS40";
Chr1	Cufflinks	exon	189417	189464	.	+	.	gene_id "XLOC_000029"; transcript_id "TCONS_00015253"; exon_number "5"; gene_name "AN"; oId "CUFF.8923.1"; nearest_ref "AT1G01510.1"; class_code "j"; tss_id "TSS40";
Chr1	Cufflinks	exon	189561	189675	.	+	.	gene_id "XLOC_000029"; transcript_id "TCONS_00015253"; exon_number "6"; gene_name "AN"; oId "CUFF.8923.1"; nearest_ref "AT1G01510.1"; class_code "j"; tss_id "TSS40";
Chr1	Cufflinks	exon	189765	190133	.	+	.	gene_id "XLOC_000029"; transcript_id "TCONS_00015253"; exon_number "7"; gene_name "AN"; oId "CUFF.8923.1"; nearest_ref "AT1G01510.1"; class_code "j"; tss_id "TSS40";
Chr1	Cufflinks	exon	187211	187822	.	+	.	gene_id "XLOC_000029"; transcript_id "TCONS_00000051"; exon_number "1"; gene_name "AN"; oId "AT1G01510.1"; nearest_ref "AT1G01510.1"; class_code "="; tss_id "TSS40"; p_id "P32";
Chr1	Cufflinks	exon	188011	188176	.	+	.	gene_id "XLOC_000029"; transcript_id "TCONS_00000051"; exon_number "2"; gene_name "AN"; oId "AT1G01510.1"; nearest_ref "AT1G01510.1"; class_code "="; tss_id "TSS40"; p_id "P32";
Chr1	Cufflinks	exon	188284	188414	.	+	.	gene_id "XLOC_000029"; transcript_id "TCONS_00000051"; exon_number "3"; gene_name "AN"; oId "AT1G01510.1"; nearest_ref "AT1G01510.1"; class_code "="; tss_id "TSS40"; p_id "P32";
Chr1	Cufflinks	exon	188529	189320	.	+	.	gene_id "XLOC_000029"; transcript_id "TCONS_00000051"; exon_number "4"; gene_name "AN"; oId "AT1G01510.1"; nearest_ref "AT1G01510.1"; class_code "="; tss_id "TSS40"; p_id "P32";
Chr1	Cufflinks	exon	189417	189464	.	+	.	gene_id "XLOC_000029"; transcript_id "TCONS_00000051"; exon_number "5"; gene_name "AN"; oId "AT1G01510.1"; nearest_ref "AT1G01510.1"; class_code "="; tss_id "TSS40"; p_id "P32";
Chr1	Cufflinks	exon	189562	189675	.	+	.	gene_id "XLOC_000029"; transcript_id "TCONS_00000051"; exon_number "6"; gene_name "AN"; oId "AT1G01510.1"; nearest_ref "AT1G01510.1"; class_code "="; tss_id "TSS40"; p_id "P32";
Chr1	Cufflinks	exon	189765	190056	.	+	.	gene_id "XLOC_000029"; transcript_id "TCONS_00000051"; exon_number "7"; gene_name "AN"; oId "AT1G01510.1"; nearest_ref "AT1G01510.1"; class_code "="; tss_id "TSS40"; p_id "P32";
Chr1	Cufflinks	exon	190596	190828	.	+	.	gene_id "XLOC_000030"; transcript_id "TCONS_00000052"; exon_number "1"; gene_name "ASG4"; oId "AT1G01520.1"; nearest_ref "AT1G01520.1"; class_code "="; tss_id "TSS41"; p_id "P34";
Chr1	Cufflinks	exon	190941	190998	.	+	.	gene_id "XLOC_000030"; transcript_id "TCONS_00000052"; exon_number "2"; gene_name "ASG4"; oId "AT1G01520.1"; nearest_ref "AT1G01520.1"; class_code "="; tss_id "TSS41"; p_id "P34";
Chr1	Cufflinks	exon	191138	191258	.	+	.	gene_id "XLOC_000030"; transcript_id "TCONS_00000052"; exon_number "3"; gene_name "ASG4"; oId "AT1G01520.1"; nearest_ref "AT1G01520.1"; class_code "="; tss_id "TSS41"; p_id "P34";
Chr1	Cufflinks	exon	191341	191475	.	+	.	gene_id "XLOC_000030"; transcript_id "TCONS_00000052"; exon_number "4"; gene_name "ASG4"; oId "AT1G01520.1"; nearest_ref "AT1G01520.1"; class_code "="; tss_id "TSS41"; p_id "P34";
Chr1	Cufflinks	exon	191579	191692	.	+	.	gene_id "XLOC_000030"; transcript_id "TCONS_00000052"; exon_number "5"; gene_name "ASG4"; oId "AT1G01520.1"; nearest_ref "AT1G01520.1"; class_code "="; tss_id "TSS41"; p_id "P34";
Chr1	Cufflinks	exon	191780	191889	.	+	.	gene_id "XLOC_000030"; transcript_id "TCONS_00000052"; exon_number "6"; gene_name "ASG4"; oId "AT1G01520.1"; nearest_ref "AT1G01520.1"; class_code "="; tss_id "TSS41"; p_id "P34";
Chr1	Cufflinks	exon	191967	192026	.	+	.	gene_id "XLOC_000030"; transcript_id "TCONS_00000052"; exon_number "7"; gene_name "ASG4"; oId "AT1G01520.1"; nearest_ref "AT1G01520.1"; class_code "="; tss_id "TSS41"; p_id "P34";
Chr1	Cufflinks	exon	192107	192139	.	+	.	gene_id "XLOC_000030"; transcript_id "TCONS_00000052"; exon_number "8"; gene_name "ASG4"; oId "AT1G01520.1"; nearest_ref "AT1G01520.1"; class_code "="; tss_id "TSS41"; p_id "P34";
Chr1	Cufflinks	exon	195729	196542	.	+	.	gene_id "XLOC_000031"; transcript_id "TCONS_00000053"; exon_number "1"; gene_name "AT1G01540"; oId "CUFF.13148.1"; nearest_ref "AT1G01540.2"; class_code "j"; tss_id "TSS42";
Chr1	Cufflinks	exon	197115	197422	.	+	.	gene_id "XLOC_000031"; transcript_id "TCONS_00000053"; exon_number "2"; gene_name "AT1G01540"; oId "CUFF.13148.1"; nearest_ref "AT1G01540.2"; class_code "j"; tss_id "TSS42";
Chr1	Cufflinks	exon	197501	197671	.	+	.	gene_id "XLOC_000031"; transcript_id "TCONS_00000053"; exon_number "3"; gene_name "AT1G01540"; oId "CUFF.13148.1"; nearest_ref "AT1G01540.2"; class_code "j"; tss_id "TSS42";
Chr1	Cufflinks	exon	197775	198183	.	+	.	gene_id "XLOC_000031"; transcript_id "TCONS_00000053"; exon_number "4"; gene_name "AT1G01540"; oId "CUFF.13148.1"; nearest_ref "AT1G01540.2"; class_code "j"; tss_id "TSS42";
Chr1	Cufflinks	exon	198267	198700	.	+	.	gene_id "XLOC_000031"; transcript_id "TCONS_00000053"; exon_number "5"; gene_name "AT1G01540"; oId "CUFF.13148.1"; nearest_ref "AT1G01540.2"; class_code "j"; tss_id "TSS42";
Chr1	Cufflinks	exon	195729	196542	.	+	.	gene_id "XLOC_000031"; transcript_id "TCONS_00015254"; exon_number "1"; gene_name "AT1G01540"; oId "CUFF.8924.1"; nearest_ref "AT1G01540.2"; class_code "j"; tss_id "TSS42";
Chr1	Cufflinks	exon	197115	197219	.	+	.	gene_id "XLOC_000031"; transcript_id "TCONS_00015254"; exon_number "2"; gene_name "AT1G01540"; oId "CUFF.8924.1"; nearest_ref "AT1G01540.2"; class_code "j"; tss_id "TSS42";
Chr1	Cufflinks	exon	197300	197423	.	+	.	gene_id "XLOC_000031"; transcript_id "TCONS_00015254"; exon_number "3"; gene_name "AT1G01540"; oId "CUFF.8924.1"; nearest_ref "AT1G01540.2"; class_code "j"; tss_id "TSS42";
Chr1	Cufflinks	exon	197502	197671	.	+	.	gene_id "XLOC_000031"; transcript_id "TCONS_00015254"; exon_number "4"; gene_name "AT1G01540"; oId "CUFF.8924.1"; nearest_ref "AT1G01540.2"; class_code "j"; tss_id "TSS42";
Chr1	Cufflinks	exon	197775	198183	.	+	.	gene_id "XLOC_000031"; transcript_id "TCONS_00015254"; exon_number "5"; gene_name "AT1G01540"; oId "CUFF.8924.1"; nearest_ref "AT1G01540.2"; class_code "j"; tss_id "TSS42";
Chr1	Cufflinks	exon	198267	198741	.	+	.	gene_id "XLOC_000031"; transcript_id "TCONS_00015254"; exon_number "6"; gene_name "AT1G01540"; oId "CUFF.8924.1"; nearest_ref "AT1G01540.2"; class_code "j"; tss_id "TSS42";
Chr1	Cufflinks	exon	195780	196542	.	+	.	gene_id "XLOC_000031"; transcript_id "TCONS_00000054"; exon_number "1"; gene_name "AT1G01540"; oId "AT1G01540.2"; nearest_ref "AT1G01540.2"; class_code "="; tss_id "TSS42"; p_id "P36";
Chr1	Cufflinks	exon	197115	197219	.	+	.	gene_id "XLOC_000031"; transcript_id "TCONS_00000054"; exon_number "2"; gene_name "AT1G01540"; oId "AT1G01540.2"; nearest_ref "AT1G01540.2"; class_code "="; tss_id "TSS42"; p_id "P36";
Chr1	Cufflinks	exon	197300	197422	.	+	.	gene_id "XLOC_000031"; transcript_id "TCONS_00000054"; exon_number "3"; gene_name "AT1G01540"; oId "AT1G01540.2"; nearest_ref "AT1G01540.2"; class_code "="; tss_id "TSS42"; p_id "P36";
Chr1	Cufflinks	exon	197501	197671	.	+	.	gene_id "XLOC_000031"; transcript_id "TCONS_00000054"; exon_number "4"; gene_name "AT1G01540"; oId "AT1G01540.2"; nearest_ref "AT1G01540.2"; class_code "="; tss_id "TSS42"; p_id "P36";
Chr1	Cufflinks	exon	197775	197904	.	+	.	gene_id "XLOC_000031"; transcript_id "TCONS_00000054"; exon_number "5"; gene_name "AT1G01540"; oId "AT1G01540.2"; nearest_ref "AT1G01540.2"; class_code "="; tss_id "TSS42"; p_id "P36";
Chr1	Cufflinks	exon	197974	198183	.	+	.	gene_id "XLOC_000031"; transcript_id "TCONS_00000054"; exon_number "6"; gene_name "AT1G01540"; oId "AT1G01540.2"; nearest_ref "AT1G01540.2"; class_code "="; tss_id "TSS42"; p_id "P36";
Chr1	Cufflinks	exon	198267	198684	.	+	.	gene_id "XLOC_000031"; transcript_id "TCONS_00000054"; exon_number "7"; gene_name "AT1G01540"; oId "AT1G01540.2"; nearest_ref "AT1G01540.2"; class_code "="; tss_id "TSS42"; p_id "P36";
Chr1	Cufflinks	exon	195812	196542	.	+	.	gene_id "XLOC_000031"; transcript_id "TCONS_00000055"; exon_number "1"; gene_name "AT1G01540"; oId "AT1G01540.1"; nearest_ref "AT1G01540.1"; class_code "="; tss_id "TSS42"; p_id "P35";
Chr1	Cufflinks	exon	197115	197219	.	+	.	gene_id "XLOC_000031"; transcript_id "TCONS_00000055"; exon_number "2"; gene_name "AT1G01540"; oId "AT1G01540.1"; nearest_ref "AT1G01540.1"; class_code "="; tss_id "TSS42"; p_id "P35";
Chr1	Cufflinks	exon	197300	197422	.	+	.	gene_id "XLOC_000031"; transcript_id "TCONS_00000055"; exon_number "3"; gene_name "AT1G01540"; oId "AT1G01540.1"; nearest_ref "AT1G01540.1"; class_code "="; tss_id "TSS42"; p_id "P35";
Chr1	Cufflinks	exon	197501	197671	.	+	.	gene_id "XLOC_000031"; transcript_id "TCONS_00000055"; exon_number "4"; gene_name "AT1G01540"; oId "AT1G01540.1"; nearest_ref "AT1G01540.1"; class_code "="; tss_id "TSS42"; p_id "P35";
Chr1	Cufflinks	exon	197775	198183	.	+	.	gene_id "XLOC_000031"; transcript_id "TCONS_00000055"; exon_number "5"; gene_name "AT1G01540"; oId "AT1G01540.1"; nearest_ref "AT1G01540.1"; class_code "="; tss_id "TSS42"; p_id "P35";
Chr1	Cufflinks	exon	198267	198635	.	+	.	gene_id "XLOC_000031"; transcript_id "TCONS_00000055"; exon_number "6"; gene_name "AT1G01540"; oId "AT1G01540.1"; nearest_ref "AT1G01540.1"; class_code "="; tss_id "TSS42"; p_id "P35";
Chr1	Cufflinks	exon	199639	199763	.	+	.	gene_id "XLOC_000032"; transcript_id "TCONS_00000056"; exon_number "1"; gene_name "BPS1"; oId "AT1G01550.1"; nearest_ref "AT1G01550.1"; class_code "="; tss_id "TSS43"; p_id "P37";
Chr1	Cufflinks	exon	199890	199959	.	+	.	gene_id "XLOC_000032"; transcript_id "TCONS_00000056"; exon_number "2"; gene_name "BPS1"; oId "AT1G01550.1"; nearest_ref "AT1G01550.1"; class_code "="; tss_id "TSS43"; p_id "P37";
Chr1	Cufflinks	exon	200511	201775	.	+	.	gene_id "XLOC_000032"; transcript_id "TCONS_00000056"; exon_number "3"; gene_name "BPS1"; oId "AT1G01550.1"; nearest_ref "AT1G01550.1"; class_code "="; tss_id "TSS43"; p_id "P37";
Chr1	Cufflinks	exon	199791	199959	.	+	.	gene_id "XLOC_000032"; transcript_id "TCONS_00000057"; exon_number "1"; gene_name "BPS1"; oId "AT1G01550.2"; nearest_ref "AT1G01550.2"; class_code "="; tss_id "TSS44"; p_id "P37";
Chr1	Cufflinks	exon	200511	201775	.	+	.	gene_id "XLOC_000032"; transcript_id "TCONS_00000057"; exon_number "2"; gene_name "BPS1"; oId "AT1G01550.2"; nearest_ref "AT1G01550.2"; class_code "="; tss_id "TSS44"; p_id "P37";
Chr1	Cufflinks	exon	202136	202508	.	+	.	gene_id "XLOC_000033"; transcript_id "TCONS_00000058"; exon_number "1"; gene_name "ATMPK11"; oId "AT1G01560.2"; nearest_ref "AT1G01560.2"; class_code "="; tss_id "TSS45"; p_id "P39";
Chr1	Cufflinks	exon	202782	202911	.	+	.	gene_id "XLOC_000033"; transcript_id "TCONS_00000058"; exon_number "2"; gene_name "ATMPK11"; oId "AT1G01560.2"; nearest_ref "AT1G01560.2"; class_code "="; tss_id "TSS45"; p_id "P39";
Chr1	Cufflinks	exon	202991	203128	.	+	.	gene_id "XLOC_000033"; transcript_id "TCONS_00000058"; exon_number "3"; gene_name "ATMPK11"; oId "AT1G01560.2"; nearest_ref "AT1G01560.2"; class_code "="; tss_id "TSS45"; p_id "P39";
Chr1	Cufflinks	exon	203267	203599	.	+	.	gene_id "XLOC_000033"; transcript_id "TCONS_00000058"; exon_number "4"; gene_name "ATMPK11"; oId "AT1G01560.2"; nearest_ref "AT1G01560.2"; class_code "="; tss_id "TSS45"; p_id "P39";
Chr1	Cufflinks	exon	203760	203943	.	+	.	gene_id "XLOC_000033"; transcript_id "TCONS_00000058"; exon_number "5"; gene_name "ATMPK11"; oId "AT1G01560.2"; nearest_ref "AT1G01560.2"; class_code "="; tss_id "TSS45"; p_id "P39";
Chr1	Cufflinks	exon	204029	204189	.	+	.	gene_id "XLOC_000033"; transcript_id "TCONS_00000058"; exon_number "6"; gene_name "ATMPK11"; oId "AT1G01560.2"; nearest_ref "AT1G01560.2"; class_code "="; tss_id "TSS45"; p_id "P39";
Chr1	Cufflinks	exon	202136	202508	.	+	.	gene_id "XLOC_000033"; transcript_id "TCONS_00000059"; exon_number "1"; gene_name "ATMPK11"; oId "AT1G01560.1"; nearest_ref "AT1G01560.1"; class_code "="; tss_id "TSS45"; p_id "P38";
Chr1	Cufflinks	exon	202782	202911	.	+	.	gene_id "XLOC_000033"; transcript_id "TCONS_00000059"; exon_number "2"; gene_name "ATMPK11"; oId "AT1G01560.1"; nearest_ref "AT1G01560.1"; class_code "="; tss_id "TSS45"; p_id "P38";
Chr1	Cufflinks	exon	202991	203128	.	+	.	gene_id "XLOC_000033"; transcript_id "TCONS_00000059"; exon_number "3"; gene_name "ATMPK11"; oId "AT1G01560.1"; nearest_ref "AT1G01560.1"; class_code "="; tss_id "TSS45"; p_id "P38";
Chr1	Cufflinks	exon	203267	204335	.	+	.	gene_id "XLOC_000033"; transcript_id "TCONS_00000059"; exon_number "4"; gene_name "ATMPK11"; oId "AT1G01560.1"; nearest_ref "AT1G01560.1"; class_code "="; tss_id "TSS45"; p_id "P38";
Chr1	Cufflinks	exon	205176	205949	.	+	.	gene_id "XLOC_000034"; transcript_id "TCONS_00000060"; exon_number "1"; gene_name "AT1G01570"; oId "AT1G01570.1"; nearest_ref "AT1G01570.1"; class_code "="; tss_id "TSS46"; p_id "P40";
Chr1	Cufflinks	exon	206692	207243	.	+	.	gene_id "XLOC_000034"; transcript_id "TCONS_00000060"; exon_number "2"; gene_name "AT1G01570"; oId "AT1G01570.1"; nearest_ref "AT1G01570.1"; class_code "="; tss_id "TSS46"; p_id "P40";
Chr1	Cufflinks	exon	207325	207435	.	+	.	gene_id "XLOC_000034"; transcript_id "TCONS_00000060"; exon_number "3"; gene_name "AT1G01570"; oId "AT1G01570.1"; nearest_ref "AT1G01570.1"; class_code "="; tss_id "TSS46"; p_id "P40";
Chr1	Cufflinks	exon	209281	209608	.	+	.	gene_id "XLOC_000035"; transcript_id "TCONS_00000061"; exon_number "1"; gene_name "FRO2"; oId "CUFF.13151.1"; nearest_ref "AT1G01580.1"; class_code "j"; tss_id "TSS47";
Chr1	Cufflinks	exon	209764	210144	.	+	.	gene_id "XLOC_000035"; transcript_id "TCONS_00000061"; exon_number "2"; gene_name "FRO2"; oId "CUFF.13151.1"; nearest_ref "AT1G01580.1"; class_code "j"; tss_id "TSS47";
Chr1	Cufflinks	exon	210385	210620	.	+	.	gene_id "XLOC_000035"; transcript_id "TCONS_00000061"; exon_number "3"; gene_name "FRO2"; oId "CUFF.13151.1"; nearest_ref "AT1G01580.1"; class_code "j"; tss_id "TSS47";
Chr1	Cufflinks	exon	211053	211379	.	+	.	gene_id "XLOC_000035"; transcript_id "TCONS_00000061"; exon_number "4"; gene_name "FRO2"; oId "CUFF.13151.1"; nearest_ref "AT1G01580.1"; class_code "j"; tss_id "TSS47";
Chr1	Cufflinks	exon	211474	211717	.	+	.	gene_id "XLOC_000035"; transcript_id "TCONS_00000061"; exon_number "5"; gene_name "FRO2"; oId "CUFF.13151.1"; nearest_ref "AT1G01580.1"; class_code "j"; tss_id "TSS47";
Chr1	Cufflinks	exon	211855	212573	.	+	.	gene_id "XLOC_000035"; transcript_id "TCONS_00000061"; exon_number "6"; gene_name "FRO2"; oId "CUFF.13151.1"; nearest_ref "AT1G01580.1"; class_code "j"; tss_id "TSS47";
Chr1	Cufflinks	exon	212671	213041	.	+	.	gene_id "XLOC_000035"; transcript_id "TCONS_00000061"; exon_number "7"; gene_name "FRO2"; oId "CUFF.13151.1"; nearest_ref "AT1G01580.1"; class_code "j"; tss_id "TSS47";
Chr1	Cufflinks	exon	209304	209608	.	+	.	gene_id "XLOC_000035"; transcript_id "TCONS_00012961"; exon_number "1"; gene_name "FRO2"; oId "CUFF.11390.1"; nearest_ref "AT1G01580.1"; class_code "j"; tss_id "TSS47";
Chr1	Cufflinks	exon	209764	209866	.	+	.	gene_id "XLOC_000035"; transcript_id "TCONS_00012961"; exon_number "2"; gene_name "FRO2"; oId "CUFF.11390.1"; nearest_ref "AT1G01580.1"; class_code "j"; tss_id "TSS47";
Chr1	Cufflinks	exon	209950	210144	.	+	.	gene_id "XLOC_000035"; transcript_id "TCONS_00012961"; exon_number "3"; gene_name "FRO2"; oId "CUFF.11390.1"; nearest_ref "AT1G01580.1"; class_code "j"; tss_id "TSS47";
Chr1	Cufflinks	exon	210385	210619	.	+	.	gene_id "XLOC_000035"; transcript_id "TCONS_00012961"; exon_number "4"; gene_name "FRO2"; oId "CUFF.11390.1"; nearest_ref "AT1G01580.1"; class_code "j"; tss_id "TSS47";
Chr1	Cufflinks	exon	211052	211717	.	+	.	gene_id "XLOC_000035"; transcript_id "TCONS_00012961"; exon_number "5"; gene_name "FRO2"; oId "CUFF.11390.1"; nearest_ref "AT1G01580.1"; class_code "j"; tss_id "TSS47";
Chr1	Cufflinks	exon	211855	212573	.	+	.	gene_id "XLOC_000035"; transcript_id "TCONS_00012961"; exon_number "6"; gene_name "FRO2"; oId "CUFF.11390.1"; nearest_ref "AT1G01580.1"; class_code "j"; tss_id "TSS47";
Chr1	Cufflinks	exon	212671	213078	.	+	.	gene_id "XLOC_000035"; transcript_id "TCONS_00012961"; exon_number "7"; gene_name "FRO2"; oId "CUFF.11390.1"; nearest_ref "AT1G01580.1"; class_code "j"; tss_id "TSS47";
Chr1	Cufflinks	exon	209395	209608	.	+	.	gene_id "XLOC_000035"; transcript_id "TCONS_00000062"; exon_number "1"; gene_name "FRO2"; oId "AT1G01580.1"; nearest_ref "AT1G01580.1"; class_code "="; tss_id "TSS48"; p_id "P41";
Chr1	Cufflinks	exon	209764	209866	.	+	.	gene_id "XLOC_000035"; transcript_id "TCONS_00000062"; exon_number "2"; gene_name "FRO2"; oId "AT1G01580.1"; nearest_ref "AT1G01580.1"; class_code "="; tss_id "TSS48"; p_id "P41";
Chr1	Cufflinks	exon	209950	210144	.	+	.	gene_id "XLOC_000035"; transcript_id "TCONS_00000062"; exon_number "3"; gene_name "FRO2"; oId "AT1G01580.1"; nearest_ref "AT1G01580.1"; class_code "="; tss_id "TSS48"; p_id "P41";
Chr1	Cufflinks	exon	210385	210619	.	+	.	gene_id "XLOC_000035"; transcript_id "TCONS_00000062"; exon_number "4"; gene_name "FRO2"; oId "AT1G01580.1"; nearest_ref "AT1G01580.1"; class_code "="; tss_id "TSS48"; p_id "P41";
Chr1	Cufflinks	exon	211052	211379	.	+	.	gene_id "XLOC_000035"; transcript_id "TCONS_00000062"; exon_number "5"; gene_name "FRO2"; oId "AT1G01580.1"; nearest_ref "AT1G01580.1"; class_code "="; tss_id "TSS48"; p_id "P41";
Chr1	Cufflinks	exon	211474	211717	.	+	.	gene_id "XLOC_000035"; transcript_id "TCONS_00000062"; exon_number "6"; gene_name "FRO2"; oId "AT1G01580.1"; nearest_ref "AT1G01580.1"; class_code "="; tss_id "TSS48"; p_id "P41";
Chr1	Cufflinks	exon	211855	212573	.	+	.	gene_id "XLOC_000035"; transcript_id "TCONS_00000062"; exon_number "7"; gene_name "FRO2"; oId "AT1G01580.1"; nearest_ref "AT1G01580.1"; class_code "="; tss_id "TSS48"; p_id "P41";
Chr1	Cufflinks	exon	212671	213041	.	+	.	gene_id "XLOC_000035"; transcript_id "TCONS_00000062"; exon_number "8"; gene_name "FRO2"; oId "AT1G01580.1"; nearest_ref "AT1G01580.1"; class_code "="; tss_id "TSS48"; p_id "P41";
Chr1	Cufflinks	exon	214229	214406	.	+	.	gene_id "XLOC_000036"; transcript_id "TCONS_00000063"; exon_number "1"; gene_name "FRO1"; oId "AT1G01590.1"; nearest_ref "AT1G01590.1"; class_code "="; tss_id "TSS49"; p_id "P42";
Chr1	Cufflinks	exon	214480	214582	.	+	.	gene_id "XLOC_000036"; transcript_id "TCONS_00000063"; exon_number "2"; gene_name "FRO1"; oId "AT1G01590.1"; nearest_ref "AT1G01590.1"; class_code "="; tss_id "TSS49"; p_id "P42";
Chr1	Cufflinks	exon	214697	214897	.	+	.	gene_id "XLOC_000036"; transcript_id "TCONS_00000063"; exon_number "3"; gene_name "FRO1"; oId "AT1G01590.1"; nearest_ref "AT1G01590.1"; class_code "="; tss_id "TSS49"; p_id "P42";
Chr1	Cufflinks	exon	215317	215554	.	+	.	gene_id "XLOC_000036"; transcript_id "TCONS_00000063"; exon_number "4"; gene_name "FRO1"; oId "AT1G01590.1"; nearest_ref "AT1G01590.1"; class_code "="; tss_id "TSS49"; p_id "P42";
Chr1	Cufflinks	exon	215633	215960	.	+	.	gene_id "XLOC_000036"; transcript_id "TCONS_00000063"; exon_number "5"; gene_name "FRO1"; oId "AT1G01590.1"; nearest_ref "AT1G01590.1"; class_code "="; tss_id "TSS49"; p_id "P42";
Chr1	Cufflinks	exon	216044	216293	.	+	.	gene_id "XLOC_000036"; transcript_id "TCONS_00000063"; exon_number "6"; gene_name "FRO1"; oId "AT1G01590.1"; nearest_ref "AT1G01590.1"; class_code "="; tss_id "TSS49"; p_id "P42";
Chr1	Cufflinks	exon	216414	217090	.	+	.	gene_id "XLOC_000036"; transcript_id "TCONS_00000063"; exon_number "7"; gene_name "FRO1"; oId "AT1G01590.1"; nearest_ref "AT1G01590.1"; class_code "="; tss_id "TSS49"; p_id "P42";
Chr1	Cufflinks	exon	217165	217304	.	+	.	gene_id "XLOC_000036"; transcript_id "TCONS_00000063"; exon_number "8"; gene_name "FRO1"; oId "AT1G01590.1"; nearest_ref "AT1G01590.1"; class_code "="; tss_id "TSS49"; p_id "P42";
Chr1	Cufflinks	exon	218994	219621	.	+	.	gene_id "XLOC_000037"; transcript_id "TCONS_00000064"; exon_number "1"; gene_name "CYP86A4"; oId "AT1G01600.1"; nearest_ref "AT1G01600.1"; class_code "="; tss_id "TSS50"; p_id "P43";
Chr1	Cufflinks	exon	219752	221286	.	+	.	gene_id "XLOC_000037"; transcript_id "TCONS_00000064"; exon_number "2"; gene_name "CYP86A4"; oId "AT1G01600.1"; nearest_ref "AT1G01600.1"; class_code "="; tss_id "TSS50"; p_id "P43";
Chr1	Cufflinks	exon	229012	229343	.	+	.	gene_id "XLOC_000038"; transcript_id "TCONS_00000065"; exon_number "1"; gene_name "AT1G01630"; oId "CUFF.13153.1"; nearest_ref "AT1G01630.1"; class_code "j"; tss_id "TSS51";
Chr1	Cufflinks	exon	229429	229724	.	+	.	gene_id "XLOC_000038"; transcript_id "TCONS_00000065"; exon_number "2"; gene_name "AT1G01630"; oId "CUFF.13153.1"; nearest_ref "AT1G01630.1"; class_code "j"; tss_id "TSS51";
Chr1	Cufflinks	exon	229829	229975	.	+	.	gene_id "XLOC_000038"; transcript_id "TCONS_00000065"; exon_number "3"; gene_name "AT1G01630"; oId "CUFF.13153.1"; nearest_ref "AT1G01630.1"; class_code "j"; tss_id "TSS51";
Chr1	Cufflinks	exon	229013	229343	.	+	.	gene_id "XLOC_000038"; transcript_id "TCONS_00000066"; exon_number "1"; gene_name "AT1G01630"; oId "AT1G01630.1"; nearest_ref "AT1G01630.1"; class_code "="; tss_id "TSS51"; p_id "P44";
Chr1	Cufflinks	exon	229429	229724	.	+	.	gene_id "XLOC_000038"; transcript_id "TCONS_00000066"; exon_number "2"; gene_name "AT1G01630"; oId "AT1G01630.1"; nearest_ref "AT1G01630.1"; class_code "="; tss_id "TSS51"; p_id "P44";
Chr1	Cufflinks	exon	229829	229934	.	+	.	gene_id "XLOC_000038"; transcript_id "TCONS_00000066"; exon_number "3"; gene_name "AT1G01630"; oId "AT1G01630.1"; nearest_ref "AT1G01630.1"; class_code "="; tss_id "TSS51"; p_id "P44";
Chr1	Cufflinks	exon	230349	230459	.	+	.	gene_id "XLOC_000038"; transcript_id "TCONS_00000066"; exon_number "4"; gene_name "AT1G01630"; oId "AT1G01630.1"; nearest_ref "AT1G01630.1"; class_code "="; tss_id "TSS51"; p_id "P44";
Chr1	Cufflinks	exon	230559	230917	.	+	.	gene_id "XLOC_000038"; transcript_id "TCONS_00000066"; exon_number "5"; gene_name "AT1G01630"; oId "AT1G01630.1"; nearest_ref "AT1G01630.1"; class_code "="; tss_id "TSS51"; p_id "P44";
Chr1	Cufflinks	exon	249079	249306	.	+	.	gene_id "XLOC_000039"; transcript_id "TCONS_00015255"; exon_number "1"; gene_name "ATPRD3"; oId "CUFF.8933.1"; nearest_ref "AT1G01690.1"; class_code "j"; tss_id "TSS52";
Chr1	Cufflinks	exon	249543	249693	.	+	.	gene_id "XLOC_000039"; transcript_id "TCONS_00015255"; exon_number "2"; gene_name "ATPRD3"; oId "CUFF.8933.1"; nearest_ref "AT1G01690.1"; class_code "j"; tss_id "TSS52";
Chr1	Cufflinks	exon	249774	249930	.	+	.	gene_id "XLOC_000039"; transcript_id "TCONS_00015255"; exon_number "3"; gene_name "ATPRD3"; oId "CUFF.8933.1"; nearest_ref "AT1G01690.1"; class_code "j"; tss_id "TSS52";
Chr1	Cufflinks	exon	250014	250151	.	+	.	gene_id "XLOC_000039"; transcript_id "TCONS_00015255"; exon_number "4"; gene_name "ATPRD3"; oId "CUFF.8933.1"; nearest_ref "AT1G01690.1"; class_code "j"; tss_id "TSS52";
Chr1	Cufflinks	exon	250536	250588	.	+	.	gene_id "XLOC_000039"; transcript_id "TCONS_00015255"; exon_number "5"; gene_name "ATPRD3"; oId "CUFF.8933.1"; nearest_ref "AT1G01690.1"; class_code "j"; tss_id "TSS52";
Chr1	Cufflinks	exon	250669	250863	.	+	.	gene_id "XLOC_000039"; transcript_id "TCONS_00015255"; exon_number "6"; gene_name "ATPRD3"; oId "CUFF.8933.1"; nearest_ref "AT1G01690.1"; class_code "j"; tss_id "TSS52";
Chr1	Cufflinks	exon	251004	251066	.	+	.	gene_id "XLOC_000039"; transcript_id "TCONS_00015255"; exon_number "7"; gene_name "ATPRD3"; oId "CUFF.8933.1"; nearest_ref "AT1G01690.1"; class_code "j"; tss_id "TSS52";
Chr1	Cufflinks	exon	251143	251184	.	+	.	gene_id "XLOC_000039"; transcript_id "TCONS_00015255"; exon_number "8"; gene_name "ATPRD3"; oId "CUFF.8933.1"; nearest_ref "AT1G01690.1"; class_code "j"; tss_id "TSS52";
Chr1	Cufflinks	exon	251260	251440	.	+	.	gene_id "XLOC_000039"; transcript_id "TCONS_00015255"; exon_number "9"; gene_name "ATPRD3"; oId "CUFF.8933.1"; nearest_ref "AT1G01690.1"; class_code "j"; tss_id "TSS52";
Chr1	Cufflinks	exon	251539	251594	.	+	.	gene_id "XLOC_000039"; transcript_id "TCONS_00015255"; exon_number "10"; gene_name "ATPRD3"; oId "CUFF.8933.1"; nearest_ref "AT1G01690.1"; class_code "j"; tss_id "TSS52";
Chr1	Cufflinks	exon	251680	251827	.	+	.	gene_id "XLOC_000039"; transcript_id "TCONS_00015255"; exon_number "11"; gene_name "ATPRD3"; oId "CUFF.8933.1"; nearest_ref "AT1G01690.1"; class_code "j"; tss_id "TSS52";
Chr1	Cufflinks	exon	251922	252006	.	+	.	gene_id "XLOC_000039"; transcript_id "TCONS_00015255"; exon_number "12"; gene_name "ATPRD3"; oId "CUFF.8933.1"; nearest_ref "AT1G01690.1"; class_code "j"; tss_id "TSS52";
Chr1	Cufflinks	exon	252121	252462	.	+	.	gene_id "XLOC_000039"; transcript_id "TCONS_00015255"; exon_number "13"; gene_name "ATPRD3"; oId "CUFF.8933.1"; nearest_ref "AT1G01690.1"; class_code "j"; tss_id "TSS52";
Chr1	Cufflinks	exon	249126	249306	.	+	.	gene_id "XLOC_000039"; transcript_id "TCONS_00000068"; exon_number "1"; gene_name "ATPRD3"; oId "CUFF.13159.2"; nearest_ref "AT1G01690.1"; class_code "j"; tss_id "TSS52";
Chr1	Cufflinks	exon	249543	249693	.	+	.	gene_id "XLOC_000039"; transcript_id "TCONS_00000068"; exon_number "2"; gene_name "ATPRD3"; oId "CUFF.13159.2"; nearest_ref "AT1G01690.1"; class_code "j"; tss_id "TSS52";
Chr1	Cufflinks	exon	249774	249930	.	+	.	gene_id "XLOC_000039"; transcript_id "TCONS_00000068"; exon_number "3"; gene_name "ATPRD3"; oId "CUFF.13159.2"; nearest_ref "AT1G01690.1"; class_code "j"; tss_id "TSS52";
Chr1	Cufflinks	exon	250014	250151	.	+	.	gene_id "XLOC_000039"; transcript_id "TCONS_00000068"; exon_number "4"; gene_name "ATPRD3"; oId "CUFF.13159.2"; nearest_ref "AT1G01690.1"; class_code "j"; tss_id "TSS52";
Chr1	Cufflinks	exon	250536	250588	.	+	.	gene_id "XLOC_000039"; transcript_id "TCONS_00000068"; exon_number "5"; gene_name "ATPRD3"; oId "CUFF.13159.2"; nearest_ref "AT1G01690.1"; class_code "j"; tss_id "TSS52";
Chr1	Cufflinks	exon	250669	250863	.	+	.	gene_id "XLOC_000039"; transcript_id "TCONS_00000068"; exon_number "6"; gene_name "ATPRD3"; oId "CUFF.13159.2"; nearest_ref "AT1G01690.1"; class_code "j"; tss_id "TSS52";
Chr1	Cufflinks	exon	251004	251066	.	+	.	gene_id "XLOC_000039"; transcript_id "TCONS_00000068"; exon_number "7"; gene_name "ATPRD3"; oId "CUFF.13159.2"; nearest_ref "AT1G01690.1"; class_code "j"; tss_id "TSS52";
Chr1	Cufflinks	exon	251143	251184	.	+	.	gene_id "XLOC_000039"; transcript_id "TCONS_00000068"; exon_number "8"; gene_name "ATPRD3"; oId "CUFF.13159.2"; nearest_ref "AT1G01690.1"; class_code "j"; tss_id "TSS52";
Chr1	Cufflinks	exon	251260	251316	.	+	.	gene_id "XLOC_000039"; transcript_id "TCONS_00000068"; exon_number "9"; gene_name "ATPRD3"; oId "CUFF.13159.2"; nearest_ref "AT1G01690.1"; class_code "j"; tss_id "TSS52";
Chr1	Cufflinks	exon	251399	251440	.	+	.	gene_id "XLOC_000039"; transcript_id "TCONS_00000068"; exon_number "10"; gene_name "ATPRD3"; oId "CUFF.13159.2"; nearest_ref "AT1G01690.1"; class_code "j"; tss_id "TSS52";
Chr1	Cufflinks	exon	251539	251594	.	+	.	gene_id "XLOC_000039"; transcript_id "TCONS_00000068"; exon_number "11"; gene_name "ATPRD3"; oId "CUFF.13159.2"; nearest_ref "AT1G01690.1"; class_code "j"; tss_id "TSS52";
Chr1	Cufflinks	exon	251680	251827	.	+	.	gene_id "XLOC_000039"; transcript_id "TCONS_00000068"; exon_number "12"; gene_name "ATPRD3"; oId "CUFF.13159.2"; nearest_ref "AT1G01690.1"; class_code "j"; tss_id "TSS52";
Chr1	Cufflinks	exon	251922	252006	.	+	.	gene_id "XLOC_000039"; transcript_id "TCONS_00000068"; exon_number "13"; gene_name "ATPRD3"; oId "CUFF.13159.2"; nearest_ref "AT1G01690.1"; class_code "j"; tss_id "TSS52";
Chr1	Cufflinks	exon	252121	252462	.	+	.	gene_id "XLOC_000039"; transcript_id "TCONS_00000068"; exon_number "14"; gene_name "ATPRD3"; oId "CUFF.13159.2"; nearest_ref "AT1G01690.1"; class_code "j"; tss_id "TSS52";
Chr1	Cufflinks	exon	249126	249306	.	+	.	gene_id "XLOC_000039"; transcript_id "TCONS_00000067"; exon_number "1"; gene_name "ATPRD3"; oId "CUFF.13159.1"; nearest_ref "AT1G01690.1"; class_code "j"; tss_id "TSS52";
Chr1	Cufflinks	exon	249543	249930	.	+	.	gene_id "XLOC_000039"; transcript_id "TCONS_00000067"; exon_number "2"; gene_name "ATPRD3"; oId "CUFF.13159.1"; nearest_ref "AT1G01690.1"; class_code "j"; tss_id "TSS52";
Chr1	Cufflinks	exon	250017	250151	.	+	.	gene_id "XLOC_000039"; transcript_id "TCONS_00000067"; exon_number "3"; gene_name "ATPRD3"; oId "CUFF.13159.1"; nearest_ref "AT1G01690.1"; class_code "j"; tss_id "TSS52";
Chr1	Cufflinks	exon	250536	250588	.	+	.	gene_id "XLOC_000039"; transcript_id "TCONS_00000067"; exon_number "4"; gene_name "ATPRD3"; oId "CUFF.13159.1"; nearest_ref "AT1G01690.1"; class_code "j"; tss_id "TSS52";
Chr1	Cufflinks	exon	250669	250863	.	+	.	gene_id "XLOC_000039"; transcript_id "TCONS_00000067"; exon_number "5"; gene_name "ATPRD3"; oId "CUFF.13159.1"; nearest_ref "AT1G01690.1"; class_code "j"; tss_id "TSS52";
Chr1	Cufflinks	exon	251004	251066	.	+	.	gene_id "XLOC_000039"; transcript_id "TCONS_00000067"; exon_number "6"; gene_name "ATPRD3"; oId "CUFF.13159.1"; nearest_ref "AT1G01690.1"; class_code "j"; tss_id "TSS52";
Chr1	Cufflinks	exon	251143	251184	.	+	.	gene_id "XLOC_000039"; transcript_id "TCONS_00000067"; exon_number "7"; gene_name "ATPRD3"; oId "CUFF.13159.1"; nearest_ref "AT1G01690.1"; class_code "j"; tss_id "TSS52";
Chr1	Cufflinks	exon	251260	251316	.	+	.	gene_id "XLOC_000039"; transcript_id "TCONS_00000067"; exon_number "8"; gene_name "ATPRD3"; oId "CUFF.13159.1"; nearest_ref "AT1G01690.1"; class_code "j"; tss_id "TSS52";
Chr1	Cufflinks	exon	251399	251440	.	+	.	gene_id "XLOC_000039"; transcript_id "TCONS_00000067"; exon_number "9"; gene_name "ATPRD3"; oId "CUFF.13159.1"; nearest_ref "AT1G01690.1"; class_code "j"; tss_id "TSS52";
Chr1	Cufflinks	exon	251539	251594	.	+	.	gene_id "XLOC_000039"; transcript_id "TCONS_00000067"; exon_number "10"; gene_name "ATPRD3"; oId "CUFF.13159.1"; nearest_ref "AT1G01690.1"; class_code "j"; tss_id "TSS52";
Chr1	Cufflinks	exon	251680	251827	.	+	.	gene_id "XLOC_000039"; transcript_id "TCONS_00000067"; exon_number "11"; gene_name "ATPRD3"; oId "CUFF.13159.1"; nearest_ref "AT1G01690.1"; class_code "j"; tss_id "TSS52";
Chr1	Cufflinks	exon	251922	252006	.	+	.	gene_id "XLOC_000039"; transcript_id "TCONS_00000067"; exon_number "12"; gene_name "ATPRD3"; oId "CUFF.13159.1"; nearest_ref "AT1G01690.1"; class_code "j"; tss_id "TSS52";
Chr1	Cufflinks	exon	252121	252462	.	+	.	gene_id "XLOC_000039"; transcript_id "TCONS_00000067"; exon_number "13"; gene_name "ATPRD3"; oId "CUFF.13159.1"; nearest_ref "AT1G01690.1"; class_code "j"; tss_id "TSS52";
Chr1	Cufflinks	exon	249131	249306	.	+	.	gene_id "XLOC_000039"; transcript_id "TCONS_00012962"; exon_number "1"; gene_name "ATPRD3"; oId "CUFF.11398.1"; nearest_ref "AT1G01690.1"; class_code "j"; tss_id "TSS52";
Chr1	Cufflinks	exon	249543	249693	.	+	.	gene_id "XLOC_000039"; transcript_id "TCONS_00012962"; exon_number "2"; gene_name "ATPRD3"; oId "CUFF.11398.1"; nearest_ref "AT1G01690.1"; class_code "j"; tss_id "TSS52";
Chr1	Cufflinks	exon	249774	249930	.	+	.	gene_id "XLOC_000039"; transcript_id "TCONS_00012962"; exon_number "3"; gene_name "ATPRD3"; oId "CUFF.11398.1"; nearest_ref "AT1G01690.1"; class_code "j"; tss_id "TSS52";
Chr1	Cufflinks	exon	250017	250151	.	+	.	gene_id "XLOC_000039"; transcript_id "TCONS_00012962"; exon_number "4"; gene_name "ATPRD3"; oId "CUFF.11398.1"; nearest_ref "AT1G01690.1"; class_code "j"; tss_id "TSS52";
Chr1	Cufflinks	exon	250536	250588	.	+	.	gene_id "XLOC_000039"; transcript_id "TCONS_00012962"; exon_number "5"; gene_name "ATPRD3"; oId "CUFF.11398.1"; nearest_ref "AT1G01690.1"; class_code "j"; tss_id "TSS52";
Chr1	Cufflinks	exon	250669	250863	.	+	.	gene_id "XLOC_000039"; transcript_id "TCONS_00012962"; exon_number "6"; gene_name "ATPRD3"; oId "CUFF.11398.1"; nearest_ref "AT1G01690.1"; class_code "j"; tss_id "TSS52";
Chr1	Cufflinks	exon	251004	251066	.	+	.	gene_id "XLOC_000039"; transcript_id "TCONS_00012962"; exon_number "7"; gene_name "ATPRD3"; oId "CUFF.11398.1"; nearest_ref "AT1G01690.1"; class_code "j"; tss_id "TSS52";
Chr1	Cufflinks	exon	251143	251184	.	+	.	gene_id "XLOC_000039"; transcript_id "TCONS_00012962"; exon_number "8"; gene_name "ATPRD3"; oId "CUFF.11398.1"; nearest_ref "AT1G01690.1"; class_code "j"; tss_id "TSS52";
Chr1	Cufflinks	exon	251260	251316	.	+	.	gene_id "XLOC_000039"; transcript_id "TCONS_00012962"; exon_number "9"; gene_name "ATPRD3"; oId "CUFF.11398.1"; nearest_ref "AT1G01690.1"; class_code "j"; tss_id "TSS52";
Chr1	Cufflinks	exon	251399	251440	.	+	.	gene_id "XLOC_000039"; transcript_id "TCONS_00012962"; exon_number "10"; gene_name "ATPRD3"; oId "CUFF.11398.1"; nearest_ref "AT1G01690.1"; class_code "j"; tss_id "TSS52";
Chr1	Cufflinks	exon	251539	251827	.	+	.	gene_id "XLOC_000039"; transcript_id "TCONS_00012962"; exon_number "11"; gene_name "ATPRD3"; oId "CUFF.11398.1"; nearest_ref "AT1G01690.1"; class_code "j"; tss_id "TSS52";
Chr1	Cufflinks	exon	251922	252006	.	+	.	gene_id "XLOC_000039"; transcript_id "TCONS_00012962"; exon_number "12"; gene_name "ATPRD3"; oId "CUFF.11398.1"; nearest_ref "AT1G01690.1"; class_code "j"; tss_id "TSS52";
Chr1	Cufflinks	exon	252121	252506	.	+	.	gene_id "XLOC_000039"; transcript_id "TCONS_00012962"; exon_number "13"; gene_name "ATPRD3"; oId "CUFF.11398.1"; nearest_ref "AT1G01690.1"; class_code "j"; tss_id "TSS52";
Chr1	Cufflinks	exon	249141	249306	.	+	.	gene_id "XLOC_000039"; transcript_id "TCONS_00000070"; exon_number "1"; gene_name "ATPRD3"; oId "CUFF.13159.3"; nearest_ref "AT1G01690.1"; class_code "j"; tss_id "TSS52";
Chr1	Cufflinks	exon	249543	249693	.	+	.	gene_id "XLOC_000039"; transcript_id "TCONS_00000070"; exon_number "2"; gene_name "ATPRD3"; oId "CUFF.13159.3"; nearest_ref "AT1G01690.1"; class_code "j"; tss_id "TSS52";
Chr1	Cufflinks	exon	249774	249930	.	+	.	gene_id "XLOC_000039"; transcript_id "TCONS_00000070"; exon_number "3"; gene_name "ATPRD3"; oId "CUFF.13159.3"; nearest_ref "AT1G01690.1"; class_code "j"; tss_id "TSS52";
Chr1	Cufflinks	exon	250017	250151	.	+	.	gene_id "XLOC_000039"; transcript_id "TCONS_00000070"; exon_number "4"; gene_name "ATPRD3"; oId "CUFF.13159.3"; nearest_ref "AT1G01690.1"; class_code "j"; tss_id "TSS52";
Chr1	Cufflinks	exon	250536	250863	.	+	.	gene_id "XLOC_000039"; transcript_id "TCONS_00000070"; exon_number "5"; gene_name "ATPRD3"; oId "CUFF.13159.3"; nearest_ref "AT1G01690.1"; class_code "j"; tss_id "TSS52";
Chr1	Cufflinks	exon	251004	251067	.	+	.	gene_id "XLOC_000039"; transcript_id "TCONS_00000070"; exon_number "6"; gene_name "ATPRD3"; oId "CUFF.13159.3"; nearest_ref "AT1G01690.1"; class_code "j"; tss_id "TSS52";
Chr1	Cufflinks	exon	251143	251184	.	+	.	gene_id "XLOC_000039"; transcript_id "TCONS_00000070"; exon_number "7"; gene_name "ATPRD3"; oId "CUFF.13159.3"; nearest_ref "AT1G01690.1"; class_code "j"; tss_id "TSS52";
Chr1	Cufflinks	exon	251260	251316	.	+	.	gene_id "XLOC_000039"; transcript_id "TCONS_00000070"; exon_number "8"; gene_name "ATPRD3"; oId "CUFF.13159.3"; nearest_ref "AT1G01690.1"; class_code "j"; tss_id "TSS52";
Chr1	Cufflinks	exon	251399	251440	.	+	.	gene_id "XLOC_000039"; transcript_id "TCONS_00000070"; exon_number "9"; gene_name "ATPRD3"; oId "CUFF.13159.3"; nearest_ref "AT1G01690.1"; class_code "j"; tss_id "TSS52";
Chr1	Cufflinks	exon	251539	251594	.	+	.	gene_id "XLOC_000039"; transcript_id "TCONS_00000070"; exon_number "10"; gene_name "ATPRD3"; oId "CUFF.13159.3"; nearest_ref "AT1G01690.1"; class_code "j"; tss_id "TSS52";
Chr1	Cufflinks	exon	251680	251827	.	+	.	gene_id "XLOC_000039"; transcript_id "TCONS_00000070"; exon_number "11"; gene_name "ATPRD3"; oId "CUFF.13159.3"; nearest_ref "AT1G01690.1"; class_code "j"; tss_id "TSS52";
Chr1	Cufflinks	exon	251922	252006	.	+	.	gene_id "XLOC_000039"; transcript_id "TCONS_00000070"; exon_number "12"; gene_name "ATPRD3"; oId "CUFF.13159.3"; nearest_ref "AT1G01690.1"; class_code "j"; tss_id "TSS52";
Chr1	Cufflinks	exon	252121	252462	.	+	.	gene_id "XLOC_000039"; transcript_id "TCONS_00000070"; exon_number "13"; gene_name "ATPRD3"; oId "CUFF.13159.3"; nearest_ref "AT1G01690.1"; class_code "j"; tss_id "TSS52";
Chr1	Cufflinks	exon	249141	249306	.	+	.	gene_id "XLOC_000039"; transcript_id "TCONS_00000069"; exon_number "1"; gene_name "ATPRD3"; oId "AT1G01690.1"; nearest_ref "AT1G01690.1"; class_code "="; tss_id "TSS52"; p_id "P45";
Chr1	Cufflinks	exon	249543	249693	.	+	.	gene_id "XLOC_000039"; transcript_id "TCONS_00000069"; exon_number "2"; gene_name "ATPRD3"; oId "AT1G01690.1"; nearest_ref "AT1G01690.1"; class_code "="; tss_id "TSS52"; p_id "P45";
Chr1	Cufflinks	exon	249774	249930	.	+	.	gene_id "XLOC_000039"; transcript_id "TCONS_00000069"; exon_number "3"; gene_name "ATPRD3"; oId "AT1G01690.1"; nearest_ref "AT1G01690.1"; class_code "="; tss_id "TSS52"; p_id "P45";
Chr1	Cufflinks	exon	250017	250151	.	+	.	gene_id "XLOC_000039"; transcript_id "TCONS_00000069"; exon_number "4"; gene_name "ATPRD3"; oId "AT1G01690.1"; nearest_ref "AT1G01690.1"; class_code "="; tss_id "TSS52"; p_id "P45";
Chr1	Cufflinks	exon	250536	250588	.	+	.	gene_id "XLOC_000039"; transcript_id "TCONS_00000069"; exon_number "5"; gene_name "ATPRD3"; oId "AT1G01690.1"; nearest_ref "AT1G01690.1"; class_code "="; tss_id "TSS52"; p_id "P45";
Chr1	Cufflinks	exon	250669	250863	.	+	.	gene_id "XLOC_000039"; transcript_id "TCONS_00000069"; exon_number "6"; gene_name "ATPRD3"; oId "AT1G01690.1"; nearest_ref "AT1G01690.1"; class_code "="; tss_id "TSS52"; p_id "P45";
Chr1	Cufflinks	exon	251004	251066	.	+	.	gene_id "XLOC_000039"; transcript_id "TCONS_00000069"; exon_number "7"; gene_name "ATPRD3"; oId "AT1G01690.1"; nearest_ref "AT1G01690.1"; class_code "="; tss_id "TSS52"; p_id "P45";
Chr1	Cufflinks	exon	251143	251184	.	+	.	gene_id "XLOC_000039"; transcript_id "TCONS_00000069"; exon_number "8"; gene_name "ATPRD3"; oId "AT1G01690.1"; nearest_ref "AT1G01690.1"; class_code "="; tss_id "TSS52"; p_id "P45";
Chr1	Cufflinks	exon	251260	251316	.	+	.	gene_id "XLOC_000039"; transcript_id "TCONS_00000069"; exon_number "9"; gene_name "ATPRD3"; oId "AT1G01690.1"; nearest_ref "AT1G01690.1"; class_code "="; tss_id "TSS52"; p_id "P45";
Chr1	Cufflinks	exon	251399	251440	.	+	.	gene_id "XLOC_000039"; transcript_id "TCONS_00000069"; exon_number "10"; gene_name "ATPRD3"; oId "AT1G01690.1"; nearest_ref "AT1G01690.1"; class_code "="; tss_id "TSS52"; p_id "P45";
Chr1	Cufflinks	exon	251539	251594	.	+	.	gene_id "XLOC_000039"; transcript_id "TCONS_00000069"; exon_number "11"; gene_name "ATPRD3"; oId "AT1G01690.1"; nearest_ref "AT1G01690.1"; class_code "="; tss_id "TSS52"; p_id "P45";
Chr1	Cufflinks	exon	251680	251827	.	+	.	gene_id "XLOC_000039"; transcript_id "TCONS_00000069"; exon_number "12"; gene_name "ATPRD3"; oId "AT1G01690.1"; nearest_ref "AT1G01690.1"; class_code "="; tss_id "TSS52"; p_id "P45";
Chr1	Cufflinks	exon	251922	252006	.	+	.	gene_id "XLOC_000039"; transcript_id "TCONS_00000069"; exon_number "13"; gene_name "ATPRD3"; oId "AT1G01690.1"; nearest_ref "AT1G01690.1"; class_code "="; tss_id "TSS52"; p_id "P45";
Chr1	Cufflinks	exon	252121	252462	.	+	.	gene_id "XLOC_000039"; transcript_id "TCONS_00000069"; exon_number "14"; gene_name "ATPRD3"; oId "AT1G01690.1"; nearest_ref "AT1G01690.1"; class_code "="; tss_id "TSS52"; p_id "P45";
Chr1	Cufflinks	exon	249141	249306	.	+	.	gene_id "XLOC_000039"; transcript_id "TCONS_00012963"; exon_number "1"; gene_name "ATPRD3"; oId "CUFF.11398.3"; nearest_ref "AT1G01690.1"; class_code "j"; tss_id "TSS52";
Chr1	Cufflinks	exon	249540	249693	.	+	.	gene_id "XLOC_000039"; transcript_id "TCONS_00012963"; exon_number "2"; gene_name "ATPRD3"; oId "CUFF.11398.3"; nearest_ref "AT1G01690.1"; class_code "j"; tss_id "TSS52";
Chr1	Cufflinks	exon	249774	249930	.	+	.	gene_id "XLOC_000039"; transcript_id "TCONS_00012963"; exon_number "3"; gene_name "ATPRD3"; oId "CUFF.11398.3"; nearest_ref "AT1G01690.1"; class_code "j"; tss_id "TSS52";
Chr1	Cufflinks	exon	250017	250151	.	+	.	gene_id "XLOC_000039"; transcript_id "TCONS_00012963"; exon_number "4"; gene_name "ATPRD3"; oId "CUFF.11398.3"; nearest_ref "AT1G01690.1"; class_code "j"; tss_id "TSS52";
Chr1	Cufflinks	exon	250536	250588	.	+	.	gene_id "XLOC_000039"; transcript_id "TCONS_00012963"; exon_number "5"; gene_name "ATPRD3"; oId "CUFF.11398.3"; nearest_ref "AT1G01690.1"; class_code "j"; tss_id "TSS52";
Chr1	Cufflinks	exon	250669	250863	.	+	.	gene_id "XLOC_000039"; transcript_id "TCONS_00012963"; exon_number "6"; gene_name "ATPRD3"; oId "CUFF.11398.3"; nearest_ref "AT1G01690.1"; class_code "j"; tss_id "TSS52";
Chr1	Cufflinks	exon	251004	251066	.	+	.	gene_id "XLOC_000039"; transcript_id "TCONS_00012963"; exon_number "7"; gene_name "ATPRD3"; oId "CUFF.11398.3"; nearest_ref "AT1G01690.1"; class_code "j"; tss_id "TSS52";
Chr1	Cufflinks	exon	251143	251184	.	+	.	gene_id "XLOC_000039"; transcript_id "TCONS_00012963"; exon_number "8"; gene_name "ATPRD3"; oId "CUFF.11398.3"; nearest_ref "AT1G01690.1"; class_code "j"; tss_id "TSS52";
Chr1	Cufflinks	exon	251260	251316	.	+	.	gene_id "XLOC_000039"; transcript_id "TCONS_00012963"; exon_number "9"; gene_name "ATPRD3"; oId "CUFF.11398.3"; nearest_ref "AT1G01690.1"; class_code "j"; tss_id "TSS52";
Chr1	Cufflinks	exon	251399	251440	.	+	.	gene_id "XLOC_000039"; transcript_id "TCONS_00012963"; exon_number "10"; gene_name "ATPRD3"; oId "CUFF.11398.3"; nearest_ref "AT1G01690.1"; class_code "j"; tss_id "TSS52";
Chr1	Cufflinks	exon	251539	251594	.	+	.	gene_id "XLOC_000039"; transcript_id "TCONS_00012963"; exon_number "11"; gene_name "ATPRD3"; oId "CUFF.11398.3"; nearest_ref "AT1G01690.1"; class_code "j"; tss_id "TSS52";
Chr1	Cufflinks	exon	251680	251827	.	+	.	gene_id "XLOC_000039"; transcript_id "TCONS_00012963"; exon_number "12"; gene_name "ATPRD3"; oId "CUFF.11398.3"; nearest_ref "AT1G01690.1"; class_code "j"; tss_id "TSS52";
Chr1	Cufflinks	exon	251922	252006	.	+	.	gene_id "XLOC_000039"; transcript_id "TCONS_00012963"; exon_number "13"; gene_name "ATPRD3"; oId "CUFF.11398.3"; nearest_ref "AT1G01690.1"; class_code "j"; tss_id "TSS52";
Chr1	Cufflinks	exon	252121	252506	.	+	.	gene_id "XLOC_000039"; transcript_id "TCONS_00012963"; exon_number "14"; gene_name "ATPRD3"; oId "CUFF.11398.3"; nearest_ref "AT1G01690.1"; class_code "j"; tss_id "TSS52";
Chr1	Cufflinks	exon	252947	253457	.	+	.	gene_id "XLOC_000040"; transcript_id "TCONS_00000071"; exon_number "1"; gene_name "AT1G01695"; oId "AT1G01695.1"; nearest_ref "AT1G01695.1"; class_code "="; tss_id "TSS53"; p_id "P46";
Chr1	Cufflinks	exon	253531	253679	.	+	.	gene_id "XLOC_000040"; transcript_id "TCONS_00000071"; exon_number "2"; gene_name "AT1G01695"; oId "AT1G01695.1"; nearest_ref "AT1G01695.1"; class_code "="; tss_id "TSS53"; p_id "P46";
Chr1	Cufflinks	exon	253775	253874	.	+	.	gene_id "XLOC_000040"; transcript_id "TCONS_00000071"; exon_number "3"; gene_name "AT1G01695"; oId "AT1G01695.1"; nearest_ref "AT1G01695.1"; class_code "="; tss_id "TSS53"; p_id "P46";
Chr1	Cufflinks	exon	253954	254495	.	+	.	gene_id "XLOC_000040"; transcript_id "TCONS_00000071"; exon_number "4"; gene_name "AT1G01695"; oId "AT1G01695.1"; nearest_ref "AT1G01695.1"; class_code "="; tss_id "TSS53"; p_id "P46";
Chr1	Cufflinks	exon	258804	259094	.	+	.	gene_id "XLOC_000041"; transcript_id "TCONS_00017288"; exon_number "1"; gene_name "AT1G01710"; oId "CUFF.7552.1"; nearest_ref "AT1G01710.1"; class_code "j"; tss_id "TSS54";
Chr1	Cufflinks	exon	262873	263139	.	+	.	gene_id "XLOC_000041"; transcript_id "TCONS_00017288"; exon_number "2"; gene_name "AT1G01710"; oId "CUFF.7552.1"; nearest_ref "AT1G01710.1"; class_code "j"; tss_id "TSS54";
Chr1	Cufflinks	exon	263232	263299	.	+	.	gene_id "XLOC_000041"; transcript_id "TCONS_00017288"; exon_number "3"; gene_name "AT1G01710"; oId "CUFF.7552.1"; nearest_ref "AT1G01710.1"; class_code "j"; tss_id "TSS54";
Chr1	Cufflinks	exon	263369	263444	.	+	.	gene_id "XLOC_000041"; transcript_id "TCONS_00017288"; exon_number "4"; gene_name "AT1G01710"; oId "CUFF.7552.1"; nearest_ref "AT1G01710.1"; class_code "j"; tss_id "TSS54";
Chr1	Cufflinks	exon	263526	263572	.	+	.	gene_id "XLOC_000041"; transcript_id "TCONS_00017288"; exon_number "5"; gene_name "AT1G01710"; oId "CUFF.7552.1"; nearest_ref "AT1G01710.1"; class_code "j"; tss_id "TSS54";
Chr1	Cufflinks	exon	263645	263770	.	+	.	gene_id "XLOC_000041"; transcript_id "TCONS_00017288"; exon_number "6"; gene_name "AT1G01710"; oId "CUFF.7552.1"; nearest_ref "AT1G01710.1"; class_code "j"; tss_id "TSS54";
Chr1	Cufflinks	exon	263857	263934	.	+	.	gene_id "XLOC_000041"; transcript_id "TCONS_00017288"; exon_number "7"; gene_name "AT1G01710"; oId "CUFF.7552.1"; nearest_ref "AT1G01710.1"; class_code "j"; tss_id "TSS54";
Chr1	Cufflinks	exon	264073	264160	.	+	.	gene_id "XLOC_000041"; transcript_id "TCONS_00017288"; exon_number "8"; gene_name "AT1G01710"; oId "CUFF.7552.1"; nearest_ref "AT1G01710.1"; class_code "j"; tss_id "TSS54";
Chr1	Cufflinks	exon	264280	264392	.	+	.	gene_id "XLOC_000041"; transcript_id "TCONS_00017288"; exon_number "9"; gene_name "AT1G01710"; oId "CUFF.7552.1"; nearest_ref "AT1G01710.1"; class_code "j"; tss_id "TSS54";
Chr1	Cufflinks	exon	264520	264582	.	+	.	gene_id "XLOC_000041"; transcript_id "TCONS_00017288"; exon_number "10"; gene_name "AT1G01710"; oId "CUFF.7552.1"; nearest_ref "AT1G01710.1"; class_code "j"; tss_id "TSS54";
Chr1	Cufflinks	exon	264657	264712	.	+	.	gene_id "XLOC_000041"; transcript_id "TCONS_00017288"; exon_number "11"; gene_name "AT1G01710"; oId "CUFF.7552.1"; nearest_ref "AT1G01710.1"; class_code "j"; tss_id "TSS54";
Chr1	Cufflinks	exon	264797	264901	.	+	.	gene_id "XLOC_000041"; transcript_id "TCONS_00017288"; exon_number "12"; gene_name "AT1G01710"; oId "CUFF.7552.1"; nearest_ref "AT1G01710.1"; class_code "j"; tss_id "TSS54";
Chr1	Cufflinks	exon	265021	265077	.	+	.	gene_id "XLOC_000041"; transcript_id "TCONS_00017288"; exon_number "13"; gene_name "AT1G01710"; oId "CUFF.7552.1"; nearest_ref "AT1G01710.1"; class_code "j"; tss_id "TSS54";
Chr1	Cufflinks	exon	265336	265437	.	+	.	gene_id "XLOC_000041"; transcript_id "TCONS_00017288"; exon_number "14"; gene_name "AT1G01710"; oId "CUFF.7552.1"; nearest_ref "AT1G01710.1"; class_code "j"; tss_id "TSS54";
Chr1	Cufflinks	exon	265578	265626	.	+	.	gene_id "XLOC_000041"; transcript_id "TCONS_00017288"; exon_number "15"; gene_name "AT1G01710"; oId "CUFF.7552.1"; nearest_ref "AT1G01710.1"; class_code "j"; tss_id "TSS54";
Chr1	Cufflinks	exon	265777	265845	.	+	.	gene_id "XLOC_000041"; transcript_id "TCONS_00017288"; exon_number "16"; gene_name "AT1G01710"; oId "CUFF.7552.1"; nearest_ref "AT1G01710.1"; class_code "j"; tss_id "TSS54";
Chr1	Cufflinks	exon	265952	266724	.	+	.	gene_id "XLOC_000041"; transcript_id "TCONS_00017288"; exon_number "17"; gene_name "AT1G01710"; oId "CUFF.7552.1"; nearest_ref "AT1G01710.1"; class_code "j"; tss_id "TSS54";
Chr1	Cufflinks	exon	267282	267577	.	+	.	gene_id "XLOC_000041"; transcript_id "TCONS_00017288"; exon_number "18"; gene_name "AT1G01710"; oId "CUFF.7552.1"; nearest_ref "AT1G01710.1"; class_code "j"; tss_id "TSS54";
Chr1	Cufflinks	exon	267677	267851	.	+	.	gene_id "XLOC_000041"; transcript_id "TCONS_00017288"; exon_number "19"; gene_name "AT1G01710"; oId "CUFF.7552.1"; nearest_ref "AT1G01710.1"; class_code "j"; tss_id "TSS54";
Chr1	Cufflinks	exon	258809	259262	.	+	.	gene_id "XLOC_000041"; transcript_id "TCONS_00000072"; exon_number "1"; oId "CUFF.13161.1"; class_code "."; tss_id "TSS54";
Chr1	Cufflinks	exon	262704	263139	.	+	.	gene_id "XLOC_000041"; transcript_id "TCONS_00012965"; exon_number "1"; gene_name "AT1G01710"; oId "CUFF.11400.2"; nearest_ref "AT1G01710.1"; class_code "j"; tss_id "TSS55";
Chr1	Cufflinks	exon	263232	263300	.	+	.	gene_id "XLOC_000041"; transcript_id "TCONS_00012965"; exon_number "2"; gene_name "AT1G01710"; oId "CUFF.11400.2"; nearest_ref "AT1G01710.1"; class_code "j"; tss_id "TSS55";
Chr1	Cufflinks	exon	263369	263444	.	+	.	gene_id "XLOC_000041"; transcript_id "TCONS_00012965"; exon_number "3"; gene_name "AT1G01710"; oId "CUFF.11400.2"; nearest_ref "AT1G01710.1"; class_code "j"; tss_id "TSS55";
Chr1	Cufflinks	exon	263526	263572	.	+	.	gene_id "XLOC_000041"; transcript_id "TCONS_00012965"; exon_number "4"; gene_name "AT1G01710"; oId "CUFF.11400.2"; nearest_ref "AT1G01710.1"; class_code "j"; tss_id "TSS55";
Chr1	Cufflinks	exon	263645	263770	.	+	.	gene_id "XLOC_000041"; transcript_id "TCONS_00012965"; exon_number "5"; gene_name "AT1G01710"; oId "CUFF.11400.2"; nearest_ref "AT1G01710.1"; class_code "j"; tss_id "TSS55";
Chr1	Cufflinks	exon	263857	263934	.	+	.	gene_id "XLOC_000041"; transcript_id "TCONS_00012965"; exon_number "6"; gene_name "AT1G01710"; oId "CUFF.11400.2"; nearest_ref "AT1G01710.1"; class_code "j"; tss_id "TSS55";
Chr1	Cufflinks	exon	264073	264160	.	+	.	gene_id "XLOC_000041"; transcript_id "TCONS_00012965"; exon_number "7"; gene_name "AT1G01710"; oId "CUFF.11400.2"; nearest_ref "AT1G01710.1"; class_code "j"; tss_id "TSS55";
Chr1	Cufflinks	exon	264280	264392	.	+	.	gene_id "XLOC_000041"; transcript_id "TCONS_00012965"; exon_number "8"; gene_name "AT1G01710"; oId "CUFF.11400.2"; nearest_ref "AT1G01710.1"; class_code "j"; tss_id "TSS55";
Chr1	Cufflinks	exon	264520	264582	.	+	.	gene_id "XLOC_000041"; transcript_id "TCONS_00012965"; exon_number "9"; gene_name "AT1G01710"; oId "CUFF.11400.2"; nearest_ref "AT1G01710.1"; class_code "j"; tss_id "TSS55";
Chr1	Cufflinks	exon	264657	264712	.	+	.	gene_id "XLOC_000041"; transcript_id "TCONS_00012965"; exon_number "10"; gene_name "AT1G01710"; oId "CUFF.11400.2"; nearest_ref "AT1G01710.1"; class_code "j"; tss_id "TSS55";
Chr1	Cufflinks	exon	264797	264901	.	+	.	gene_id "XLOC_000041"; transcript_id "TCONS_00012965"; exon_number "11"; gene_name "AT1G01710"; oId "CUFF.11400.2"; nearest_ref "AT1G01710.1"; class_code "j"; tss_id "TSS55";
Chr1	Cufflinks	exon	265021	265077	.	+	.	gene_id "XLOC_000041"; transcript_id "TCONS_00012965"; exon_number "12"; gene_name "AT1G01710"; oId "CUFF.11400.2"; nearest_ref "AT1G01710.1"; class_code "j"; tss_id "TSS55";
Chr1	Cufflinks	exon	265336	265437	.	+	.	gene_id "XLOC_000041"; transcript_id "TCONS_00012965"; exon_number "13"; gene_name "AT1G01710"; oId "CUFF.11400.2"; nearest_ref "AT1G01710.1"; class_code "j"; tss_id "TSS55";
Chr1	Cufflinks	exon	265578	265626	.	+	.	gene_id "XLOC_000041"; transcript_id "TCONS_00012965"; exon_number "14"; gene_name "AT1G01710"; oId "CUFF.11400.2"; nearest_ref "AT1G01710.1"; class_code "j"; tss_id "TSS55";
Chr1	Cufflinks	exon	265777	265845	.	+	.	gene_id "XLOC_000041"; transcript_id "TCONS_00012965"; exon_number "15"; gene_name "AT1G01710"; oId "CUFF.11400.2"; nearest_ref "AT1G01710.1"; class_code "j"; tss_id "TSS55";
Chr1	Cufflinks	exon	265944	266724	.	+	.	gene_id "XLOC_000041"; transcript_id "TCONS_00012965"; exon_number "16"; gene_name "AT1G01710"; oId "CUFF.11400.2"; nearest_ref "AT1G01710.1"; class_code "j"; tss_id "TSS55";
Chr1	Cufflinks	exon	267282	267771	.	+	.	gene_id "XLOC_000041"; transcript_id "TCONS_00012965"; exon_number "17"; gene_name "AT1G01710"; oId "CUFF.11400.2"; nearest_ref "AT1G01710.1"; class_code "j"; tss_id "TSS55";
Chr1	Cufflinks	exon	262704	262965	.	+	.	gene_id "XLOC_000041"; transcript_id "TCONS_00012964"; exon_number "1"; gene_name "AT1G01710"; oId "CUFF.11400.1"; nearest_ref "AT1G01710.1"; class_code "j"; tss_id "TSS55";
Chr1	Cufflinks	exon	263047	263140	.	+	.	gene_id "XLOC_000041"; transcript_id "TCONS_00012964"; exon_number "2"; gene_name "AT1G01710"; oId "CUFF.11400.1"; nearest_ref "AT1G01710.1"; class_code "j"; tss_id "TSS55";
Chr1	Cufflinks	exon	263232	263299	.	+	.	gene_id "XLOC_000041"; transcript_id "TCONS_00012964"; exon_number "3"; gene_name "AT1G01710"; oId "CUFF.11400.1"; nearest_ref "AT1G01710.1"; class_code "j"; tss_id "TSS55";
Chr1	Cufflinks	exon	263369	263444	.	+	.	gene_id "XLOC_000041"; transcript_id "TCONS_00012964"; exon_number "4"; gene_name "AT1G01710"; oId "CUFF.11400.1"; nearest_ref "AT1G01710.1"; class_code "j"; tss_id "TSS55";
Chr1	Cufflinks	exon	263526	263770	.	+	.	gene_id "XLOC_000041"; transcript_id "TCONS_00012964"; exon_number "5"; gene_name "AT1G01710"; oId "CUFF.11400.1"; nearest_ref "AT1G01710.1"; class_code "j"; tss_id "TSS55";
Chr1	Cufflinks	exon	263857	263934	.	+	.	gene_id "XLOC_000041"; transcript_id "TCONS_00012964"; exon_number "6"; gene_name "AT1G01710"; oId "CUFF.11400.1"; nearest_ref "AT1G01710.1"; class_code "j"; tss_id "TSS55";
Chr1	Cufflinks	exon	264073	264160	.	+	.	gene_id "XLOC_000041"; transcript_id "TCONS_00012964"; exon_number "7"; gene_name "AT1G01710"; oId "CUFF.11400.1"; nearest_ref "AT1G01710.1"; class_code "j"; tss_id "TSS55";
Chr1	Cufflinks	exon	264280	264392	.	+	.	gene_id "XLOC_000041"; transcript_id "TCONS_00012964"; exon_number "8"; gene_name "AT1G01710"; oId "CUFF.11400.1"; nearest_ref "AT1G01710.1"; class_code "j"; tss_id "TSS55";
Chr1	Cufflinks	exon	264520	264582	.	+	.	gene_id "XLOC_000041"; transcript_id "TCONS_00012964"; exon_number "9"; gene_name "AT1G01710"; oId "CUFF.11400.1"; nearest_ref "AT1G01710.1"; class_code "j"; tss_id "TSS55";
Chr1	Cufflinks	exon	264657	264712	.	+	.	gene_id "XLOC_000041"; transcript_id "TCONS_00012964"; exon_number "10"; gene_name "AT1G01710"; oId "CUFF.11400.1"; nearest_ref "AT1G01710.1"; class_code "j"; tss_id "TSS55";
Chr1	Cufflinks	exon	264797	264901	.	+	.	gene_id "XLOC_000041"; transcript_id "TCONS_00012964"; exon_number "11"; gene_name "AT1G01710"; oId "CUFF.11400.1"; nearest_ref "AT1G01710.1"; class_code "j"; tss_id "TSS55";
Chr1	Cufflinks	exon	265021	265077	.	+	.	gene_id "XLOC_000041"; transcript_id "TCONS_00012964"; exon_number "12"; gene_name "AT1G01710"; oId "CUFF.11400.1"; nearest_ref "AT1G01710.1"; class_code "j"; tss_id "TSS55";
Chr1	Cufflinks	exon	265336	265626	.	+	.	gene_id "XLOC_000041"; transcript_id "TCONS_00012964"; exon_number "13"; gene_name "AT1G01710"; oId "CUFF.11400.1"; nearest_ref "AT1G01710.1"; class_code "j"; tss_id "TSS55";
Chr1	Cufflinks	exon	265777	265845	.	+	.	gene_id "XLOC_000041"; transcript_id "TCONS_00012964"; exon_number "14"; gene_name "AT1G01710"; oId "CUFF.11400.1"; nearest_ref "AT1G01710.1"; class_code "j"; tss_id "TSS55";
Chr1	Cufflinks	exon	265952	266724	.	+	.	gene_id "XLOC_000041"; transcript_id "TCONS_00012964"; exon_number "15"; gene_name "AT1G01710"; oId "CUFF.11400.1"; nearest_ref "AT1G01710.1"; class_code "j"; tss_id "TSS55";
Chr1	Cufflinks	exon	267282	267577	.	+	.	gene_id "XLOC_000041"; transcript_id "TCONS_00012964"; exon_number "16"; gene_name "AT1G01710"; oId "CUFF.11400.1"; nearest_ref "AT1G01710.1"; class_code "j"; tss_id "TSS55";
Chr1	Cufflinks	exon	267677	267771	.	+	.	gene_id "XLOC_000041"; transcript_id "TCONS_00012964"; exon_number "17"; gene_name "AT1G01710"; oId "CUFF.11400.1"; nearest_ref "AT1G01710.1"; class_code "j"; tss_id "TSS55";
Chr1	Cufflinks	exon	262828	262965	.	+	.	gene_id "XLOC_000041"; transcript_id "TCONS_00000073"; exon_number "1"; gene_name "AT1G01710"; oId "AT1G01710.1"; nearest_ref "AT1G01710.1"; class_code "="; tss_id "TSS56"; p_id "P47";
Chr1	Cufflinks	exon	263047	263139	.	+	.	gene_id "XLOC_000041"; transcript_id "TCONS_00000073"; exon_number "2"; gene_name "AT1G01710"; oId "AT1G01710.1"; nearest_ref "AT1G01710.1"; class_code "="; tss_id "TSS56"; p_id "P47";
Chr1	Cufflinks	exon	263232	263299	.	+	.	gene_id "XLOC_000041"; transcript_id "TCONS_00000073"; exon_number "3"; gene_name "AT1G01710"; oId "AT1G01710.1"; nearest_ref "AT1G01710.1"; class_code "="; tss_id "TSS56"; p_id "P47";
Chr1	Cufflinks	exon	263369	263444	.	+	.	gene_id "XLOC_000041"; transcript_id "TCONS_00000073"; exon_number "4"; gene_name "AT1G01710"; oId "AT1G01710.1"; nearest_ref "AT1G01710.1"; class_code "="; tss_id "TSS56"; p_id "P47";
Chr1	Cufflinks	exon	263526	263572	.	+	.	gene_id "XLOC_000041"; transcript_id "TCONS_00000073"; exon_number "5"; gene_name "AT1G01710"; oId "AT1G01710.1"; nearest_ref "AT1G01710.1"; class_code "="; tss_id "TSS56"; p_id "P47";
Chr1	Cufflinks	exon	263645	263770	.	+	.	gene_id "XLOC_000041"; transcript_id "TCONS_00000073"; exon_number "6"; gene_name "AT1G01710"; oId "AT1G01710.1"; nearest_ref "AT1G01710.1"; class_code "="; tss_id "TSS56"; p_id "P47";
Chr1	Cufflinks	exon	263857	263934	.	+	.	gene_id "XLOC_000041"; transcript_id "TCONS_00000073"; exon_number "7"; gene_name "AT1G01710"; oId "AT1G01710.1"; nearest_ref "AT1G01710.1"; class_code "="; tss_id "TSS56"; p_id "P47";
Chr1	Cufflinks	exon	264073	264160	.	+	.	gene_id "XLOC_000041"; transcript_id "TCONS_00000073"; exon_number "8"; gene_name "AT1G01710"; oId "AT1G01710.1"; nearest_ref "AT1G01710.1"; class_code "="; tss_id "TSS56"; p_id "P47";
Chr1	Cufflinks	exon	264280	264392	.	+	.	gene_id "XLOC_000041"; transcript_id "TCONS_00000073"; exon_number "9"; gene_name "AT1G01710"; oId "AT1G01710.1"; nearest_ref "AT1G01710.1"; class_code "="; tss_id "TSS56"; p_id "P47";
Chr1	Cufflinks	exon	264520	264582	.	+	.	gene_id "XLOC_000041"; transcript_id "TCONS_00000073"; exon_number "10"; gene_name "AT1G01710"; oId "AT1G01710.1"; nearest_ref "AT1G01710.1"; class_code "="; tss_id "TSS56"; p_id "P47";
Chr1	Cufflinks	exon	264657	264712	.	+	.	gene_id "XLOC_000041"; transcript_id "TCONS_00000073"; exon_number "11"; gene_name "AT1G01710"; oId "AT1G01710.1"; nearest_ref "AT1G01710.1"; class_code "="; tss_id "TSS56"; p_id "P47";
Chr1	Cufflinks	exon	264797	264901	.	+	.	gene_id "XLOC_000041"; transcript_id "TCONS_00000073"; exon_number "12"; gene_name "AT1G01710"; oId "AT1G01710.1"; nearest_ref "AT1G01710.1"; class_code "="; tss_id "TSS56"; p_id "P47";
Chr1	Cufflinks	exon	265021	265077	.	+	.	gene_id "XLOC_000041"; transcript_id "TCONS_00000073"; exon_number "13"; gene_name "AT1G01710"; oId "AT1G01710.1"; nearest_ref "AT1G01710.1"; class_code "="; tss_id "TSS56"; p_id "P47";
Chr1	Cufflinks	exon	265336	265437	.	+	.	gene_id "XLOC_000041"; transcript_id "TCONS_00000073"; exon_number "14"; gene_name "AT1G01710"; oId "AT1G01710.1"; nearest_ref "AT1G01710.1"; class_code "="; tss_id "TSS56"; p_id "P47";
Chr1	Cufflinks	exon	265578	265626	.	+	.	gene_id "XLOC_000041"; transcript_id "TCONS_00000073"; exon_number "15"; gene_name "AT1G01710"; oId "AT1G01710.1"; nearest_ref "AT1G01710.1"; class_code "="; tss_id "TSS56"; p_id "P47";
Chr1	Cufflinks	exon	265777	265845	.	+	.	gene_id "XLOC_000041"; transcript_id "TCONS_00000073"; exon_number "16"; gene_name "AT1G01710"; oId "AT1G01710.1"; nearest_ref "AT1G01710.1"; class_code "="; tss_id "TSS56"; p_id "P47";
Chr1	Cufflinks	exon	265952	266724	.	+	.	gene_id "XLOC_000041"; transcript_id "TCONS_00000073"; exon_number "17"; gene_name "AT1G01710"; oId "AT1G01710.1"; nearest_ref "AT1G01710.1"; class_code "="; tss_id "TSS56"; p_id "P47";
Chr1	Cufflinks	exon	267282	267577	.	+	.	gene_id "XLOC_000041"; transcript_id "TCONS_00000073"; exon_number "18"; gene_name "AT1G01710"; oId "AT1G01710.1"; nearest_ref "AT1G01710.1"; class_code "="; tss_id "TSS56"; p_id "P47";
Chr1	Cufflinks	exon	267677	267771	.	+	.	gene_id "XLOC_000041"; transcript_id "TCONS_00000073"; exon_number "19"; gene_name "AT1G01710"; oId "AT1G01710.1"; nearest_ref "AT1G01710.1"; class_code "="; tss_id "TSS56"; p_id "P47";
Chr1	Cufflinks	exon	262828	262965	.	+	.	gene_id "XLOC_000041"; transcript_id "TCONS_00015258"; exon_number "1"; gene_name "AT1G01710"; oId "CUFF.8937.2"; nearest_ref "AT1G01710.1"; class_code "j"; tss_id "TSS56";
Chr1	Cufflinks	exon	263047	263140	.	+	.	gene_id "XLOC_000041"; transcript_id "TCONS_00015258"; exon_number "2"; gene_name "AT1G01710"; oId "CUFF.8937.2"; nearest_ref "AT1G01710.1"; class_code "j"; tss_id "TSS56";
Chr1	Cufflinks	exon	263232	263299	.	+	.	gene_id "XLOC_000041"; transcript_id "TCONS_00015258"; exon_number "3"; gene_name "AT1G01710"; oId "CUFF.8937.2"; nearest_ref "AT1G01710.1"; class_code "j"; tss_id "TSS56";
Chr1	Cufflinks	exon	263369	263444	.	+	.	gene_id "XLOC_000041"; transcript_id "TCONS_00015258"; exon_number "4"; gene_name "AT1G01710"; oId "CUFF.8937.2"; nearest_ref "AT1G01710.1"; class_code "j"; tss_id "TSS56";
Chr1	Cufflinks	exon	263526	263770	.	+	.	gene_id "XLOC_000041"; transcript_id "TCONS_00015258"; exon_number "5"; gene_name "AT1G01710"; oId "CUFF.8937.2"; nearest_ref "AT1G01710.1"; class_code "j"; tss_id "TSS56";
Chr1	Cufflinks	exon	263857	263934	.	+	.	gene_id "XLOC_000041"; transcript_id "TCONS_00015258"; exon_number "6"; gene_name "AT1G01710"; oId "CUFF.8937.2"; nearest_ref "AT1G01710.1"; class_code "j"; tss_id "TSS56";
Chr1	Cufflinks	exon	264073	264160	.	+	.	gene_id "XLOC_000041"; transcript_id "TCONS_00015258"; exon_number "7"; gene_name "AT1G01710"; oId "CUFF.8937.2"; nearest_ref "AT1G01710.1"; class_code "j"; tss_id "TSS56";
Chr1	Cufflinks	exon	264280	264392	.	+	.	gene_id "XLOC_000041"; transcript_id "TCONS_00015258"; exon_number "8"; gene_name "AT1G01710"; oId "CUFF.8937.2"; nearest_ref "AT1G01710.1"; class_code "j"; tss_id "TSS56";
Chr1	Cufflinks	exon	264520	264582	.	+	.	gene_id "XLOC_000041"; transcript_id "TCONS_00015258"; exon_number "9"; gene_name "AT1G01710"; oId "CUFF.8937.2"; nearest_ref "AT1G01710.1"; class_code "j"; tss_id "TSS56";
Chr1	Cufflinks	exon	264657	264715	.	+	.	gene_id "XLOC_000041"; transcript_id "TCONS_00015258"; exon_number "10"; gene_name "AT1G01710"; oId "CUFF.8937.2"; nearest_ref "AT1G01710.1"; class_code "j"; tss_id "TSS56";
Chr1	Cufflinks	exon	264800	264901	.	+	.	gene_id "XLOC_000041"; transcript_id "TCONS_00015258"; exon_number "11"; gene_name "AT1G01710"; oId "CUFF.8937.2"; nearest_ref "AT1G01710.1"; class_code "j"; tss_id "TSS56";
Chr1	Cufflinks	exon	265021	265077	.	+	.	gene_id "XLOC_000041"; transcript_id "TCONS_00015258"; exon_number "12"; gene_name "AT1G01710"; oId "CUFF.8937.2"; nearest_ref "AT1G01710.1"; class_code "j"; tss_id "TSS56";
Chr1	Cufflinks	exon	265336	265437	.	+	.	gene_id "XLOC_000041"; transcript_id "TCONS_00015258"; exon_number "13"; gene_name "AT1G01710"; oId "CUFF.8937.2"; nearest_ref "AT1G01710.1"; class_code "j"; tss_id "TSS56";
Chr1	Cufflinks	exon	265578	265626	.	+	.	gene_id "XLOC_000041"; transcript_id "TCONS_00015258"; exon_number "14"; gene_name "AT1G01710"; oId "CUFF.8937.2"; nearest_ref "AT1G01710.1"; class_code "j"; tss_id "TSS56";
Chr1	Cufflinks	exon	265777	265845	.	+	.	gene_id "XLOC_000041"; transcript_id "TCONS_00015258"; exon_number "15"; gene_name "AT1G01710"; oId "CUFF.8937.2"; nearest_ref "AT1G01710.1"; class_code "j"; tss_id "TSS56";
Chr1	Cufflinks	exon	265952	266724	.	+	.	gene_id "XLOC_000041"; transcript_id "TCONS_00015258"; exon_number "16"; gene_name "AT1G01710"; oId "CUFF.8937.2"; nearest_ref "AT1G01710.1"; class_code "j"; tss_id "TSS56";
Chr1	Cufflinks	exon	267282	267577	.	+	.	gene_id "XLOC_000041"; transcript_id "TCONS_00015258"; exon_number "17"; gene_name "AT1G01710"; oId "CUFF.8937.2"; nearest_ref "AT1G01710.1"; class_code "j"; tss_id "TSS56";
Chr1	Cufflinks	exon	267677	267844	.	+	.	gene_id "XLOC_000041"; transcript_id "TCONS_00015258"; exon_number "18"; gene_name "AT1G01710"; oId "CUFF.8937.2"; nearest_ref "AT1G01710.1"; class_code "j"; tss_id "TSS56";
Chr1	Cufflinks	exon	262828	262965	.	+	.	gene_id "XLOC_000041"; transcript_id "TCONS_00015257"; exon_number "1"; gene_name "AT1G01710"; oId "CUFF.8937.1"; nearest_ref "AT1G01710.1"; class_code "j"; tss_id "TSS56";
Chr1	Cufflinks	exon	263047	263139	.	+	.	gene_id "XLOC_000041"; transcript_id "TCONS_00015257"; exon_number "2"; gene_name "AT1G01710"; oId "CUFF.8937.1"; nearest_ref "AT1G01710.1"; class_code "j"; tss_id "TSS56";
Chr1	Cufflinks	exon	263232	263299	.	+	.	gene_id "XLOC_000041"; transcript_id "TCONS_00015257"; exon_number "3"; gene_name "AT1G01710"; oId "CUFF.8937.1"; nearest_ref "AT1G01710.1"; class_code "j"; tss_id "TSS56";
Chr1	Cufflinks	exon	263369	263444	.	+	.	gene_id "XLOC_000041"; transcript_id "TCONS_00015257"; exon_number "4"; gene_name "AT1G01710"; oId "CUFF.8937.1"; nearest_ref "AT1G01710.1"; class_code "j"; tss_id "TSS56";
Chr1	Cufflinks	exon	263526	263572	.	+	.	gene_id "XLOC_000041"; transcript_id "TCONS_00015257"; exon_number "5"; gene_name "AT1G01710"; oId "CUFF.8937.1"; nearest_ref "AT1G01710.1"; class_code "j"; tss_id "TSS56";
Chr1	Cufflinks	exon	263645	263770	.	+	.	gene_id "XLOC_000041"; transcript_id "TCONS_00015257"; exon_number "6"; gene_name "AT1G01710"; oId "CUFF.8937.1"; nearest_ref "AT1G01710.1"; class_code "j"; tss_id "TSS56";
Chr1	Cufflinks	exon	263857	263934	.	+	.	gene_id "XLOC_000041"; transcript_id "TCONS_00015257"; exon_number "7"; gene_name "AT1G01710"; oId "CUFF.8937.1"; nearest_ref "AT1G01710.1"; class_code "j"; tss_id "TSS56";
Chr1	Cufflinks	exon	264073	264160	.	+	.	gene_id "XLOC_000041"; transcript_id "TCONS_00015257"; exon_number "8"; gene_name "AT1G01710"; oId "CUFF.8937.1"; nearest_ref "AT1G01710.1"; class_code "j"; tss_id "TSS56";
Chr1	Cufflinks	exon	264280	264392	.	+	.	gene_id "XLOC_000041"; transcript_id "TCONS_00015257"; exon_number "9"; gene_name "AT1G01710"; oId "CUFF.8937.1"; nearest_ref "AT1G01710.1"; class_code "j"; tss_id "TSS56";
Chr1	Cufflinks	exon	264520	264582	.	+	.	gene_id "XLOC_000041"; transcript_id "TCONS_00015257"; exon_number "10"; gene_name "AT1G01710"; oId "CUFF.8937.1"; nearest_ref "AT1G01710.1"; class_code "j"; tss_id "TSS56";
Chr1	Cufflinks	exon	264657	264712	.	+	.	gene_id "XLOC_000041"; transcript_id "TCONS_00015257"; exon_number "11"; gene_name "AT1G01710"; oId "CUFF.8937.1"; nearest_ref "AT1G01710.1"; class_code "j"; tss_id "TSS56";
Chr1	Cufflinks	exon	264797	264901	.	+	.	gene_id "XLOC_000041"; transcript_id "TCONS_00015257"; exon_number "12"; gene_name "AT1G01710"; oId "CUFF.8937.1"; nearest_ref "AT1G01710.1"; class_code "j"; tss_id "TSS56";
Chr1	Cufflinks	exon	265021	265077	.	+	.	gene_id "XLOC_000041"; transcript_id "TCONS_00015257"; exon_number "13"; gene_name "AT1G01710"; oId "CUFF.8937.1"; nearest_ref "AT1G01710.1"; class_code "j"; tss_id "TSS56";
Chr1	Cufflinks	exon	265336	265437	.	+	.	gene_id "XLOC_000041"; transcript_id "TCONS_00015257"; exon_number "14"; gene_name "AT1G01710"; oId "CUFF.8937.1"; nearest_ref "AT1G01710.1"; class_code "j"; tss_id "TSS56";
Chr1	Cufflinks	exon	265578	265626	.	+	.	gene_id "XLOC_000041"; transcript_id "TCONS_00015257"; exon_number "15"; gene_name "AT1G01710"; oId "CUFF.8937.1"; nearest_ref "AT1G01710.1"; class_code "j"; tss_id "TSS56";
Chr1	Cufflinks	exon	265777	265845	.	+	.	gene_id "XLOC_000041"; transcript_id "TCONS_00015257"; exon_number "16"; gene_name "AT1G01710"; oId "CUFF.8937.1"; nearest_ref "AT1G01710.1"; class_code "j"; tss_id "TSS56";
Chr1	Cufflinks	exon	265952	266724	.	+	.	gene_id "XLOC_000041"; transcript_id "TCONS_00015257"; exon_number "17"; gene_name "AT1G01710"; oId "CUFF.8937.1"; nearest_ref "AT1G01710.1"; class_code "j"; tss_id "TSS56";
Chr1	Cufflinks	exon	267282	267844	.	+	.	gene_id "XLOC_000041"; transcript_id "TCONS_00015257"; exon_number "18"; gene_name "AT1G01710"; oId "CUFF.8937.1"; nearest_ref "AT1G01710.1"; class_code "j"; tss_id "TSS56";
Chr1	Cufflinks	exon	262828	262965	.	+	.	gene_id "XLOC_000041"; transcript_id "TCONS_00017290"; exon_number "1"; gene_name "AT1G01710"; oId "CUFF.7552.3"; nearest_ref "AT1G01710.1"; class_code "j"; tss_id "TSS56";
Chr1	Cufflinks	exon	263047	263139	.	+	.	gene_id "XLOC_000041"; transcript_id "TCONS_00017290"; exon_number "2"; gene_name "AT1G01710"; oId "CUFF.7552.3"; nearest_ref "AT1G01710.1"; class_code "j"; tss_id "TSS56";
Chr1	Cufflinks	exon	263232	263299	.	+	.	gene_id "XLOC_000041"; transcript_id "TCONS_00017290"; exon_number "3"; gene_name "AT1G01710"; oId "CUFF.7552.3"; nearest_ref "AT1G01710.1"; class_code "j"; tss_id "TSS56";
Chr1	Cufflinks	exon	263369	263444	.	+	.	gene_id "XLOC_000041"; transcript_id "TCONS_00017290"; exon_number "4"; gene_name "AT1G01710"; oId "CUFF.7552.3"; nearest_ref "AT1G01710.1"; class_code "j"; tss_id "TSS56";
Chr1	Cufflinks	exon	263526	263572	.	+	.	gene_id "XLOC_000041"; transcript_id "TCONS_00017290"; exon_number "5"; gene_name "AT1G01710"; oId "CUFF.7552.3"; nearest_ref "AT1G01710.1"; class_code "j"; tss_id "TSS56";
Chr1	Cufflinks	exon	263645	263770	.	+	.	gene_id "XLOC_000041"; transcript_id "TCONS_00017290"; exon_number "6"; gene_name "AT1G01710"; oId "CUFF.7552.3"; nearest_ref "AT1G01710.1"; class_code "j"; tss_id "TSS56";
Chr1	Cufflinks	exon	263857	263934	.	+	.	gene_id "XLOC_000041"; transcript_id "TCONS_00017290"; exon_number "7"; gene_name "AT1G01710"; oId "CUFF.7552.3"; nearest_ref "AT1G01710.1"; class_code "j"; tss_id "TSS56";
Chr1	Cufflinks	exon	264073	264160	.	+	.	gene_id "XLOC_000041"; transcript_id "TCONS_00017290"; exon_number "8"; gene_name "AT1G01710"; oId "CUFF.7552.3"; nearest_ref "AT1G01710.1"; class_code "j"; tss_id "TSS56";
Chr1	Cufflinks	exon	264280	264392	.	+	.	gene_id "XLOC_000041"; transcript_id "TCONS_00017290"; exon_number "9"; gene_name "AT1G01710"; oId "CUFF.7552.3"; nearest_ref "AT1G01710.1"; class_code "j"; tss_id "TSS56";
Chr1	Cufflinks	exon	264520	264582	.	+	.	gene_id "XLOC_000041"; transcript_id "TCONS_00017290"; exon_number "10"; gene_name "AT1G01710"; oId "CUFF.7552.3"; nearest_ref "AT1G01710.1"; class_code "j"; tss_id "TSS56";
Chr1	Cufflinks	exon	264657	264712	.	+	.	gene_id "XLOC_000041"; transcript_id "TCONS_00017290"; exon_number "11"; gene_name "AT1G01710"; oId "CUFF.7552.3"; nearest_ref "AT1G01710.1"; class_code "j"; tss_id "TSS56";
Chr1	Cufflinks	exon	264797	264901	.	+	.	gene_id "XLOC_000041"; transcript_id "TCONS_00017290"; exon_number "12"; gene_name "AT1G01710"; oId "CUFF.7552.3"; nearest_ref "AT1G01710.1"; class_code "j"; tss_id "TSS56";
Chr1	Cufflinks	exon	265021	265077	.	+	.	gene_id "XLOC_000041"; transcript_id "TCONS_00017290"; exon_number "13"; gene_name "AT1G01710"; oId "CUFF.7552.3"; nearest_ref "AT1G01710.1"; class_code "j"; tss_id "TSS56";
Chr1	Cufflinks	exon	265336	265437	.	+	.	gene_id "XLOC_000041"; transcript_id "TCONS_00017290"; exon_number "14"; gene_name "AT1G01710"; oId "CUFF.7552.3"; nearest_ref "AT1G01710.1"; class_code "j"; tss_id "TSS56";
Chr1	Cufflinks	exon	265578	265626	.	+	.	gene_id "XLOC_000041"; transcript_id "TCONS_00017290"; exon_number "15"; gene_name "AT1G01710"; oId "CUFF.7552.3"; nearest_ref "AT1G01710.1"; class_code "j"; tss_id "TSS56";
Chr1	Cufflinks	exon	265777	265845	.	+	.	gene_id "XLOC_000041"; transcript_id "TCONS_00017290"; exon_number "16"; gene_name "AT1G01710"; oId "CUFF.7552.3"; nearest_ref "AT1G01710.1"; class_code "j"; tss_id "TSS56";
Chr1	Cufflinks	exon	265944	266724	.	+	.	gene_id "XLOC_000041"; transcript_id "TCONS_00017290"; exon_number "17"; gene_name "AT1G01710"; oId "CUFF.7552.3"; nearest_ref "AT1G01710.1"; class_code "j"; tss_id "TSS56";
Chr1	Cufflinks	exon	266927	267019	.	+	.	gene_id "XLOC_000041"; transcript_id "TCONS_00017290"; exon_number "18"; gene_name "AT1G01710"; oId "CUFF.7552.3"; nearest_ref "AT1G01710.1"; class_code "j"; tss_id "TSS56";
Chr1	Cufflinks	exon	267282	267851	.	+	.	gene_id "XLOC_000041"; transcript_id "TCONS_00017290"; exon_number "19"; gene_name "AT1G01710"; oId "CUFF.7552.3"; nearest_ref "AT1G01710.1"; class_code "j"; tss_id "TSS56";
Chr1	Cufflinks	exon	266754	267239	.	+	.	gene_id "XLOC_000041"; transcript_id "TCONS_00015259"; exon_number "1"; gene_name "AT1G01710"; oId "CUFF.8938.1"; nearest_ref "AT1G01710.1"; class_code "i"; tss_id "TSS57";
Chr1	Cufflinks	exon	259348	260304	.	+	.	gene_id "XLOC_000042"; transcript_id "TCONS_00015256"; exon_number "1"; gene_name "ATROPGEF2"; oId "CUFF.8935.1"; nearest_ref "AT1G01700.1"; class_code "x"; tss_id "TSS58";
Chr1	Cufflinks	exon	259787	260672	.	+	.	gene_id "XLOC_000042"; transcript_id "TCONS_00017289"; exon_number "1"; gene_name "ATROPGEF2"; oId "CUFF.7553.1"; nearest_ref "AT1G01700.1"; class_code "x"; tss_id "TSS59";
Chr1	Cufflinks	exon	268330	269182	.	+	.	gene_id "XLOC_000043"; transcript_id "TCONS_00017291"; exon_number "1"; gene_name "ATAF1"; oId "CUFF.7554.1"; nearest_ref "AT1G01720.1"; class_code "e"; tss_id "TSS60";
Chr1	Cufflinks	exon	268330	268630	.	+	.	gene_id "XLOC_000043"; transcript_id "TCONS_00000074"; exon_number "1"; gene_name "ATAF1"; oId "AT1G01720.1"; nearest_ref "AT1G01720.1"; class_code "="; tss_id "TSS60"; p_id "P48";
Chr1	Cufflinks	exon	268717	268994	.	+	.	gene_id "XLOC_000043"; transcript_id "TCONS_00000074"; exon_number "2"; gene_name "ATAF1"; oId "AT1G01720.1"; nearest_ref "AT1G01720.1"; class_code "="; tss_id "TSS60"; p_id "P48";
Chr1	Cufflinks	exon	269083	269819	.	+	.	gene_id "XLOC_000043"; transcript_id "TCONS_00000074"; exon_number "3"; gene_name "ATAF1"; oId "AT1G01720.1"; nearest_ref "AT1G01720.1"; class_code "="; tss_id "TSS60"; p_id "P48";
Chr1	Cufflinks	exon	268330	268994	.	+	.	gene_id "XLOC_000043"; transcript_id "TCONS_00000075"; exon_number "1"; gene_name "ATAF1"; oId "CUFF.13162.1"; nearest_ref "AT1G01720.1"; class_code "j"; tss_id "TSS60";
Chr1	Cufflinks	exon	269083	269828	.	+	.	gene_id "XLOC_000043"; transcript_id "TCONS_00000075"; exon_number "2"; gene_name "ATAF1"; oId "CUFF.13162.1"; nearest_ref "AT1G01720.1"; class_code "j"; tss_id "TSS60";
Chr1	Cufflinks	exon	268330	268630	.	+	.	gene_id "XLOC_000043"; transcript_id "TCONS_00015260"; exon_number "1"; gene_name "ATAF1"; oId "CUFF.8939.2"; nearest_ref "AT1G01720.1"; class_code "j"; tss_id "TSS60";
Chr1	Cufflinks	exon	268717	270443	.	+	.	gene_id "XLOC_000043"; transcript_id "TCONS_00015260"; exon_number "2"; gene_name "ATAF1"; oId "CUFF.8939.2"; nearest_ref "AT1G01720.1"; class_code "j"; tss_id "TSS60";
Chr1	Cufflinks	exon	270956	271289	.	+	.	gene_id "XLOC_000044"; transcript_id "TCONS_00000076"; exon_number "1"; gene_name "AT1G01730"; oId "AT1G01730.1"; nearest_ref "AT1G01730.1"; class_code "="; tss_id "TSS61"; p_id "P49";
Chr1	Cufflinks	exon	271379	271433	.	+	.	gene_id "XLOC_000044"; transcript_id "TCONS_00000076"; exon_number "2"; gene_name "AT1G01730"; oId "AT1G01730.1"; nearest_ref "AT1G01730.1"; class_code "="; tss_id "TSS61"; p_id "P49";
Chr1	Cufflinks	exon	271541	272061	.	+	.	gene_id "XLOC_000044"; transcript_id "TCONS_00000076"; exon_number "3"; gene_name "AT1G01730"; oId "AT1G01730.1"; nearest_ref "AT1G01730.1"; class_code "="; tss_id "TSS61"; p_id "P49";
Chr1	Cufflinks	exon	275366	275530	.	+	.	gene_id "XLOC_000045"; transcript_id "TCONS_00000077"; exon_number "1"; gene_name "ADF11"; oId "AT1G01750.1"; nearest_ref "AT1G01750.1"; class_code "="; tss_id "TSS62"; p_id "P50";
Chr1	Cufflinks	exon	275632	275897	.	+	.	gene_id "XLOC_000045"; transcript_id "TCONS_00000077"; exon_number "2"; gene_name "ADF11"; oId "AT1G01750.1"; nearest_ref "AT1G01750.1"; class_code "="; tss_id "TSS62"; p_id "P50";
Chr1	Cufflinks	exon	275973	276310	.	+	.	gene_id "XLOC_000045"; transcript_id "TCONS_00000077"; exon_number "3"; gene_name "ADF11"; oId "AT1G01750.1"; nearest_ref "AT1G01750.1"; class_code "="; tss_id "TSS62"; p_id "P50";
Chr1	Cufflinks	exon	278368	278809	.	+	.	gene_id "XLOC_000046"; transcript_id "TCONS_00012966"; exon_number "1"; gene_name "AT1G01770"; oId "CUFF.11387.1"; nearest_ref "AT1G01770.1"; class_code "j"; tss_id "TSS63";
Chr1	Cufflinks	exon	278887	279088	.	+	.	gene_id "XLOC_000046"; transcript_id "TCONS_00012966"; exon_number "2"; gene_name "AT1G01770"; oId "CUFF.11387.1"; nearest_ref "AT1G01770.1"; class_code "j"; tss_id "TSS63";
Chr1	Cufflinks	exon	279166	279240	.	+	.	gene_id "XLOC_000046"; transcript_id "TCONS_00012966"; exon_number "3"; gene_name "AT1G01770"; oId "CUFF.11387.1"; nearest_ref "AT1G01770.1"; class_code "j"; tss_id "TSS63";
Chr1	Cufflinks	exon	279327	279425	.	+	.	gene_id "XLOC_000046"; transcript_id "TCONS_00012966"; exon_number "4"; gene_name "AT1G01770"; oId "CUFF.11387.1"; nearest_ref "AT1G01770.1"; class_code "j"; tss_id "TSS63";
Chr1	Cufflinks	exon	279536	279576	.	+	.	gene_id "XLOC_000046"; transcript_id "TCONS_00012966"; exon_number "5"; gene_name "AT1G01770"; oId "CUFF.11387.1"; nearest_ref "AT1G01770.1"; class_code "j"; tss_id "TSS63";
Chr1	Cufflinks	exon	279797	279910	.	+	.	gene_id "XLOC_000046"; transcript_id "TCONS_00012966"; exon_number "6"; gene_name "AT1G01770"; oId "CUFF.11387.1"; nearest_ref "AT1G01770.1"; class_code "j"; tss_id "TSS63";
Chr1	Cufflinks	exon	279974	280088	.	+	.	gene_id "XLOC_000046"; transcript_id "TCONS_00012966"; exon_number "7"; gene_name "AT1G01770"; oId "CUFF.11387.1"; nearest_ref "AT1G01770.1"; class_code "j"; tss_id "TSS63";
Chr1	Cufflinks	exon	280180	280370	.	+	.	gene_id "XLOC_000046"; transcript_id "TCONS_00012966"; exon_number "8"; gene_name "AT1G01770"; oId "CUFF.11387.1"; nearest_ref "AT1G01770.1"; class_code "j"; tss_id "TSS63";
Chr1	Cufflinks	exon	280449	280568	.	+	.	gene_id "XLOC_000046"; transcript_id "TCONS_00012966"; exon_number "9"; gene_name "AT1G01770"; oId "CUFF.11387.1"; nearest_ref "AT1G01770.1"; class_code "j"; tss_id "TSS63";
Chr1	Cufflinks	exon	280657	280737	.	+	.	gene_id "XLOC_000046"; transcript_id "TCONS_00012966"; exon_number "10"; gene_name "AT1G01770"; oId "CUFF.11387.1"; nearest_ref "AT1G01770.1"; class_code "j"; tss_id "TSS63";
Chr1	Cufflinks	exon	280889	281121	.	+	.	gene_id "XLOC_000046"; transcript_id "TCONS_00012966"; exon_number "11"; gene_name "AT1G01770"; oId "CUFF.11387.1"; nearest_ref "AT1G01770.1"; class_code "j"; tss_id "TSS63";
Chr1	Cufflinks	exon	281309	281348	.	+	.	gene_id "XLOC_000046"; transcript_id "TCONS_00012966"; exon_number "12"; gene_name "AT1G01770"; oId "CUFF.11387.1"; nearest_ref "AT1G01770.1"; class_code "j"; tss_id "TSS63";
Chr1	Cufflinks	exon	281438	281536	.	+	.	gene_id "XLOC_000046"; transcript_id "TCONS_00012966"; exon_number "13"; gene_name "AT1G01770"; oId "CUFF.11387.1"; nearest_ref "AT1G01770.1"; class_code "j"; tss_id "TSS63";
Chr1	Cufflinks	exon	281759	282189	.	+	.	gene_id "XLOC_000046"; transcript_id "TCONS_00012966"; exon_number "14"; gene_name "AT1G01770"; oId "CUFF.11387.1"; nearest_ref "AT1G01770.1"; class_code "j"; tss_id "TSS63";
Chr1	Cufflinks	exon	282484	282766	.	+	.	gene_id "XLOC_000046"; transcript_id "TCONS_00012966"; exon_number "15"; gene_name "AT1G01770"; oId "CUFF.11387.1"; nearest_ref "AT1G01770.1"; class_code "j"; tss_id "TSS63";
Chr1	Cufflinks	exon	282849	283053	.	+	.	gene_id "XLOC_000046"; transcript_id "TCONS_00012966"; exon_number "16"; gene_name "AT1G01770"; oId "CUFF.11387.1"; nearest_ref "AT1G01770.1"; class_code "j"; tss_id "TSS63";
Chr1	Cufflinks	exon	283132	283231	.	+	.	gene_id "XLOC_000046"; transcript_id "TCONS_00012966"; exon_number "17"; gene_name "AT1G01770"; oId "CUFF.11387.1"; nearest_ref "AT1G01770.1"; class_code "j"; tss_id "TSS63";
Chr1	Cufflinks	exon	283314	283336	.	+	.	gene_id "XLOC_000046"; transcript_id "TCONS_00012966"; exon_number "18"; gene_name "AT1G01770"; oId "CUFF.11387.1"; nearest_ref "AT1G01770.1"; class_code "j"; tss_id "TSS63";
Chr1	Cufflinks	exon	283444	283533	.	+	.	gene_id "XLOC_000046"; transcript_id "TCONS_00012966"; exon_number "19"; gene_name "AT1G01770"; oId "CUFF.11387.1"; nearest_ref "AT1G01770.1"; class_code "j"; tss_id "TSS63";
Chr1	Cufflinks	exon	283813	284266	.	+	.	gene_id "XLOC_000046"; transcript_id "TCONS_00012966"; exon_number "20"; gene_name "AT1G01770"; oId "CUFF.11387.1"; nearest_ref "AT1G01770.1"; class_code "j"; tss_id "TSS63";
Chr1	Cufflinks	exon	278418	278809	.	+	.	gene_id "XLOC_000046"; transcript_id "TCONS_00000078"; exon_number "1"; gene_name "AT1G01770"; oId "CUFF.13167.1"; nearest_ref "AT1G01770.1"; class_code "j"; tss_id "TSS63";
Chr1	Cufflinks	exon	278887	279088	.	+	.	gene_id "XLOC_000046"; transcript_id "TCONS_00000078"; exon_number "2"; gene_name "AT1G01770"; oId "CUFF.13167.1"; nearest_ref "AT1G01770.1"; class_code "j"; tss_id "TSS63";
Chr1	Cufflinks	exon	279166	279240	.	+	.	gene_id "XLOC_000046"; transcript_id "TCONS_00000078"; exon_number "3"; gene_name "AT1G01770"; oId "CUFF.13167.1"; nearest_ref "AT1G01770.1"; class_code "j"; tss_id "TSS63";
Chr1	Cufflinks	exon	279327	279425	.	+	.	gene_id "XLOC_000046"; transcript_id "TCONS_00000078"; exon_number "4"; gene_name "AT1G01770"; oId "CUFF.13167.1"; nearest_ref "AT1G01770.1"; class_code "j"; tss_id "TSS63";
Chr1	Cufflinks	exon	279536	279577	.	+	.	gene_id "XLOC_000046"; transcript_id "TCONS_00000078"; exon_number "5"; gene_name "AT1G01770"; oId "CUFF.13167.1"; nearest_ref "AT1G01770.1"; class_code "j"; tss_id "TSS63";
Chr1	Cufflinks	exon	279797	280088	.	+	.	gene_id "XLOC_000046"; transcript_id "TCONS_00000078"; exon_number "6"; gene_name "AT1G01770"; oId "CUFF.13167.1"; nearest_ref "AT1G01770.1"; class_code "j"; tss_id "TSS63";
Chr1	Cufflinks	exon	280180	280568	.	+	.	gene_id "XLOC_000046"; transcript_id "TCONS_00000078"; exon_number "7"; gene_name "AT1G01770"; oId "CUFF.13167.1"; nearest_ref "AT1G01770.1"; class_code "j"; tss_id "TSS63";
Chr1	Cufflinks	exon	280657	281121	.	+	.	gene_id "XLOC_000046"; transcript_id "TCONS_00000078"; exon_number "8"; gene_name "AT1G01770"; oId "CUFF.13167.1"; nearest_ref "AT1G01770.1"; class_code "j"; tss_id "TSS63";
Chr1	Cufflinks	exon	281309	281350	.	+	.	gene_id "XLOC_000046"; transcript_id "TCONS_00000078"; exon_number "9"; gene_name "AT1G01770"; oId "CUFF.13167.1"; nearest_ref "AT1G01770.1"; class_code "j"; tss_id "TSS63";
Chr1	Cufflinks	exon	281438	281536	.	+	.	gene_id "XLOC_000046"; transcript_id "TCONS_00000078"; exon_number "10"; gene_name "AT1G01770"; oId "CUFF.13167.1"; nearest_ref "AT1G01770.1"; class_code "j"; tss_id "TSS63";
Chr1	Cufflinks	exon	281759	282189	.	+	.	gene_id "XLOC_000046"; transcript_id "TCONS_00000078"; exon_number "11"; gene_name "AT1G01770"; oId "CUFF.13167.1"; nearest_ref "AT1G01770.1"; class_code "j"; tss_id "TSS63";
Chr1	Cufflinks	exon	282484	282766	.	+	.	gene_id "XLOC_000046"; transcript_id "TCONS_00000078"; exon_number "12"; gene_name "AT1G01770"; oId "CUFF.13167.1"; nearest_ref "AT1G01770.1"; class_code "j"; tss_id "TSS63";
Chr1	Cufflinks	exon	282849	283053	.	+	.	gene_id "XLOC_000046"; transcript_id "TCONS_00000078"; exon_number "13"; gene_name "AT1G01770"; oId "CUFF.13167.1"; nearest_ref "AT1G01770.1"; class_code "j"; tss_id "TSS63";
Chr1	Cufflinks	exon	283132	283231	.	+	.	gene_id "XLOC_000046"; transcript_id "TCONS_00000078"; exon_number "14"; gene_name "AT1G01770"; oId "CUFF.13167.1"; nearest_ref "AT1G01770.1"; class_code "j"; tss_id "TSS63";
Chr1	Cufflinks	exon	283314	283336	.	+	.	gene_id "XLOC_000046"; transcript_id "TCONS_00000078"; exon_number "15"; gene_name "AT1G01770"; oId "CUFF.13167.1"; nearest_ref "AT1G01770.1"; class_code "j"; tss_id "TSS63";
Chr1	Cufflinks	exon	283444	283533	.	+	.	gene_id "XLOC_000046"; transcript_id "TCONS_00000078"; exon_number "16"; gene_name "AT1G01770"; oId "CUFF.13167.1"; nearest_ref "AT1G01770.1"; class_code "j"; tss_id "TSS63";
Chr1	Cufflinks	exon	283813	284341	.	+	.	gene_id "XLOC_000046"; transcript_id "TCONS_00000078"; exon_number "17"; gene_name "AT1G01770"; oId "CUFF.13167.1"; nearest_ref "AT1G01770.1"; class_code "j"; tss_id "TSS63";
Chr1	Cufflinks	exon	278588	278809	.	+	.	gene_id "XLOC_000046"; transcript_id "TCONS_00015263"; exon_number "1"; gene_name "AT1G01770"; oId "CUFF.8942.3"; nearest_ref "AT1G01770.1"; class_code "j"; tss_id "TSS64";
Chr1	Cufflinks	exon	278887	279088	.	+	.	gene_id "XLOC_000046"; transcript_id "TCONS_00015263"; exon_number "2"; gene_name "AT1G01770"; oId "CUFF.8942.3"; nearest_ref "AT1G01770.1"; class_code "j"; tss_id "TSS64";
Chr1	Cufflinks	exon	279166	279240	.	+	.	gene_id "XLOC_000046"; transcript_id "TCONS_00015263"; exon_number "3"; gene_name "AT1G01770"; oId "CUFF.8942.3"; nearest_ref "AT1G01770.1"; class_code "j"; tss_id "TSS64";
Chr1	Cufflinks	exon	279327	279425	.	+	.	gene_id "XLOC_000046"; transcript_id "TCONS_00015263"; exon_number "4"; gene_name "AT1G01770"; oId "CUFF.8942.3"; nearest_ref "AT1G01770.1"; class_code "j"; tss_id "TSS64";
Chr1	Cufflinks	exon	279536	279576	.	+	.	gene_id "XLOC_000046"; transcript_id "TCONS_00015263"; exon_number "5"; gene_name "AT1G01770"; oId "CUFF.8942.3"; nearest_ref "AT1G01770.1"; class_code "j"; tss_id "TSS64";
Chr1	Cufflinks	exon	279797	280088	.	+	.	gene_id "XLOC_000046"; transcript_id "TCONS_00015263"; exon_number "6"; gene_name "AT1G01770"; oId "CUFF.8942.3"; nearest_ref "AT1G01770.1"; class_code "j"; tss_id "TSS64";
Chr1	Cufflinks	exon	280180	280370	.	+	.	gene_id "XLOC_000046"; transcript_id "TCONS_00015263"; exon_number "7"; gene_name "AT1G01770"; oId "CUFF.8942.3"; nearest_ref "AT1G01770.1"; class_code "j"; tss_id "TSS64";
Chr1	Cufflinks	exon	280449	280568	.	+	.	gene_id "XLOC_000046"; transcript_id "TCONS_00015263"; exon_number "8"; gene_name "AT1G01770"; oId "CUFF.8942.3"; nearest_ref "AT1G01770.1"; class_code "j"; tss_id "TSS64";
Chr1	Cufflinks	exon	280657	280737	.	+	.	gene_id "XLOC_000046"; transcript_id "TCONS_00015263"; exon_number "9"; gene_name "AT1G01770"; oId "CUFF.8942.3"; nearest_ref "AT1G01770.1"; class_code "j"; tss_id "TSS64";
Chr1	Cufflinks	exon	280889	281121	.	+	.	gene_id "XLOC_000046"; transcript_id "TCONS_00015263"; exon_number "10"; gene_name "AT1G01770"; oId "CUFF.8942.3"; nearest_ref "AT1G01770.1"; class_code "j"; tss_id "TSS64";
Chr1	Cufflinks	exon	281309	281348	.	+	.	gene_id "XLOC_000046"; transcript_id "TCONS_00015263"; exon_number "11"; gene_name "AT1G01770"; oId "CUFF.8942.3"; nearest_ref "AT1G01770.1"; class_code "j"; tss_id "TSS64";
Chr1	Cufflinks	exon	281438	281536	.	+	.	gene_id "XLOC_000046"; transcript_id "TCONS_00015263"; exon_number "12"; gene_name "AT1G01770"; oId "CUFF.8942.3"; nearest_ref "AT1G01770.1"; class_code "j"; tss_id "TSS64";
Chr1	Cufflinks	exon	281759	282189	.	+	.	gene_id "XLOC_000046"; transcript_id "TCONS_00015263"; exon_number "13"; gene_name "AT1G01770"; oId "CUFF.8942.3"; nearest_ref "AT1G01770.1"; class_code "j"; tss_id "TSS64";
Chr1	Cufflinks	exon	282484	282766	.	+	.	gene_id "XLOC_000046"; transcript_id "TCONS_00015263"; exon_number "14"; gene_name "AT1G01770"; oId "CUFF.8942.3"; nearest_ref "AT1G01770.1"; class_code "j"; tss_id "TSS64";
Chr1	Cufflinks	exon	282849	283053	.	+	.	gene_id "XLOC_000046"; transcript_id "TCONS_00015263"; exon_number "15"; gene_name "AT1G01770"; oId "CUFF.8942.3"; nearest_ref "AT1G01770.1"; class_code "j"; tss_id "TSS64";
Chr1	Cufflinks	exon	283132	283231	.	+	.	gene_id "XLOC_000046"; transcript_id "TCONS_00015263"; exon_number "16"; gene_name "AT1G01770"; oId "CUFF.8942.3"; nearest_ref "AT1G01770.1"; class_code "j"; tss_id "TSS64";
Chr1	Cufflinks	exon	283314	283336	.	+	.	gene_id "XLOC_000046"; transcript_id "TCONS_00015263"; exon_number "17"; gene_name "AT1G01770"; oId "CUFF.8942.3"; nearest_ref "AT1G01770.1"; class_code "j"; tss_id "TSS64";
Chr1	Cufflinks	exon	283444	283533	.	+	.	gene_id "XLOC_000046"; transcript_id "TCONS_00015263"; exon_number "18"; gene_name "AT1G01770"; oId "CUFF.8942.3"; nearest_ref "AT1G01770.1"; class_code "j"; tss_id "TSS64";
Chr1	Cufflinks	exon	283813	284397	.	+	.	gene_id "XLOC_000046"; transcript_id "TCONS_00015263"; exon_number "19"; gene_name "AT1G01770"; oId "CUFF.8942.3"; nearest_ref "AT1G01770.1"; class_code "j"; tss_id "TSS64";
Chr1	Cufflinks	exon	278588	278809	.	+	.	gene_id "XLOC_000046"; transcript_id "TCONS_00015262"; exon_number "1"; gene_name "AT1G01770"; oId "CUFF.8942.2"; nearest_ref "AT1G01770.1"; class_code "j"; tss_id "TSS64";
Chr1	Cufflinks	exon	278887	279088	.	+	.	gene_id "XLOC_000046"; transcript_id "TCONS_00015262"; exon_number "2"; gene_name "AT1G01770"; oId "CUFF.8942.2"; nearest_ref "AT1G01770.1"; class_code "j"; tss_id "TSS64";
Chr1	Cufflinks	exon	279166	279240	.	+	.	gene_id "XLOC_000046"; transcript_id "TCONS_00015262"; exon_number "3"; gene_name "AT1G01770"; oId "CUFF.8942.2"; nearest_ref "AT1G01770.1"; class_code "j"; tss_id "TSS64";
Chr1	Cufflinks	exon	279327	279425	.	+	.	gene_id "XLOC_000046"; transcript_id "TCONS_00015262"; exon_number "4"; gene_name "AT1G01770"; oId "CUFF.8942.2"; nearest_ref "AT1G01770.1"; class_code "j"; tss_id "TSS64";
Chr1	Cufflinks	exon	279534	279576	.	+	.	gene_id "XLOC_000046"; transcript_id "TCONS_00015262"; exon_number "5"; gene_name "AT1G01770"; oId "CUFF.8942.2"; nearest_ref "AT1G01770.1"; class_code "j"; tss_id "TSS64";
Chr1	Cufflinks	exon	279797	279910	.	+	.	gene_id "XLOC_000046"; transcript_id "TCONS_00015262"; exon_number "6"; gene_name "AT1G01770"; oId "CUFF.8942.2"; nearest_ref "AT1G01770.1"; class_code "j"; tss_id "TSS64";
Chr1	Cufflinks	exon	279973	280088	.	+	.	gene_id "XLOC_000046"; transcript_id "TCONS_00015262"; exon_number "7"; gene_name "AT1G01770"; oId "CUFF.8942.2"; nearest_ref "AT1G01770.1"; class_code "j"; tss_id "TSS64";
Chr1	Cufflinks	exon	280180	280370	.	+	.	gene_id "XLOC_000046"; transcript_id "TCONS_00015262"; exon_number "8"; gene_name "AT1G01770"; oId "CUFF.8942.2"; nearest_ref "AT1G01770.1"; class_code "j"; tss_id "TSS64";
Chr1	Cufflinks	exon	280449	280568	.	+	.	gene_id "XLOC_000046"; transcript_id "TCONS_00015262"; exon_number "9"; gene_name "AT1G01770"; oId "CUFF.8942.2"; nearest_ref "AT1G01770.1"; class_code "j"; tss_id "TSS64";
Chr1	Cufflinks	exon	280657	280737	.	+	.	gene_id "XLOC_000046"; transcript_id "TCONS_00015262"; exon_number "10"; gene_name "AT1G01770"; oId "CUFF.8942.2"; nearest_ref "AT1G01770.1"; class_code "j"; tss_id "TSS64";
Chr1	Cufflinks	exon	280889	281121	.	+	.	gene_id "XLOC_000046"; transcript_id "TCONS_00015262"; exon_number "11"; gene_name "AT1G01770"; oId "CUFF.8942.2"; nearest_ref "AT1G01770.1"; class_code "j"; tss_id "TSS64";
Chr1	Cufflinks	exon	281309	281348	.	+	.	gene_id "XLOC_000046"; transcript_id "TCONS_00015262"; exon_number "12"; gene_name "AT1G01770"; oId "CUFF.8942.2"; nearest_ref "AT1G01770.1"; class_code "j"; tss_id "TSS64";
Chr1	Cufflinks	exon	281438	281536	.	+	.	gene_id "XLOC_000046"; transcript_id "TCONS_00015262"; exon_number "13"; gene_name "AT1G01770"; oId "CUFF.8942.2"; nearest_ref "AT1G01770.1"; class_code "j"; tss_id "TSS64";
Chr1	Cufflinks	exon	281759	282189	.	+	.	gene_id "XLOC_000046"; transcript_id "TCONS_00015262"; exon_number "14"; gene_name "AT1G01770"; oId "CUFF.8942.2"; nearest_ref "AT1G01770.1"; class_code "j"; tss_id "TSS64";
Chr1	Cufflinks	exon	282484	282766	.	+	.	gene_id "XLOC_000046"; transcript_id "TCONS_00015262"; exon_number "15"; gene_name "AT1G01770"; oId "CUFF.8942.2"; nearest_ref "AT1G01770.1"; class_code "j"; tss_id "TSS64";
Chr1	Cufflinks	exon	282849	283053	.	+	.	gene_id "XLOC_000046"; transcript_id "TCONS_00015262"; exon_number "16"; gene_name "AT1G01770"; oId "CUFF.8942.2"; nearest_ref "AT1G01770.1"; class_code "j"; tss_id "TSS64";
Chr1	Cufflinks	exon	283132	283231	.	+	.	gene_id "XLOC_000046"; transcript_id "TCONS_00015262"; exon_number "17"; gene_name "AT1G01770"; oId "CUFF.8942.2"; nearest_ref "AT1G01770.1"; class_code "j"; tss_id "TSS64";
Chr1	Cufflinks	exon	283314	283336	.	+	.	gene_id "XLOC_000046"; transcript_id "TCONS_00015262"; exon_number "18"; gene_name "AT1G01770"; oId "CUFF.8942.2"; nearest_ref "AT1G01770.1"; class_code "j"; tss_id "TSS64";
Chr1	Cufflinks	exon	283444	283533	.	+	.	gene_id "XLOC_000046"; transcript_id "TCONS_00015262"; exon_number "19"; gene_name "AT1G01770"; oId "CUFF.8942.2"; nearest_ref "AT1G01770.1"; class_code "j"; tss_id "TSS64";
Chr1	Cufflinks	exon	283813	284397	.	+	.	gene_id "XLOC_000046"; transcript_id "TCONS_00015262"; exon_number "20"; gene_name "AT1G01770"; oId "CUFF.8942.2"; nearest_ref "AT1G01770.1"; class_code "j"; tss_id "TSS64";
Chr1	Cufflinks	exon	278588	279088	.	+	.	gene_id "XLOC_000046"; transcript_id "TCONS_00015261"; exon_number "1"; gene_name "AT1G01770"; oId "CUFF.8942.1"; nearest_ref "AT1G01770.1"; class_code "j"; tss_id "TSS64";
Chr1	Cufflinks	exon	279166	279240	.	+	.	gene_id "XLOC_000046"; transcript_id "TCONS_00015261"; exon_number "2"; gene_name "AT1G01770"; oId "CUFF.8942.1"; nearest_ref "AT1G01770.1"; class_code "j"; tss_id "TSS64";
Chr1	Cufflinks	exon	279327	279427	.	+	.	gene_id "XLOC_000046"; transcript_id "TCONS_00015261"; exon_number "3"; gene_name "AT1G01770"; oId "CUFF.8942.1"; nearest_ref "AT1G01770.1"; class_code "j"; tss_id "TSS64";
Chr1	Cufflinks	exon	279538	279578	.	+	.	gene_id "XLOC_000046"; transcript_id "TCONS_00015261"; exon_number "4"; gene_name "AT1G01770"; oId "CUFF.8942.1"; nearest_ref "AT1G01770.1"; class_code "j"; tss_id "TSS64";
Chr1	Cufflinks	exon	279799	279910	.	+	.	gene_id "XLOC_000046"; transcript_id "TCONS_00015261"; exon_number "5"; gene_name "AT1G01770"; oId "CUFF.8942.1"; nearest_ref "AT1G01770.1"; class_code "j"; tss_id "TSS64";
Chr1	Cufflinks	exon	279974	280088	.	+	.	gene_id "XLOC_000046"; transcript_id "TCONS_00015261"; exon_number "6"; gene_name "AT1G01770"; oId "CUFF.8942.1"; nearest_ref "AT1G01770.1"; class_code "j"; tss_id "TSS64";
Chr1	Cufflinks	exon	280180	280370	.	+	.	gene_id "XLOC_000046"; transcript_id "TCONS_00015261"; exon_number "7"; gene_name "AT1G01770"; oId "CUFF.8942.1"; nearest_ref "AT1G01770.1"; class_code "j"; tss_id "TSS64";
Chr1	Cufflinks	exon	280449	280568	.	+	.	gene_id "XLOC_000046"; transcript_id "TCONS_00015261"; exon_number "8"; gene_name "AT1G01770"; oId "CUFF.8942.1"; nearest_ref "AT1G01770.1"; class_code "j"; tss_id "TSS64";
Chr1	Cufflinks	exon	280657	281121	.	+	.	gene_id "XLOC_000046"; transcript_id "TCONS_00015261"; exon_number "9"; gene_name "AT1G01770"; oId "CUFF.8942.1"; nearest_ref "AT1G01770.1"; class_code "j"; tss_id "TSS64";
Chr1	Cufflinks	exon	281309	281348	.	+	.	gene_id "XLOC_000046"; transcript_id "TCONS_00015261"; exon_number "10"; gene_name "AT1G01770"; oId "CUFF.8942.1"; nearest_ref "AT1G01770.1"; class_code "j"; tss_id "TSS64";
Chr1	Cufflinks	exon	281443	281536	.	+	.	gene_id "XLOC_000046"; transcript_id "TCONS_00015261"; exon_number "11"; gene_name "AT1G01770"; oId "CUFF.8942.1"; nearest_ref "AT1G01770.1"; class_code "j"; tss_id "TSS64";
Chr1	Cufflinks	exon	281759	282189	.	+	.	gene_id "XLOC_000046"; transcript_id "TCONS_00015261"; exon_number "12"; gene_name "AT1G01770"; oId "CUFF.8942.1"; nearest_ref "AT1G01770.1"; class_code "j"; tss_id "TSS64";
Chr1	Cufflinks	exon	282484	282766	.	+	.	gene_id "XLOC_000046"; transcript_id "TCONS_00015261"; exon_number "13"; gene_name "AT1G01770"; oId "CUFF.8942.1"; nearest_ref "AT1G01770.1"; class_code "j"; tss_id "TSS64";
Chr1	Cufflinks	exon	282849	283053	.	+	.	gene_id "XLOC_000046"; transcript_id "TCONS_00015261"; exon_number "14"; gene_name "AT1G01770"; oId "CUFF.8942.1"; nearest_ref "AT1G01770.1"; class_code "j"; tss_id "TSS64";
Chr1	Cufflinks	exon	283132	283231	.	+	.	gene_id "XLOC_000046"; transcript_id "TCONS_00015261"; exon_number "15"; gene_name "AT1G01770"; oId "CUFF.8942.1"; nearest_ref "AT1G01770.1"; class_code "j"; tss_id "TSS64";
Chr1	Cufflinks	exon	283314	283336	.	+	.	gene_id "XLOC_000046"; transcript_id "TCONS_00015261"; exon_number "16"; gene_name "AT1G01770"; oId "CUFF.8942.1"; nearest_ref "AT1G01770.1"; class_code "j"; tss_id "TSS64";
Chr1	Cufflinks	exon	283444	283533	.	+	.	gene_id "XLOC_000046"; transcript_id "TCONS_00015261"; exon_number "17"; gene_name "AT1G01770"; oId "CUFF.8942.1"; nearest_ref "AT1G01770.1"; class_code "j"; tss_id "TSS64";
Chr1	Cufflinks	exon	283813	284397	.	+	.	gene_id "XLOC_000046"; transcript_id "TCONS_00015261"; exon_number "18"; gene_name "AT1G01770"; oId "CUFF.8942.1"; nearest_ref "AT1G01770.1"; class_code "j"; tss_id "TSS64";
Chr1	Cufflinks	exon	282761	283053	.	+	.	gene_id "XLOC_000046"; transcript_id "TCONS_00000080"; exon_number "1"; gene_name "AT1G01780"; oId "AT1G01780.1"; nearest_ref "AT1G01780.1"; class_code "="; tss_id "TSS65"; p_id "P51";
Chr1	Cufflinks	exon	283132	283231	.	+	.	gene_id "XLOC_000046"; transcript_id "TCONS_00000080"; exon_number "2"; gene_name "AT1G01780"; oId "AT1G01780.1"; nearest_ref "AT1G01780.1"; class_code "="; tss_id "TSS65"; p_id "P51";
Chr1	Cufflinks	exon	283314	283336	.	+	.	gene_id "XLOC_000046"; transcript_id "TCONS_00000080"; exon_number "3"; gene_name "AT1G01780"; oId "AT1G01780.1"; nearest_ref "AT1G01780.1"; class_code "="; tss_id "TSS65"; p_id "P51";
Chr1	Cufflinks	exon	283444	283533	.	+	.	gene_id "XLOC_000046"; transcript_id "TCONS_00000080"; exon_number "4"; gene_name "AT1G01780"; oId "AT1G01780.1"; nearest_ref "AT1G01780.1"; class_code "="; tss_id "TSS65"; p_id "P51";
Chr1	Cufflinks	exon	283813	284245	.	+	.	gene_id "XLOC_000046"; transcript_id "TCONS_00000080"; exon_number "5"; gene_name "AT1G01780"; oId "AT1G01780.1"; nearest_ref "AT1G01780.1"; class_code "="; tss_id "TSS65"; p_id "P51";
Chr1	Cufflinks	exon	284447	284635	.	+	.	gene_id "XLOC_000047"; transcript_id "TCONS_00017294"; exon_number "1"; gene_name "KEA1"; oId "CUFF.7558.3"; nearest_ref "AT1G01790.1"; class_code "j"; tss_id "TSS66";
Chr1	Cufflinks	exon	284722	286623	.	+	.	gene_id "XLOC_000047"; transcript_id "TCONS_00017294"; exon_number "2"; gene_name "KEA1"; oId "CUFF.7558.3"; nearest_ref "AT1G01790.1"; class_code "j"; tss_id "TSS66";
Chr1	Cufflinks	exon	286717	286807	.	+	.	gene_id "XLOC_000047"; transcript_id "TCONS_00017294"; exon_number "3"; gene_name "KEA1"; oId "CUFF.7558.3"; nearest_ref "AT1G01790.1"; class_code "j"; tss_id "TSS66";
Chr1	Cufflinks	exon	286925	287133	.	+	.	gene_id "XLOC_000047"; transcript_id "TCONS_00017294"; exon_number "4"; gene_name "KEA1"; oId "CUFF.7558.3"; nearest_ref "AT1G01790.1"; class_code "j"; tss_id "TSS66";
Chr1	Cufflinks	exon	287221	287280	.	+	.	gene_id "XLOC_000047"; transcript_id "TCONS_00017294"; exon_number "5"; gene_name "KEA1"; oId "CUFF.7558.3"; nearest_ref "AT1G01790.1"; class_code "j"; tss_id "TSS66";
Chr1	Cufflinks	exon	287395	287514	.	+	.	gene_id "XLOC_000047"; transcript_id "TCONS_00017294"; exon_number "6"; gene_name "KEA1"; oId "CUFF.7558.3"; nearest_ref "AT1G01790.1"; class_code "j"; tss_id "TSS66";
Chr1	Cufflinks	exon	287640	287710	.	+	.	gene_id "XLOC_000047"; transcript_id "TCONS_00017294"; exon_number "7"; gene_name "KEA1"; oId "CUFF.7558.3"; nearest_ref "AT1G01790.1"; class_code "j"; tss_id "TSS66";
Chr1	Cufflinks	exon	287789	287854	.	+	.	gene_id "XLOC_000047"; transcript_id "TCONS_00017294"; exon_number "8"; gene_name "KEA1"; oId "CUFF.7558.3"; nearest_ref "AT1G01790.1"; class_code "j"; tss_id "TSS66";
Chr1	Cufflinks	exon	288087	288187	.	+	.	gene_id "XLOC_000047"; transcript_id "TCONS_00017294"; exon_number "9"; gene_name "KEA1"; oId "CUFF.7558.3"; nearest_ref "AT1G01790.1"; class_code "j"; tss_id "TSS66";
Chr1	Cufflinks	exon	288412	288505	.	+	.	gene_id "XLOC_000047"; transcript_id "TCONS_00017294"; exon_number "10"; gene_name "KEA1"; oId "CUFF.7558.3"; nearest_ref "AT1G01790.1"; class_code "j"; tss_id "TSS66";
Chr1	Cufflinks	exon	288593	288721	.	+	.	gene_id "XLOC_000047"; transcript_id "TCONS_00017294"; exon_number "11"; gene_name "KEA1"; oId "CUFF.7558.3"; nearest_ref "AT1G01790.1"; class_code "j"; tss_id "TSS66";
Chr1	Cufflinks	exon	288882	289091	.	+	.	gene_id "XLOC_000047"; transcript_id "TCONS_00017294"; exon_number "12"; gene_name "KEA1"; oId "CUFF.7558.3"; nearest_ref "AT1G01790.1"; class_code "j"; tss_id "TSS66";
Chr1	Cufflinks	exon	289237	289386	.	+	.	gene_id "XLOC_000047"; transcript_id "TCONS_00017294"; exon_number "13"; gene_name "KEA1"; oId "CUFF.7558.3"; nearest_ref "AT1G01790.1"; class_code "j"; tss_id "TSS66";
Chr1	Cufflinks	exon	289539	289592	.	+	.	gene_id "XLOC_000047"; transcript_id "TCONS_00017294"; exon_number "14"; gene_name "KEA1"; oId "CUFF.7558.3"; nearest_ref "AT1G01790.1"; class_code "j"; tss_id "TSS66";
Chr1	Cufflinks	exon	289718	289776	.	+	.	gene_id "XLOC_000047"; transcript_id "TCONS_00017294"; exon_number "15"; gene_name "KEA1"; oId "CUFF.7558.3"; nearest_ref "AT1G01790.1"; class_code "j"; tss_id "TSS66";
Chr1	Cufflinks	exon	290028	290094	.	+	.	gene_id "XLOC_000047"; transcript_id "TCONS_00017294"; exon_number "16"; gene_name "KEA1"; oId "CUFF.7558.3"; nearest_ref "AT1G01790.1"; class_code "j"; tss_id "TSS66";
Chr1	Cufflinks	exon	290170	290346	.	+	.	gene_id "XLOC_000047"; transcript_id "TCONS_00017294"; exon_number "17"; gene_name "KEA1"; oId "CUFF.7558.3"; nearest_ref "AT1G01790.1"; class_code "j"; tss_id "TSS66";
Chr1	Cufflinks	exon	290439	290495	.	+	.	gene_id "XLOC_000047"; transcript_id "TCONS_00017294"; exon_number "18"; gene_name "KEA1"; oId "CUFF.7558.3"; nearest_ref "AT1G01790.1"; class_code "j"; tss_id "TSS66";
Chr1	Cufflinks	exon	290578	290652	.	+	.	gene_id "XLOC_000047"; transcript_id "TCONS_00017294"; exon_number "19"; gene_name "KEA1"; oId "CUFF.7558.3"; nearest_ref "AT1G01790.1"; class_code "j"; tss_id "TSS66";
Chr1	Cufflinks	exon	290747	291096	.	+	.	gene_id "XLOC_000047"; transcript_id "TCONS_00017294"; exon_number "20"; gene_name "KEA1"; oId "CUFF.7558.3"; nearest_ref "AT1G01790.1"; class_code "j"; tss_id "TSS66";
Chr1	Cufflinks	exon	284447	284635	.	+	.	gene_id "XLOC_000047"; transcript_id "TCONS_00017293"; exon_number "1"; gene_name "KEA1"; oId "CUFF.7558.2"; nearest_ref "AT1G01790.1"; class_code "j"; tss_id "TSS66";
Chr1	Cufflinks	exon	284722	286351	.	+	.	gene_id "XLOC_000047"; transcript_id "TCONS_00017293"; exon_number "2"; gene_name "KEA1"; oId "CUFF.7558.2"; nearest_ref "AT1G01790.1"; class_code "j"; tss_id "TSS66";
Chr1	Cufflinks	exon	286452	286623	.	+	.	gene_id "XLOC_000047"; transcript_id "TCONS_00017293"; exon_number "3"; gene_name "KEA1"; oId "CUFF.7558.2"; nearest_ref "AT1G01790.1"; class_code "j"; tss_id "TSS66";
Chr1	Cufflinks	exon	286717	286808	.	+	.	gene_id "XLOC_000047"; transcript_id "TCONS_00017293"; exon_number "4"; gene_name "KEA1"; oId "CUFF.7558.2"; nearest_ref "AT1G01790.1"; class_code "j"; tss_id "TSS66";
Chr1	Cufflinks	exon	286997	287133	.	+	.	gene_id "XLOC_000047"; transcript_id "TCONS_00017293"; exon_number "5"; gene_name "KEA1"; oId "CUFF.7558.2"; nearest_ref "AT1G01790.1"; class_code "j"; tss_id "TSS66";
Chr1	Cufflinks	exon	287221	287280	.	+	.	gene_id "XLOC_000047"; transcript_id "TCONS_00017293"; exon_number "6"; gene_name "KEA1"; oId "CUFF.7558.2"; nearest_ref "AT1G01790.1"; class_code "j"; tss_id "TSS66";
Chr1	Cufflinks	exon	287395	287514	.	+	.	gene_id "XLOC_000047"; transcript_id "TCONS_00017293"; exon_number "7"; gene_name "KEA1"; oId "CUFF.7558.2"; nearest_ref "AT1G01790.1"; class_code "j"; tss_id "TSS66";
Chr1	Cufflinks	exon	287642	287710	.	+	.	gene_id "XLOC_000047"; transcript_id "TCONS_00017293"; exon_number "8"; gene_name "KEA1"; oId "CUFF.7558.2"; nearest_ref "AT1G01790.1"; class_code "j"; tss_id "TSS66";
Chr1	Cufflinks	exon	287789	287854	.	+	.	gene_id "XLOC_000047"; transcript_id "TCONS_00017293"; exon_number "9"; gene_name "KEA1"; oId "CUFF.7558.2"; nearest_ref "AT1G01790.1"; class_code "j"; tss_id "TSS66";
Chr1	Cufflinks	exon	288087	288176	.	+	.	gene_id "XLOC_000047"; transcript_id "TCONS_00017293"; exon_number "10"; gene_name "KEA1"; oId "CUFF.7558.2"; nearest_ref "AT1G01790.1"; class_code "j"; tss_id "TSS66";
Chr1	Cufflinks	exon	288401	288505	.	+	.	gene_id "XLOC_000047"; transcript_id "TCONS_00017293"; exon_number "11"; gene_name "KEA1"; oId "CUFF.7558.2"; nearest_ref "AT1G01790.1"; class_code "j"; tss_id "TSS66";
Chr1	Cufflinks	exon	288593	288721	.	+	.	gene_id "XLOC_000047"; transcript_id "TCONS_00017293"; exon_number "12"; gene_name "KEA1"; oId "CUFF.7558.2"; nearest_ref "AT1G01790.1"; class_code "j"; tss_id "TSS66";
Chr1	Cufflinks	exon	288882	289091	.	+	.	gene_id "XLOC_000047"; transcript_id "TCONS_00017293"; exon_number "13"; gene_name "KEA1"; oId "CUFF.7558.2"; nearest_ref "AT1G01790.1"; class_code "j"; tss_id "TSS66";
Chr1	Cufflinks	exon	289237	289386	.	+	.	gene_id "XLOC_000047"; transcript_id "TCONS_00017293"; exon_number "14"; gene_name "KEA1"; oId "CUFF.7558.2"; nearest_ref "AT1G01790.1"; class_code "j"; tss_id "TSS66";
Chr1	Cufflinks	exon	289539	289592	.	+	.	gene_id "XLOC_000047"; transcript_id "TCONS_00017293"; exon_number "15"; gene_name "KEA1"; oId "CUFF.7558.2"; nearest_ref "AT1G01790.1"; class_code "j"; tss_id "TSS66";
Chr1	Cufflinks	exon	289718	289776	.	+	.	gene_id "XLOC_000047"; transcript_id "TCONS_00017293"; exon_number "16"; gene_name "KEA1"; oId "CUFF.7558.2"; nearest_ref "AT1G01790.1"; class_code "j"; tss_id "TSS66";
Chr1	Cufflinks	exon	290028	290096	.	+	.	gene_id "XLOC_000047"; transcript_id "TCONS_00017293"; exon_number "17"; gene_name "KEA1"; oId "CUFF.7558.2"; nearest_ref "AT1G01790.1"; class_code "j"; tss_id "TSS66";
Chr1	Cufflinks	exon	290170	290346	.	+	.	gene_id "XLOC_000047"; transcript_id "TCONS_00017293"; exon_number "18"; gene_name "KEA1"; oId "CUFF.7558.2"; nearest_ref "AT1G01790.1"; class_code "j"; tss_id "TSS66";
Chr1	Cufflinks	exon	290439	290495	.	+	.	gene_id "XLOC_000047"; transcript_id "TCONS_00017293"; exon_number "19"; gene_name "KEA1"; oId "CUFF.7558.2"; nearest_ref "AT1G01790.1"; class_code "j"; tss_id "TSS66";
Chr1	Cufflinks	exon	290578	290652	.	+	.	gene_id "XLOC_000047"; transcript_id "TCONS_00017293"; exon_number "20"; gene_name "KEA1"; oId "CUFF.7558.2"; nearest_ref "AT1G01790.1"; class_code "j"; tss_id "TSS66";
Chr1	Cufflinks	exon	290747	291096	.	+	.	gene_id "XLOC_000047"; transcript_id "TCONS_00017293"; exon_number "21"; gene_name "KEA1"; oId "CUFF.7558.2"; nearest_ref "AT1G01790.1"; class_code "j"; tss_id "TSS66";
Chr1	Cufflinks	exon	284447	284635	.	+	.	gene_id "XLOC_000047"; transcript_id "TCONS_00017292"; exon_number "1"; gene_name "KEA1"; oId "CUFF.7558.1"; nearest_ref "AT1G01790.1"; class_code "j"; tss_id "TSS66";
Chr1	Cufflinks	exon	284722	286351	.	+	.	gene_id "XLOC_000047"; transcript_id "TCONS_00017292"; exon_number "2"; gene_name "KEA1"; oId "CUFF.7558.1"; nearest_ref "AT1G01790.1"; class_code "j"; tss_id "TSS66";
Chr1	Cufflinks	exon	286452	286623	.	+	.	gene_id "XLOC_000047"; transcript_id "TCONS_00017292"; exon_number "3"; gene_name "KEA1"; oId "CUFF.7558.1"; nearest_ref "AT1G01790.1"; class_code "j"; tss_id "TSS66";
Chr1	Cufflinks	exon	286717	287133	.	+	.	gene_id "XLOC_000047"; transcript_id "TCONS_00017292"; exon_number "4"; gene_name "KEA1"; oId "CUFF.7558.1"; nearest_ref "AT1G01790.1"; class_code "j"; tss_id "TSS66";
Chr1	Cufflinks	exon	287221	287280	.	+	.	gene_id "XLOC_000047"; transcript_id "TCONS_00017292"; exon_number "5"; gene_name "KEA1"; oId "CUFF.7558.1"; nearest_ref "AT1G01790.1"; class_code "j"; tss_id "TSS66";
Chr1	Cufflinks	exon	287393	287514	.	+	.	gene_id "XLOC_000047"; transcript_id "TCONS_00017292"; exon_number "6"; gene_name "KEA1"; oId "CUFF.7558.1"; nearest_ref "AT1G01790.1"; class_code "j"; tss_id "TSS66";
Chr1	Cufflinks	exon	287642	287710	.	+	.	gene_id "XLOC_000047"; transcript_id "TCONS_00017292"; exon_number "7"; gene_name "KEA1"; oId "CUFF.7558.1"; nearest_ref "AT1G01790.1"; class_code "j"; tss_id "TSS66";
Chr1	Cufflinks	exon	287789	287854	.	+	.	gene_id "XLOC_000047"; transcript_id "TCONS_00017292"; exon_number "8"; gene_name "KEA1"; oId "CUFF.7558.1"; nearest_ref "AT1G01790.1"; class_code "j"; tss_id "TSS66";
Chr1	Cufflinks	exon	288087	288336	.	+	.	gene_id "XLOC_000047"; transcript_id "TCONS_00017292"; exon_number "9"; gene_name "KEA1"; oId "CUFF.7558.1"; nearest_ref "AT1G01790.1"; class_code "j"; tss_id "TSS66";
Chr1	Cufflinks	exon	288432	288505	.	+	.	gene_id "XLOC_000047"; transcript_id "TCONS_00017292"; exon_number "10"; gene_name "KEA1"; oId "CUFF.7558.1"; nearest_ref "AT1G01790.1"; class_code "j"; tss_id "TSS66";
Chr1	Cufflinks	exon	288593	288721	.	+	.	gene_id "XLOC_000047"; transcript_id "TCONS_00017292"; exon_number "11"; gene_name "KEA1"; oId "CUFF.7558.1"; nearest_ref "AT1G01790.1"; class_code "j"; tss_id "TSS66";
Chr1	Cufflinks	exon	288882	289386	.	+	.	gene_id "XLOC_000047"; transcript_id "TCONS_00017292"; exon_number "12"; gene_name "KEA1"; oId "CUFF.7558.1"; nearest_ref "AT1G01790.1"; class_code "j"; tss_id "TSS66";
Chr1	Cufflinks	exon	289539	289776	.	+	.	gene_id "XLOC_000047"; transcript_id "TCONS_00017292"; exon_number "13"; gene_name "KEA1"; oId "CUFF.7558.1"; nearest_ref "AT1G01790.1"; class_code "j"; tss_id "TSS66";
Chr1	Cufflinks	exon	290028	290094	.	+	.	gene_id "XLOC_000047"; transcript_id "TCONS_00017292"; exon_number "14"; gene_name "KEA1"; oId "CUFF.7558.1"; nearest_ref "AT1G01790.1"; class_code "j"; tss_id "TSS66";
Chr1	Cufflinks	exon	290170	290346	.	+	.	gene_id "XLOC_000047"; transcript_id "TCONS_00017292"; exon_number "15"; gene_name "KEA1"; oId "CUFF.7558.1"; nearest_ref "AT1G01790.1"; class_code "j"; tss_id "TSS66";
Chr1	Cufflinks	exon	290439	290495	.	+	.	gene_id "XLOC_000047"; transcript_id "TCONS_00017292"; exon_number "16"; gene_name "KEA1"; oId "CUFF.7558.1"; nearest_ref "AT1G01790.1"; class_code "j"; tss_id "TSS66";
Chr1	Cufflinks	exon	290578	290652	.	+	.	gene_id "XLOC_000047"; transcript_id "TCONS_00017292"; exon_number "17"; gene_name "KEA1"; oId "CUFF.7558.1"; nearest_ref "AT1G01790.1"; class_code "j"; tss_id "TSS66";
Chr1	Cufflinks	exon	290747	291096	.	+	.	gene_id "XLOC_000047"; transcript_id "TCONS_00017292"; exon_number "18"; gene_name "KEA1"; oId "CUFF.7558.1"; nearest_ref "AT1G01790.1"; class_code "j"; tss_id "TSS66";
Chr1	Cufflinks	exon	284449	284635	.	+	.	gene_id "XLOC_000047"; transcript_id "TCONS_00012967"; exon_number "1"; gene_name "KEA1"; oId "CUFF.11403.1"; nearest_ref "AT1G01790.1"; class_code "j"; tss_id "TSS66";
Chr1	Cufflinks	exon	284722	286351	.	+	.	gene_id "XLOC_000047"; transcript_id "TCONS_00012967"; exon_number "2"; gene_name "KEA1"; oId "CUFF.11403.1"; nearest_ref "AT1G01790.1"; class_code "j"; tss_id "TSS66";
Chr1	Cufflinks	exon	286452	286807	.	+	.	gene_id "XLOC_000047"; transcript_id "TCONS_00012967"; exon_number "3"; gene_name "KEA1"; oId "CUFF.11403.1"; nearest_ref "AT1G01790.1"; class_code "j"; tss_id "TSS66";
Chr1	Cufflinks	exon	286925	287133	.	+	.	gene_id "XLOC_000047"; transcript_id "TCONS_00012967"; exon_number "4"; gene_name "KEA1"; oId "CUFF.11403.1"; nearest_ref "AT1G01790.1"; class_code "j"; tss_id "TSS66";
Chr1	Cufflinks	exon	287221	287280	.	+	.	gene_id "XLOC_000047"; transcript_id "TCONS_00012967"; exon_number "5"; gene_name "KEA1"; oId "CUFF.11403.1"; nearest_ref "AT1G01790.1"; class_code "j"; tss_id "TSS66";
Chr1	Cufflinks	exon	287395	287514	.	+	.	gene_id "XLOC_000047"; transcript_id "TCONS_00012967"; exon_number "6"; gene_name "KEA1"; oId "CUFF.11403.1"; nearest_ref "AT1G01790.1"; class_code "j"; tss_id "TSS66";
Chr1	Cufflinks	exon	287642	287710	.	+	.	gene_id "XLOC_000047"; transcript_id "TCONS_00012967"; exon_number "7"; gene_name "KEA1"; oId "CUFF.11403.1"; nearest_ref "AT1G01790.1"; class_code "j"; tss_id "TSS66";
Chr1	Cufflinks	exon	287789	287854	.	+	.	gene_id "XLOC_000047"; transcript_id "TCONS_00012967"; exon_number "8"; gene_name "KEA1"; oId "CUFF.11403.1"; nearest_ref "AT1G01790.1"; class_code "j"; tss_id "TSS66";
Chr1	Cufflinks	exon	288087	288187	.	+	.	gene_id "XLOC_000047"; transcript_id "TCONS_00012967"; exon_number "9"; gene_name "KEA1"; oId "CUFF.11403.1"; nearest_ref "AT1G01790.1"; class_code "j"; tss_id "TSS66";
Chr1	Cufflinks	exon	284449	284635	.	+	.	gene_id "XLOC_000047"; transcript_id "TCONS_00012969"; exon_number "1"; gene_name "KEA1"; oId "CUFF.11403.3"; nearest_ref "AT1G01790.1"; class_code "j"; tss_id "TSS66";
Chr1	Cufflinks	exon	284722	286351	.	+	.	gene_id "XLOC_000047"; transcript_id "TCONS_00012969"; exon_number "2"; gene_name "KEA1"; oId "CUFF.11403.3"; nearest_ref "AT1G01790.1"; class_code "j"; tss_id "TSS66";
Chr1	Cufflinks	exon	286452	286623	.	+	.	gene_id "XLOC_000047"; transcript_id "TCONS_00012969"; exon_number "3"; gene_name "KEA1"; oId "CUFF.11403.3"; nearest_ref "AT1G01790.1"; class_code "j"; tss_id "TSS66";
Chr1	Cufflinks	exon	286717	286807	.	+	.	gene_id "XLOC_000047"; transcript_id "TCONS_00012969"; exon_number "4"; gene_name "KEA1"; oId "CUFF.11403.3"; nearest_ref "AT1G01790.1"; class_code "j"; tss_id "TSS66";
Chr1	Cufflinks	exon	286997	287133	.	+	.	gene_id "XLOC_000047"; transcript_id "TCONS_00012969"; exon_number "5"; gene_name "KEA1"; oId "CUFF.11403.3"; nearest_ref "AT1G01790.1"; class_code "j"; tss_id "TSS66";
Chr1	Cufflinks	exon	287221	287280	.	+	.	gene_id "XLOC_000047"; transcript_id "TCONS_00012969"; exon_number "6"; gene_name "KEA1"; oId "CUFF.11403.3"; nearest_ref "AT1G01790.1"; class_code "j"; tss_id "TSS66";
Chr1	Cufflinks	exon	287395	287514	.	+	.	gene_id "XLOC_000047"; transcript_id "TCONS_00012969"; exon_number "7"; gene_name "KEA1"; oId "CUFF.11403.3"; nearest_ref "AT1G01790.1"; class_code "j"; tss_id "TSS66";
Chr1	Cufflinks	exon	287642	287710	.	+	.	gene_id "XLOC_000047"; transcript_id "TCONS_00012969"; exon_number "8"; gene_name "KEA1"; oId "CUFF.11403.3"; nearest_ref "AT1G01790.1"; class_code "j"; tss_id "TSS66";
Chr1	Cufflinks	exon	287789	287854	.	+	.	gene_id "XLOC_000047"; transcript_id "TCONS_00012969"; exon_number "9"; gene_name "KEA1"; oId "CUFF.11403.3"; nearest_ref "AT1G01790.1"; class_code "j"; tss_id "TSS66";
Chr1	Cufflinks	exon	288087	288176	.	+	.	gene_id "XLOC_000047"; transcript_id "TCONS_00012969"; exon_number "10"; gene_name "KEA1"; oId "CUFF.11403.3"; nearest_ref "AT1G01790.1"; class_code "j"; tss_id "TSS66";
Chr1	Cufflinks	exon	288401	288505	.	+	.	gene_id "XLOC_000047"; transcript_id "TCONS_00012969"; exon_number "11"; gene_name "KEA1"; oId "CUFF.11403.3"; nearest_ref "AT1G01790.1"; class_code "j"; tss_id "TSS66";
Chr1	Cufflinks	exon	288593	288721	.	+	.	gene_id "XLOC_000047"; transcript_id "TCONS_00012969"; exon_number "12"; gene_name "KEA1"; oId "CUFF.11403.3"; nearest_ref "AT1G01790.1"; class_code "j"; tss_id "TSS66";
Chr1	Cufflinks	exon	288882	289091	.	+	.	gene_id "XLOC_000047"; transcript_id "TCONS_00012969"; exon_number "13"; gene_name "KEA1"; oId "CUFF.11403.3"; nearest_ref "AT1G01790.1"; class_code "j"; tss_id "TSS66";
Chr1	Cufflinks	exon	289237	289386	.	+	.	gene_id "XLOC_000047"; transcript_id "TCONS_00012969"; exon_number "14"; gene_name "KEA1"; oId "CUFF.11403.3"; nearest_ref "AT1G01790.1"; class_code "j"; tss_id "TSS66";
Chr1	Cufflinks	exon	289539	289592	.	+	.	gene_id "XLOC_000047"; transcript_id "TCONS_00012969"; exon_number "15"; gene_name "KEA1"; oId "CUFF.11403.3"; nearest_ref "AT1G01790.1"; class_code "j"; tss_id "TSS66";
Chr1	Cufflinks	exon	289718	289776	.	+	.	gene_id "XLOC_000047"; transcript_id "TCONS_00012969"; exon_number "16"; gene_name "KEA1"; oId "CUFF.11403.3"; nearest_ref "AT1G01790.1"; class_code "j"; tss_id "TSS66";
Chr1	Cufflinks	exon	290028	290094	.	+	.	gene_id "XLOC_000047"; transcript_id "TCONS_00012969"; exon_number "17"; gene_name "KEA1"; oId "CUFF.11403.3"; nearest_ref "AT1G01790.1"; class_code "j"; tss_id "TSS66";
Chr1	Cufflinks	exon	290170	290346	.	+	.	gene_id "XLOC_000047"; transcript_id "TCONS_00012969"; exon_number "18"; gene_name "KEA1"; oId "CUFF.11403.3"; nearest_ref "AT1G01790.1"; class_code "j"; tss_id "TSS66";
Chr1	Cufflinks	exon	290439	290496	.	+	.	gene_id "XLOC_000047"; transcript_id "TCONS_00012969"; exon_number "19"; gene_name "KEA1"; oId "CUFF.11403.3"; nearest_ref "AT1G01790.1"; class_code "j"; tss_id "TSS66";
Chr1	Cufflinks	exon	290578	290652	.	+	.	gene_id "XLOC_000047"; transcript_id "TCONS_00012969"; exon_number "20"; gene_name "KEA1"; oId "CUFF.11403.3"; nearest_ref "AT1G01790.1"; class_code "j"; tss_id "TSS66";
Chr1	Cufflinks	exon	290747	291181	.	+	.	gene_id "XLOC_000047"; transcript_id "TCONS_00012969"; exon_number "21"; gene_name "KEA1"; oId "CUFF.11403.3"; nearest_ref "AT1G01790.1"; class_code "j"; tss_id "TSS66";
Chr1	Cufflinks	exon	284449	284635	.	+	.	gene_id "XLOC_000047"; transcript_id "TCONS_00012968"; exon_number "1"; gene_name "KEA1"; oId "CUFF.11403.2"; nearest_ref "AT1G01790.1"; class_code "j"; tss_id "TSS66";
Chr1	Cufflinks	exon	284722	286351	.	+	.	gene_id "XLOC_000047"; transcript_id "TCONS_00012968"; exon_number "2"; gene_name "KEA1"; oId "CUFF.11403.2"; nearest_ref "AT1G01790.1"; class_code "j"; tss_id "TSS66";
Chr1	Cufflinks	exon	286452	286623	.	+	.	gene_id "XLOC_000047"; transcript_id "TCONS_00012968"; exon_number "3"; gene_name "KEA1"; oId "CUFF.11403.2"; nearest_ref "AT1G01790.1"; class_code "j"; tss_id "TSS66";
Chr1	Cufflinks	exon	286717	286807	.	+	.	gene_id "XLOC_000047"; transcript_id "TCONS_00012968"; exon_number "4"; gene_name "KEA1"; oId "CUFF.11403.2"; nearest_ref "AT1G01790.1"; class_code "j"; tss_id "TSS66";
Chr1	Cufflinks	exon	286997	287133	.	+	.	gene_id "XLOC_000047"; transcript_id "TCONS_00012968"; exon_number "5"; gene_name "KEA1"; oId "CUFF.11403.2"; nearest_ref "AT1G01790.1"; class_code "j"; tss_id "TSS66";
Chr1	Cufflinks	exon	287221	287280	.	+	.	gene_id "XLOC_000047"; transcript_id "TCONS_00012968"; exon_number "6"; gene_name "KEA1"; oId "CUFF.11403.2"; nearest_ref "AT1G01790.1"; class_code "j"; tss_id "TSS66";
Chr1	Cufflinks	exon	287395	287514	.	+	.	gene_id "XLOC_000047"; transcript_id "TCONS_00012968"; exon_number "7"; gene_name "KEA1"; oId "CUFF.11403.2"; nearest_ref "AT1G01790.1"; class_code "j"; tss_id "TSS66";
Chr1	Cufflinks	exon	287641	287710	.	+	.	gene_id "XLOC_000047"; transcript_id "TCONS_00012968"; exon_number "8"; gene_name "KEA1"; oId "CUFF.11403.2"; nearest_ref "AT1G01790.1"; class_code "j"; tss_id "TSS66";
Chr1	Cufflinks	exon	287789	287854	.	+	.	gene_id "XLOC_000047"; transcript_id "TCONS_00012968"; exon_number "9"; gene_name "KEA1"; oId "CUFF.11403.2"; nearest_ref "AT1G01790.1"; class_code "j"; tss_id "TSS66";
Chr1	Cufflinks	exon	288087	288176	.	+	.	gene_id "XLOC_000047"; transcript_id "TCONS_00012968"; exon_number "10"; gene_name "KEA1"; oId "CUFF.11403.2"; nearest_ref "AT1G01790.1"; class_code "j"; tss_id "TSS66";
Chr1	Cufflinks	exon	288401	288505	.	+	.	gene_id "XLOC_000047"; transcript_id "TCONS_00012968"; exon_number "11"; gene_name "KEA1"; oId "CUFF.11403.2"; nearest_ref "AT1G01790.1"; class_code "j"; tss_id "TSS66";
Chr1	Cufflinks	exon	288593	288721	.	+	.	gene_id "XLOC_000047"; transcript_id "TCONS_00012968"; exon_number "12"; gene_name "KEA1"; oId "CUFF.11403.2"; nearest_ref "AT1G01790.1"; class_code "j"; tss_id "TSS66";
Chr1	Cufflinks	exon	288882	289091	.	+	.	gene_id "XLOC_000047"; transcript_id "TCONS_00012968"; exon_number "13"; gene_name "KEA1"; oId "CUFF.11403.2"; nearest_ref "AT1G01790.1"; class_code "j"; tss_id "TSS66";
Chr1	Cufflinks	exon	289237	289386	.	+	.	gene_id "XLOC_000047"; transcript_id "TCONS_00012968"; exon_number "14"; gene_name "KEA1"; oId "CUFF.11403.2"; nearest_ref "AT1G01790.1"; class_code "j"; tss_id "TSS66";
Chr1	Cufflinks	exon	289539	289776	.	+	.	gene_id "XLOC_000047"; transcript_id "TCONS_00012968"; exon_number "15"; gene_name "KEA1"; oId "CUFF.11403.2"; nearest_ref "AT1G01790.1"; class_code "j"; tss_id "TSS66";
Chr1	Cufflinks	exon	290028	290346	.	+	.	gene_id "XLOC_000047"; transcript_id "TCONS_00012968"; exon_number "16"; gene_name "KEA1"; oId "CUFF.11403.2"; nearest_ref "AT1G01790.1"; class_code "j"; tss_id "TSS66";
Chr1	Cufflinks	exon	290439	290495	.	+	.	gene_id "XLOC_000047"; transcript_id "TCONS_00012968"; exon_number "17"; gene_name "KEA1"; oId "CUFF.11403.2"; nearest_ref "AT1G01790.1"; class_code "j"; tss_id "TSS66";
Chr1	Cufflinks	exon	290578	290652	.	+	.	gene_id "XLOC_000047"; transcript_id "TCONS_00012968"; exon_number "18"; gene_name "KEA1"; oId "CUFF.11403.2"; nearest_ref "AT1G01790.1"; class_code "j"; tss_id "TSS66";
Chr1	Cufflinks	exon	290747	291181	.	+	.	gene_id "XLOC_000047"; transcript_id "TCONS_00012968"; exon_number "19"; gene_name "KEA1"; oId "CUFF.11403.2"; nearest_ref "AT1G01790.1"; class_code "j"; tss_id "TSS66";
Chr1	Cufflinks	exon	284478	284635	.	+	.	gene_id "XLOC_000047"; transcript_id "TCONS_00015265"; exon_number "1"; gene_name "KEA1"; oId "CUFF.8943.2"; nearest_ref "AT1G01790.1"; class_code "j"; tss_id "TSS66";
Chr1	Cufflinks	exon	284722	286351	.	+	.	gene_id "XLOC_000047"; transcript_id "TCONS_00015265"; exon_number "2"; gene_name "KEA1"; oId "CUFF.8943.2"; nearest_ref "AT1G01790.1"; class_code "j"; tss_id "TSS66";
Chr1	Cufflinks	exon	286452	287133	.	+	.	gene_id "XLOC_000047"; transcript_id "TCONS_00015265"; exon_number "3"; gene_name "KEA1"; oId "CUFF.8943.2"; nearest_ref "AT1G01790.1"; class_code "j"; tss_id "TSS66";
Chr1	Cufflinks	exon	287221	287280	.	+	.	gene_id "XLOC_000047"; transcript_id "TCONS_00015265"; exon_number "4"; gene_name "KEA1"; oId "CUFF.8943.2"; nearest_ref "AT1G01790.1"; class_code "j"; tss_id "TSS66";
Chr1	Cufflinks	exon	287395	287514	.	+	.	gene_id "XLOC_000047"; transcript_id "TCONS_00015265"; exon_number "5"; gene_name "KEA1"; oId "CUFF.8943.2"; nearest_ref "AT1G01790.1"; class_code "j"; tss_id "TSS66";
Chr1	Cufflinks	exon	287642	287710	.	+	.	gene_id "XLOC_000047"; transcript_id "TCONS_00015265"; exon_number "6"; gene_name "KEA1"; oId "CUFF.8943.2"; nearest_ref "AT1G01790.1"; class_code "j"; tss_id "TSS66";
Chr1	Cufflinks	exon	287789	287854	.	+	.	gene_id "XLOC_000047"; transcript_id "TCONS_00015265"; exon_number "7"; gene_name "KEA1"; oId "CUFF.8943.2"; nearest_ref "AT1G01790.1"; class_code "j"; tss_id "TSS66";
Chr1	Cufflinks	exon	288087	288505	.	+	.	gene_id "XLOC_000047"; transcript_id "TCONS_00015265"; exon_number "8"; gene_name "KEA1"; oId "CUFF.8943.2"; nearest_ref "AT1G01790.1"; class_code "j"; tss_id "TSS66";
Chr1	Cufflinks	exon	288593	288721	.	+	.	gene_id "XLOC_000047"; transcript_id "TCONS_00015265"; exon_number "9"; gene_name "KEA1"; oId "CUFF.8943.2"; nearest_ref "AT1G01790.1"; class_code "j"; tss_id "TSS66";
Chr1	Cufflinks	exon	288882	289091	.	+	.	gene_id "XLOC_000047"; transcript_id "TCONS_00015265"; exon_number "10"; gene_name "KEA1"; oId "CUFF.8943.2"; nearest_ref "AT1G01790.1"; class_code "j"; tss_id "TSS66";
Chr1	Cufflinks	exon	289237	289386	.	+	.	gene_id "XLOC_000047"; transcript_id "TCONS_00015265"; exon_number "11"; gene_name "KEA1"; oId "CUFF.8943.2"; nearest_ref "AT1G01790.1"; class_code "j"; tss_id "TSS66";
Chr1	Cufflinks	exon	289539	289592	.	+	.	gene_id "XLOC_000047"; transcript_id "TCONS_00015265"; exon_number "12"; gene_name "KEA1"; oId "CUFF.8943.2"; nearest_ref "AT1G01790.1"; class_code "j"; tss_id "TSS66";
Chr1	Cufflinks	exon	289718	289776	.	+	.	gene_id "XLOC_000047"; transcript_id "TCONS_00015265"; exon_number "13"; gene_name "KEA1"; oId "CUFF.8943.2"; nearest_ref "AT1G01790.1"; class_code "j"; tss_id "TSS66";
Chr1	Cufflinks	exon	290028	290094	.	+	.	gene_id "XLOC_000047"; transcript_id "TCONS_00015265"; exon_number "14"; gene_name "KEA1"; oId "CUFF.8943.2"; nearest_ref "AT1G01790.1"; class_code "j"; tss_id "TSS66";
Chr1	Cufflinks	exon	290170	290346	.	+	.	gene_id "XLOC_000047"; transcript_id "TCONS_00015265"; exon_number "15"; gene_name "KEA1"; oId "CUFF.8943.2"; nearest_ref "AT1G01790.1"; class_code "j"; tss_id "TSS66";
Chr1	Cufflinks	exon	290439	290495	.	+	.	gene_id "XLOC_000047"; transcript_id "TCONS_00015265"; exon_number "16"; gene_name "KEA1"; oId "CUFF.8943.2"; nearest_ref "AT1G01790.1"; class_code "j"; tss_id "TSS66";
Chr1	Cufflinks	exon	290578	290652	.	+	.	gene_id "XLOC_000047"; transcript_id "TCONS_00015265"; exon_number "17"; gene_name "KEA1"; oId "CUFF.8943.2"; nearest_ref "AT1G01790.1"; class_code "j"; tss_id "TSS66";
Chr1	Cufflinks	exon	290747	291287	.	+	.	gene_id "XLOC_000047"; transcript_id "TCONS_00015265"; exon_number "18"; gene_name "KEA1"; oId "CUFF.8943.2"; nearest_ref "AT1G01790.1"; class_code "j"; tss_id "TSS66";
Chr1	Cufflinks	exon	284478	284635	.	+	.	gene_id "XLOC_000047"; transcript_id "TCONS_00015267"; exon_number "1"; gene_name "KEA1"; oId "CUFF.8943.4"; nearest_ref "AT1G01790.1"; class_code "j"; tss_id "TSS66";
Chr1	Cufflinks	exon	284722	286351	.	+	.	gene_id "XLOC_000047"; transcript_id "TCONS_00015267"; exon_number "2"; gene_name "KEA1"; oId "CUFF.8943.4"; nearest_ref "AT1G01790.1"; class_code "j"; tss_id "TSS66";
Chr1	Cufflinks	exon	286452	286623	.	+	.	gene_id "XLOC_000047"; transcript_id "TCONS_00015267"; exon_number "3"; gene_name "KEA1"; oId "CUFF.8943.4"; nearest_ref "AT1G01790.1"; class_code "j"; tss_id "TSS66";
Chr1	Cufflinks	exon	286693	287133	.	+	.	gene_id "XLOC_000047"; transcript_id "TCONS_00015267"; exon_number "4"; gene_name "KEA1"; oId "CUFF.8943.4"; nearest_ref "AT1G01790.1"; class_code "j"; tss_id "TSS66";
Chr1	Cufflinks	exon	287221	287280	.	+	.	gene_id "XLOC_000047"; transcript_id "TCONS_00015267"; exon_number "5"; gene_name "KEA1"; oId "CUFF.8943.4"; nearest_ref "AT1G01790.1"; class_code "j"; tss_id "TSS66";
Chr1	Cufflinks	exon	287395	287515	.	+	.	gene_id "XLOC_000047"; transcript_id "TCONS_00015267"; exon_number "6"; gene_name "KEA1"; oId "CUFF.8943.4"; nearest_ref "AT1G01790.1"; class_code "j"; tss_id "TSS66";
Chr1	Cufflinks	exon	287642	287710	.	+	.	gene_id "XLOC_000047"; transcript_id "TCONS_00015267"; exon_number "7"; gene_name "KEA1"; oId "CUFF.8943.4"; nearest_ref "AT1G01790.1"; class_code "j"; tss_id "TSS66";
Chr1	Cufflinks	exon	287789	287854	.	+	.	gene_id "XLOC_000047"; transcript_id "TCONS_00015267"; exon_number "8"; gene_name "KEA1"; oId "CUFF.8943.4"; nearest_ref "AT1G01790.1"; class_code "j"; tss_id "TSS66";
Chr1	Cufflinks	exon	288087	288176	.	+	.	gene_id "XLOC_000047"; transcript_id "TCONS_00015267"; exon_number "9"; gene_name "KEA1"; oId "CUFF.8943.4"; nearest_ref "AT1G01790.1"; class_code "j"; tss_id "TSS66";
Chr1	Cufflinks	exon	288401	288505	.	+	.	gene_id "XLOC_000047"; transcript_id "TCONS_00015267"; exon_number "10"; gene_name "KEA1"; oId "CUFF.8943.4"; nearest_ref "AT1G01790.1"; class_code "j"; tss_id "TSS66";
Chr1	Cufflinks	exon	288593	288721	.	+	.	gene_id "XLOC_000047"; transcript_id "TCONS_00015267"; exon_number "11"; gene_name "KEA1"; oId "CUFF.8943.4"; nearest_ref "AT1G01790.1"; class_code "j"; tss_id "TSS66";
Chr1	Cufflinks	exon	288882	289091	.	+	.	gene_id "XLOC_000047"; transcript_id "TCONS_00015267"; exon_number "12"; gene_name "KEA1"; oId "CUFF.8943.4"; nearest_ref "AT1G01790.1"; class_code "j"; tss_id "TSS66";
Chr1	Cufflinks	exon	289237	289386	.	+	.	gene_id "XLOC_000047"; transcript_id "TCONS_00015267"; exon_number "13"; gene_name "KEA1"; oId "CUFF.8943.4"; nearest_ref "AT1G01790.1"; class_code "j"; tss_id "TSS66";
Chr1	Cufflinks	exon	289539	289592	.	+	.	gene_id "XLOC_000047"; transcript_id "TCONS_00015267"; exon_number "14"; gene_name "KEA1"; oId "CUFF.8943.4"; nearest_ref "AT1G01790.1"; class_code "j"; tss_id "TSS66";
Chr1	Cufflinks	exon	289718	289776	.	+	.	gene_id "XLOC_000047"; transcript_id "TCONS_00015267"; exon_number "15"; gene_name "KEA1"; oId "CUFF.8943.4"; nearest_ref "AT1G01790.1"; class_code "j"; tss_id "TSS66";
Chr1	Cufflinks	exon	290028	290094	.	+	.	gene_id "XLOC_000047"; transcript_id "TCONS_00015267"; exon_number "16"; gene_name "KEA1"; oId "CUFF.8943.4"; nearest_ref "AT1G01790.1"; class_code "j"; tss_id "TSS66";
Chr1	Cufflinks	exon	290170	290346	.	+	.	gene_id "XLOC_000047"; transcript_id "TCONS_00015267"; exon_number "17"; gene_name "KEA1"; oId "CUFF.8943.4"; nearest_ref "AT1G01790.1"; class_code "j"; tss_id "TSS66";
Chr1	Cufflinks	exon	290439	290495	.	+	.	gene_id "XLOC_000047"; transcript_id "TCONS_00015267"; exon_number "18"; gene_name "KEA1"; oId "CUFF.8943.4"; nearest_ref "AT1G01790.1"; class_code "j"; tss_id "TSS66";
Chr1	Cufflinks	exon	290578	290652	.	+	.	gene_id "XLOC_000047"; transcript_id "TCONS_00015267"; exon_number "19"; gene_name "KEA1"; oId "CUFF.8943.4"; nearest_ref "AT1G01790.1"; class_code "j"; tss_id "TSS66";
Chr1	Cufflinks	exon	290747	291287	.	+	.	gene_id "XLOC_000047"; transcript_id "TCONS_00015267"; exon_number "20"; gene_name "KEA1"; oId "CUFF.8943.4"; nearest_ref "AT1G01790.1"; class_code "j"; tss_id "TSS66";
Chr1	Cufflinks	exon	284478	284635	.	+	.	gene_id "XLOC_000047"; transcript_id "TCONS_00015266"; exon_number "1"; gene_name "KEA1"; oId "CUFF.8943.3"; nearest_ref "AT1G01790.1"; class_code "j"; tss_id "TSS66";
Chr1	Cufflinks	exon	284722	286351	.	+	.	gene_id "XLOC_000047"; transcript_id "TCONS_00015266"; exon_number "2"; gene_name "KEA1"; oId "CUFF.8943.3"; nearest_ref "AT1G01790.1"; class_code "j"; tss_id "TSS66";
Chr1	Cufflinks	exon	286452	286623	.	+	.	gene_id "XLOC_000047"; transcript_id "TCONS_00015266"; exon_number "3"; gene_name "KEA1"; oId "CUFF.8943.3"; nearest_ref "AT1G01790.1"; class_code "j"; tss_id "TSS66";
Chr1	Cufflinks	exon	286693	286807	.	+	.	gene_id "XLOC_000047"; transcript_id "TCONS_00015266"; exon_number "4"; gene_name "KEA1"; oId "CUFF.8943.3"; nearest_ref "AT1G01790.1"; class_code "j"; tss_id "TSS66";
Chr1	Cufflinks	exon	286925	287133	.	+	.	gene_id "XLOC_000047"; transcript_id "TCONS_00015266"; exon_number "5"; gene_name "KEA1"; oId "CUFF.8943.3"; nearest_ref "AT1G01790.1"; class_code "j"; tss_id "TSS66";
Chr1	Cufflinks	exon	287221	287280	.	+	.	gene_id "XLOC_000047"; transcript_id "TCONS_00015266"; exon_number "6"; gene_name "KEA1"; oId "CUFF.8943.3"; nearest_ref "AT1G01790.1"; class_code "j"; tss_id "TSS66";
Chr1	Cufflinks	exon	287395	287514	.	+	.	gene_id "XLOC_000047"; transcript_id "TCONS_00015266"; exon_number "7"; gene_name "KEA1"; oId "CUFF.8943.3"; nearest_ref "AT1G01790.1"; class_code "j"; tss_id "TSS66";
Chr1	Cufflinks	exon	287642	287710	.	+	.	gene_id "XLOC_000047"; transcript_id "TCONS_00015266"; exon_number "8"; gene_name "KEA1"; oId "CUFF.8943.3"; nearest_ref "AT1G01790.1"; class_code "j"; tss_id "TSS66";
Chr1	Cufflinks	exon	287789	287854	.	+	.	gene_id "XLOC_000047"; transcript_id "TCONS_00015266"; exon_number "9"; gene_name "KEA1"; oId "CUFF.8943.3"; nearest_ref "AT1G01790.1"; class_code "j"; tss_id "TSS66";
Chr1	Cufflinks	exon	288087	288176	.	+	.	gene_id "XLOC_000047"; transcript_id "TCONS_00015266"; exon_number "10"; gene_name "KEA1"; oId "CUFF.8943.3"; nearest_ref "AT1G01790.1"; class_code "j"; tss_id "TSS66";
Chr1	Cufflinks	exon	288241	288337	.	+	.	gene_id "XLOC_000047"; transcript_id "TCONS_00015266"; exon_number "11"; gene_name "KEA1"; oId "CUFF.8943.3"; nearest_ref "AT1G01790.1"; class_code "j"; tss_id "TSS66";
Chr1	Cufflinks	exon	288433	288505	.	+	.	gene_id "XLOC_000047"; transcript_id "TCONS_00015266"; exon_number "12"; gene_name "KEA1"; oId "CUFF.8943.3"; nearest_ref "AT1G01790.1"; class_code "j"; tss_id "TSS66";
Chr1	Cufflinks	exon	288593	288721	.	+	.	gene_id "XLOC_000047"; transcript_id "TCONS_00015266"; exon_number "13"; gene_name "KEA1"; oId "CUFF.8943.3"; nearest_ref "AT1G01790.1"; class_code "j"; tss_id "TSS66";
Chr1	Cufflinks	exon	288882	289386	.	+	.	gene_id "XLOC_000047"; transcript_id "TCONS_00015266"; exon_number "14"; gene_name "KEA1"; oId "CUFF.8943.3"; nearest_ref "AT1G01790.1"; class_code "j"; tss_id "TSS66";
Chr1	Cufflinks	exon	289539	289587	.	+	.	gene_id "XLOC_000047"; transcript_id "TCONS_00015266"; exon_number "15"; gene_name "KEA1"; oId "CUFF.8943.3"; nearest_ref "AT1G01790.1"; class_code "j"; tss_id "TSS66";
Chr1	Cufflinks	exon	289718	289776	.	+	.	gene_id "XLOC_000047"; transcript_id "TCONS_00015266"; exon_number "16"; gene_name "KEA1"; oId "CUFF.8943.3"; nearest_ref "AT1G01790.1"; class_code "j"; tss_id "TSS66";
Chr1	Cufflinks	exon	290028	290094	.	+	.	gene_id "XLOC_000047"; transcript_id "TCONS_00015266"; exon_number "17"; gene_name "KEA1"; oId "CUFF.8943.3"; nearest_ref "AT1G01790.1"; class_code "j"; tss_id "TSS66";
Chr1	Cufflinks	exon	290170	290495	.	+	.	gene_id "XLOC_000047"; transcript_id "TCONS_00015266"; exon_number "18"; gene_name "KEA1"; oId "CUFF.8943.3"; nearest_ref "AT1G01790.1"; class_code "j"; tss_id "TSS66";
Chr1	Cufflinks	exon	290578	290652	.	+	.	gene_id "XLOC_000047"; transcript_id "TCONS_00015266"; exon_number "19"; gene_name "KEA1"; oId "CUFF.8943.3"; nearest_ref "AT1G01790.1"; class_code "j"; tss_id "TSS66";
Chr1	Cufflinks	exon	290747	291287	.	+	.	gene_id "XLOC_000047"; transcript_id "TCONS_00015266"; exon_number "20"; gene_name "KEA1"; oId "CUFF.8943.3"; nearest_ref "AT1G01790.1"; class_code "j"; tss_id "TSS66";
Chr1	Cufflinks	exon	284478	284635	.	+	.	gene_id "XLOC_000047"; transcript_id "TCONS_00015264"; exon_number "1"; gene_name "KEA1"; oId "CUFF.8943.1"; nearest_ref "AT1G01790.1"; class_code "j"; tss_id "TSS66";
Chr1	Cufflinks	exon	284722	286351	.	+	.	gene_id "XLOC_000047"; transcript_id "TCONS_00015264"; exon_number "2"; gene_name "KEA1"; oId "CUFF.8943.1"; nearest_ref "AT1G01790.1"; class_code "j"; tss_id "TSS66";
Chr1	Cufflinks	exon	286452	286623	.	+	.	gene_id "XLOC_000047"; transcript_id "TCONS_00015264"; exon_number "3"; gene_name "KEA1"; oId "CUFF.8943.1"; nearest_ref "AT1G01790.1"; class_code "j"; tss_id "TSS66";
Chr1	Cufflinks	exon	286717	286807	.	+	.	gene_id "XLOC_000047"; transcript_id "TCONS_00015264"; exon_number "4"; gene_name "KEA1"; oId "CUFF.8943.1"; nearest_ref "AT1G01790.1"; class_code "j"; tss_id "TSS66";
Chr1	Cufflinks	exon	286997	287133	.	+	.	gene_id "XLOC_000047"; transcript_id "TCONS_00015264"; exon_number "5"; gene_name "KEA1"; oId "CUFF.8943.1"; nearest_ref "AT1G01790.1"; class_code "j"; tss_id "TSS66";
Chr1	Cufflinks	exon	287221	287280	.	+	.	gene_id "XLOC_000047"; transcript_id "TCONS_00015264"; exon_number "6"; gene_name "KEA1"; oId "CUFF.8943.1"; nearest_ref "AT1G01790.1"; class_code "j"; tss_id "TSS66";
Chr1	Cufflinks	exon	287395	287514	.	+	.	gene_id "XLOC_000047"; transcript_id "TCONS_00015264"; exon_number "7"; gene_name "KEA1"; oId "CUFF.8943.1"; nearest_ref "AT1G01790.1"; class_code "j"; tss_id "TSS66";
Chr1	Cufflinks	exon	287642	287710	.	+	.	gene_id "XLOC_000047"; transcript_id "TCONS_00015264"; exon_number "8"; gene_name "KEA1"; oId "CUFF.8943.1"; nearest_ref "AT1G01790.1"; class_code "j"; tss_id "TSS66";
Chr1	Cufflinks	exon	287789	287854	.	+	.	gene_id "XLOC_000047"; transcript_id "TCONS_00015264"; exon_number "9"; gene_name "KEA1"; oId "CUFF.8943.1"; nearest_ref "AT1G01790.1"; class_code "j"; tss_id "TSS66";
Chr1	Cufflinks	exon	288086	288176	.	+	.	gene_id "XLOC_000047"; transcript_id "TCONS_00015264"; exon_number "10"; gene_name "KEA1"; oId "CUFF.8943.1"; nearest_ref "AT1G01790.1"; class_code "j"; tss_id "TSS66";
Chr1	Cufflinks	exon	288401	288505	.	+	.	gene_id "XLOC_000047"; transcript_id "TCONS_00015264"; exon_number "11"; gene_name "KEA1"; oId "CUFF.8943.1"; nearest_ref "AT1G01790.1"; class_code "j"; tss_id "TSS66";
Chr1	Cufflinks	exon	288593	288721	.	+	.	gene_id "XLOC_000047"; transcript_id "TCONS_00015264"; exon_number "12"; gene_name "KEA1"; oId "CUFF.8943.1"; nearest_ref "AT1G01790.1"; class_code "j"; tss_id "TSS66";
Chr1	Cufflinks	exon	288882	289091	.	+	.	gene_id "XLOC_000047"; transcript_id "TCONS_00015264"; exon_number "13"; gene_name "KEA1"; oId "CUFF.8943.1"; nearest_ref "AT1G01790.1"; class_code "j"; tss_id "TSS66";
Chr1	Cufflinks	exon	289237	289386	.	+	.	gene_id "XLOC_000047"; transcript_id "TCONS_00015264"; exon_number "14"; gene_name "KEA1"; oId "CUFF.8943.1"; nearest_ref "AT1G01790.1"; class_code "j"; tss_id "TSS66";
Chr1	Cufflinks	exon	289539	289592	.	+	.	gene_id "XLOC_000047"; transcript_id "TCONS_00015264"; exon_number "15"; gene_name "KEA1"; oId "CUFF.8943.1"; nearest_ref "AT1G01790.1"; class_code "j"; tss_id "TSS66";
Chr1	Cufflinks	exon	289718	289776	.	+	.	gene_id "XLOC_000047"; transcript_id "TCONS_00015264"; exon_number "16"; gene_name "KEA1"; oId "CUFF.8943.1"; nearest_ref "AT1G01790.1"; class_code "j"; tss_id "TSS66";
Chr1	Cufflinks	exon	290028	290094	.	+	.	gene_id "XLOC_000047"; transcript_id "TCONS_00015264"; exon_number "17"; gene_name "KEA1"; oId "CUFF.8943.1"; nearest_ref "AT1G01790.1"; class_code "j"; tss_id "TSS66";
Chr1	Cufflinks	exon	290170	290346	.	+	.	gene_id "XLOC_000047"; transcript_id "TCONS_00015264"; exon_number "18"; gene_name "KEA1"; oId "CUFF.8943.1"; nearest_ref "AT1G01790.1"; class_code "j"; tss_id "TSS66";
Chr1	Cufflinks	exon	290439	290495	.	+	.	gene_id "XLOC_000047"; transcript_id "TCONS_00015264"; exon_number "19"; gene_name "KEA1"; oId "CUFF.8943.1"; nearest_ref "AT1G01790.1"; class_code "j"; tss_id "TSS66";
Chr1	Cufflinks	exon	290578	290652	.	+	.	gene_id "XLOC_000047"; transcript_id "TCONS_00015264"; exon_number "20"; gene_name "KEA1"; oId "CUFF.8943.1"; nearest_ref "AT1G01790.1"; class_code "j"; tss_id "TSS66";
Chr1	Cufflinks	exon	290747	291287	.	+	.	gene_id "XLOC_000047"; transcript_id "TCONS_00015264"; exon_number "21"; gene_name "KEA1"; oId "CUFF.8943.1"; nearest_ref "AT1G01790.1"; class_code "j"; tss_id "TSS66";
Chr1	Cufflinks	exon	284504	284635	.	+	.	gene_id "XLOC_000047"; transcript_id "TCONS_00000083"; exon_number "1"; gene_name "KEA1"; oId "CUFF.13168.2"; nearest_ref "AT1G01790.1"; class_code "j"; tss_id "TSS66";
Chr1	Cufflinks	exon	284722	286351	.	+	.	gene_id "XLOC_000047"; transcript_id "TCONS_00000083"; exon_number "2"; gene_name "KEA1"; oId "CUFF.13168.2"; nearest_ref "AT1G01790.1"; class_code "j"; tss_id "TSS66";
Chr1	Cufflinks	exon	286452	286623	.	+	.	gene_id "XLOC_000047"; transcript_id "TCONS_00000083"; exon_number "3"; gene_name "KEA1"; oId "CUFF.13168.2"; nearest_ref "AT1G01790.1"; class_code "j"; tss_id "TSS66";
Chr1	Cufflinks	exon	286717	286807	.	+	.	gene_id "XLOC_000047"; transcript_id "TCONS_00000083"; exon_number "4"; gene_name "KEA1"; oId "CUFF.13168.2"; nearest_ref "AT1G01790.1"; class_code "j"; tss_id "TSS66";
Chr1	Cufflinks	exon	286925	287133	.	+	.	gene_id "XLOC_000047"; transcript_id "TCONS_00000083"; exon_number "5"; gene_name "KEA1"; oId "CUFF.13168.2"; nearest_ref "AT1G01790.1"; class_code "j"; tss_id "TSS66";
Chr1	Cufflinks	exon	287221	287280	.	+	.	gene_id "XLOC_000047"; transcript_id "TCONS_00000083"; exon_number "6"; gene_name "KEA1"; oId "CUFF.13168.2"; nearest_ref "AT1G01790.1"; class_code "j"; tss_id "TSS66";
Chr1	Cufflinks	exon	287395	287514	.	+	.	gene_id "XLOC_000047"; transcript_id "TCONS_00000083"; exon_number "7"; gene_name "KEA1"; oId "CUFF.13168.2"; nearest_ref "AT1G01790.1"; class_code "j"; tss_id "TSS66";
Chr1	Cufflinks	exon	287642	287710	.	+	.	gene_id "XLOC_000047"; transcript_id "TCONS_00000083"; exon_number "8"; gene_name "KEA1"; oId "CUFF.13168.2"; nearest_ref "AT1G01790.1"; class_code "j"; tss_id "TSS66";
Chr1	Cufflinks	exon	287789	287854	.	+	.	gene_id "XLOC_000047"; transcript_id "TCONS_00000083"; exon_number "9"; gene_name "KEA1"; oId "CUFF.13168.2"; nearest_ref "AT1G01790.1"; class_code "j"; tss_id "TSS66";
Chr1	Cufflinks	exon	288087	288176	.	+	.	gene_id "XLOC_000047"; transcript_id "TCONS_00000083"; exon_number "10"; gene_name "KEA1"; oId "CUFF.13168.2"; nearest_ref "AT1G01790.1"; class_code "j"; tss_id "TSS66";
Chr1	Cufflinks	exon	288401	288505	.	+	.	gene_id "XLOC_000047"; transcript_id "TCONS_00000083"; exon_number "11"; gene_name "KEA1"; oId "CUFF.13168.2"; nearest_ref "AT1G01790.1"; class_code "j"; tss_id "TSS66";
Chr1	Cufflinks	exon	288593	288721	.	+	.	gene_id "XLOC_000047"; transcript_id "TCONS_00000083"; exon_number "12"; gene_name "KEA1"; oId "CUFF.13168.2"; nearest_ref "AT1G01790.1"; class_code "j"; tss_id "TSS66";
Chr1	Cufflinks	exon	288882	289091	.	+	.	gene_id "XLOC_000047"; transcript_id "TCONS_00000083"; exon_number "13"; gene_name "KEA1"; oId "CUFF.13168.2"; nearest_ref "AT1G01790.1"; class_code "j"; tss_id "TSS66";
Chr1	Cufflinks	exon	289237	289386	.	+	.	gene_id "XLOC_000047"; transcript_id "TCONS_00000083"; exon_number "14"; gene_name "KEA1"; oId "CUFF.13168.2"; nearest_ref "AT1G01790.1"; class_code "j"; tss_id "TSS66";
Chr1	Cufflinks	exon	289538	289592	.	+	.	gene_id "XLOC_000047"; transcript_id "TCONS_00000083"; exon_number "15"; gene_name "KEA1"; oId "CUFF.13168.2"; nearest_ref "AT1G01790.1"; class_code "j"; tss_id "TSS66";
Chr1	Cufflinks	exon	289718	289776	.	+	.	gene_id "XLOC_000047"; transcript_id "TCONS_00000083"; exon_number "16"; gene_name "KEA1"; oId "CUFF.13168.2"; nearest_ref "AT1G01790.1"; class_code "j"; tss_id "TSS66";
Chr1	Cufflinks	exon	290028	290094	.	+	.	gene_id "XLOC_000047"; transcript_id "TCONS_00000083"; exon_number "17"; gene_name "KEA1"; oId "CUFF.13168.2"; nearest_ref "AT1G01790.1"; class_code "j"; tss_id "TSS66";
Chr1	Cufflinks	exon	290170	290346	.	+	.	gene_id "XLOC_000047"; transcript_id "TCONS_00000083"; exon_number "18"; gene_name "KEA1"; oId "CUFF.13168.2"; nearest_ref "AT1G01790.1"; class_code "j"; tss_id "TSS66";
Chr1	Cufflinks	exon	290439	290496	.	+	.	gene_id "XLOC_000047"; transcript_id "TCONS_00000083"; exon_number "19"; gene_name "KEA1"; oId "CUFF.13168.2"; nearest_ref "AT1G01790.1"; class_code "j"; tss_id "TSS66";
Chr1	Cufflinks	exon	290578	290652	.	+	.	gene_id "XLOC_000047"; transcript_id "TCONS_00000083"; exon_number "20"; gene_name "KEA1"; oId "CUFF.13168.2"; nearest_ref "AT1G01790.1"; class_code "j"; tss_id "TSS66";
Chr1	Cufflinks	exon	290747	291094	.	+	.	gene_id "XLOC_000047"; transcript_id "TCONS_00000083"; exon_number "21"; gene_name "KEA1"; oId "CUFF.13168.2"; nearest_ref "AT1G01790.1"; class_code "j"; tss_id "TSS66";
Chr1	Cufflinks	exon	284504	284635	.	+	.	gene_id "XLOC_000047"; transcript_id "TCONS_00000082"; exon_number "1"; gene_name "KEA1"; oId "CUFF.13168.1"; nearest_ref "AT1G01790.1"; class_code "j"; tss_id "TSS66";
Chr1	Cufflinks	exon	284722	286351	.	+	.	gene_id "XLOC_000047"; transcript_id "TCONS_00000082"; exon_number "2"; gene_name "KEA1"; oId "CUFF.13168.1"; nearest_ref "AT1G01790.1"; class_code "j"; tss_id "TSS66";
Chr1	Cufflinks	exon	286452	286623	.	+	.	gene_id "XLOC_000047"; transcript_id "TCONS_00000082"; exon_number "3"; gene_name "KEA1"; oId "CUFF.13168.1"; nearest_ref "AT1G01790.1"; class_code "j"; tss_id "TSS66";
Chr1	Cufflinks	exon	286717	287133	.	+	.	gene_id "XLOC_000047"; transcript_id "TCONS_00000082"; exon_number "4"; gene_name "KEA1"; oId "CUFF.13168.1"; nearest_ref "AT1G01790.1"; class_code "j"; tss_id "TSS66";
Chr1	Cufflinks	exon	287221	287280	.	+	.	gene_id "XLOC_000047"; transcript_id "TCONS_00000082"; exon_number "5"; gene_name "KEA1"; oId "CUFF.13168.1"; nearest_ref "AT1G01790.1"; class_code "j"; tss_id "TSS66";
Chr1	Cufflinks	exon	287395	287514	.	+	.	gene_id "XLOC_000047"; transcript_id "TCONS_00000082"; exon_number "6"; gene_name "KEA1"; oId "CUFF.13168.1"; nearest_ref "AT1G01790.1"; class_code "j"; tss_id "TSS66";
Chr1	Cufflinks	exon	287642	287710	.	+	.	gene_id "XLOC_000047"; transcript_id "TCONS_00000082"; exon_number "7"; gene_name "KEA1"; oId "CUFF.13168.1"; nearest_ref "AT1G01790.1"; class_code "j"; tss_id "TSS66";
Chr1	Cufflinks	exon	287789	287854	.	+	.	gene_id "XLOC_000047"; transcript_id "TCONS_00000082"; exon_number "8"; gene_name "KEA1"; oId "CUFF.13168.1"; nearest_ref "AT1G01790.1"; class_code "j"; tss_id "TSS66";
Chr1	Cufflinks	exon	288087	288176	.	+	.	gene_id "XLOC_000047"; transcript_id "TCONS_00000082"; exon_number "9"; gene_name "KEA1"; oId "CUFF.13168.1"; nearest_ref "AT1G01790.1"; class_code "j"; tss_id "TSS66";
Chr1	Cufflinks	exon	288401	288505	.	+	.	gene_id "XLOC_000047"; transcript_id "TCONS_00000082"; exon_number "10"; gene_name "KEA1"; oId "CUFF.13168.1"; nearest_ref "AT1G01790.1"; class_code "j"; tss_id "TSS66";
Chr1	Cufflinks	exon	288593	289386	.	+	.	gene_id "XLOC_000047"; transcript_id "TCONS_00000082"; exon_number "11"; gene_name "KEA1"; oId "CUFF.13168.1"; nearest_ref "AT1G01790.1"; class_code "j"; tss_id "TSS66";
Chr1	Cufflinks	exon	289539	289592	.	+	.	gene_id "XLOC_000047"; transcript_id "TCONS_00000082"; exon_number "12"; gene_name "KEA1"; oId "CUFF.13168.1"; nearest_ref "AT1G01790.1"; class_code "j"; tss_id "TSS66";
Chr1	Cufflinks	exon	289718	289776	.	+	.	gene_id "XLOC_000047"; transcript_id "TCONS_00000082"; exon_number "13"; gene_name "KEA1"; oId "CUFF.13168.1"; nearest_ref "AT1G01790.1"; class_code "j"; tss_id "TSS66";
Chr1	Cufflinks	exon	290028	290094	.	+	.	gene_id "XLOC_000047"; transcript_id "TCONS_00000082"; exon_number "14"; gene_name "KEA1"; oId "CUFF.13168.1"; nearest_ref "AT1G01790.1"; class_code "j"; tss_id "TSS66";
Chr1	Cufflinks	exon	290170	290346	.	+	.	gene_id "XLOC_000047"; transcript_id "TCONS_00000082"; exon_number "15"; gene_name "KEA1"; oId "CUFF.13168.1"; nearest_ref "AT1G01790.1"; class_code "j"; tss_id "TSS66";
Chr1	Cufflinks	exon	290439	290495	.	+	.	gene_id "XLOC_000047"; transcript_id "TCONS_00000082"; exon_number "16"; gene_name "KEA1"; oId "CUFF.13168.1"; nearest_ref "AT1G01790.1"; class_code "j"; tss_id "TSS66";
Chr1	Cufflinks	exon	290578	290652	.	+	.	gene_id "XLOC_000047"; transcript_id "TCONS_00000082"; exon_number "17"; gene_name "KEA1"; oId "CUFF.13168.1"; nearest_ref "AT1G01790.1"; class_code "j"; tss_id "TSS66";
Chr1	Cufflinks	exon	290747	291094	.	+	.	gene_id "XLOC_000047"; transcript_id "TCONS_00000082"; exon_number "18"; gene_name "KEA1"; oId "CUFF.13168.1"; nearest_ref "AT1G01790.1"; class_code "j"; tss_id "TSS66";
Chr1	Cufflinks	exon	284610	284635	.	+	.	gene_id "XLOC_000047"; transcript_id "TCONS_00015268"; exon_number "1"; gene_name "KEA1"; oId "CUFF.8943.5"; nearest_ref "AT1G01790.1"; class_code "j"; tss_id "TSS67";
Chr1	Cufflinks	exon	284722	286351	.	+	.	gene_id "XLOC_000047"; transcript_id "TCONS_00015268"; exon_number "2"; gene_name "KEA1"; oId "CUFF.8943.5"; nearest_ref "AT1G01790.1"; class_code "j"; tss_id "TSS67";
Chr1	Cufflinks	exon	286452	286623	.	+	.	gene_id "XLOC_000047"; transcript_id "TCONS_00015268"; exon_number "3"; gene_name "KEA1"; oId "CUFF.8943.5"; nearest_ref "AT1G01790.1"; class_code "j"; tss_id "TSS67";
Chr1	Cufflinks	exon	286717	286807	.	+	.	gene_id "XLOC_000047"; transcript_id "TCONS_00015268"; exon_number "4"; gene_name "KEA1"; oId "CUFF.8943.5"; nearest_ref "AT1G01790.1"; class_code "j"; tss_id "TSS67";
Chr1	Cufflinks	exon	286997	287133	.	+	.	gene_id "XLOC_000047"; transcript_id "TCONS_00015268"; exon_number "5"; gene_name "KEA1"; oId "CUFF.8943.5"; nearest_ref "AT1G01790.1"; class_code "j"; tss_id "TSS67";
Chr1	Cufflinks	exon	287221	287334	.	+	.	gene_id "XLOC_000047"; transcript_id "TCONS_00015268"; exon_number "6"; gene_name "KEA1"; oId "CUFF.8943.5"; nearest_ref "AT1G01790.1"; class_code "j"; tss_id "TSS67";
Chr1	Cufflinks	exon	284610	284635	.	+	.	gene_id "XLOC_000047"; transcript_id "TCONS_00000084"; exon_number "1"; gene_name "KEA1"; oId "AT1G01790.1"; nearest_ref "AT1G01790.1"; class_code "="; tss_id "TSS67"; p_id "P53";
Chr1	Cufflinks	exon	284722	286351	.	+	.	gene_id "XLOC_000047"; transcript_id "TCONS_00000084"; exon_number "2"; gene_name "KEA1"; oId "AT1G01790.1"; nearest_ref "AT1G01790.1"; class_code "="; tss_id "TSS67"; p_id "P53";
Chr1	Cufflinks	exon	286452	286623	.	+	.	gene_id "XLOC_000047"; transcript_id "TCONS_00000084"; exon_number "3"; gene_name "KEA1"; oId "AT1G01790.1"; nearest_ref "AT1G01790.1"; class_code "="; tss_id "TSS67"; p_id "P53";
Chr1	Cufflinks	exon	286717	286807	.	+	.	gene_id "XLOC_000047"; transcript_id "TCONS_00000084"; exon_number "4"; gene_name "KEA1"; oId "AT1G01790.1"; nearest_ref "AT1G01790.1"; class_code "="; tss_id "TSS67"; p_id "P53";
Chr1	Cufflinks	exon	286997	287133	.	+	.	gene_id "XLOC_000047"; transcript_id "TCONS_00000084"; exon_number "5"; gene_name "KEA1"; oId "AT1G01790.1"; nearest_ref "AT1G01790.1"; class_code "="; tss_id "TSS67"; p_id "P53";
Chr1	Cufflinks	exon	287221	287280	.	+	.	gene_id "XLOC_000047"; transcript_id "TCONS_00000084"; exon_number "6"; gene_name "KEA1"; oId "AT1G01790.1"; nearest_ref "AT1G01790.1"; class_code "="; tss_id "TSS67"; p_id "P53";
Chr1	Cufflinks	exon	287395	287514	.	+	.	gene_id "XLOC_000047"; transcript_id "TCONS_00000084"; exon_number "7"; gene_name "KEA1"; oId "AT1G01790.1"; nearest_ref "AT1G01790.1"; class_code "="; tss_id "TSS67"; p_id "P53";
Chr1	Cufflinks	exon	287642	287710	.	+	.	gene_id "XLOC_000047"; transcript_id "TCONS_00000084"; exon_number "8"; gene_name "KEA1"; oId "AT1G01790.1"; nearest_ref "AT1G01790.1"; class_code "="; tss_id "TSS67"; p_id "P53";
Chr1	Cufflinks	exon	287789	287854	.	+	.	gene_id "XLOC_000047"; transcript_id "TCONS_00000084"; exon_number "9"; gene_name "KEA1"; oId "AT1G01790.1"; nearest_ref "AT1G01790.1"; class_code "="; tss_id "TSS67"; p_id "P53";
Chr1	Cufflinks	exon	288087	288176	.	+	.	gene_id "XLOC_000047"; transcript_id "TCONS_00000084"; exon_number "10"; gene_name "KEA1"; oId "AT1G01790.1"; nearest_ref "AT1G01790.1"; class_code "="; tss_id "TSS67"; p_id "P53";
Chr1	Cufflinks	exon	288401	288505	.	+	.	gene_id "XLOC_000047"; transcript_id "TCONS_00000084"; exon_number "11"; gene_name "KEA1"; oId "AT1G01790.1"; nearest_ref "AT1G01790.1"; class_code "="; tss_id "TSS67"; p_id "P53";
Chr1	Cufflinks	exon	288593	288721	.	+	.	gene_id "XLOC_000047"; transcript_id "TCONS_00000084"; exon_number "12"; gene_name "KEA1"; oId "AT1G01790.1"; nearest_ref "AT1G01790.1"; class_code "="; tss_id "TSS67"; p_id "P53";
Chr1	Cufflinks	exon	288882	289091	.	+	.	gene_id "XLOC_000047"; transcript_id "TCONS_00000084"; exon_number "13"; gene_name "KEA1"; oId "AT1G01790.1"; nearest_ref "AT1G01790.1"; class_code "="; tss_id "TSS67"; p_id "P53";
Chr1	Cufflinks	exon	289237	289386	.	+	.	gene_id "XLOC_000047"; transcript_id "TCONS_00000084"; exon_number "14"; gene_name "KEA1"; oId "AT1G01790.1"; nearest_ref "AT1G01790.1"; class_code "="; tss_id "TSS67"; p_id "P53";
Chr1	Cufflinks	exon	289539	289592	.	+	.	gene_id "XLOC_000047"; transcript_id "TCONS_00000084"; exon_number "15"; gene_name "KEA1"; oId "AT1G01790.1"; nearest_ref "AT1G01790.1"; class_code "="; tss_id "TSS67"; p_id "P53";
Chr1	Cufflinks	exon	289718	289776	.	+	.	gene_id "XLOC_000047"; transcript_id "TCONS_00000084"; exon_number "16"; gene_name "KEA1"; oId "AT1G01790.1"; nearest_ref "AT1G01790.1"; class_code "="; tss_id "TSS67"; p_id "P53";
Chr1	Cufflinks	exon	290028	290094	.	+	.	gene_id "XLOC_000047"; transcript_id "TCONS_00000084"; exon_number "17"; gene_name "KEA1"; oId "AT1G01790.1"; nearest_ref "AT1G01790.1"; class_code "="; tss_id "TSS67"; p_id "P53";
Chr1	Cufflinks	exon	290170	290346	.	+	.	gene_id "XLOC_000047"; transcript_id "TCONS_00000084"; exon_number "18"; gene_name "KEA1"; oId "AT1G01790.1"; nearest_ref "AT1G01790.1"; class_code "="; tss_id "TSS67"; p_id "P53";
Chr1	Cufflinks	exon	290439	290495	.	+	.	gene_id "XLOC_000047"; transcript_id "TCONS_00000084"; exon_number "19"; gene_name "KEA1"; oId "AT1G01790.1"; nearest_ref "AT1G01790.1"; class_code "="; tss_id "TSS67"; p_id "P53";
Chr1	Cufflinks	exon	290578	290652	.	+	.	gene_id "XLOC_000047"; transcript_id "TCONS_00000084"; exon_number "20"; gene_name "KEA1"; oId "AT1G01790.1"; nearest_ref "AT1G01790.1"; class_code "="; tss_id "TSS67"; p_id "P53";
Chr1	Cufflinks	exon	290747	291094	.	+	.	gene_id "XLOC_000047"; transcript_id "TCONS_00000084"; exon_number "21"; gene_name "KEA1"; oId "AT1G01790.1"; nearest_ref "AT1G01790.1"; class_code "="; tss_id "TSS67"; p_id "P53";
Chr1	Cufflinks	exon	293342	293409	.	+	.	gene_id "XLOC_000048"; transcript_id "TCONS_00000086"; exon_number "1"; gene_name "AT1G01800"; oId "AT1G01800.2"; nearest_ref "AT1G01800.2"; class_code "="; tss_id "TSS68"; p_id "P54";
Chr1	Cufflinks	exon	293500	293756	.	+	.	gene_id "XLOC_000048"; transcript_id "TCONS_00000086"; exon_number "2"; gene_name "AT1G01800"; oId "AT1G01800.2"; nearest_ref "AT1G01800.2"; class_code "="; tss_id "TSS68"; p_id "P54";
Chr1	Cufflinks	exon	294055	294120	.	+	.	gene_id "XLOC_000048"; transcript_id "TCONS_00000086"; exon_number "3"; gene_name "AT1G01800"; oId "AT1G01800.2"; nearest_ref "AT1G01800.2"; class_code "="; tss_id "TSS68"; p_id "P54";
Chr1	Cufflinks	exon	294210	294386	.	+	.	gene_id "XLOC_000048"; transcript_id "TCONS_00000086"; exon_number "4"; gene_name "AT1G01800"; oId "AT1G01800.2"; nearest_ref "AT1G01800.2"; class_code "="; tss_id "TSS68"; p_id "P54";
Chr1	Cufflinks	exon	294511	295040	.	+	.	gene_id "XLOC_000048"; transcript_id "TCONS_00000086"; exon_number "5"; gene_name "AT1G01800"; oId "AT1G01800.2"; nearest_ref "AT1G01800.2"; class_code "="; tss_id "TSS68"; p_id "P54";
Chr1	Cufflinks	exon	293342	293409	.	+	.	gene_id "XLOC_000048"; transcript_id "TCONS_00000085"; exon_number "1"; gene_name "AT1G01800"; oId "AT1G01800.1"; nearest_ref "AT1G01800.1"; class_code "="; tss_id "TSS68"; p_id "P55";
Chr1	Cufflinks	exon	293500	293752	.	+	.	gene_id "XLOC_000048"; transcript_id "TCONS_00000085"; exon_number "2"; gene_name "AT1G01800"; oId "AT1G01800.1"; nearest_ref "AT1G01800.1"; class_code "="; tss_id "TSS68"; p_id "P55";
Chr1	Cufflinks	exon	294055	294120	.	+	.	gene_id "XLOC_000048"; transcript_id "TCONS_00000085"; exon_number "3"; gene_name "AT1G01800"; oId "AT1G01800.1"; nearest_ref "AT1G01800.1"; class_code "="; tss_id "TSS68"; p_id "P55";
Chr1	Cufflinks	exon	294210	294386	.	+	.	gene_id "XLOC_000048"; transcript_id "TCONS_00000085"; exon_number "4"; gene_name "AT1G01800"; oId "AT1G01800.1"; nearest_ref "AT1G01800.1"; class_code "="; tss_id "TSS68"; p_id "P55";
Chr1	Cufflinks	exon	294511	295040	.	+	.	gene_id "XLOC_000048"; transcript_id "TCONS_00000085"; exon_number "5"; gene_name "AT1G01800"; oId "AT1G01800.1"; nearest_ref "AT1G01800.1"; class_code "="; tss_id "TSS68"; p_id "P55";
Chr1	Cufflinks	exon	295221	295859	.	+	.	gene_id "XLOC_000049"; transcript_id "TCONS_00000087"; exon_number "1"; gene_name "AT1G01810"; oId "AT1G01810.1"; nearest_ref "AT1G01810.1"; class_code "="; tss_id "TSS69"; p_id "P56";
Chr1	Cufflinks	exon	299417	300625	.	+	.	gene_id "XLOC_000050"; transcript_id "TCONS_00000088"; exon_number "1"; gene_name "AT1G01830"; oId "CUFF.13170.1"; nearest_ref "AT1G01830.1"; class_code "x"; tss_id "TSS70";
Chr1	Cufflinks	exon	303537	304504	.	+	.	gene_id "XLOC_000051"; transcript_id "TCONS_00000090"; exon_number "1"; gene_name "AT1G01840"; oId "CUFF.13171.2"; nearest_ref "AT1G01840.1"; class_code "o"; tss_id "TSS71";
Chr1	Cufflinks	exon	304697	304782	.	+	.	gene_id "XLOC_000051"; transcript_id "TCONS_00000090"; exon_number "2"; gene_name "AT1G01840"; oId "CUFF.13171.2"; nearest_ref "AT1G01840.1"; class_code "o"; tss_id "TSS71";
Chr1	Cufflinks	exon	306384	306456	.	+	.	gene_id "XLOC_000052"; transcript_id "TCONS_00000091"; exon_number "1"; gene_name "AT1G01870"; oId "AT1G01870.1"; nearest_ref "AT1G01870.1"; class_code "="; tss_id "TSS72";
Chr1	Cufflinks	exon	310316	310981	.	+	.	gene_id "XLOC_000053"; transcript_id "TCONS_00000092"; exon_number "1"; gene_name "ATSBT1.1"; oId "AT1G01900.1"; nearest_ref "AT1G01900.1"; class_code "="; tss_id "TSS73"; p_id "P58";
Chr1	Cufflinks	exon	311337	313130	.	+	.	gene_id "XLOC_000053"; transcript_id "TCONS_00000092"; exon_number "2"; gene_name "ATSBT1.1"; oId "AT1G01900.1"; nearest_ref "AT1G01900.1"; class_code "="; tss_id "TSS73"; p_id "P58";
Chr1	Cufflinks	exon	316128	316257	.	+	.	gene_id "XLOC_000054"; transcript_id "TCONS_00017295"; exon_number "1"; gene_name "AT1G01920"; oId "CUFF.7565.1"; nearest_ref "AT1G01920.1"; class_code "j"; tss_id "TSS74";
Chr1	Cufflinks	exon	316344	316440	.	+	.	gene_id "XLOC_000054"; transcript_id "TCONS_00017295"; exon_number "2"; gene_name "AT1G01920"; oId "CUFF.7565.1"; nearest_ref "AT1G01920.1"; class_code "j"; tss_id "TSS74";
Chr1	Cufflinks	exon	316539	316713	.	+	.	gene_id "XLOC_000054"; transcript_id "TCONS_00017295"; exon_number "3"; gene_name "AT1G01920"; oId "CUFF.7565.1"; nearest_ref "AT1G01920.1"; class_code "j"; tss_id "TSS74";
Chr1	Cufflinks	exon	316792	316897	.	+	.	gene_id "XLOC_000054"; transcript_id "TCONS_00017295"; exon_number "4"; gene_name "AT1G01920"; oId "CUFF.7565.1"; nearest_ref "AT1G01920.1"; class_code "j"; tss_id "TSS74";
Chr1	Cufflinks	exon	317008	317090	.	+	.	gene_id "XLOC_000054"; transcript_id "TCONS_00017295"; exon_number "5"; gene_name "AT1G01920"; oId "CUFF.7565.1"; nearest_ref "AT1G01920.1"; class_code "j"; tss_id "TSS74";
Chr1	Cufflinks	exon	317165	317193	.	+	.	gene_id "XLOC_000054"; transcript_id "TCONS_00017295"; exon_number "6"; gene_name "AT1G01920"; oId "CUFF.7565.1"; nearest_ref "AT1G01920.1"; class_code "j"; tss_id "TSS74";
Chr1	Cufflinks	exon	317294	317439	.	+	.	gene_id "XLOC_000054"; transcript_id "TCONS_00017295"; exon_number "7"; gene_name "AT1G01920"; oId "CUFF.7565.1"; nearest_ref "AT1G01920.1"; class_code "j"; tss_id "TSS74";
Chr1	Cufflinks	exon	317553	317642	.	+	.	gene_id "XLOC_000054"; transcript_id "TCONS_00017295"; exon_number "8"; gene_name "AT1G01920"; oId "CUFF.7565.1"; nearest_ref "AT1G01920.1"; class_code "j"; tss_id "TSS74";
Chr1	Cufflinks	exon	317765	318040	.	+	.	gene_id "XLOC_000054"; transcript_id "TCONS_00017295"; exon_number "9"; gene_name "AT1G01920"; oId "CUFF.7565.1"; nearest_ref "AT1G01920.1"; class_code "j"; tss_id "TSS74";
Chr1	Cufflinks	exon	318145	318201	.	+	.	gene_id "XLOC_000054"; transcript_id "TCONS_00017295"; exon_number "10"; gene_name "AT1G01920"; oId "CUFF.7565.1"; nearest_ref "AT1G01920.1"; class_code "j"; tss_id "TSS74";
Chr1	Cufflinks	exon	318362	318456	.	+	.	gene_id "XLOC_000054"; transcript_id "TCONS_00017295"; exon_number "11"; gene_name "AT1G01920"; oId "CUFF.7565.1"; nearest_ref "AT1G01920.1"; class_code "j"; tss_id "TSS74";
Chr1	Cufflinks	exon	318588	318899	.	+	.	gene_id "XLOC_000054"; transcript_id "TCONS_00017295"; exon_number "12"; gene_name "AT1G01920"; oId "CUFF.7565.1"; nearest_ref "AT1G01920.1"; class_code "j"; tss_id "TSS74";
Chr1	Cufflinks	exon	316128	316257	.	+	.	gene_id "XLOC_000054"; transcript_id "TCONS_00017296"; exon_number "1"; gene_name "AT1G01920"; oId "CUFF.7565.2"; nearest_ref "AT1G01920.1"; class_code "j"; tss_id "TSS74";
Chr1	Cufflinks	exon	316344	316440	.	+	.	gene_id "XLOC_000054"; transcript_id "TCONS_00017296"; exon_number "2"; gene_name "AT1G01920"; oId "CUFF.7565.2"; nearest_ref "AT1G01920.1"; class_code "j"; tss_id "TSS74";
Chr1	Cufflinks	exon	316539	316713	.	+	.	gene_id "XLOC_000054"; transcript_id "TCONS_00017296"; exon_number "3"; gene_name "AT1G01920"; oId "CUFF.7565.2"; nearest_ref "AT1G01920.1"; class_code "j"; tss_id "TSS74";
Chr1	Cufflinks	exon	316792	316897	.	+	.	gene_id "XLOC_000054"; transcript_id "TCONS_00017296"; exon_number "4"; gene_name "AT1G01920"; oId "CUFF.7565.2"; nearest_ref "AT1G01920.1"; class_code "j"; tss_id "TSS74";
Chr1	Cufflinks	exon	317008	317193	.	+	.	gene_id "XLOC_000054"; transcript_id "TCONS_00017296"; exon_number "5"; gene_name "AT1G01920"; oId "CUFF.7565.2"; nearest_ref "AT1G01920.1"; class_code "j"; tss_id "TSS74";
Chr1	Cufflinks	exon	317294	317439	.	+	.	gene_id "XLOC_000054"; transcript_id "TCONS_00017296"; exon_number "6"; gene_name "AT1G01920"; oId "CUFF.7565.2"; nearest_ref "AT1G01920.1"; class_code "j"; tss_id "TSS74";
Chr1	Cufflinks	exon	317553	317642	.	+	.	gene_id "XLOC_000054"; transcript_id "TCONS_00017296"; exon_number "7"; gene_name "AT1G01920"; oId "CUFF.7565.2"; nearest_ref "AT1G01920.1"; class_code "j"; tss_id "TSS74";
Chr1	Cufflinks	exon	317760	317845	.	+	.	gene_id "XLOC_000054"; transcript_id "TCONS_00017296"; exon_number "8"; gene_name "AT1G01920"; oId "CUFF.7565.2"; nearest_ref "AT1G01920.1"; class_code "j"; tss_id "TSS74";
Chr1	Cufflinks	exon	317979	318040	.	+	.	gene_id "XLOC_000054"; transcript_id "TCONS_00017296"; exon_number "9"; gene_name "AT1G01920"; oId "CUFF.7565.2"; nearest_ref "AT1G01920.1"; class_code "j"; tss_id "TSS74";
Chr1	Cufflinks	exon	318145	318201	.	+	.	gene_id "XLOC_000054"; transcript_id "TCONS_00017296"; exon_number "10"; gene_name "AT1G01920"; oId "CUFF.7565.2"; nearest_ref "AT1G01920.1"; class_code "j"; tss_id "TSS74";
Chr1	Cufflinks	exon	318362	318433	.	+	.	gene_id "XLOC_000054"; transcript_id "TCONS_00017296"; exon_number "11"; gene_name "AT1G01920"; oId "CUFF.7565.2"; nearest_ref "AT1G01920.1"; class_code "j"; tss_id "TSS74";
Chr1	Cufflinks	exon	318565	318813	.	+	.	gene_id "XLOC_000054"; transcript_id "TCONS_00017296"; exon_number "12"; gene_name "AT1G01920"; oId "CUFF.7565.2"; nearest_ref "AT1G01920.1"; class_code "j"; tss_id "TSS74";
Chr1	Cufflinks	exon	318986	319101	.	+	.	gene_id "XLOC_000054"; transcript_id "TCONS_00017296"; exon_number "13"; gene_name "AT1G01920"; oId "CUFF.7565.2"; nearest_ref "AT1G01920.1"; class_code "j"; tss_id "TSS74";
Chr1	Cufflinks	exon	319204	319492	.	+	.	gene_id "XLOC_000054"; transcript_id "TCONS_00017296"; exon_number "14"; gene_name "AT1G01920"; oId "CUFF.7565.2"; nearest_ref "AT1G01920.1"; class_code "j"; tss_id "TSS74";
Chr1	Cufflinks	exon	316128	316257	.	+	.	gene_id "XLOC_000054"; transcript_id "TCONS_00000093"; exon_number "1"; gene_name "AT1G01920"; oId "AT1G01920.2"; nearest_ref "AT1G01920.2"; class_code "="; tss_id "TSS74"; p_id "P59";
Chr1	Cufflinks	exon	316344	316440	.	+	.	gene_id "XLOC_000054"; transcript_id "TCONS_00000093"; exon_number "2"; gene_name "AT1G01920"; oId "AT1G01920.2"; nearest_ref "AT1G01920.2"; class_code "="; tss_id "TSS74"; p_id "P59";
Chr1	Cufflinks	exon	316539	316713	.	+	.	gene_id "XLOC_000054"; transcript_id "TCONS_00000093"; exon_number "3"; gene_name "AT1G01920"; oId "AT1G01920.2"; nearest_ref "AT1G01920.2"; class_code "="; tss_id "TSS74"; p_id "P59";
Chr1	Cufflinks	exon	316792	316897	.	+	.	gene_id "XLOC_000054"; transcript_id "TCONS_00000093"; exon_number "4"; gene_name "AT1G01920"; oId "AT1G01920.2"; nearest_ref "AT1G01920.2"; class_code "="; tss_id "TSS74"; p_id "P59";
Chr1	Cufflinks	exon	317008	317090	.	+	.	gene_id "XLOC_000054"; transcript_id "TCONS_00000093"; exon_number "5"; gene_name "AT1G01920"; oId "AT1G01920.2"; nearest_ref "AT1G01920.2"; class_code "="; tss_id "TSS74"; p_id "P59";
Chr1	Cufflinks	exon	317167	317193	.	+	.	gene_id "XLOC_000054"; transcript_id "TCONS_00000093"; exon_number "6"; gene_name "AT1G01920"; oId "AT1G01920.2"; nearest_ref "AT1G01920.2"; class_code "="; tss_id "TSS74"; p_id "P59";
Chr1	Cufflinks	exon	317294	317439	.	+	.	gene_id "XLOC_000054"; transcript_id "TCONS_00000093"; exon_number "7"; gene_name "AT1G01920"; oId "AT1G01920.2"; nearest_ref "AT1G01920.2"; class_code "="; tss_id "TSS74"; p_id "P59";
Chr1	Cufflinks	exon	317553	317642	.	+	.	gene_id "XLOC_000054"; transcript_id "TCONS_00000093"; exon_number "8"; gene_name "AT1G01920"; oId "AT1G01920.2"; nearest_ref "AT1G01920.2"; class_code "="; tss_id "TSS74"; p_id "P59";
Chr1	Cufflinks	exon	317765	317845	.	+	.	gene_id "XLOC_000054"; transcript_id "TCONS_00000093"; exon_number "9"; gene_name "AT1G01920"; oId "AT1G01920.2"; nearest_ref "AT1G01920.2"; class_code "="; tss_id "TSS74"; p_id "P59";
Chr1	Cufflinks	exon	317979	318040	.	+	.	gene_id "XLOC_000054"; transcript_id "TCONS_00000093"; exon_number "10"; gene_name "AT1G01920"; oId "AT1G01920.2"; nearest_ref "AT1G01920.2"; class_code "="; tss_id "TSS74"; p_id "P59";
Chr1	Cufflinks	exon	318145	318201	.	+	.	gene_id "XLOC_000054"; transcript_id "TCONS_00000093"; exon_number "11"; gene_name "AT1G01920"; oId "AT1G01920.2"; nearest_ref "AT1G01920.2"; class_code "="; tss_id "TSS74"; p_id "P59";
Chr1	Cufflinks	exon	318362	318433	.	+	.	gene_id "XLOC_000054"; transcript_id "TCONS_00000093"; exon_number "12"; gene_name "AT1G01920"; oId "AT1G01920.2"; nearest_ref "AT1G01920.2"; class_code "="; tss_id "TSS74"; p_id "P59";
Chr1	Cufflinks	exon	318565	318813	.	+	.	gene_id "XLOC_000054"; transcript_id "TCONS_00000093"; exon_number "13"; gene_name "AT1G01920"; oId "AT1G01920.2"; nearest_ref "AT1G01920.2"; class_code "="; tss_id "TSS74"; p_id "P59";
Chr1	Cufflinks	exon	318986	319101	.	+	.	gene_id "XLOC_000054"; transcript_id "TCONS_00000093"; exon_number "14"; gene_name "AT1G01920"; oId "AT1G01920.2"; nearest_ref "AT1G01920.2"; class_code "="; tss_id "TSS74"; p_id "P59";
Chr1	Cufflinks	exon	319204	319296	.	+	.	gene_id "XLOC_000054"; transcript_id "TCONS_00000093"; exon_number "15"; gene_name "AT1G01920"; oId "AT1G01920.2"; nearest_ref "AT1G01920.2"; class_code "="; tss_id "TSS74"; p_id "P59";
Chr1	Cufflinks	exon	319372	319650	.	+	.	gene_id "XLOC_000054"; transcript_id "TCONS_00000093"; exon_number "16"; gene_name "AT1G01920"; oId "AT1G01920.2"; nearest_ref "AT1G01920.2"; class_code "="; tss_id "TSS74"; p_id "P59";
Chr1	Cufflinks	exon	316128	316257	.	+	.	gene_id "XLOC_000054"; transcript_id "TCONS_00000095"; exon_number "1"; gene_name "AT1G01920"; oId "CUFF.13174.2"; nearest_ref "AT1G01920.1"; class_code "j"; tss_id "TSS74";
Chr1	Cufflinks	exon	316344	316440	.	+	.	gene_id "XLOC_000054"; transcript_id "TCONS_00000095"; exon_number "2"; gene_name "AT1G01920"; oId "CUFF.13174.2"; nearest_ref "AT1G01920.1"; class_code "j"; tss_id "TSS74";
Chr1	Cufflinks	exon	316542	316713	.	+	.	gene_id "XLOC_000054"; transcript_id "TCONS_00000095"; exon_number "3"; gene_name "AT1G01920"; oId "CUFF.13174.2"; nearest_ref "AT1G01920.1"; class_code "j"; tss_id "TSS74";
Chr1	Cufflinks	exon	316792	316897	.	+	.	gene_id "XLOC_000054"; transcript_id "TCONS_00000095"; exon_number "4"; gene_name "AT1G01920"; oId "CUFF.13174.2"; nearest_ref "AT1G01920.1"; class_code "j"; tss_id "TSS74";
Chr1	Cufflinks	exon	317008	317090	.	+	.	gene_id "XLOC_000054"; transcript_id "TCONS_00000095"; exon_number "5"; gene_name "AT1G01920"; oId "CUFF.13174.2"; nearest_ref "AT1G01920.1"; class_code "j"; tss_id "TSS74";
Chr1	Cufflinks	exon	317294	317439	.	+	.	gene_id "XLOC_000054"; transcript_id "TCONS_00000095"; exon_number "6"; gene_name "AT1G01920"; oId "CUFF.13174.2"; nearest_ref "AT1G01920.1"; class_code "j"; tss_id "TSS74";
Chr1	Cufflinks	exon	317553	317642	.	+	.	gene_id "XLOC_000054"; transcript_id "TCONS_00000095"; exon_number "7"; gene_name "AT1G01920"; oId "CUFF.13174.2"; nearest_ref "AT1G01920.1"; class_code "j"; tss_id "TSS74";
Chr1	Cufflinks	exon	317765	317845	.	+	.	gene_id "XLOC_000054"; transcript_id "TCONS_00000095"; exon_number "8"; gene_name "AT1G01920"; oId "CUFF.13174.2"; nearest_ref "AT1G01920.1"; class_code "j"; tss_id "TSS74";
Chr1	Cufflinks	exon	317979	318040	.	+	.	gene_id "XLOC_000054"; transcript_id "TCONS_00000095"; exon_number "9"; gene_name "AT1G01920"; oId "CUFF.13174.2"; nearest_ref "AT1G01920.1"; class_code "j"; tss_id "TSS74";
Chr1	Cufflinks	exon	318145	318433	.	+	.	gene_id "XLOC_000054"; transcript_id "TCONS_00000095"; exon_number "10"; gene_name "AT1G01920"; oId "CUFF.13174.2"; nearest_ref "AT1G01920.1"; class_code "j"; tss_id "TSS74";
Chr1	Cufflinks	exon	318565	318813	.	+	.	gene_id "XLOC_000054"; transcript_id "TCONS_00000095"; exon_number "11"; gene_name "AT1G01920"; oId "CUFF.13174.2"; nearest_ref "AT1G01920.1"; class_code "j"; tss_id "TSS74";
Chr1	Cufflinks	exon	318986	319101	.	+	.	gene_id "XLOC_000054"; transcript_id "TCONS_00000095"; exon_number "12"; gene_name "AT1G01920"; oId "CUFF.13174.2"; nearest_ref "AT1G01920.1"; class_code "j"; tss_id "TSS74";
Chr1	Cufflinks	exon	319204	319297	.	+	.	gene_id "XLOC_000054"; transcript_id "TCONS_00000095"; exon_number "13"; gene_name "AT1G01920"; oId "CUFF.13174.2"; nearest_ref "AT1G01920.1"; class_code "j"; tss_id "TSS74";
Chr1	Cufflinks	exon	319372	319661	.	+	.	gene_id "XLOC_000054"; transcript_id "TCONS_00000095"; exon_number "14"; gene_name "AT1G01920"; oId "CUFF.13174.2"; nearest_ref "AT1G01920.1"; class_code "j"; tss_id "TSS74";
Chr1	Cufflinks	exon	316128	316440	.	+	.	gene_id "XLOC_000054"; transcript_id "TCONS_00000094"; exon_number "1"; gene_name "AT1G01920"; oId "CUFF.13174.1"; nearest_ref "AT1G01920.1"; class_code "j"; tss_id "TSS74";
Chr1	Cufflinks	exon	316539	316713	.	+	.	gene_id "XLOC_000054"; transcript_id "TCONS_00000094"; exon_number "2"; gene_name "AT1G01920"; oId "CUFF.13174.1"; nearest_ref "AT1G01920.1"; class_code "j"; tss_id "TSS74";
Chr1	Cufflinks	exon	316792	316897	.	+	.	gene_id "XLOC_000054"; transcript_id "TCONS_00000094"; exon_number "3"; gene_name "AT1G01920"; oId "CUFF.13174.1"; nearest_ref "AT1G01920.1"; class_code "j"; tss_id "TSS74";
Chr1	Cufflinks	exon	317007	317090	.	+	.	gene_id "XLOC_000054"; transcript_id "TCONS_00000094"; exon_number "4"; gene_name "AT1G01920"; oId "CUFF.13174.1"; nearest_ref "AT1G01920.1"; class_code "j"; tss_id "TSS74";
Chr1	Cufflinks	exon	317167	317193	.	+	.	gene_id "XLOC_000054"; transcript_id "TCONS_00000094"; exon_number "5"; gene_name "AT1G01920"; oId "CUFF.13174.1"; nearest_ref "AT1G01920.1"; class_code "j"; tss_id "TSS74";
Chr1	Cufflinks	exon	317294	317439	.	+	.	gene_id "XLOC_000054"; transcript_id "TCONS_00000094"; exon_number "6"; gene_name "AT1G01920"; oId "CUFF.13174.1"; nearest_ref "AT1G01920.1"; class_code "j"; tss_id "TSS74";
Chr1	Cufflinks	exon	317553	317642	.	+	.	gene_id "XLOC_000054"; transcript_id "TCONS_00000094"; exon_number "7"; gene_name "AT1G01920"; oId "CUFF.13174.1"; nearest_ref "AT1G01920.1"; class_code "j"; tss_id "TSS74";
Chr1	Cufflinks	exon	317765	317845	.	+	.	gene_id "XLOC_000054"; transcript_id "TCONS_00000094"; exon_number "8"; gene_name "AT1G01920"; oId "CUFF.13174.1"; nearest_ref "AT1G01920.1"; class_code "j"; tss_id "TSS74";
Chr1	Cufflinks	exon	317979	318040	.	+	.	gene_id "XLOC_000054"; transcript_id "TCONS_00000094"; exon_number "9"; gene_name "AT1G01920"; oId "CUFF.13174.1"; nearest_ref "AT1G01920.1"; class_code "j"; tss_id "TSS74";
Chr1	Cufflinks	exon	318145	318201	.	+	.	gene_id "XLOC_000054"; transcript_id "TCONS_00000094"; exon_number "10"; gene_name "AT1G01920"; oId "CUFF.13174.1"; nearest_ref "AT1G01920.1"; class_code "j"; tss_id "TSS74";
Chr1	Cufflinks	exon	318362	318433	.	+	.	gene_id "XLOC_000054"; transcript_id "TCONS_00000094"; exon_number "11"; gene_name "AT1G01920"; oId "CUFF.13174.1"; nearest_ref "AT1G01920.1"; class_code "j"; tss_id "TSS74";
Chr1	Cufflinks	exon	318565	318813	.	+	.	gene_id "XLOC_000054"; transcript_id "TCONS_00000094"; exon_number "12"; gene_name "AT1G01920"; oId "CUFF.13174.1"; nearest_ref "AT1G01920.1"; class_code "j"; tss_id "TSS74";
Chr1	Cufflinks	exon	318986	319101	.	+	.	gene_id "XLOC_000054"; transcript_id "TCONS_00000094"; exon_number "13"; gene_name "AT1G01920"; oId "CUFF.13174.1"; nearest_ref "AT1G01920.1"; class_code "j"; tss_id "TSS74";
Chr1	Cufflinks	exon	319204	319296	.	+	.	gene_id "XLOC_000054"; transcript_id "TCONS_00000094"; exon_number "14"; gene_name "AT1G01920"; oId "CUFF.13174.1"; nearest_ref "AT1G01920.1"; class_code "j"; tss_id "TSS74";
Chr1	Cufflinks	exon	319372	319661	.	+	.	gene_id "XLOC_000054"; transcript_id "TCONS_00000094"; exon_number "15"; gene_name "AT1G01920"; oId "CUFF.13174.1"; nearest_ref "AT1G01920.1"; class_code "j"; tss_id "TSS74";
Chr1	Cufflinks	exon	316128	316257	.	+	.	gene_id "XLOC_000054"; transcript_id "TCONS_00012971"; exon_number "1"; gene_name "AT1G01920"; oId "CUFF.11410.3"; nearest_ref "AT1G01920.1"; class_code "j"; tss_id "TSS74";
Chr1	Cufflinks	exon	316344	316440	.	+	.	gene_id "XLOC_000054"; transcript_id "TCONS_00012971"; exon_number "2"; gene_name "AT1G01920"; oId "CUFF.11410.3"; nearest_ref "AT1G01920.1"; class_code "j"; tss_id "TSS74";
Chr1	Cufflinks	exon	316539	316713	.	+	.	gene_id "XLOC_000054"; transcript_id "TCONS_00012971"; exon_number "3"; gene_name "AT1G01920"; oId "CUFF.11410.3"; nearest_ref "AT1G01920.1"; class_code "j"; tss_id "TSS74";
Chr1	Cufflinks	exon	316792	316897	.	+	.	gene_id "XLOC_000054"; transcript_id "TCONS_00012971"; exon_number "4"; gene_name "AT1G01920"; oId "CUFF.11410.3"; nearest_ref "AT1G01920.1"; class_code "j"; tss_id "TSS74";
Chr1	Cufflinks	exon	317008	317090	.	+	.	gene_id "XLOC_000054"; transcript_id "TCONS_00012971"; exon_number "5"; gene_name "AT1G01920"; oId "CUFF.11410.3"; nearest_ref "AT1G01920.1"; class_code "j"; tss_id "TSS74";
Chr1	Cufflinks	exon	317167	317193	.	+	.	gene_id "XLOC_000054"; transcript_id "TCONS_00012971"; exon_number "6"; gene_name "AT1G01920"; oId "CUFF.11410.3"; nearest_ref "AT1G01920.1"; class_code "j"; tss_id "TSS74";
Chr1	Cufflinks	exon	317294	317439	.	+	.	gene_id "XLOC_000054"; transcript_id "TCONS_00012971"; exon_number "7"; gene_name "AT1G01920"; oId "CUFF.11410.3"; nearest_ref "AT1G01920.1"; class_code "j"; tss_id "TSS74";
Chr1	Cufflinks	exon	317553	317642	.	+	.	gene_id "XLOC_000054"; transcript_id "TCONS_00012971"; exon_number "8"; gene_name "AT1G01920"; oId "CUFF.11410.3"; nearest_ref "AT1G01920.1"; class_code "j"; tss_id "TSS74";
Chr1	Cufflinks	exon	317765	317845	.	+	.	gene_id "XLOC_000054"; transcript_id "TCONS_00012971"; exon_number "9"; gene_name "AT1G01920"; oId "CUFF.11410.3"; nearest_ref "AT1G01920.1"; class_code "j"; tss_id "TSS74";
Chr1	Cufflinks	exon	317979	318040	.	+	.	gene_id "XLOC_000054"; transcript_id "TCONS_00012971"; exon_number "10"; gene_name "AT1G01920"; oId "CUFF.11410.3"; nearest_ref "AT1G01920.1"; class_code "j"; tss_id "TSS74";
Chr1	Cufflinks	exon	318145	318201	.	+	.	gene_id "XLOC_000054"; transcript_id "TCONS_00012971"; exon_number "11"; gene_name "AT1G01920"; oId "CUFF.11410.3"; nearest_ref "AT1G01920.1"; class_code "j"; tss_id "TSS74";
Chr1	Cufflinks	exon	318362	318433	.	+	.	gene_id "XLOC_000054"; transcript_id "TCONS_00012971"; exon_number "12"; gene_name "AT1G01920"; oId "CUFF.11410.3"; nearest_ref "AT1G01920.1"; class_code "j"; tss_id "TSS74";
Chr1	Cufflinks	exon	318565	319101	.	+	.	gene_id "XLOC_000054"; transcript_id "TCONS_00012971"; exon_number "13"; gene_name "AT1G01920"; oId "CUFF.11410.3"; nearest_ref "AT1G01920.1"; class_code "j"; tss_id "TSS74";
Chr1	Cufflinks	exon	319204	319665	.	+	.	gene_id "XLOC_000054"; transcript_id "TCONS_00012971"; exon_number "14"; gene_name "AT1G01920"; oId "CUFF.11410.3"; nearest_ref "AT1G01920.1"; class_code "j"; tss_id "TSS74";
Chr1	Cufflinks	exon	316128	316257	.	+	.	gene_id "XLOC_000054"; transcript_id "TCONS_00012970"; exon_number "1"; gene_name "AT1G01920"; oId "CUFF.11410.2"; nearest_ref "AT1G01920.1"; class_code "j"; tss_id "TSS74";
Chr1	Cufflinks	exon	316344	316440	.	+	.	gene_id "XLOC_000054"; transcript_id "TCONS_00012970"; exon_number "2"; gene_name "AT1G01920"; oId "CUFF.11410.2"; nearest_ref "AT1G01920.1"; class_code "j"; tss_id "TSS74";
Chr1	Cufflinks	exon	316539	316713	.	+	.	gene_id "XLOC_000054"; transcript_id "TCONS_00012970"; exon_number "3"; gene_name "AT1G01920"; oId "CUFF.11410.2"; nearest_ref "AT1G01920.1"; class_code "j"; tss_id "TSS74";
Chr1	Cufflinks	exon	316792	316897	.	+	.	gene_id "XLOC_000054"; transcript_id "TCONS_00012970"; exon_number "4"; gene_name "AT1G01920"; oId "CUFF.11410.2"; nearest_ref "AT1G01920.1"; class_code "j"; tss_id "TSS74";
Chr1	Cufflinks	exon	317008	317090	.	+	.	gene_id "XLOC_000054"; transcript_id "TCONS_00012970"; exon_number "5"; gene_name "AT1G01920"; oId "CUFF.11410.2"; nearest_ref "AT1G01920.1"; class_code "j"; tss_id "TSS74";
Chr1	Cufflinks	exon	317166	317193	.	+	.	gene_id "XLOC_000054"; transcript_id "TCONS_00012970"; exon_number "6"; gene_name "AT1G01920"; oId "CUFF.11410.2"; nearest_ref "AT1G01920.1"; class_code "j"; tss_id "TSS74";
Chr1	Cufflinks	exon	317294	317439	.	+	.	gene_id "XLOC_000054"; transcript_id "TCONS_00012970"; exon_number "7"; gene_name "AT1G01920"; oId "CUFF.11410.2"; nearest_ref "AT1G01920.1"; class_code "j"; tss_id "TSS74";
Chr1	Cufflinks	exon	317553	317642	.	+	.	gene_id "XLOC_000054"; transcript_id "TCONS_00012970"; exon_number "8"; gene_name "AT1G01920"; oId "CUFF.11410.2"; nearest_ref "AT1G01920.1"; class_code "j"; tss_id "TSS74";
Chr1	Cufflinks	exon	317765	318040	.	+	.	gene_id "XLOC_000054"; transcript_id "TCONS_00012970"; exon_number "9"; gene_name "AT1G01920"; oId "CUFF.11410.2"; nearest_ref "AT1G01920.1"; class_code "j"; tss_id "TSS74";
Chr1	Cufflinks	exon	318145	318201	.	+	.	gene_id "XLOC_000054"; transcript_id "TCONS_00012970"; exon_number "10"; gene_name "AT1G01920"; oId "CUFF.11410.2"; nearest_ref "AT1G01920.1"; class_code "j"; tss_id "TSS74";
Chr1	Cufflinks	exon	318296	318433	.	+	.	gene_id "XLOC_000054"; transcript_id "TCONS_00012970"; exon_number "11"; gene_name "AT1G01920"; oId "CUFF.11410.2"; nearest_ref "AT1G01920.1"; class_code "j"; tss_id "TSS74";
Chr1	Cufflinks	exon	318565	318813	.	+	.	gene_id "XLOC_000054"; transcript_id "TCONS_00012970"; exon_number "12"; gene_name "AT1G01920"; oId "CUFF.11410.2"; nearest_ref "AT1G01920.1"; class_code "j"; tss_id "TSS74";
Chr1	Cufflinks	exon	318986	319101	.	+	.	gene_id "XLOC_000054"; transcript_id "TCONS_00012970"; exon_number "13"; gene_name "AT1G01920"; oId "CUFF.11410.2"; nearest_ref "AT1G01920.1"; class_code "j"; tss_id "TSS74";
Chr1	Cufflinks	exon	319204	319296	.	+	.	gene_id "XLOC_000054"; transcript_id "TCONS_00012970"; exon_number "14"; gene_name "AT1G01920"; oId "CUFF.11410.2"; nearest_ref "AT1G01920.1"; class_code "j"; tss_id "TSS74";
Chr1	Cufflinks	exon	319372	319665	.	+	.	gene_id "XLOC_000054"; transcript_id "TCONS_00012970"; exon_number "15"; gene_name "AT1G01920"; oId "CUFF.11410.2"; nearest_ref "AT1G01920.1"; class_code "j"; tss_id "TSS74";
Chr1	Cufflinks	exon	316187	316257	.	+	.	gene_id "XLOC_000054"; transcript_id "TCONS_00000096"; exon_number "1"; gene_name "AT1G01920"; oId "AT1G01920.1"; nearest_ref "AT1G01920.1"; class_code "="; tss_id "TSS74"; p_id "P60";
Chr1	Cufflinks	exon	316344	316440	.	+	.	gene_id "XLOC_000054"; transcript_id "TCONS_00000096"; exon_number "2"; gene_name "AT1G01920"; oId "AT1G01920.1"; nearest_ref "AT1G01920.1"; class_code "="; tss_id "TSS74"; p_id "P60";
Chr1	Cufflinks	exon	316539	316713	.	+	.	gene_id "XLOC_000054"; transcript_id "TCONS_00000096"; exon_number "3"; gene_name "AT1G01920"; oId "AT1G01920.1"; nearest_ref "AT1G01920.1"; class_code "="; tss_id "TSS74"; p_id "P60";
Chr1	Cufflinks	exon	316792	316897	.	+	.	gene_id "XLOC_000054"; transcript_id "TCONS_00000096"; exon_number "4"; gene_name "AT1G01920"; oId "AT1G01920.1"; nearest_ref "AT1G01920.1"; class_code "="; tss_id "TSS74"; p_id "P60";
Chr1	Cufflinks	exon	317008	317090	.	+	.	gene_id "XLOC_000054"; transcript_id "TCONS_00000096"; exon_number "5"; gene_name "AT1G01920"; oId "AT1G01920.1"; nearest_ref "AT1G01920.1"; class_code "="; tss_id "TSS74"; p_id "P60";
Chr1	Cufflinks	exon	317167	317193	.	+	.	gene_id "XLOC_000054"; transcript_id "TCONS_00000096"; exon_number "6"; gene_name "AT1G01920"; oId "AT1G01920.1"; nearest_ref "AT1G01920.1"; class_code "="; tss_id "TSS74"; p_id "P60";
Chr1	Cufflinks	exon	317294	317456	.	+	.	gene_id "XLOC_000054"; transcript_id "TCONS_00000096"; exon_number "7"; gene_name "AT1G01920"; oId "AT1G01920.1"; nearest_ref "AT1G01920.1"; class_code "="; tss_id "TSS74"; p_id "P60";
Chr1	Cufflinks	exon	317561	317642	.	+	.	gene_id "XLOC_000054"; transcript_id "TCONS_00000096"; exon_number "8"; gene_name "AT1G01920"; oId "AT1G01920.1"; nearest_ref "AT1G01920.1"; class_code "="; tss_id "TSS74"; p_id "P60";
Chr1	Cufflinks	exon	317765	317845	.	+	.	gene_id "XLOC_000054"; transcript_id "TCONS_00000096"; exon_number "9"; gene_name "AT1G01920"; oId "AT1G01920.1"; nearest_ref "AT1G01920.1"; class_code "="; tss_id "TSS74"; p_id "P60";
Chr1	Cufflinks	exon	317979	318040	.	+	.	gene_id "XLOC_000054"; transcript_id "TCONS_00000096"; exon_number "10"; gene_name "AT1G01920"; oId "AT1G01920.1"; nearest_ref "AT1G01920.1"; class_code "="; tss_id "TSS74"; p_id "P60";
Chr1	Cufflinks	exon	318145	318201	.	+	.	gene_id "XLOC_000054"; transcript_id "TCONS_00000096"; exon_number "11"; gene_name "AT1G01920"; oId "AT1G01920.1"; nearest_ref "AT1G01920.1"; class_code "="; tss_id "TSS74"; p_id "P60";
Chr1	Cufflinks	exon	318296	318433	.	+	.	gene_id "XLOC_000054"; transcript_id "TCONS_00000096"; exon_number "12"; gene_name "AT1G01920"; oId "AT1G01920.1"; nearest_ref "AT1G01920.1"; class_code "="; tss_id "TSS74"; p_id "P60";
Chr1	Cufflinks	exon	318565	318813	.	+	.	gene_id "XLOC_000054"; transcript_id "TCONS_00000096"; exon_number "13"; gene_name "AT1G01920"; oId "AT1G01920.1"; nearest_ref "AT1G01920.1"; class_code "="; tss_id "TSS74"; p_id "P60";
Chr1	Cufflinks	exon	318986	319101	.	+	.	gene_id "XLOC_000054"; transcript_id "TCONS_00000096"; exon_number "14"; gene_name "AT1G01920"; oId "AT1G01920.1"; nearest_ref "AT1G01920.1"; class_code "="; tss_id "TSS74"; p_id "P60";
Chr1	Cufflinks	exon	319204	319296	.	+	.	gene_id "XLOC_000054"; transcript_id "TCONS_00000096"; exon_number "15"; gene_name "AT1G01920"; oId "AT1G01920.1"; nearest_ref "AT1G01920.1"; class_code "="; tss_id "TSS74"; p_id "P60";
Chr1	Cufflinks	exon	319372	319644	.	+	.	gene_id "XLOC_000054"; transcript_id "TCONS_00000096"; exon_number "16"; gene_name "AT1G01920"; oId "AT1G01920.1"; nearest_ref "AT1G01920.1"; class_code "="; tss_id "TSS74"; p_id "P60";
Chr1	Cufflinks	exon	317864	318040	.	+	.	gene_id "XLOC_000054"; transcript_id "TCONS_00000097"; exon_number "1"; gene_name "AT1G01920"; oId "CUFF.13174.5"; nearest_ref "AT1G01920.1"; class_code "j"; tss_id "TSS75";
Chr1	Cufflinks	exon	318145	318201	.	+	.	gene_id "XLOC_000054"; transcript_id "TCONS_00000097"; exon_number "2"; gene_name "AT1G01920"; oId "CUFF.13174.5"; nearest_ref "AT1G01920.1"; class_code "j"; tss_id "TSS75";
Chr1	Cufflinks	exon	318296	318433	.	+	.	gene_id "XLOC_000054"; transcript_id "TCONS_00000097"; exon_number "3"; gene_name "AT1G01920"; oId "CUFF.13174.5"; nearest_ref "AT1G01920.1"; class_code "j"; tss_id "TSS75";
Chr1	Cufflinks	exon	318565	318813	.	+	.	gene_id "XLOC_000054"; transcript_id "TCONS_00000097"; exon_number "4"; gene_name "AT1G01920"; oId "CUFF.13174.5"; nearest_ref "AT1G01920.1"; class_code "j"; tss_id "TSS75";
Chr1	Cufflinks	exon	318986	319102	.	+	.	gene_id "XLOC_000054"; transcript_id "TCONS_00000097"; exon_number "5"; gene_name "AT1G01920"; oId "CUFF.13174.5"; nearest_ref "AT1G01920.1"; class_code "j"; tss_id "TSS75";
Chr1	Cufflinks	exon	319204	319296	.	+	.	gene_id "XLOC_000054"; transcript_id "TCONS_00000097"; exon_number "6"; gene_name "AT1G01920"; oId "CUFF.13174.5"; nearest_ref "AT1G01920.1"; class_code "j"; tss_id "TSS75";
Chr1	Cufflinks	exon	319372	319661	.	+	.	gene_id "XLOC_000054"; transcript_id "TCONS_00000097"; exon_number "7"; gene_name "AT1G01920"; oId "CUFF.13174.5"; nearest_ref "AT1G01920.1"; class_code "j"; tss_id "TSS75";
Chr1	Cufflinks	exon	323027	323084	.	+	.	gene_id "XLOC_000055"; transcript_id "TCONS_00000098"; exon_number "1"; gene_name "AT1G01940"; oId "AT1G01940.1"; nearest_ref "AT1G01940.1"; class_code "="; tss_id "TSS76"; p_id "P61";
Chr1	Cufflinks	exon	323208	323282	.	+	.	gene_id "XLOC_000055"; transcript_id "TCONS_00000098"; exon_number "2"; gene_name "AT1G01940"; oId "AT1G01940.1"; nearest_ref "AT1G01940.1"; class_code "="; tss_id "TSS76"; p_id "P61";
Chr1	Cufflinks	exon	323679	323840	.	+	.	gene_id "XLOC_000055"; transcript_id "TCONS_00000098"; exon_number "3"; gene_name "AT1G01940"; oId "AT1G01940.1"; nearest_ref "AT1G01940.1"; class_code "="; tss_id "TSS76"; p_id "P61";
Chr1	Cufflinks	exon	324258	324416	.	+	.	gene_id "XLOC_000055"; transcript_id "TCONS_00000098"; exon_number "4"; gene_name "AT1G01940"; oId "AT1G01940.1"; nearest_ref "AT1G01940.1"; class_code "="; tss_id "TSS76"; p_id "P61";
Chr1	Cufflinks	exon	324636	324917	.	+	.	gene_id "XLOC_000055"; transcript_id "TCONS_00000098"; exon_number "5"; gene_name "AT1G01940"; oId "AT1G01940.1"; nearest_ref "AT1G01940.1"; class_code "="; tss_id "TSS76"; p_id "P61";
Chr1	Cufflinks	exon	325379	325641	.	+	.	gene_id "XLOC_000056"; transcript_id "TCONS_00000101"; exon_number "1"; gene_name "ARK2"; oId "AT1G01950.3"; nearest_ref "AT1G01950.3"; class_code "="; tss_id "TSS77"; p_id "P62";
Chr1	Cufflinks	exon	325913	326013	.	+	.	gene_id "XLOC_000056"; transcript_id "TCONS_00000101"; exon_number "2"; gene_name "ARK2"; oId "AT1G01950.3"; nearest_ref "AT1G01950.3"; class_code "="; tss_id "TSS77"; p_id "P62";
Chr1	Cufflinks	exon	326106	326228	.	+	.	gene_id "XLOC_000056"; transcript_id "TCONS_00000101"; exon_number "3"; gene_name "ARK2"; oId "AT1G01950.3"; nearest_ref "AT1G01950.3"; class_code "="; tss_id "TSS77"; p_id "P62";
Chr1	Cufflinks	exon	326332	326517	.	+	.	gene_id "XLOC_000056"; transcript_id "TCONS_00000101"; exon_number "4"; gene_name "ARK2"; oId "AT1G01950.3"; nearest_ref "AT1G01950.3"; class_code "="; tss_id "TSS77"; p_id "P62";
Chr1	Cufflinks	exon	326594	326815	.	+	.	gene_id "XLOC_000056"; transcript_id "TCONS_00000101"; exon_number "5"; gene_name "ARK2"; oId "AT1G01950.3"; nearest_ref "AT1G01950.3"; class_code "="; tss_id "TSS77"; p_id "P62";
Chr1	Cufflinks	exon	326931	327084	.	+	.	gene_id "XLOC_000056"; transcript_id "TCONS_00000101"; exon_number "6"; gene_name "ARK2"; oId "AT1G01950.3"; nearest_ref "AT1G01950.3"; class_code "="; tss_id "TSS77"; p_id "P62";
Chr1	Cufflinks	exon	327237	327386	.	+	.	gene_id "XLOC_000056"; transcript_id "TCONS_00000101"; exon_number "7"; gene_name "ARK2"; oId "AT1G01950.3"; nearest_ref "AT1G01950.3"; class_code "="; tss_id "TSS77"; p_id "P62";
Chr1	Cufflinks	exon	327488	327576	.	+	.	gene_id "XLOC_000056"; transcript_id "TCONS_00000101"; exon_number "8"; gene_name "ARK2"; oId "AT1G01950.3"; nearest_ref "AT1G01950.3"; class_code "="; tss_id "TSS77"; p_id "P62";
Chr1	Cufflinks	exon	327663	327866	.	+	.	gene_id "XLOC_000056"; transcript_id "TCONS_00000101"; exon_number "9"; gene_name "ARK2"; oId "AT1G01950.3"; nearest_ref "AT1G01950.3"; class_code "="; tss_id "TSS77"; p_id "P62";
Chr1	Cufflinks	exon	328000	328107	.	+	.	gene_id "XLOC_000056"; transcript_id "TCONS_00000101"; exon_number "10"; gene_name "ARK2"; oId "AT1G01950.3"; nearest_ref "AT1G01950.3"; class_code "="; tss_id "TSS77"; p_id "P62";
Chr1	Cufflinks	exon	328188	328322	.	+	.	gene_id "XLOC_000056"; transcript_id "TCONS_00000101"; exon_number "11"; gene_name "ARK2"; oId "AT1G01950.3"; nearest_ref "AT1G01950.3"; class_code "="; tss_id "TSS77"; p_id "P62";
Chr1	Cufflinks	exon	328424	328555	.	+	.	gene_id "XLOC_000056"; transcript_id "TCONS_00000101"; exon_number "12"; gene_name "ARK2"; oId "AT1G01950.3"; nearest_ref "AT1G01950.3"; class_code "="; tss_id "TSS77"; p_id "P62";
Chr1	Cufflinks	exon	328686	328734	.	+	.	gene_id "XLOC_000056"; transcript_id "TCONS_00000101"; exon_number "13"; gene_name "ARK2"; oId "AT1G01950.3"; nearest_ref "AT1G01950.3"; class_code "="; tss_id "TSS77"; p_id "P62";
Chr1	Cufflinks	exon	328884	329030	.	+	.	gene_id "XLOC_000056"; transcript_id "TCONS_00000101"; exon_number "14"; gene_name "ARK2"; oId "AT1G01950.3"; nearest_ref "AT1G01950.3"; class_code "="; tss_id "TSS77"; p_id "P62";
Chr1	Cufflinks	exon	329119	329211	.	+	.	gene_id "XLOC_000056"; transcript_id "TCONS_00000101"; exon_number "15"; gene_name "ARK2"; oId "AT1G01950.3"; nearest_ref "AT1G01950.3"; class_code "="; tss_id "TSS77"; p_id "P62";
Chr1	Cufflinks	exon	329311	329436	.	+	.	gene_id "XLOC_000056"; transcript_id "TCONS_00000101"; exon_number "16"; gene_name "ARK2"; oId "AT1G01950.3"; nearest_ref "AT1G01950.3"; class_code "="; tss_id "TSS77"; p_id "P62";
Chr1	Cufflinks	exon	329573	329698	.	+	.	gene_id "XLOC_000056"; transcript_id "TCONS_00000101"; exon_number "17"; gene_name "ARK2"; oId "AT1G01950.3"; nearest_ref "AT1G01950.3"; class_code "="; tss_id "TSS77"; p_id "P62";
Chr1	Cufflinks	exon	329781	329924	.	+	.	gene_id "XLOC_000056"; transcript_id "TCONS_00000101"; exon_number "18"; gene_name "ARK2"; oId "AT1G01950.3"; nearest_ref "AT1G01950.3"; class_code "="; tss_id "TSS77"; p_id "P62";
Chr1	Cufflinks	exon	330027	330155	.	+	.	gene_id "XLOC_000056"; transcript_id "TCONS_00000101"; exon_number "19"; gene_name "ARK2"; oId "AT1G01950.3"; nearest_ref "AT1G01950.3"; class_code "="; tss_id "TSS77"; p_id "P62";
Chr1	Cufflinks	exon	330243	330619	.	+	.	gene_id "XLOC_000056"; transcript_id "TCONS_00000101"; exon_number "20"; gene_name "ARK2"; oId "AT1G01950.3"; nearest_ref "AT1G01950.3"; class_code "="; tss_id "TSS77"; p_id "P62";
Chr1	Cufflinks	exon	325379	325641	.	+	.	gene_id "XLOC_000056"; transcript_id "TCONS_00000100"; exon_number "1"; gene_name "ARK2"; oId "AT1G01950.2"; nearest_ref "AT1G01950.2"; class_code "="; tss_id "TSS77"; p_id "P63";
Chr1	Cufflinks	exon	325913	326013	.	+	.	gene_id "XLOC_000056"; transcript_id "TCONS_00000100"; exon_number "2"; gene_name "ARK2"; oId "AT1G01950.2"; nearest_ref "AT1G01950.2"; class_code "="; tss_id "TSS77"; p_id "P63";
Chr1	Cufflinks	exon	326106	326228	.	+	.	gene_id "XLOC_000056"; transcript_id "TCONS_00000100"; exon_number "3"; gene_name "ARK2"; oId "AT1G01950.2"; nearest_ref "AT1G01950.2"; class_code "="; tss_id "TSS77"; p_id "P63";
Chr1	Cufflinks	exon	326332	326517	.	+	.	gene_id "XLOC_000056"; transcript_id "TCONS_00000100"; exon_number "4"; gene_name "ARK2"; oId "AT1G01950.2"; nearest_ref "AT1G01950.2"; class_code "="; tss_id "TSS77"; p_id "P63";
Chr1	Cufflinks	exon	326594	326815	.	+	.	gene_id "XLOC_000056"; transcript_id "TCONS_00000100"; exon_number "5"; gene_name "ARK2"; oId "AT1G01950.2"; nearest_ref "AT1G01950.2"; class_code "="; tss_id "TSS77"; p_id "P63";
Chr1	Cufflinks	exon	326931	327084	.	+	.	gene_id "XLOC_000056"; transcript_id "TCONS_00000100"; exon_number "6"; gene_name "ARK2"; oId "AT1G01950.2"; nearest_ref "AT1G01950.2"; class_code "="; tss_id "TSS77"; p_id "P63";
Chr1	Cufflinks	exon	327237	327386	.	+	.	gene_id "XLOC_000056"; transcript_id "TCONS_00000100"; exon_number "7"; gene_name "ARK2"; oId "AT1G01950.2"; nearest_ref "AT1G01950.2"; class_code "="; tss_id "TSS77"; p_id "P63";
Chr1	Cufflinks	exon	327488	327576	.	+	.	gene_id "XLOC_000056"; transcript_id "TCONS_00000100"; exon_number "8"; gene_name "ARK2"; oId "AT1G01950.2"; nearest_ref "AT1G01950.2"; class_code "="; tss_id "TSS77"; p_id "P63";
Chr1	Cufflinks	exon	327663	327866	.	+	.	gene_id "XLOC_000056"; transcript_id "TCONS_00000100"; exon_number "9"; gene_name "ARK2"; oId "AT1G01950.2"; nearest_ref "AT1G01950.2"; class_code "="; tss_id "TSS77"; p_id "P63";
Chr1	Cufflinks	exon	328000	328107	.	+	.	gene_id "XLOC_000056"; transcript_id "TCONS_00000100"; exon_number "10"; gene_name "ARK2"; oId "AT1G01950.2"; nearest_ref "AT1G01950.2"; class_code "="; tss_id "TSS77"; p_id "P63";
Chr1	Cufflinks	exon	328188	328322	.	+	.	gene_id "XLOC_000056"; transcript_id "TCONS_00000100"; exon_number "11"; gene_name "ARK2"; oId "AT1G01950.2"; nearest_ref "AT1G01950.2"; class_code "="; tss_id "TSS77"; p_id "P63";
Chr1	Cufflinks	exon	328424	328504	.	+	.	gene_id "XLOC_000056"; transcript_id "TCONS_00000100"; exon_number "12"; gene_name "ARK2"; oId "AT1G01950.2"; nearest_ref "AT1G01950.2"; class_code "="; tss_id "TSS77"; p_id "P63";
Chr1	Cufflinks	exon	328898	329030	.	+	.	gene_id "XLOC_000056"; transcript_id "TCONS_00000100"; exon_number "13"; gene_name "ARK2"; oId "AT1G01950.2"; nearest_ref "AT1G01950.2"; class_code "="; tss_id "TSS77"; p_id "P63";
Chr1	Cufflinks	exon	329119	329211	.	+	.	gene_id "XLOC_000056"; transcript_id "TCONS_00000100"; exon_number "14"; gene_name "ARK2"; oId "AT1G01950.2"; nearest_ref "AT1G01950.2"; class_code "="; tss_id "TSS77"; p_id "P63";
Chr1	Cufflinks	exon	329311	329436	.	+	.	gene_id "XLOC_000056"; transcript_id "TCONS_00000100"; exon_number "15"; gene_name "ARK2"; oId "AT1G01950.2"; nearest_ref "AT1G01950.2"; class_code "="; tss_id "TSS77"; p_id "P63";
Chr1	Cufflinks	exon	329573	329698	.	+	.	gene_id "XLOC_000056"; transcript_id "TCONS_00000100"; exon_number "16"; gene_name "ARK2"; oId "AT1G01950.2"; nearest_ref "AT1G01950.2"; class_code "="; tss_id "TSS77"; p_id "P63";
Chr1	Cufflinks	exon	329781	329924	.	+	.	gene_id "XLOC_000056"; transcript_id "TCONS_00000100"; exon_number "17"; gene_name "ARK2"; oId "AT1G01950.2"; nearest_ref "AT1G01950.2"; class_code "="; tss_id "TSS77"; p_id "P63";
Chr1	Cufflinks	exon	330027	330155	.	+	.	gene_id "XLOC_000056"; transcript_id "TCONS_00000100"; exon_number "18"; gene_name "ARK2"; oId "AT1G01950.2"; nearest_ref "AT1G01950.2"; class_code "="; tss_id "TSS77"; p_id "P63";
Chr1	Cufflinks	exon	330243	330619	.	+	.	gene_id "XLOC_000056"; transcript_id "TCONS_00000100"; exon_number "19"; gene_name "ARK2"; oId "AT1G01950.2"; nearest_ref "AT1G01950.2"; class_code "="; tss_id "TSS77"; p_id "P63";
Chr1	Cufflinks	exon	325379	325641	.	+	.	gene_id "XLOC_000056"; transcript_id "TCONS_00000099"; exon_number "1"; gene_name "ARK2"; oId "AT1G01950.1"; nearest_ref "AT1G01950.1"; class_code "="; tss_id "TSS77"; p_id "P64";
Chr1	Cufflinks	exon	325913	326013	.	+	.	gene_id "XLOC_000056"; transcript_id "TCONS_00000099"; exon_number "2"; gene_name "ARK2"; oId "AT1G01950.1"; nearest_ref "AT1G01950.1"; class_code "="; tss_id "TSS77"; p_id "P64";
Chr1	Cufflinks	exon	326106	326228	.	+	.	gene_id "XLOC_000056"; transcript_id "TCONS_00000099"; exon_number "3"; gene_name "ARK2"; oId "AT1G01950.1"; nearest_ref "AT1G01950.1"; class_code "="; tss_id "TSS77"; p_id "P64";
Chr1	Cufflinks	exon	326332	326517	.	+	.	gene_id "XLOC_000056"; transcript_id "TCONS_00000099"; exon_number "4"; gene_name "ARK2"; oId "AT1G01950.1"; nearest_ref "AT1G01950.1"; class_code "="; tss_id "TSS77"; p_id "P64";
Chr1	Cufflinks	exon	326594	326815	.	+	.	gene_id "XLOC_000056"; transcript_id "TCONS_00000099"; exon_number "5"; gene_name "ARK2"; oId "AT1G01950.1"; nearest_ref "AT1G01950.1"; class_code "="; tss_id "TSS77"; p_id "P64";
Chr1	Cufflinks	exon	326931	327084	.	+	.	gene_id "XLOC_000056"; transcript_id "TCONS_00000099"; exon_number "6"; gene_name "ARK2"; oId "AT1G01950.1"; nearest_ref "AT1G01950.1"; class_code "="; tss_id "TSS77"; p_id "P64";
Chr1	Cufflinks	exon	327237	327386	.	+	.	gene_id "XLOC_000056"; transcript_id "TCONS_00000099"; exon_number "7"; gene_name "ARK2"; oId "AT1G01950.1"; nearest_ref "AT1G01950.1"; class_code "="; tss_id "TSS77"; p_id "P64";
Chr1	Cufflinks	exon	327488	327576	.	+	.	gene_id "XLOC_000056"; transcript_id "TCONS_00000099"; exon_number "8"; gene_name "ARK2"; oId "AT1G01950.1"; nearest_ref "AT1G01950.1"; class_code "="; tss_id "TSS77"; p_id "P64";
Chr1	Cufflinks	exon	327663	327866	.	+	.	gene_id "XLOC_000056"; transcript_id "TCONS_00000099"; exon_number "9"; gene_name "ARK2"; oId "AT1G01950.1"; nearest_ref "AT1G01950.1"; class_code "="; tss_id "TSS77"; p_id "P64";
Chr1	Cufflinks	exon	328000	328107	.	+	.	gene_id "XLOC_000056"; transcript_id "TCONS_00000099"; exon_number "10"; gene_name "ARK2"; oId "AT1G01950.1"; nearest_ref "AT1G01950.1"; class_code "="; tss_id "TSS77"; p_id "P64";
Chr1	Cufflinks	exon	328188	328322	.	+	.	gene_id "XLOC_000056"; transcript_id "TCONS_00000099"; exon_number "11"; gene_name "ARK2"; oId "AT1G01950.1"; nearest_ref "AT1G01950.1"; class_code "="; tss_id "TSS77"; p_id "P64";
Chr1	Cufflinks	exon	328424	328555	.	+	.	gene_id "XLOC_000056"; transcript_id "TCONS_00000099"; exon_number "12"; gene_name "ARK2"; oId "AT1G01950.1"; nearest_ref "AT1G01950.1"; class_code "="; tss_id "TSS77"; p_id "P64";
Chr1	Cufflinks	exon	328898	329030	.	+	.	gene_id "XLOC_000056"; transcript_id "TCONS_00000099"; exon_number "13"; gene_name "ARK2"; oId "AT1G01950.1"; nearest_ref "AT1G01950.1"; class_code "="; tss_id "TSS77"; p_id "P64";
Chr1	Cufflinks	exon	329119	329211	.	+	.	gene_id "XLOC_000056"; transcript_id "TCONS_00000099"; exon_number "14"; gene_name "ARK2"; oId "AT1G01950.1"; nearest_ref "AT1G01950.1"; class_code "="; tss_id "TSS77"; p_id "P64";
Chr1	Cufflinks	exon	329311	329436	.	+	.	gene_id "XLOC_000056"; transcript_id "TCONS_00000099"; exon_number "15"; gene_name "ARK2"; oId "AT1G01950.1"; nearest_ref "AT1G01950.1"; class_code "="; tss_id "TSS77"; p_id "P64";
Chr1	Cufflinks	exon	329573	329698	.	+	.	gene_id "XLOC_000056"; transcript_id "TCONS_00000099"; exon_number "16"; gene_name "ARK2"; oId "AT1G01950.1"; nearest_ref "AT1G01950.1"; class_code "="; tss_id "TSS77"; p_id "P64";
Chr1	Cufflinks	exon	329781	329924	.	+	.	gene_id "XLOC_000056"; transcript_id "TCONS_00000099"; exon_number "17"; gene_name "ARK2"; oId "AT1G01950.1"; nearest_ref "AT1G01950.1"; class_code "="; tss_id "TSS77"; p_id "P64";
Chr1	Cufflinks	exon	330027	330155	.	+	.	gene_id "XLOC_000056"; transcript_id "TCONS_00000099"; exon_number "18"; gene_name "ARK2"; oId "AT1G01950.1"; nearest_ref "AT1G01950.1"; class_code "="; tss_id "TSS77"; p_id "P64";
Chr1	Cufflinks	exon	330243	330619	.	+	.	gene_id "XLOC_000056"; transcript_id "TCONS_00000099"; exon_number "19"; gene_name "ARK2"; oId "AT1G01950.1"; nearest_ref "AT1G01950.1"; class_code "="; tss_id "TSS77"; p_id "P64";
Chr1	Cufflinks	exon	338291	338987	.	+	.	gene_id "XLOC_000057"; transcript_id "TCONS_00000102"; exon_number "1"; gene_name "AT1G01970"; oId "AT1G01970.1"; nearest_ref "AT1G01970.1"; class_code "="; tss_id "TSS78"; p_id "P65";
Chr1	Cufflinks	exon	339126	340077	.	+	.	gene_id "XLOC_000057"; transcript_id "TCONS_00000102"; exon_number "2"; gene_name "AT1G01970"; oId "AT1G01970.1"; nearest_ref "AT1G01970.1"; class_code "="; tss_id "TSS78"; p_id "P65";
Chr1	Cufflinks	exon	345812	347592	.	+	.	gene_id "XLOC_000058"; transcript_id "TCONS_00000103"; exon_number "1"; gene_name "GAE2"; oId "AT1G02000.1"; nearest_ref "AT1G02000.1"; class_code "="; tss_id "TSS79"; p_id "P66";
Chr1	Cufflinks	exon	347870	348127	.	+	.	gene_id "XLOC_000059"; transcript_id "TCONS_00012972"; exon_number "1"; gene_name "SEC1A"; oId "CUFF.11415.1"; nearest_ref "AT1G02010.1"; class_code "j"; tss_id "TSS80";
Chr1	Cufflinks	exon	348212	348267	.	+	.	gene_id "XLOC_000059"; transcript_id "TCONS_00012972"; exon_number "2"; gene_name "SEC1A"; oId "CUFF.11415.1"; nearest_ref "AT1G02010.1"; class_code "j"; tss_id "TSS80";
Chr1	Cufflinks	exon	348373	348454	.	+	.	gene_id "XLOC_000059"; transcript_id "TCONS_00012972"; exon_number "3"; gene_name "SEC1A"; oId "CUFF.11415.1"; nearest_ref "AT1G02010.1"; class_code "j"; tss_id "TSS80";
Chr1	Cufflinks	exon	348562	348785	.	+	.	gene_id "XLOC_000059"; transcript_id "TCONS_00012972"; exon_number "4"; gene_name "SEC1A"; oId "CUFF.11415.1"; nearest_ref "AT1G02010.1"; class_code "j"; tss_id "TSS80";
Chr1	Cufflinks	exon	348880	348976	.	+	.	gene_id "XLOC_000059"; transcript_id "TCONS_00012972"; exon_number "5"; gene_name "SEC1A"; oId "CUFF.11415.1"; nearest_ref "AT1G02010.1"; class_code "j"; tss_id "TSS80";
Chr1	Cufflinks	exon	349067	349099	.	+	.	gene_id "XLOC_000059"; transcript_id "TCONS_00012972"; exon_number "6"; gene_name "SEC1A"; oId "CUFF.11415.1"; nearest_ref "AT1G02010.1"; class_code "j"; tss_id "TSS80";
Chr1	Cufflinks	exon	349238	349366	.	+	.	gene_id "XLOC_000059"; transcript_id "TCONS_00012972"; exon_number "7"; gene_name "SEC1A"; oId "CUFF.11415.1"; nearest_ref "AT1G02010.1"; class_code "j"; tss_id "TSS80";
Chr1	Cufflinks	exon	349550	349886	.	+	.	gene_id "XLOC_000059"; transcript_id "TCONS_00012972"; exon_number "8"; gene_name "SEC1A"; oId "CUFF.11415.1"; nearest_ref "AT1G02010.1"; class_code "j"; tss_id "TSS80";
Chr1	Cufflinks	exon	350049	350147	.	+	.	gene_id "XLOC_000059"; transcript_id "TCONS_00012972"; exon_number "9"; gene_name "SEC1A"; oId "CUFF.11415.1"; nearest_ref "AT1G02010.1"; class_code "j"; tss_id "TSS80";
Chr1	Cufflinks	exon	350226	350296	.	+	.	gene_id "XLOC_000059"; transcript_id "TCONS_00012972"; exon_number "10"; gene_name "SEC1A"; oId "CUFF.11415.1"; nearest_ref "AT1G02010.1"; class_code "j"; tss_id "TSS80";
Chr1	Cufflinks	exon	350474	350570	.	+	.	gene_id "XLOC_000059"; transcript_id "TCONS_00012972"; exon_number "11"; gene_name "SEC1A"; oId "CUFF.11415.1"; nearest_ref "AT1G02010.1"; class_code "j"; tss_id "TSS80";
Chr1	Cufflinks	exon	350658	350783	.	+	.	gene_id "XLOC_000059"; transcript_id "TCONS_00012972"; exon_number "12"; gene_name "SEC1A"; oId "CUFF.11415.1"; nearest_ref "AT1G02010.1"; class_code "j"; tss_id "TSS80";
Chr1	Cufflinks	exon	350871	351160	.	+	.	gene_id "XLOC_000059"; transcript_id "TCONS_00012972"; exon_number "13"; gene_name "SEC1A"; oId "CUFF.11415.1"; nearest_ref "AT1G02010.1"; class_code "j"; tss_id "TSS80";
Chr1	Cufflinks	exon	351252	351329	.	+	.	gene_id "XLOC_000059"; transcript_id "TCONS_00012972"; exon_number "14"; gene_name "SEC1A"; oId "CUFF.11415.1"; nearest_ref "AT1G02010.1"; class_code "j"; tss_id "TSS80";
Chr1	Cufflinks	exon	351412	351601	.	+	.	gene_id "XLOC_000059"; transcript_id "TCONS_00012972"; exon_number "15"; gene_name "SEC1A"; oId "CUFF.11415.1"; nearest_ref "AT1G02010.1"; class_code "j"; tss_id "TSS80";
Chr1	Cufflinks	exon	351737	352001	.	+	.	gene_id "XLOC_000059"; transcript_id "TCONS_00012972"; exon_number "16"; gene_name "SEC1A"; oId "CUFF.11415.1"; nearest_ref "AT1G02010.1"; class_code "j"; tss_id "TSS80";
Chr1	Cufflinks	exon	352126	352723	.	+	.	gene_id "XLOC_000059"; transcript_id "TCONS_00012972"; exon_number "17"; gene_name "SEC1A"; oId "CUFF.11415.1"; nearest_ref "AT1G02010.1"; class_code "j"; tss_id "TSS80";
Chr1	Cufflinks	exon	347873	348127	.	+	.	gene_id "XLOC_000059"; transcript_id "TCONS_00000105"; exon_number "1"; gene_name "SEC1A"; oId "CUFF.13178.2"; nearest_ref "AT1G02010.1"; class_code "j"; tss_id "TSS80";
Chr1	Cufflinks	exon	348212	348267	.	+	.	gene_id "XLOC_000059"; transcript_id "TCONS_00000105"; exon_number "2"; gene_name "SEC1A"; oId "CUFF.13178.2"; nearest_ref "AT1G02010.1"; class_code "j"; tss_id "TSS80";
Chr1	Cufflinks	exon	348373	348454	.	+	.	gene_id "XLOC_000059"; transcript_id "TCONS_00000105"; exon_number "3"; gene_name "SEC1A"; oId "CUFF.13178.2"; nearest_ref "AT1G02010.1"; class_code "j"; tss_id "TSS80";
Chr1	Cufflinks	exon	348562	348640	.	+	.	gene_id "XLOC_000059"; transcript_id "TCONS_00000105"; exon_number "4"; gene_name "SEC1A"; oId "CUFF.13178.2"; nearest_ref "AT1G02010.1"; class_code "j"; tss_id "TSS80";
Chr1	Cufflinks	exon	348735	348785	.	+	.	gene_id "XLOC_000059"; transcript_id "TCONS_00000105"; exon_number "5"; gene_name "SEC1A"; oId "CUFF.13178.2"; nearest_ref "AT1G02010.1"; class_code "j"; tss_id "TSS80";
Chr1	Cufflinks	exon	348880	348976	.	+	.	gene_id "XLOC_000059"; transcript_id "TCONS_00000105"; exon_number "6"; gene_name "SEC1A"; oId "CUFF.13178.2"; nearest_ref "AT1G02010.1"; class_code "j"; tss_id "TSS80";
Chr1	Cufflinks	exon	349067	349099	.	+	.	gene_id "XLOC_000059"; transcript_id "TCONS_00000105"; exon_number "7"; gene_name "SEC1A"; oId "CUFF.13178.2"; nearest_ref "AT1G02010.1"; class_code "j"; tss_id "TSS80";
Chr1	Cufflinks	exon	349238	349366	.	+	.	gene_id "XLOC_000059"; transcript_id "TCONS_00000105"; exon_number "8"; gene_name "SEC1A"; oId "CUFF.13178.2"; nearest_ref "AT1G02010.1"; class_code "j"; tss_id "TSS80";
Chr1	Cufflinks	exon	349550	349720	.	+	.	gene_id "XLOC_000059"; transcript_id "TCONS_00000105"; exon_number "9"; gene_name "SEC1A"; oId "CUFF.13178.2"; nearest_ref "AT1G02010.1"; class_code "j"; tss_id "TSS80";
Chr1	Cufflinks	exon	349803	349886	.	+	.	gene_id "XLOC_000059"; transcript_id "TCONS_00000105"; exon_number "10"; gene_name "SEC1A"; oId "CUFF.13178.2"; nearest_ref "AT1G02010.1"; class_code "j"; tss_id "TSS80";
Chr1	Cufflinks	exon	350049	350147	.	+	.	gene_id "XLOC_000059"; transcript_id "TCONS_00000105"; exon_number "11"; gene_name "SEC1A"; oId "CUFF.13178.2"; nearest_ref "AT1G02010.1"; class_code "j"; tss_id "TSS80";
Chr1	Cufflinks	exon	350226	350296	.	+	.	gene_id "XLOC_000059"; transcript_id "TCONS_00000105"; exon_number "12"; gene_name "SEC1A"; oId "CUFF.13178.2"; nearest_ref "AT1G02010.1"; class_code "j"; tss_id "TSS80";
Chr1	Cufflinks	exon	350474	350570	.	+	.	gene_id "XLOC_000059"; transcript_id "TCONS_00000105"; exon_number "13"; gene_name "SEC1A"; oId "CUFF.13178.2"; nearest_ref "AT1G02010.1"; class_code "j"; tss_id "TSS80";
Chr1	Cufflinks	exon	350658	350966	.	+	.	gene_id "XLOC_000059"; transcript_id "TCONS_00000105"; exon_number "14"; gene_name "SEC1A"; oId "CUFF.13178.2"; nearest_ref "AT1G02010.1"; class_code "j"; tss_id "TSS80";
Chr1	Cufflinks	exon	351044	351160	.	+	.	gene_id "XLOC_000059"; transcript_id "TCONS_00000105"; exon_number "15"; gene_name "SEC1A"; oId "CUFF.13178.2"; nearest_ref "AT1G02010.1"; class_code "j"; tss_id "TSS80";
Chr1	Cufflinks	exon	351252	351329	.	+	.	gene_id "XLOC_000059"; transcript_id "TCONS_00000105"; exon_number "16"; gene_name "SEC1A"; oId "CUFF.13178.2"; nearest_ref "AT1G02010.1"; class_code "j"; tss_id "TSS80";
Chr1	Cufflinks	exon	351412	351632	.	+	.	gene_id "XLOC_000059"; transcript_id "TCONS_00000105"; exon_number "17"; gene_name "SEC1A"; oId "CUFF.13178.2"; nearest_ref "AT1G02010.1"; class_code "j"; tss_id "TSS80";
Chr1	Cufflinks	exon	351729	352001	.	+	.	gene_id "XLOC_000059"; transcript_id "TCONS_00000105"; exon_number "18"; gene_name "SEC1A"; oId "CUFF.13178.2"; nearest_ref "AT1G02010.1"; class_code "j"; tss_id "TSS80";
Chr1	Cufflinks	exon	352126	352724	.	+	.	gene_id "XLOC_000059"; transcript_id "TCONS_00000105"; exon_number "19"; gene_name "SEC1A"; oId "CUFF.13178.2"; nearest_ref "AT1G02010.1"; class_code "j"; tss_id "TSS80";
Chr1	Cufflinks	exon	347873	348127	.	+	.	gene_id "XLOC_000059"; transcript_id "TCONS_00000104"; exon_number "1"; gene_name "SEC1A"; oId "CUFF.13178.1"; nearest_ref "AT1G02010.1"; class_code "j"; tss_id "TSS80";
Chr1	Cufflinks	exon	348212	348267	.	+	.	gene_id "XLOC_000059"; transcript_id "TCONS_00000104"; exon_number "2"; gene_name "SEC1A"; oId "CUFF.13178.1"; nearest_ref "AT1G02010.1"; class_code "j"; tss_id "TSS80";
Chr1	Cufflinks	exon	348373	348454	.	+	.	gene_id "XLOC_000059"; transcript_id "TCONS_00000104"; exon_number "3"; gene_name "SEC1A"; oId "CUFF.13178.1"; nearest_ref "AT1G02010.1"; class_code "j"; tss_id "TSS80";
Chr1	Cufflinks	exon	348562	348640	.	+	.	gene_id "XLOC_000059"; transcript_id "TCONS_00000104"; exon_number "4"; gene_name "SEC1A"; oId "CUFF.13178.1"; nearest_ref "AT1G02010.1"; class_code "j"; tss_id "TSS80";
Chr1	Cufflinks	exon	348735	348976	.	+	.	gene_id "XLOC_000059"; transcript_id "TCONS_00000104"; exon_number "5"; gene_name "SEC1A"; oId "CUFF.13178.1"; nearest_ref "AT1G02010.1"; class_code "j"; tss_id "TSS80";
Chr1	Cufflinks	exon	349067	349099	.	+	.	gene_id "XLOC_000059"; transcript_id "TCONS_00000104"; exon_number "6"; gene_name "SEC1A"; oId "CUFF.13178.1"; nearest_ref "AT1G02010.1"; class_code "j"; tss_id "TSS80";
Chr1	Cufflinks	exon	349238	349366	.	+	.	gene_id "XLOC_000059"; transcript_id "TCONS_00000104"; exon_number "7"; gene_name "SEC1A"; oId "CUFF.13178.1"; nearest_ref "AT1G02010.1"; class_code "j"; tss_id "TSS80";
Chr1	Cufflinks	exon	349550	349720	.	+	.	gene_id "XLOC_000059"; transcript_id "TCONS_00000104"; exon_number "8"; gene_name "SEC1A"; oId "CUFF.13178.1"; nearest_ref "AT1G02010.1"; class_code "j"; tss_id "TSS80";
Chr1	Cufflinks	exon	349803	349886	.	+	.	gene_id "XLOC_000059"; transcript_id "TCONS_00000104"; exon_number "9"; gene_name "SEC1A"; oId "CUFF.13178.1"; nearest_ref "AT1G02010.1"; class_code "j"; tss_id "TSS80";
Chr1	Cufflinks	exon	350049	350147	.	+	.	gene_id "XLOC_000059"; transcript_id "TCONS_00000104"; exon_number "10"; gene_name "SEC1A"; oId "CUFF.13178.1"; nearest_ref "AT1G02010.1"; class_code "j"; tss_id "TSS80";
Chr1	Cufflinks	exon	350226	350296	.	+	.	gene_id "XLOC_000059"; transcript_id "TCONS_00000104"; exon_number "11"; gene_name "SEC1A"; oId "CUFF.13178.1"; nearest_ref "AT1G02010.1"; class_code "j"; tss_id "TSS80";
Chr1	Cufflinks	exon	350474	350570	.	+	.	gene_id "XLOC_000059"; transcript_id "TCONS_00000104"; exon_number "12"; gene_name "SEC1A"; oId "CUFF.13178.1"; nearest_ref "AT1G02010.1"; class_code "j"; tss_id "TSS80";
Chr1	Cufflinks	exon	350658	350783	.	+	.	gene_id "XLOC_000059"; transcript_id "TCONS_00000104"; exon_number "13"; gene_name "SEC1A"; oId "CUFF.13178.1"; nearest_ref "AT1G02010.1"; class_code "j"; tss_id "TSS80";
Chr1	Cufflinks	exon	350871	350966	.	+	.	gene_id "XLOC_000059"; transcript_id "TCONS_00000104"; exon_number "14"; gene_name "SEC1A"; oId "CUFF.13178.1"; nearest_ref "AT1G02010.1"; class_code "j"; tss_id "TSS80";
Chr1	Cufflinks	exon	351044	351160	.	+	.	gene_id "XLOC_000059"; transcript_id "TCONS_00000104"; exon_number "15"; gene_name "SEC1A"; oId "CUFF.13178.1"; nearest_ref "AT1G02010.1"; class_code "j"; tss_id "TSS80";
Chr1	Cufflinks	exon	351252	351329	.	+	.	gene_id "XLOC_000059"; transcript_id "TCONS_00000104"; exon_number "16"; gene_name "SEC1A"; oId "CUFF.13178.1"; nearest_ref "AT1G02010.1"; class_code "j"; tss_id "TSS80";
Chr1	Cufflinks	exon	351412	351819	.	+	.	gene_id "XLOC_000059"; transcript_id "TCONS_00000104"; exon_number "17"; gene_name "SEC1A"; oId "CUFF.13178.1"; nearest_ref "AT1G02010.1"; class_code "j"; tss_id "TSS80";
Chr1	Cufflinks	exon	351912	352001	.	+	.	gene_id "XLOC_000059"; transcript_id "TCONS_00000104"; exon_number "18"; gene_name "SEC1A"; oId "CUFF.13178.1"; nearest_ref "AT1G02010.1"; class_code "j"; tss_id "TSS80";
Chr1	Cufflinks	exon	352126	352724	.	+	.	gene_id "XLOC_000059"; transcript_id "TCONS_00000104"; exon_number "19"; gene_name "SEC1A"; oId "CUFF.13178.1"; nearest_ref "AT1G02010.1"; class_code "j"; tss_id "TSS80";
Chr1	Cufflinks	exon	347881	348127	.	+	.	gene_id "XLOC_000059"; transcript_id "TCONS_00015271"; exon_number "1"; gene_name "SEC1A"; oId "CUFF.8951.3"; nearest_ref "AT1G02010.1"; class_code "j"; tss_id "TSS80";
Chr1	Cufflinks	exon	348212	348267	.	+	.	gene_id "XLOC_000059"; transcript_id "TCONS_00015271"; exon_number "2"; gene_name "SEC1A"; oId "CUFF.8951.3"; nearest_ref "AT1G02010.1"; class_code "j"; tss_id "TSS80";
Chr1	Cufflinks	exon	348373	348454	.	+	.	gene_id "XLOC_000059"; transcript_id "TCONS_00015271"; exon_number "3"; gene_name "SEC1A"; oId "CUFF.8951.3"; nearest_ref "AT1G02010.1"; class_code "j"; tss_id "TSS80";
Chr1	Cufflinks	exon	348562	348640	.	+	.	gene_id "XLOC_000059"; transcript_id "TCONS_00015271"; exon_number "4"; gene_name "SEC1A"; oId "CUFF.8951.3"; nearest_ref "AT1G02010.1"; class_code "j"; tss_id "TSS80";
Chr1	Cufflinks	exon	348735	348976	.	+	.	gene_id "XLOC_000059"; transcript_id "TCONS_00015271"; exon_number "5"; gene_name "SEC1A"; oId "CUFF.8951.3"; nearest_ref "AT1G02010.1"; class_code "j"; tss_id "TSS80";
Chr1	Cufflinks	exon	349067	349099	.	+	.	gene_id "XLOC_000059"; transcript_id "TCONS_00015271"; exon_number "6"; gene_name "SEC1A"; oId "CUFF.8951.3"; nearest_ref "AT1G02010.1"; class_code "j"; tss_id "TSS80";
Chr1	Cufflinks	exon	349238	349366	.	+	.	gene_id "XLOC_000059"; transcript_id "TCONS_00015271"; exon_number "7"; gene_name "SEC1A"; oId "CUFF.8951.3"; nearest_ref "AT1G02010.1"; class_code "j"; tss_id "TSS80";
Chr1	Cufflinks	exon	349550	349720	.	+	.	gene_id "XLOC_000059"; transcript_id "TCONS_00015271"; exon_number "8"; gene_name "SEC1A"; oId "CUFF.8951.3"; nearest_ref "AT1G02010.1"; class_code "j"; tss_id "TSS80";
Chr1	Cufflinks	exon	349803	349886	.	+	.	gene_id "XLOC_000059"; transcript_id "TCONS_00015271"; exon_number "9"; gene_name "SEC1A"; oId "CUFF.8951.3"; nearest_ref "AT1G02010.1"; class_code "j"; tss_id "TSS80";
Chr1	Cufflinks	exon	350049	350296	.	+	.	gene_id "XLOC_000059"; transcript_id "TCONS_00015271"; exon_number "10"; gene_name "SEC1A"; oId "CUFF.8951.3"; nearest_ref "AT1G02010.1"; class_code "j"; tss_id "TSS80";
Chr1	Cufflinks	exon	350474	350570	.	+	.	gene_id "XLOC_000059"; transcript_id "TCONS_00015271"; exon_number "11"; gene_name "SEC1A"; oId "CUFF.8951.3"; nearest_ref "AT1G02010.1"; class_code "j"; tss_id "TSS80";
Chr1	Cufflinks	exon	350658	350783	.	+	.	gene_id "XLOC_000059"; transcript_id "TCONS_00015271"; exon_number "12"; gene_name "SEC1A"; oId "CUFF.8951.3"; nearest_ref "AT1G02010.1"; class_code "j"; tss_id "TSS80";
Chr1	Cufflinks	exon	350871	350966	.	+	.	gene_id "XLOC_000059"; transcript_id "TCONS_00015271"; exon_number "13"; gene_name "SEC1A"; oId "CUFF.8951.3"; nearest_ref "AT1G02010.1"; class_code "j"; tss_id "TSS80";
Chr1	Cufflinks	exon	351044	351160	.	+	.	gene_id "XLOC_000059"; transcript_id "TCONS_00015271"; exon_number "14"; gene_name "SEC1A"; oId "CUFF.8951.3"; nearest_ref "AT1G02010.1"; class_code "j"; tss_id "TSS80";
Chr1	Cufflinks	exon	351252	351329	.	+	.	gene_id "XLOC_000059"; transcript_id "TCONS_00015271"; exon_number "15"; gene_name "SEC1A"; oId "CUFF.8951.3"; nearest_ref "AT1G02010.1"; class_code "j"; tss_id "TSS80";
Chr1	Cufflinks	exon	351412	351632	.	+	.	gene_id "XLOC_000059"; transcript_id "TCONS_00015271"; exon_number "16"; gene_name "SEC1A"; oId "CUFF.8951.3"; nearest_ref "AT1G02010.1"; class_code "j"; tss_id "TSS80";
Chr1	Cufflinks	exon	351729	351819	.	+	.	gene_id "XLOC_000059"; transcript_id "TCONS_00015271"; exon_number "17"; gene_name "SEC1A"; oId "CUFF.8951.3"; nearest_ref "AT1G02010.1"; class_code "j"; tss_id "TSS80";
Chr1	Cufflinks	exon	351912	352001	.	+	.	gene_id "XLOC_000059"; transcript_id "TCONS_00015271"; exon_number "18"; gene_name "SEC1A"; oId "CUFF.8951.3"; nearest_ref "AT1G02010.1"; class_code "j"; tss_id "TSS80";
Chr1	Cufflinks	exon	352126	352536	.	+	.	gene_id "XLOC_000059"; transcript_id "TCONS_00015271"; exon_number "19"; gene_name "SEC1A"; oId "CUFF.8951.3"; nearest_ref "AT1G02010.1"; class_code "j"; tss_id "TSS80";
Chr1	Cufflinks	exon	347881	348127	.	+	.	gene_id "XLOC_000059"; transcript_id "TCONS_00015270"; exon_number "1"; gene_name "SEC1A"; oId "CUFF.8951.2"; nearest_ref "AT1G02010.1"; class_code "j"; tss_id "TSS80";
Chr1	Cufflinks	exon	348212	348454	.	+	.	gene_id "XLOC_000059"; transcript_id "TCONS_00015270"; exon_number "2"; gene_name "SEC1A"; oId "CUFF.8951.2"; nearest_ref "AT1G02010.1"; class_code "j"; tss_id "TSS80";
Chr1	Cufflinks	exon	348562	348640	.	+	.	gene_id "XLOC_000059"; transcript_id "TCONS_00015270"; exon_number "3"; gene_name "SEC1A"; oId "CUFF.8951.2"; nearest_ref "AT1G02010.1"; class_code "j"; tss_id "TSS80";
Chr1	Cufflinks	exon	348735	348785	.	+	.	gene_id "XLOC_000059"; transcript_id "TCONS_00015270"; exon_number "4"; gene_name "SEC1A"; oId "CUFF.8951.2"; nearest_ref "AT1G02010.1"; class_code "j"; tss_id "TSS80";
Chr1	Cufflinks	exon	348880	348976	.	+	.	gene_id "XLOC_000059"; transcript_id "TCONS_00015270"; exon_number "5"; gene_name "SEC1A"; oId "CUFF.8951.2"; nearest_ref "AT1G02010.1"; class_code "j"; tss_id "TSS80";
Chr1	Cufflinks	exon	349067	349099	.	+	.	gene_id "XLOC_000059"; transcript_id "TCONS_00015270"; exon_number "6"; gene_name "SEC1A"; oId "CUFF.8951.2"; nearest_ref "AT1G02010.1"; class_code "j"; tss_id "TSS80";
Chr1	Cufflinks	exon	349238	349366	.	+	.	gene_id "XLOC_000059"; transcript_id "TCONS_00015270"; exon_number "7"; gene_name "SEC1A"; oId "CUFF.8951.2"; nearest_ref "AT1G02010.1"; class_code "j"; tss_id "TSS80";
Chr1	Cufflinks	exon	349550	349886	.	+	.	gene_id "XLOC_000059"; transcript_id "TCONS_00015270"; exon_number "8"; gene_name "SEC1A"; oId "CUFF.8951.2"; nearest_ref "AT1G02010.1"; class_code "j"; tss_id "TSS80";
Chr1	Cufflinks	exon	350049	350147	.	+	.	gene_id "XLOC_000059"; transcript_id "TCONS_00015270"; exon_number "9"; gene_name "SEC1A"; oId "CUFF.8951.2"; nearest_ref "AT1G02010.1"; class_code "j"; tss_id "TSS80";
Chr1	Cufflinks	exon	350226	350296	.	+	.	gene_id "XLOC_000059"; transcript_id "TCONS_00015270"; exon_number "10"; gene_name "SEC1A"; oId "CUFF.8951.2"; nearest_ref "AT1G02010.1"; class_code "j"; tss_id "TSS80";
Chr1	Cufflinks	exon	350474	350570	.	+	.	gene_id "XLOC_000059"; transcript_id "TCONS_00015270"; exon_number "11"; gene_name "SEC1A"; oId "CUFF.8951.2"; nearest_ref "AT1G02010.1"; class_code "j"; tss_id "TSS80";
Chr1	Cufflinks	exon	350658	350783	.	+	.	gene_id "XLOC_000059"; transcript_id "TCONS_00015270"; exon_number "12"; gene_name "SEC1A"; oId "CUFF.8951.2"; nearest_ref "AT1G02010.1"; class_code "j"; tss_id "TSS80";
Chr1	Cufflinks	exon	350871	350966	.	+	.	gene_id "XLOC_000059"; transcript_id "TCONS_00015270"; exon_number "13"; gene_name "SEC1A"; oId "CUFF.8951.2"; nearest_ref "AT1G02010.1"; class_code "j"; tss_id "TSS80";
Chr1	Cufflinks	exon	351044	351160	.	+	.	gene_id "XLOC_000059"; transcript_id "TCONS_00015270"; exon_number "14"; gene_name "SEC1A"; oId "CUFF.8951.2"; nearest_ref "AT1G02010.1"; class_code "j"; tss_id "TSS80";
Chr1	Cufflinks	exon	351252	351329	.	+	.	gene_id "XLOC_000059"; transcript_id "TCONS_00015270"; exon_number "15"; gene_name "SEC1A"; oId "CUFF.8951.2"; nearest_ref "AT1G02010.1"; class_code "j"; tss_id "TSS80";
Chr1	Cufflinks	exon	351412	351819	.	+	.	gene_id "XLOC_000059"; transcript_id "TCONS_00015270"; exon_number "16"; gene_name "SEC1A"; oId "CUFF.8951.2"; nearest_ref "AT1G02010.1"; class_code "j"; tss_id "TSS80";
Chr1	Cufflinks	exon	351912	352001	.	+	.	gene_id "XLOC_000059"; transcript_id "TCONS_00015270"; exon_number "17"; gene_name "SEC1A"; oId "CUFF.8951.2"; nearest_ref "AT1G02010.1"; class_code "j"; tss_id "TSS80";
Chr1	Cufflinks	exon	352126	352536	.	+	.	gene_id "XLOC_000059"; transcript_id "TCONS_00015270"; exon_number "18"; gene_name "SEC1A"; oId "CUFF.8951.2"; nearest_ref "AT1G02010.1"; class_code "j"; tss_id "TSS80";
Chr1	Cufflinks	exon	347881	348127	.	+	.	gene_id "XLOC_000059"; transcript_id "TCONS_00015269"; exon_number "1"; gene_name "SEC1A"; oId "CUFF.8951.1"; nearest_ref "AT1G02010.1"; class_code "j"; tss_id "TSS80";
Chr1	Cufflinks	exon	348212	348267	.	+	.	gene_id "XLOC_000059"; transcript_id "TCONS_00015269"; exon_number "2"; gene_name "SEC1A"; oId "CUFF.8951.1"; nearest_ref "AT1G02010.1"; class_code "j"; tss_id "TSS80";
Chr1	Cufflinks	exon	348373	348640	.	+	.	gene_id "XLOC_000059"; transcript_id "TCONS_00015269"; exon_number "3"; gene_name "SEC1A"; oId "CUFF.8951.1"; nearest_ref "AT1G02010.1"; class_code "j"; tss_id "TSS80";
Chr1	Cufflinks	exon	348735	348785	.	+	.	gene_id "XLOC_000059"; transcript_id "TCONS_00015269"; exon_number "4"; gene_name "SEC1A"; oId "CUFF.8951.1"; nearest_ref "AT1G02010.1"; class_code "j"; tss_id "TSS80";
Chr1	Cufflinks	exon	348880	348976	.	+	.	gene_id "XLOC_000059"; transcript_id "TCONS_00015269"; exon_number "5"; gene_name "SEC1A"; oId "CUFF.8951.1"; nearest_ref "AT1G02010.1"; class_code "j"; tss_id "TSS80";
Chr1	Cufflinks	exon	349067	349099	.	+	.	gene_id "XLOC_000059"; transcript_id "TCONS_00015269"; exon_number "6"; gene_name "SEC1A"; oId "CUFF.8951.1"; nearest_ref "AT1G02010.1"; class_code "j"; tss_id "TSS80";
Chr1	Cufflinks	exon	349238	349366	.	+	.	gene_id "XLOC_000059"; transcript_id "TCONS_00015269"; exon_number "7"; gene_name "SEC1A"; oId "CUFF.8951.1"; nearest_ref "AT1G02010.1"; class_code "j"; tss_id "TSS80";
Chr1	Cufflinks	exon	349550	349720	.	+	.	gene_id "XLOC_000059"; transcript_id "TCONS_00015269"; exon_number "8"; gene_name "SEC1A"; oId "CUFF.8951.1"; nearest_ref "AT1G02010.1"; class_code "j"; tss_id "TSS80";
Chr1	Cufflinks	exon	349803	349886	.	+	.	gene_id "XLOC_000059"; transcript_id "TCONS_00015269"; exon_number "9"; gene_name "SEC1A"; oId "CUFF.8951.1"; nearest_ref "AT1G02010.1"; class_code "j"; tss_id "TSS80";
Chr1	Cufflinks	exon	350049	350147	.	+	.	gene_id "XLOC_000059"; transcript_id "TCONS_00015269"; exon_number "10"; gene_name "SEC1A"; oId "CUFF.8951.1"; nearest_ref "AT1G02010.1"; class_code "j"; tss_id "TSS80";
Chr1	Cufflinks	exon	350226	350296	.	+	.	gene_id "XLOC_000059"; transcript_id "TCONS_00015269"; exon_number "11"; gene_name "SEC1A"; oId "CUFF.8951.1"; nearest_ref "AT1G02010.1"; class_code "j"; tss_id "TSS80";
Chr1	Cufflinks	exon	350474	350783	.	+	.	gene_id "XLOC_000059"; transcript_id "TCONS_00015269"; exon_number "12"; gene_name "SEC1A"; oId "CUFF.8951.1"; nearest_ref "AT1G02010.1"; class_code "j"; tss_id "TSS80";
Chr1	Cufflinks	exon	350871	350966	.	+	.	gene_id "XLOC_000059"; transcript_id "TCONS_00015269"; exon_number "13"; gene_name "SEC1A"; oId "CUFF.8951.1"; nearest_ref "AT1G02010.1"; class_code "j"; tss_id "TSS80";
Chr1	Cufflinks	exon	351044	351160	.	+	.	gene_id "XLOC_000059"; transcript_id "TCONS_00015269"; exon_number "14"; gene_name "SEC1A"; oId "CUFF.8951.1"; nearest_ref "AT1G02010.1"; class_code "j"; tss_id "TSS80";
Chr1	Cufflinks	exon	351252	351329	.	+	.	gene_id "XLOC_000059"; transcript_id "TCONS_00015269"; exon_number "15"; gene_name "SEC1A"; oId "CUFF.8951.1"; nearest_ref "AT1G02010.1"; class_code "j"; tss_id "TSS80";
Chr1	Cufflinks	exon	351412	351601	.	+	.	gene_id "XLOC_000059"; transcript_id "TCONS_00015269"; exon_number "16"; gene_name "SEC1A"; oId "CUFF.8951.1"; nearest_ref "AT1G02010.1"; class_code "j"; tss_id "TSS80";
Chr1	Cufflinks	exon	351737	352001	.	+	.	gene_id "XLOC_000059"; transcript_id "TCONS_00015269"; exon_number "17"; gene_name "SEC1A"; oId "CUFF.8951.1"; nearest_ref "AT1G02010.1"; class_code "j"; tss_id "TSS80";
Chr1	Cufflinks	exon	352126	352536	.	+	.	gene_id "XLOC_000059"; transcript_id "TCONS_00015269"; exon_number "18"; gene_name "SEC1A"; oId "CUFF.8951.1"; nearest_ref "AT1G02010.1"; class_code "j"; tss_id "TSS80";
Chr1	Cufflinks	exon	347891	348127	.	+	.	gene_id "XLOC_000059"; transcript_id "TCONS_00012973"; exon_number "1"; gene_name "SEC1A"; oId "CUFF.11415.2"; nearest_ref "AT1G02010.1"; class_code "j"; tss_id "TSS80";
Chr1	Cufflinks	exon	348212	348267	.	+	.	gene_id "XLOC_000059"; transcript_id "TCONS_00012973"; exon_number "2"; gene_name "SEC1A"; oId "CUFF.11415.2"; nearest_ref "AT1G02010.1"; class_code "j"; tss_id "TSS80";
Chr1	Cufflinks	exon	348373	348454	.	+	.	gene_id "XLOC_000059"; transcript_id "TCONS_00012973"; exon_number "3"; gene_name "SEC1A"; oId "CUFF.11415.2"; nearest_ref "AT1G02010.1"; class_code "j"; tss_id "TSS80";
Chr1	Cufflinks	exon	348562	348640	.	+	.	gene_id "XLOC_000059"; transcript_id "TCONS_00012973"; exon_number "4"; gene_name "SEC1A"; oId "CUFF.11415.2"; nearest_ref "AT1G02010.1"; class_code "j"; tss_id "TSS80";
Chr1	Cufflinks	exon	348735	348785	.	+	.	gene_id "XLOC_000059"; transcript_id "TCONS_00012973"; exon_number "5"; gene_name "SEC1A"; oId "CUFF.11415.2"; nearest_ref "AT1G02010.1"; class_code "j"; tss_id "TSS80";
Chr1	Cufflinks	exon	348880	348976	.	+	.	gene_id "XLOC_000059"; transcript_id "TCONS_00012973"; exon_number "6"; gene_name "SEC1A"; oId "CUFF.11415.2"; nearest_ref "AT1G02010.1"; class_code "j"; tss_id "TSS80";
Chr1	Cufflinks	exon	349067	349099	.	+	.	gene_id "XLOC_000059"; transcript_id "TCONS_00012973"; exon_number "7"; gene_name "SEC1A"; oId "CUFF.11415.2"; nearest_ref "AT1G02010.1"; class_code "j"; tss_id "TSS80";
Chr1	Cufflinks	exon	349238	349366	.	+	.	gene_id "XLOC_000059"; transcript_id "TCONS_00012973"; exon_number "8"; gene_name "SEC1A"; oId "CUFF.11415.2"; nearest_ref "AT1G02010.1"; class_code "j"; tss_id "TSS80";
Chr1	Cufflinks	exon	349550	349720	.	+	.	gene_id "XLOC_000059"; transcript_id "TCONS_00012973"; exon_number "9"; gene_name "SEC1A"; oId "CUFF.11415.2"; nearest_ref "AT1G02010.1"; class_code "j"; tss_id "TSS80";
Chr1	Cufflinks	exon	349803	349886	.	+	.	gene_id "XLOC_000059"; transcript_id "TCONS_00012973"; exon_number "10"; gene_name "SEC1A"; oId "CUFF.11415.2"; nearest_ref "AT1G02010.1"; class_code "j"; tss_id "TSS80";
Chr1	Cufflinks	exon	350049	350208	.	+	.	gene_id "XLOC_000059"; transcript_id "TCONS_00012973"; exon_number "11"; gene_name "SEC1A"; oId "CUFF.11415.2"; nearest_ref "AT1G02010.1"; class_code "j"; tss_id "TSS80";
Chr1	Cufflinks	exon	347891	348127	.	+	.	gene_id "XLOC_000059"; transcript_id "TCONS_00000106"; exon_number "1"; gene_name "SEC1A"; oId "AT1G02010.1"; nearest_ref "AT1G02010.1"; class_code "="; tss_id "TSS80"; p_id "P68";
Chr1	Cufflinks	exon	348212	348267	.	+	.	gene_id "XLOC_000059"; transcript_id "TCONS_00000106"; exon_number "2"; gene_name "SEC1A"; oId "AT1G02010.1"; nearest_ref "AT1G02010.1"; class_code "="; tss_id "TSS80"; p_id "P68";
Chr1	Cufflinks	exon	348373	348454	.	+	.	gene_id "XLOC_000059"; transcript_id "TCONS_00000106"; exon_number "3"; gene_name "SEC1A"; oId "AT1G02010.1"; nearest_ref "AT1G02010.1"; class_code "="; tss_id "TSS80"; p_id "P68";
Chr1	Cufflinks	exon	348562	348640	.	+	.	gene_id "XLOC_000059"; transcript_id "TCONS_00000106"; exon_number "4"; gene_name "SEC1A"; oId "AT1G02010.1"; nearest_ref "AT1G02010.1"; class_code "="; tss_id "TSS80"; p_id "P68";
Chr1	Cufflinks	exon	348735	348785	.	+	.	gene_id "XLOC_000059"; transcript_id "TCONS_00000106"; exon_number "5"; gene_name "SEC1A"; oId "AT1G02010.1"; nearest_ref "AT1G02010.1"; class_code "="; tss_id "TSS80"; p_id "P68";
Chr1	Cufflinks	exon	348880	348976	.	+	.	gene_id "XLOC_000059"; transcript_id "TCONS_00000106"; exon_number "6"; gene_name "SEC1A"; oId "AT1G02010.1"; nearest_ref "AT1G02010.1"; class_code "="; tss_id "TSS80"; p_id "P68";
Chr1	Cufflinks	exon	349067	349099	.	+	.	gene_id "XLOC_000059"; transcript_id "TCONS_00000106"; exon_number "7"; gene_name "SEC1A"; oId "AT1G02010.1"; nearest_ref "AT1G02010.1"; class_code "="; tss_id "TSS80"; p_id "P68";
Chr1	Cufflinks	exon	349238	349366	.	+	.	gene_id "XLOC_000059"; transcript_id "TCONS_00000106"; exon_number "8"; gene_name "SEC1A"; oId "AT1G02010.1"; nearest_ref "AT1G02010.1"; class_code "="; tss_id "TSS80"; p_id "P68";
Chr1	Cufflinks	exon	349550	349720	.	+	.	gene_id "XLOC_000059"; transcript_id "TCONS_00000106"; exon_number "9"; gene_name "SEC1A"; oId "AT1G02010.1"; nearest_ref "AT1G02010.1"; class_code "="; tss_id "TSS80"; p_id "P68";
Chr1	Cufflinks	exon	349803	349886	.	+	.	gene_id "XLOC_000059"; transcript_id "TCONS_00000106"; exon_number "10"; gene_name "SEC1A"; oId "AT1G02010.1"; nearest_ref "AT1G02010.1"; class_code "="; tss_id "TSS80"; p_id "P68";
Chr1	Cufflinks	exon	350049	350147	.	+	.	gene_id "XLOC_000059"; transcript_id "TCONS_00000106"; exon_number "11"; gene_name "SEC1A"; oId "AT1G02010.1"; nearest_ref "AT1G02010.1"; class_code "="; tss_id "TSS80"; p_id "P68";
Chr1	Cufflinks	exon	350226	350296	.	+	.	gene_id "XLOC_000059"; transcript_id "TCONS_00000106"; exon_number "12"; gene_name "SEC1A"; oId "AT1G02010.1"; nearest_ref "AT1G02010.1"; class_code "="; tss_id "TSS80"; p_id "P68";
Chr1	Cufflinks	exon	350474	350570	.	+	.	gene_id "XLOC_000059"; transcript_id "TCONS_00000106"; exon_number "13"; gene_name "SEC1A"; oId "AT1G02010.1"; nearest_ref "AT1G02010.1"; class_code "="; tss_id "TSS80"; p_id "P68";
Chr1	Cufflinks	exon	350658	350783	.	+	.	gene_id "XLOC_000059"; transcript_id "TCONS_00000106"; exon_number "14"; gene_name "SEC1A"; oId "AT1G02010.1"; nearest_ref "AT1G02010.1"; class_code "="; tss_id "TSS80"; p_id "P68";
Chr1	Cufflinks	exon	350871	350966	.	+	.	gene_id "XLOC_000059"; transcript_id "TCONS_00000106"; exon_number "15"; gene_name "SEC1A"; oId "AT1G02010.1"; nearest_ref "AT1G02010.1"; class_code "="; tss_id "TSS80"; p_id "P68";
Chr1	Cufflinks	exon	351044	351160	.	+	.	gene_id "XLOC_000059"; transcript_id "TCONS_00000106"; exon_number "16"; gene_name "SEC1A"; oId "AT1G02010.1"; nearest_ref "AT1G02010.1"; class_code "="; tss_id "TSS80"; p_id "P68";
Chr1	Cufflinks	exon	351252	351329	.	+	.	gene_id "XLOC_000059"; transcript_id "TCONS_00000106"; exon_number "17"; gene_name "SEC1A"; oId "AT1G02010.1"; nearest_ref "AT1G02010.1"; class_code "="; tss_id "TSS80"; p_id "P68";
Chr1	Cufflinks	exon	351412	351632	.	+	.	gene_id "XLOC_000059"; transcript_id "TCONS_00000106"; exon_number "18"; gene_name "SEC1A"; oId "AT1G02010.1"; nearest_ref "AT1G02010.1"; class_code "="; tss_id "TSS80"; p_id "P68";
Chr1	Cufflinks	exon	351729	351819	.	+	.	gene_id "XLOC_000059"; transcript_id "TCONS_00000106"; exon_number "19"; gene_name "SEC1A"; oId "AT1G02010.1"; nearest_ref "AT1G02010.1"; class_code "="; tss_id "TSS80"; p_id "P68";
Chr1	Cufflinks	exon	351912	352001	.	+	.	gene_id "XLOC_000059"; transcript_id "TCONS_00000106"; exon_number "20"; gene_name "SEC1A"; oId "AT1G02010.1"; nearest_ref "AT1G02010.1"; class_code "="; tss_id "TSS80"; p_id "P68";
Chr1	Cufflinks	exon	352126	352480	.	+	.	gene_id "XLOC_000059"; transcript_id "TCONS_00000106"; exon_number "21"; gene_name "SEC1A"; oId "AT1G02010.1"; nearest_ref "AT1G02010.1"; class_code "="; tss_id "TSS80"; p_id "P68";
Chr1	Cufflinks	exon	347891	348127	.	+	.	gene_id "XLOC_000059"; transcript_id "TCONS_00017298"; exon_number "1"; gene_name "SEC1A"; oId "CUFF.7570.2"; nearest_ref "AT1G02010.1"; class_code "j"; tss_id "TSS80";
Chr1	Cufflinks	exon	348212	348267	.	+	.	gene_id "XLOC_000059"; transcript_id "TCONS_00017298"; exon_number "2"; gene_name "SEC1A"; oId "CUFF.7570.2"; nearest_ref "AT1G02010.1"; class_code "j"; tss_id "TSS80";
Chr1	Cufflinks	exon	348373	348454	.	+	.	gene_id "XLOC_000059"; transcript_id "TCONS_00017298"; exon_number "3"; gene_name "SEC1A"; oId "CUFF.7570.2"; nearest_ref "AT1G02010.1"; class_code "j"; tss_id "TSS80";
Chr1	Cufflinks	exon	348562	348640	.	+	.	gene_id "XLOC_000059"; transcript_id "TCONS_00017298"; exon_number "4"; gene_name "SEC1A"; oId "CUFF.7570.2"; nearest_ref "AT1G02010.1"; class_code "j"; tss_id "TSS80";
Chr1	Cufflinks	exon	348735	348976	.	+	.	gene_id "XLOC_000059"; transcript_id "TCONS_00017298"; exon_number "5"; gene_name "SEC1A"; oId "CUFF.7570.2"; nearest_ref "AT1G02010.1"; class_code "j"; tss_id "TSS80";
Chr1	Cufflinks	exon	349067	349099	.	+	.	gene_id "XLOC_000059"; transcript_id "TCONS_00017298"; exon_number "6"; gene_name "SEC1A"; oId "CUFF.7570.2"; nearest_ref "AT1G02010.1"; class_code "j"; tss_id "TSS80";
Chr1	Cufflinks	exon	349238	349366	.	+	.	gene_id "XLOC_000059"; transcript_id "TCONS_00017298"; exon_number "7"; gene_name "SEC1A"; oId "CUFF.7570.2"; nearest_ref "AT1G02010.1"; class_code "j"; tss_id "TSS80";
Chr1	Cufflinks	exon	349550	349720	.	+	.	gene_id "XLOC_000059"; transcript_id "TCONS_00017298"; exon_number "8"; gene_name "SEC1A"; oId "CUFF.7570.2"; nearest_ref "AT1G02010.1"; class_code "j"; tss_id "TSS80";
Chr1	Cufflinks	exon	349803	349886	.	+	.	gene_id "XLOC_000059"; transcript_id "TCONS_00017298"; exon_number "9"; gene_name "SEC1A"; oId "CUFF.7570.2"; nearest_ref "AT1G02010.1"; class_code "j"; tss_id "TSS80";
Chr1	Cufflinks	exon	350049	350147	.	+	.	gene_id "XLOC_000059"; transcript_id "TCONS_00017298"; exon_number "10"; gene_name "SEC1A"; oId "CUFF.7570.2"; nearest_ref "AT1G02010.1"; class_code "j"; tss_id "TSS80";
Chr1	Cufflinks	exon	350226	350296	.	+	.	gene_id "XLOC_000059"; transcript_id "TCONS_00017298"; exon_number "11"; gene_name "SEC1A"; oId "CUFF.7570.2"; nearest_ref "AT1G02010.1"; class_code "j"; tss_id "TSS80";
Chr1	Cufflinks	exon	350474	350570	.	+	.	gene_id "XLOC_000059"; transcript_id "TCONS_00017298"; exon_number "12"; gene_name "SEC1A"; oId "CUFF.7570.2"; nearest_ref "AT1G02010.1"; class_code "j"; tss_id "TSS80";
Chr1	Cufflinks	exon	350658	350783	.	+	.	gene_id "XLOC_000059"; transcript_id "TCONS_00017298"; exon_number "13"; gene_name "SEC1A"; oId "CUFF.7570.2"; nearest_ref "AT1G02010.1"; class_code "j"; tss_id "TSS80";
Chr1	Cufflinks	exon	350871	350966	.	+	.	gene_id "XLOC_000059"; transcript_id "TCONS_00017298"; exon_number "14"; gene_name "SEC1A"; oId "CUFF.7570.2"; nearest_ref "AT1G02010.1"; class_code "j"; tss_id "TSS80";
Chr1	Cufflinks	exon	351044	351160	.	+	.	gene_id "XLOC_000059"; transcript_id "TCONS_00017298"; exon_number "15"; gene_name "SEC1A"; oId "CUFF.7570.2"; nearest_ref "AT1G02010.1"; class_code "j"; tss_id "TSS80";
Chr1	Cufflinks	exon	351252	351632	.	+	.	gene_id "XLOC_000059"; transcript_id "TCONS_00017298"; exon_number "16"; gene_name "SEC1A"; oId "CUFF.7570.2"; nearest_ref "AT1G02010.1"; class_code "j"; tss_id "TSS80";
Chr1	Cufflinks	exon	351729	352001	.	+	.	gene_id "XLOC_000059"; transcript_id "TCONS_00017298"; exon_number "17"; gene_name "SEC1A"; oId "CUFF.7570.2"; nearest_ref "AT1G02010.1"; class_code "j"; tss_id "TSS80";
Chr1	Cufflinks	exon	352126	352648	.	+	.	gene_id "XLOC_000059"; transcript_id "TCONS_00017298"; exon_number "18"; gene_name "SEC1A"; oId "CUFF.7570.2"; nearest_ref "AT1G02010.1"; class_code "j"; tss_id "TSS80";
Chr1	Cufflinks	exon	347891	348127	.	+	.	gene_id "XLOC_000059"; transcript_id "TCONS_00017297"; exon_number "1"; gene_name "SEC1A"; oId "CUFF.7570.1"; nearest_ref "AT1G02010.1"; class_code "j"; tss_id "TSS80";
Chr1	Cufflinks	exon	348212	348267	.	+	.	gene_id "XLOC_000059"; transcript_id "TCONS_00017297"; exon_number "2"; gene_name "SEC1A"; oId "CUFF.7570.1"; nearest_ref "AT1G02010.1"; class_code "j"; tss_id "TSS80";
Chr1	Cufflinks	exon	348373	348454	.	+	.	gene_id "XLOC_000059"; transcript_id "TCONS_00017297"; exon_number "3"; gene_name "SEC1A"; oId "CUFF.7570.1"; nearest_ref "AT1G02010.1"; class_code "j"; tss_id "TSS80";
Chr1	Cufflinks	exon	348562	348640	.	+	.	gene_id "XLOC_000059"; transcript_id "TCONS_00017297"; exon_number "4"; gene_name "SEC1A"; oId "CUFF.7570.1"; nearest_ref "AT1G02010.1"; class_code "j"; tss_id "TSS80";
Chr1	Cufflinks	exon	348735	348785	.	+	.	gene_id "XLOC_000059"; transcript_id "TCONS_00017297"; exon_number "5"; gene_name "SEC1A"; oId "CUFF.7570.1"; nearest_ref "AT1G02010.1"; class_code "j"; tss_id "TSS80";
Chr1	Cufflinks	exon	348880	349099	.	+	.	gene_id "XLOC_000059"; transcript_id "TCONS_00017297"; exon_number "6"; gene_name "SEC1A"; oId "CUFF.7570.1"; nearest_ref "AT1G02010.1"; class_code "j"; tss_id "TSS80";
Chr1	Cufflinks	exon	349238	349366	.	+	.	gene_id "XLOC_000059"; transcript_id "TCONS_00017297"; exon_number "7"; gene_name "SEC1A"; oId "CUFF.7570.1"; nearest_ref "AT1G02010.1"; class_code "j"; tss_id "TSS80";
Chr1	Cufflinks	exon	349550	349720	.	+	.	gene_id "XLOC_000059"; transcript_id "TCONS_00017297"; exon_number "8"; gene_name "SEC1A"; oId "CUFF.7570.1"; nearest_ref "AT1G02010.1"; class_code "j"; tss_id "TSS80";
Chr1	Cufflinks	exon	349803	349886	.	+	.	gene_id "XLOC_000059"; transcript_id "TCONS_00017297"; exon_number "9"; gene_name "SEC1A"; oId "CUFF.7570.1"; nearest_ref "AT1G02010.1"; class_code "j"; tss_id "TSS80";
Chr1	Cufflinks	exon	350049	350147	.	+	.	gene_id "XLOC_000059"; transcript_id "TCONS_00017297"; exon_number "10"; gene_name "SEC1A"; oId "CUFF.7570.1"; nearest_ref "AT1G02010.1"; class_code "j"; tss_id "TSS80";
Chr1	Cufflinks	exon	350226	350296	.	+	.	gene_id "XLOC_000059"; transcript_id "TCONS_00017297"; exon_number "11"; gene_name "SEC1A"; oId "CUFF.7570.1"; nearest_ref "AT1G02010.1"; class_code "j"; tss_id "TSS80";
Chr1	Cufflinks	exon	350474	350570	.	+	.	gene_id "XLOC_000059"; transcript_id "TCONS_00017297"; exon_number "12"; gene_name "SEC1A"; oId "CUFF.7570.1"; nearest_ref "AT1G02010.1"; class_code "j"; tss_id "TSS80";
Chr1	Cufflinks	exon	350658	350783	.	+	.	gene_id "XLOC_000059"; transcript_id "TCONS_00017297"; exon_number "13"; gene_name "SEC1A"; oId "CUFF.7570.1"; nearest_ref "AT1G02010.1"; class_code "j"; tss_id "TSS80";
Chr1	Cufflinks	exon	350871	350966	.	+	.	gene_id "XLOC_000059"; transcript_id "TCONS_00017297"; exon_number "14"; gene_name "SEC1A"; oId "CUFF.7570.1"; nearest_ref "AT1G02010.1"; class_code "j"; tss_id "TSS80";
Chr1	Cufflinks	exon	351044	351160	.	+	.	gene_id "XLOC_000059"; transcript_id "TCONS_00017297"; exon_number "15"; gene_name "SEC1A"; oId "CUFF.7570.1"; nearest_ref "AT1G02010.1"; class_code "j"; tss_id "TSS80";
Chr1	Cufflinks	exon	351252	351329	.	+	.	gene_id "XLOC_000059"; transcript_id "TCONS_00017297"; exon_number "16"; gene_name "SEC1A"; oId "CUFF.7570.1"; nearest_ref "AT1G02010.1"; class_code "j"; tss_id "TSS80";
Chr1	Cufflinks	exon	351412	351632	.	+	.	gene_id "XLOC_000059"; transcript_id "TCONS_00017297"; exon_number "17"; gene_name "SEC1A"; oId "CUFF.7570.1"; nearest_ref "AT1G02010.1"; class_code "j"; tss_id "TSS80";
Chr1	Cufflinks	exon	351729	351819	.	+	.	gene_id "XLOC_000059"; transcript_id "TCONS_00017297"; exon_number "18"; gene_name "SEC1A"; oId "CUFF.7570.1"; nearest_ref "AT1G02010.1"; class_code "j"; tss_id "TSS80";
Chr1	Cufflinks	exon	351912	352001	.	+	.	gene_id "XLOC_000059"; transcript_id "TCONS_00017297"; exon_number "19"; gene_name "SEC1A"; oId "CUFF.7570.1"; nearest_ref "AT1G02010.1"; class_code "j"; tss_id "TSS80";
Chr1	Cufflinks	exon	352126	352648	.	+	.	gene_id "XLOC_000059"; transcript_id "TCONS_00017297"; exon_number "20"; gene_name "SEC1A"; oId "CUFF.7570.1"; nearest_ref "AT1G02010.1"; class_code "j"; tss_id "TSS80";
Chr1	Cufflinks	exon	347974	348127	.	+	.	gene_id "XLOC_000059"; transcript_id "TCONS_00000107"; exon_number "1"; gene_name "SEC1A"; oId "AT1G02010.2"; nearest_ref "AT1G02010.2"; class_code "="; tss_id "TSS81"; p_id "P67";
Chr1	Cufflinks	exon	348212	348267	.	+	.	gene_id "XLOC_000059"; transcript_id "TCONS_00000107"; exon_number "2"; gene_name "SEC1A"; oId "AT1G02010.2"; nearest_ref "AT1G02010.2"; class_code "="; tss_id "TSS81"; p_id "P67";
Chr1	Cufflinks	exon	348373	348454	.	+	.	gene_id "XLOC_000059"; transcript_id "TCONS_00000107"; exon_number "3"; gene_name "SEC1A"; oId "AT1G02010.2"; nearest_ref "AT1G02010.2"; class_code "="; tss_id "TSS81"; p_id "P67";
Chr1	Cufflinks	exon	348562	348640	.	+	.	gene_id "XLOC_000059"; transcript_id "TCONS_00000107"; exon_number "4"; gene_name "SEC1A"; oId "AT1G02010.2"; nearest_ref "AT1G02010.2"; class_code "="; tss_id "TSS81"; p_id "P67";
Chr1	Cufflinks	exon	348735	348785	.	+	.	gene_id "XLOC_000059"; transcript_id "TCONS_00000107"; exon_number "5"; gene_name "SEC1A"; oId "AT1G02010.2"; nearest_ref "AT1G02010.2"; class_code "="; tss_id "TSS81"; p_id "P67";
Chr1	Cufflinks	exon	348880	348976	.	+	.	gene_id "XLOC_000059"; transcript_id "TCONS_00000107"; exon_number "6"; gene_name "SEC1A"; oId "AT1G02010.2"; nearest_ref "AT1G02010.2"; class_code "="; tss_id "TSS81"; p_id "P67";
Chr1	Cufflinks	exon	349067	349099	.	+	.	gene_id "XLOC_000059"; transcript_id "TCONS_00000107"; exon_number "7"; gene_name "SEC1A"; oId "AT1G02010.2"; nearest_ref "AT1G02010.2"; class_code "="; tss_id "TSS81"; p_id "P67";
Chr1	Cufflinks	exon	349238	349366	.	+	.	gene_id "XLOC_000059"; transcript_id "TCONS_00000107"; exon_number "8"; gene_name "SEC1A"; oId "AT1G02010.2"; nearest_ref "AT1G02010.2"; class_code "="; tss_id "TSS81"; p_id "P67";
Chr1	Cufflinks	exon	349550	349720	.	+	.	gene_id "XLOC_000059"; transcript_id "TCONS_00000107"; exon_number "9"; gene_name "SEC1A"; oId "AT1G02010.2"; nearest_ref "AT1G02010.2"; class_code "="; tss_id "TSS81"; p_id "P67";
Chr1	Cufflinks	exon	349803	349886	.	+	.	gene_id "XLOC_000059"; transcript_id "TCONS_00000107"; exon_number "10"; gene_name "SEC1A"; oId "AT1G02010.2"; nearest_ref "AT1G02010.2"; class_code "="; tss_id "TSS81"; p_id "P67";
Chr1	Cufflinks	exon	350049	350147	.	+	.	gene_id "XLOC_000059"; transcript_id "TCONS_00000107"; exon_number "11"; gene_name "SEC1A"; oId "AT1G02010.2"; nearest_ref "AT1G02010.2"; class_code "="; tss_id "TSS81"; p_id "P67";
Chr1	Cufflinks	exon	350226	350296	.	+	.	gene_id "XLOC_000059"; transcript_id "TCONS_00000107"; exon_number "12"; gene_name "SEC1A"; oId "AT1G02010.2"; nearest_ref "AT1G02010.2"; class_code "="; tss_id "TSS81"; p_id "P67";
Chr1	Cufflinks	exon	350474	350570	.	+	.	gene_id "XLOC_000059"; transcript_id "TCONS_00000107"; exon_number "13"; gene_name "SEC1A"; oId "AT1G02010.2"; nearest_ref "AT1G02010.2"; class_code "="; tss_id "TSS81"; p_id "P67";
Chr1	Cufflinks	exon	350658	350783	.	+	.	gene_id "XLOC_000059"; transcript_id "TCONS_00000107"; exon_number "14"; gene_name "SEC1A"; oId "AT1G02010.2"; nearest_ref "AT1G02010.2"; class_code "="; tss_id "TSS81"; p_id "P67";
Chr1	Cufflinks	exon	350871	350966	.	+	.	gene_id "XLOC_000059"; transcript_id "TCONS_00000107"; exon_number "15"; gene_name "SEC1A"; oId "AT1G02010.2"; nearest_ref "AT1G02010.2"; class_code "="; tss_id "TSS81"; p_id "P67";
Chr1	Cufflinks	exon	351044	351160	.	+	.	gene_id "XLOC_000059"; transcript_id "TCONS_00000107"; exon_number "16"; gene_name "SEC1A"; oId "AT1G02010.2"; nearest_ref "AT1G02010.2"; class_code "="; tss_id "TSS81"; p_id "P67";
Chr1	Cufflinks	exon	351252	351329	.	+	.	gene_id "XLOC_000059"; transcript_id "TCONS_00000107"; exon_number "17"; gene_name "SEC1A"; oId "AT1G02010.2"; nearest_ref "AT1G02010.2"; class_code "="; tss_id "TSS81"; p_id "P67";
Chr1	Cufflinks	exon	351412	351601	.	+	.	gene_id "XLOC_000059"; transcript_id "TCONS_00000107"; exon_number "18"; gene_name "SEC1A"; oId "AT1G02010.2"; nearest_ref "AT1G02010.2"; class_code "="; tss_id "TSS81"; p_id "P67";
Chr1	Cufflinks	exon	351737	351819	.	+	.	gene_id "XLOC_000059"; transcript_id "TCONS_00000107"; exon_number "19"; gene_name "SEC1A"; oId "AT1G02010.2"; nearest_ref "AT1G02010.2"; class_code "="; tss_id "TSS81"; p_id "P67";
Chr1	Cufflinks	exon	351912	352001	.	+	.	gene_id "XLOC_000059"; transcript_id "TCONS_00000107"; exon_number "20"; gene_name "SEC1A"; oId "AT1G02010.2"; nearest_ref "AT1G02010.2"; class_code "="; tss_id "TSS81"; p_id "P67";
Chr1	Cufflinks	exon	352126	352303	.	+	.	gene_id "XLOC_000059"; transcript_id "TCONS_00000107"; exon_number "21"; gene_name "SEC1A"; oId "AT1G02010.2"; nearest_ref "AT1G02010.2"; class_code "="; tss_id "TSS81"; p_id "P67";
Chr1	Cufflinks	exon	365209	366325	.	+	.	gene_id "XLOC_000060"; transcript_id "TCONS_00000108"; exon_number "1"; gene_name "SPL8"; oId "AT1G02065.1"; nearest_ref "AT1G02065.1"; class_code "="; tss_id "TSS82"; p_id "P70";
Chr1	Cufflinks	exon	366723	366859	.	+	.	gene_id "XLOC_000060"; transcript_id "TCONS_00000108"; exon_number "2"; gene_name "SPL8"; oId "AT1G02065.1"; nearest_ref "AT1G02065.1"; class_code "="; tss_id "TSS82"; p_id "P70";
Chr1	Cufflinks	exon	366986	367340	.	+	.	gene_id "XLOC_000060"; transcript_id "TCONS_00000108"; exon_number "3"; gene_name "SPL8"; oId "AT1G02065.1"; nearest_ref "AT1G02065.1"; class_code "="; tss_id "TSS82"; p_id "P70";
Chr1	Cufflinks	exon	365567	366859	.	+	.	gene_id "XLOC_000060"; transcript_id "TCONS_00000109"; exon_number "1"; gene_name "SPL8"; oId "AT1G02065.2"; nearest_ref "AT1G02065.2"; class_code "="; tss_id "TSS83"; p_id "P69";
Chr1	Cufflinks	exon	366986	367340	.	+	.	gene_id "XLOC_000060"; transcript_id "TCONS_00000109"; exon_number "2"; gene_name "SPL8"; oId "AT1G02065.2"; nearest_ref "AT1G02065.2"; class_code "="; tss_id "TSS83"; p_id "P69";
Chr1	Cufflinks	exon	372064	372210	.	+	.	gene_id "XLOC_000061"; transcript_id "TCONS_00000110"; exon_number "1"; gene_name "AT1G02074"; oId "AT1G02074.1"; nearest_ref "AT1G02074.1"; class_code "="; tss_id "TSS84"; p_id "P71";
Chr1	Cufflinks	exon	373335	373405	.	+	.	gene_id "XLOC_000062"; transcript_id "TCONS_00000111"; exon_number "1"; gene_name "AT1G02080"; oId "AT1G02080.1"; nearest_ref "AT1G02080.1"; class_code "="; tss_id "TSS85"; p_id "P72";
Chr1	Cufflinks	exon	373606	373786	.	+	.	gene_id "XLOC_000062"; transcript_id "TCONS_00000111"; exon_number "2"; gene_name "AT1G02080"; oId "AT1G02080.1"; nearest_ref "AT1G02080.1"; class_code "="; tss_id "TSS85"; p_id "P72";
Chr1	Cufflinks	exon	373892	374189	.	+	.	gene_id "XLOC_000062"; transcript_id "TCONS_00000111"; exon_number "3"; gene_name "AT1G02080"; oId "AT1G02080.1"; nearest_ref "AT1G02080.1"; class_code "="; tss_id "TSS85"; p_id "P72";
Chr1	Cufflinks	exon	374272	374500	.	+	.	gene_id "XLOC_000062"; transcript_id "TCONS_00000111"; exon_number "4"; gene_name "AT1G02080"; oId "AT1G02080.1"; nearest_ref "AT1G02080.1"; class_code "="; tss_id "TSS85"; p_id "P72";
Chr1	Cufflinks	exon	374583	374922	.	+	.	gene_id "XLOC_000062"; transcript_id "TCONS_00000111"; exon_number "5"; gene_name "AT1G02080"; oId "AT1G02080.1"; nearest_ref "AT1G02080.1"; class_code "="; tss_id "TSS85"; p_id "P72";
Chr1	Cufflinks	exon	375122	375238	.	+	.	gene_id "XLOC_000062"; transcript_id "TCONS_00000111"; exon_number "6"; gene_name "AT1G02080"; oId "AT1G02080.1"; nearest_ref "AT1G02080.1"; class_code "="; tss_id "TSS85"; p_id "P72";
Chr1	Cufflinks	exon	375325	375453	.	+	.	gene_id "XLOC_000062"; transcript_id "TCONS_00000111"; exon_number "7"; gene_name "AT1G02080"; oId "AT1G02080.1"; nearest_ref "AT1G02080.1"; class_code "="; tss_id "TSS85"; p_id "P72";
Chr1	Cufflinks	exon	375528	375719	.	+	.	gene_id "XLOC_000062"; transcript_id "TCONS_00000111"; exon_number "8"; gene_name "AT1G02080"; oId "AT1G02080.1"; nearest_ref "AT1G02080.1"; class_code "="; tss_id "TSS85"; p_id "P72";
Chr1	Cufflinks	exon	375808	376002	.	+	.	gene_id "XLOC_000062"; transcript_id "TCONS_00000111"; exon_number "9"; gene_name "AT1G02080"; oId "AT1G02080.1"; nearest_ref "AT1G02080.1"; class_code "="; tss_id "TSS85"; p_id "P72";
Chr1	Cufflinks	exon	376114	376251	.	+	.	gene_id "XLOC_000062"; transcript_id "TCONS_00000111"; exon_number "10"; gene_name "AT1G02080"; oId "AT1G02080.1"; nearest_ref "AT1G02080.1"; class_code "="; tss_id "TSS85"; p_id "P72";
Chr1	Cufflinks	exon	376352	376474	.	+	.	gene_id "XLOC_000062"; transcript_id "TCONS_00000111"; exon_number "11"; gene_name "AT1G02080"; oId "AT1G02080.1"; nearest_ref "AT1G02080.1"; class_code "="; tss_id "TSS85"; p_id "P72";
Chr1	Cufflinks	exon	376562	376815	.	+	.	gene_id "XLOC_000062"; transcript_id "TCONS_00000111"; exon_number "12"; gene_name "AT1G02080"; oId "AT1G02080.1"; nearest_ref "AT1G02080.1"; class_code "="; tss_id "TSS85"; p_id "P72";
Chr1	Cufflinks	exon	376925	377028	.	+	.	gene_id "XLOC_000062"; transcript_id "TCONS_00000111"; exon_number "13"; gene_name "AT1G02080"; oId "AT1G02080.1"; nearest_ref "AT1G02080.1"; class_code "="; tss_id "TSS85"; p_id "P72";
Chr1	Cufflinks	exon	377211	377305	.	+	.	gene_id "XLOC_000062"; transcript_id "TCONS_00000111"; exon_number "14"; gene_name "AT1G02080"; oId "AT1G02080.1"; nearest_ref "AT1G02080.1"; class_code "="; tss_id "TSS85"; p_id "P72";
Chr1	Cufflinks	exon	377391	377615	.	+	.	gene_id "XLOC_000062"; transcript_id "TCONS_00000111"; exon_number "15"; gene_name "AT1G02080"; oId "AT1G02080.1"; nearest_ref "AT1G02080.1"; class_code "="; tss_id "TSS85"; p_id "P72";
Chr1	Cufflinks	exon	377881	378036	.	+	.	gene_id "XLOC_000062"; transcript_id "TCONS_00000111"; exon_number "16"; gene_name "AT1G02080"; oId "AT1G02080.1"; nearest_ref "AT1G02080.1"; class_code "="; tss_id "TSS85"; p_id "P72";
Chr1	Cufflinks	exon	378119	378191	.	+	.	gene_id "XLOC_000062"; transcript_id "TCONS_00000111"; exon_number "17"; gene_name "AT1G02080"; oId "AT1G02080.1"; nearest_ref "AT1G02080.1"; class_code "="; tss_id "TSS85"; p_id "P72";
Chr1	Cufflinks	exon	378298	378365	.	+	.	gene_id "XLOC_000062"; transcript_id "TCONS_00000111"; exon_number "18"; gene_name "AT1G02080"; oId "AT1G02080.1"; nearest_ref "AT1G02080.1"; class_code "="; tss_id "TSS85"; p_id "P72";
Chr1	Cufflinks	exon	378504	378649	.	+	.	gene_id "XLOC_000062"; transcript_id "TCONS_00000111"; exon_number "19"; gene_name "AT1G02080"; oId "AT1G02080.1"; nearest_ref "AT1G02080.1"; class_code "="; tss_id "TSS85"; p_id "P72";
Chr1	Cufflinks	exon	378746	378854	.	+	.	gene_id "XLOC_000062"; transcript_id "TCONS_00000111"; exon_number "20"; gene_name "AT1G02080"; oId "AT1G02080.1"; nearest_ref "AT1G02080.1"; class_code "="; tss_id "TSS85"; p_id "P72";
Chr1	Cufflinks	exon	378943	379089	.	+	.	gene_id "XLOC_000062"; transcript_id "TCONS_00000111"; exon_number "21"; gene_name "AT1G02080"; oId "AT1G02080.1"; nearest_ref "AT1G02080.1"; class_code "="; tss_id "TSS85"; p_id "P72";
Chr1	Cufflinks	exon	379183	379230	.	+	.	gene_id "XLOC_000062"; transcript_id "TCONS_00000111"; exon_number "22"; gene_name "AT1G02080"; oId "AT1G02080.1"; nearest_ref "AT1G02080.1"; class_code "="; tss_id "TSS85"; p_id "P72";
Chr1	Cufflinks	exon	379305	379433	.	+	.	gene_id "XLOC_000062"; transcript_id "TCONS_00000111"; exon_number "23"; gene_name "AT1G02080"; oId "AT1G02080.1"; nearest_ref "AT1G02080.1"; class_code "="; tss_id "TSS85"; p_id "P72";
Chr1	Cufflinks	exon	379528	379770	.	+	.	gene_id "XLOC_000062"; transcript_id "TCONS_00000111"; exon_number "24"; gene_name "AT1G02080"; oId "AT1G02080.1"; nearest_ref "AT1G02080.1"; class_code "="; tss_id "TSS85"; p_id "P72";
Chr1	Cufflinks	exon	379866	380003	.	+	.	gene_id "XLOC_000062"; transcript_id "TCONS_00000111"; exon_number "25"; gene_name "AT1G02080"; oId "AT1G02080.1"; nearest_ref "AT1G02080.1"; class_code "="; tss_id "TSS85"; p_id "P72";
Chr1	Cufflinks	exon	380089	380174	.	+	.	gene_id "XLOC_000062"; transcript_id "TCONS_00000111"; exon_number "26"; gene_name "AT1G02080"; oId "AT1G02080.1"; nearest_ref "AT1G02080.1"; class_code "="; tss_id "TSS85"; p_id "P72";
Chr1	Cufflinks	exon	380270	380375	.	+	.	gene_id "XLOC_000062"; transcript_id "TCONS_00000111"; exon_number "27"; gene_name "AT1G02080"; oId "AT1G02080.1"; nearest_ref "AT1G02080.1"; class_code "="; tss_id "TSS85"; p_id "P72";
Chr1	Cufflinks	exon	380602	380697	.	+	.	gene_id "XLOC_000062"; transcript_id "TCONS_00000111"; exon_number "28"; gene_name "AT1G02080"; oId "AT1G02080.1"; nearest_ref "AT1G02080.1"; class_code "="; tss_id "TSS85"; p_id "P72";
Chr1	Cufflinks	exon	380846	380998	.	+	.	gene_id "XLOC_000062"; transcript_id "TCONS_00000111"; exon_number "29"; gene_name "AT1G02080"; oId "AT1G02080.1"; nearest_ref "AT1G02080.1"; class_code "="; tss_id "TSS85"; p_id "P72";
Chr1	Cufflinks	exon	381150	381332	.	+	.	gene_id "XLOC_000062"; transcript_id "TCONS_00000111"; exon_number "30"; gene_name "AT1G02080"; oId "AT1G02080.1"; nearest_ref "AT1G02080.1"; class_code "="; tss_id "TSS85"; p_id "P72";
Chr1	Cufflinks	exon	381405	381634	.	+	.	gene_id "XLOC_000062"; transcript_id "TCONS_00000111"; exon_number "31"; gene_name "AT1G02080"; oId "AT1G02080.1"; nearest_ref "AT1G02080.1"; class_code "="; tss_id "TSS85"; p_id "P72";
Chr1	Cufflinks	exon	381730	381832	.	+	.	gene_id "XLOC_000062"; transcript_id "TCONS_00000111"; exon_number "32"; gene_name "AT1G02080"; oId "AT1G02080.1"; nearest_ref "AT1G02080.1"; class_code "="; tss_id "TSS85"; p_id "P72";
Chr1	Cufflinks	exon	381912	382040	.	+	.	gene_id "XLOC_000062"; transcript_id "TCONS_00000111"; exon_number "33"; gene_name "AT1G02080"; oId "AT1G02080.1"; nearest_ref "AT1G02080.1"; class_code "="; tss_id "TSS85"; p_id "P72";
Chr1	Cufflinks	exon	382127	382171	.	+	.	gene_id "XLOC_000062"; transcript_id "TCONS_00000111"; exon_number "34"; gene_name "AT1G02080"; oId "AT1G02080.1"; nearest_ref "AT1G02080.1"; class_code "="; tss_id "TSS85"; p_id "P72";
Chr1	Cufflinks	exon	382373	382567	.	+	.	gene_id "XLOC_000062"; transcript_id "TCONS_00000111"; exon_number "35"; gene_name "AT1G02080"; oId "AT1G02080.1"; nearest_ref "AT1G02080.1"; class_code "="; tss_id "TSS85"; p_id "P72";
Chr1	Cufflinks	exon	382803	382929	.	+	.	gene_id "XLOC_000062"; transcript_id "TCONS_00000111"; exon_number "36"; gene_name "AT1G02080"; oId "AT1G02080.1"; nearest_ref "AT1G02080.1"; class_code "="; tss_id "TSS85"; p_id "P72";
Chr1	Cufflinks	exon	383030	383130	.	+	.	gene_id "XLOC_000062"; transcript_id "TCONS_00000111"; exon_number "37"; gene_name "AT1G02080"; oId "AT1G02080.1"; nearest_ref "AT1G02080.1"; class_code "="; tss_id "TSS85"; p_id "P72";
Chr1	Cufflinks	exon	383395	383529	.	+	.	gene_id "XLOC_000062"; transcript_id "TCONS_00000111"; exon_number "38"; gene_name "AT1G02080"; oId "AT1G02080.1"; nearest_ref "AT1G02080.1"; class_code "="; tss_id "TSS85"; p_id "P72";
Chr1	Cufflinks	exon	383608	383688	.	+	.	gene_id "XLOC_000062"; transcript_id "TCONS_00000111"; exon_number "39"; gene_name "AT1G02080"; oId "AT1G02080.1"; nearest_ref "AT1G02080.1"; class_code "="; tss_id "TSS85"; p_id "P72";
Chr1	Cufflinks	exon	384084	384230	.	+	.	gene_id "XLOC_000062"; transcript_id "TCONS_00000111"; exon_number "40"; gene_name "AT1G02080"; oId "AT1G02080.1"; nearest_ref "AT1G02080.1"; class_code "="; tss_id "TSS85"; p_id "P72";
Chr1	Cufflinks	exon	384318	384449	.	+	.	gene_id "XLOC_000062"; transcript_id "TCONS_00000111"; exon_number "41"; gene_name "AT1G02080"; oId "AT1G02080.1"; nearest_ref "AT1G02080.1"; class_code "="; tss_id "TSS85"; p_id "P72";
Chr1	Cufflinks	exon	384558	384605	.	+	.	gene_id "XLOC_000062"; transcript_id "TCONS_00000111"; exon_number "42"; gene_name "AT1G02080"; oId "AT1G02080.1"; nearest_ref "AT1G02080.1"; class_code "="; tss_id "TSS85"; p_id "P72";
Chr1	Cufflinks	exon	384694	384840	.	+	.	gene_id "XLOC_000062"; transcript_id "TCONS_00000111"; exon_number "43"; gene_name "AT1G02080"; oId "AT1G02080.1"; nearest_ref "AT1G02080.1"; class_code "="; tss_id "TSS85"; p_id "P72";
Chr1	Cufflinks	exon	384908	384969	.	+	.	gene_id "XLOC_000062"; transcript_id "TCONS_00000111"; exon_number "44"; gene_name "AT1G02080"; oId "AT1G02080.1"; nearest_ref "AT1G02080.1"; class_code "="; tss_id "TSS85"; p_id "P72";
Chr1	Cufflinks	exon	385171	385324	.	+	.	gene_id "XLOC_000062"; transcript_id "TCONS_00000111"; exon_number "45"; gene_name "AT1G02080"; oId "AT1G02080.1"; nearest_ref "AT1G02080.1"; class_code "="; tss_id "TSS85"; p_id "P72";
Chr1	Cufflinks	exon	385432	385623	.	+	.	gene_id "XLOC_000062"; transcript_id "TCONS_00000111"; exon_number "46"; gene_name "AT1G02080"; oId "AT1G02080.1"; nearest_ref "AT1G02080.1"; class_code "="; tss_id "TSS85"; p_id "P72";
Chr1	Cufflinks	exon	385713	385817	.	+	.	gene_id "XLOC_000062"; transcript_id "TCONS_00000111"; exon_number "47"; gene_name "AT1G02080"; oId "AT1G02080.1"; nearest_ref "AT1G02080.1"; class_code "="; tss_id "TSS85"; p_id "P72";
Chr1	Cufflinks	exon	385909	386043	.	+	.	gene_id "XLOC_000062"; transcript_id "TCONS_00000111"; exon_number "48"; gene_name "AT1G02080"; oId "AT1G02080.1"; nearest_ref "AT1G02080.1"; class_code "="; tss_id "TSS85"; p_id "P72";
Chr1	Cufflinks	exon	386133	386333	.	+	.	gene_id "XLOC_000062"; transcript_id "TCONS_00000111"; exon_number "49"; gene_name "AT1G02080"; oId "AT1G02080.1"; nearest_ref "AT1G02080.1"; class_code "="; tss_id "TSS85"; p_id "P72";
Chr1	Cufflinks	exon	386428	386847	.	+	.	gene_id "XLOC_000062"; transcript_id "TCONS_00000111"; exon_number "50"; gene_name "AT1G02080"; oId "AT1G02080.1"; nearest_ref "AT1G02080.1"; class_code "="; tss_id "TSS85"; p_id "P72";
Chr1	Cufflinks	exon	373501	373786	.	+	.	gene_id "XLOC_000062"; transcript_id "TCONS_00000112"; exon_number "1"; gene_name "AT1G02080"; oId "AT1G02080.2"; nearest_ref "AT1G02080.2"; class_code "="; tss_id "TSS86"; p_id "P73";
Chr1	Cufflinks	exon	373892	374189	.	+	.	gene_id "XLOC_000062"; transcript_id "TCONS_00000112"; exon_number "2"; gene_name "AT1G02080"; oId "AT1G02080.2"; nearest_ref "AT1G02080.2"; class_code "="; tss_id "TSS86"; p_id "P73";
Chr1	Cufflinks	exon	374272	374500	.	+	.	gene_id "XLOC_000062"; transcript_id "TCONS_00000112"; exon_number "3"; gene_name "AT1G02080"; oId "AT1G02080.2"; nearest_ref "AT1G02080.2"; class_code "="; tss_id "TSS86"; p_id "P73";
Chr1	Cufflinks	exon	374583	374922	.	+	.	gene_id "XLOC_000062"; transcript_id "TCONS_00000112"; exon_number "4"; gene_name "AT1G02080"; oId "AT1G02080.2"; nearest_ref "AT1G02080.2"; class_code "="; tss_id "TSS86"; p_id "P73";
Chr1	Cufflinks	exon	375125	375238	.	+	.	gene_id "XLOC_000062"; transcript_id "TCONS_00000112"; exon_number "5"; gene_name "AT1G02080"; oId "AT1G02080.2"; nearest_ref "AT1G02080.2"; class_code "="; tss_id "TSS86"; p_id "P73";
Chr1	Cufflinks	exon	375325	375453	.	+	.	gene_id "XLOC_000062"; transcript_id "TCONS_00000112"; exon_number "6"; gene_name "AT1G02080"; oId "AT1G02080.2"; nearest_ref "AT1G02080.2"; class_code "="; tss_id "TSS86"; p_id "P73";
Chr1	Cufflinks	exon	375528	375719	.	+	.	gene_id "XLOC_000062"; transcript_id "TCONS_00000112"; exon_number "7"; gene_name "AT1G02080"; oId "AT1G02080.2"; nearest_ref "AT1G02080.2"; class_code "="; tss_id "TSS86"; p_id "P73";
Chr1	Cufflinks	exon	375808	376002	.	+	.	gene_id "XLOC_000062"; transcript_id "TCONS_00000112"; exon_number "8"; gene_name "AT1G02080"; oId "AT1G02080.2"; nearest_ref "AT1G02080.2"; class_code "="; tss_id "TSS86"; p_id "P73";
Chr1	Cufflinks	exon	376114	376251	.	+	.	gene_id "XLOC_000062"; transcript_id "TCONS_00000112"; exon_number "9"; gene_name "AT1G02080"; oId "AT1G02080.2"; nearest_ref "AT1G02080.2"; class_code "="; tss_id "TSS86"; p_id "P73";
Chr1	Cufflinks	exon	376352	376474	.	+	.	gene_id "XLOC_000062"; transcript_id "TCONS_00000112"; exon_number "10"; gene_name "AT1G02080"; oId "AT1G02080.2"; nearest_ref "AT1G02080.2"; class_code "="; tss_id "TSS86"; p_id "P73";
Chr1	Cufflinks	exon	376562	376815	.	+	.	gene_id "XLOC_000062"; transcript_id "TCONS_00000112"; exon_number "11"; gene_name "AT1G02080"; oId "AT1G02080.2"; nearest_ref "AT1G02080.2"; class_code "="; tss_id "TSS86"; p_id "P73";
Chr1	Cufflinks	exon	376925	377028	.	+	.	gene_id "XLOC_000062"; transcript_id "TCONS_00000112"; exon_number "12"; gene_name "AT1G02080"; oId "AT1G02080.2"; nearest_ref "AT1G02080.2"; class_code "="; tss_id "TSS86"; p_id "P73";
Chr1	Cufflinks	exon	377211	377305	.	+	.	gene_id "XLOC_000062"; transcript_id "TCONS_00000112"; exon_number "13"; gene_name "AT1G02080"; oId "AT1G02080.2"; nearest_ref "AT1G02080.2"; class_code "="; tss_id "TSS86"; p_id "P73";
Chr1	Cufflinks	exon	377391	377615	.	+	.	gene_id "XLOC_000062"; transcript_id "TCONS_00000112"; exon_number "14"; gene_name "AT1G02080"; oId "AT1G02080.2"; nearest_ref "AT1G02080.2"; class_code "="; tss_id "TSS86"; p_id "P73";
Chr1	Cufflinks	exon	377881	378036	.	+	.	gene_id "XLOC_000062"; transcript_id "TCONS_00000112"; exon_number "15"; gene_name "AT1G02080"; oId "AT1G02080.2"; nearest_ref "AT1G02080.2"; class_code "="; tss_id "TSS86"; p_id "P73";
Chr1	Cufflinks	exon	378119	378191	.	+	.	gene_id "XLOC_000062"; transcript_id "TCONS_00000112"; exon_number "16"; gene_name "AT1G02080"; oId "AT1G02080.2"; nearest_ref "AT1G02080.2"; class_code "="; tss_id "TSS86"; p_id "P73";
Chr1	Cufflinks	exon	378298	378365	.	+	.	gene_id "XLOC_000062"; transcript_id "TCONS_00000112"; exon_number "17"; gene_name "AT1G02080"; oId "AT1G02080.2"; nearest_ref "AT1G02080.2"; class_code "="; tss_id "TSS86"; p_id "P73";
Chr1	Cufflinks	exon	378504	378649	.	+	.	gene_id "XLOC_000062"; transcript_id "TCONS_00000112"; exon_number "18"; gene_name "AT1G02080"; oId "AT1G02080.2"; nearest_ref "AT1G02080.2"; class_code "="; tss_id "TSS86"; p_id "P73";
Chr1	Cufflinks	exon	378746	378854	.	+	.	gene_id "XLOC_000062"; transcript_id "TCONS_00000112"; exon_number "19"; gene_name "AT1G02080"; oId "AT1G02080.2"; nearest_ref "AT1G02080.2"; class_code "="; tss_id "TSS86"; p_id "P73";
Chr1	Cufflinks	exon	378943	379089	.	+	.	gene_id "XLOC_000062"; transcript_id "TCONS_00000112"; exon_number "20"; gene_name "AT1G02080"; oId "AT1G02080.2"; nearest_ref "AT1G02080.2"; class_code "="; tss_id "TSS86"; p_id "P73";
Chr1	Cufflinks	exon	379183	379230	.	+	.	gene_id "XLOC_000062"; transcript_id "TCONS_00000112"; exon_number "21"; gene_name "AT1G02080"; oId "AT1G02080.2"; nearest_ref "AT1G02080.2"; class_code "="; tss_id "TSS86"; p_id "P73";
Chr1	Cufflinks	exon	379305	379433	.	+	.	gene_id "XLOC_000062"; transcript_id "TCONS_00000112"; exon_number "22"; gene_name "AT1G02080"; oId "AT1G02080.2"; nearest_ref "AT1G02080.2"; class_code "="; tss_id "TSS86"; p_id "P73";
Chr1	Cufflinks	exon	379528	379770	.	+	.	gene_id "XLOC_000062"; transcript_id "TCONS_00000112"; exon_number "23"; gene_name "AT1G02080"; oId "AT1G02080.2"; nearest_ref "AT1G02080.2"; class_code "="; tss_id "TSS86"; p_id "P73";
Chr1	Cufflinks	exon	379866	380003	.	+	.	gene_id "XLOC_000062"; transcript_id "TCONS_00000112"; exon_number "24"; gene_name "AT1G02080"; oId "AT1G02080.2"; nearest_ref "AT1G02080.2"; class_code "="; tss_id "TSS86"; p_id "P73";
Chr1	Cufflinks	exon	380089	380174	.	+	.	gene_id "XLOC_000062"; transcript_id "TCONS_00000112"; exon_number "25"; gene_name "AT1G02080"; oId "AT1G02080.2"; nearest_ref "AT1G02080.2"; class_code "="; tss_id "TSS86"; p_id "P73";
Chr1	Cufflinks	exon	380270	380375	.	+	.	gene_id "XLOC_000062"; transcript_id "TCONS_00000112"; exon_number "26"; gene_name "AT1G02080"; oId "AT1G02080.2"; nearest_ref "AT1G02080.2"; class_code "="; tss_id "TSS86"; p_id "P73";
Chr1	Cufflinks	exon	380602	380697	.	+	.	gene_id "XLOC_000062"; transcript_id "TCONS_00000112"; exon_number "27"; gene_name "AT1G02080"; oId "AT1G02080.2"; nearest_ref "AT1G02080.2"; class_code "="; tss_id "TSS86"; p_id "P73";
Chr1	Cufflinks	exon	380846	380998	.	+	.	gene_id "XLOC_000062"; transcript_id "TCONS_00000112"; exon_number "28"; gene_name "AT1G02080"; oId "AT1G02080.2"; nearest_ref "AT1G02080.2"; class_code "="; tss_id "TSS86"; p_id "P73";
Chr1	Cufflinks	exon	381150	381332	.	+	.	gene_id "XLOC_000062"; transcript_id "TCONS_00000112"; exon_number "29"; gene_name "AT1G02080"; oId "AT1G02080.2"; nearest_ref "AT1G02080.2"; class_code "="; tss_id "TSS86"; p_id "P73";
Chr1	Cufflinks	exon	381405	381634	.	+	.	gene_id "XLOC_000062"; transcript_id "TCONS_00000112"; exon_number "30"; gene_name "AT1G02080"; oId "AT1G02080.2"; nearest_ref "AT1G02080.2"; class_code "="; tss_id "TSS86"; p_id "P73";
Chr1	Cufflinks	exon	381730	381832	.	+	.	gene_id "XLOC_000062"; transcript_id "TCONS_00000112"; exon_number "31"; gene_name "AT1G02080"; oId "AT1G02080.2"; nearest_ref "AT1G02080.2"; class_code "="; tss_id "TSS86"; p_id "P73";
Chr1	Cufflinks	exon	381912	382040	.	+	.	gene_id "XLOC_000062"; transcript_id "TCONS_00000112"; exon_number "32"; gene_name "AT1G02080"; oId "AT1G02080.2"; nearest_ref "AT1G02080.2"; class_code "="; tss_id "TSS86"; p_id "P73";
Chr1	Cufflinks	exon	382127	382171	.	+	.	gene_id "XLOC_000062"; transcript_id "TCONS_00000112"; exon_number "33"; gene_name "AT1G02080"; oId "AT1G02080.2"; nearest_ref "AT1G02080.2"; class_code "="; tss_id "TSS86"; p_id "P73";
Chr1	Cufflinks	exon	382373	382567	.	+	.	gene_id "XLOC_000062"; transcript_id "TCONS_00000112"; exon_number "34"; gene_name "AT1G02080"; oId "AT1G02080.2"; nearest_ref "AT1G02080.2"; class_code "="; tss_id "TSS86"; p_id "P73";
Chr1	Cufflinks	exon	382803	382929	.	+	.	gene_id "XLOC_000062"; transcript_id "TCONS_00000112"; exon_number "35"; gene_name "AT1G02080"; oId "AT1G02080.2"; nearest_ref "AT1G02080.2"; class_code "="; tss_id "TSS86"; p_id "P73";
Chr1	Cufflinks	exon	383030	383130	.	+	.	gene_id "XLOC_000062"; transcript_id "TCONS_00000112"; exon_number "36"; gene_name "AT1G02080"; oId "AT1G02080.2"; nearest_ref "AT1G02080.2"; class_code "="; tss_id "TSS86"; p_id "P73";
Chr1	Cufflinks	exon	383395	383529	.	+	.	gene_id "XLOC_000062"; transcript_id "TCONS_00000112"; exon_number "37"; gene_name "AT1G02080"; oId "AT1G02080.2"; nearest_ref "AT1G02080.2"; class_code "="; tss_id "TSS86"; p_id "P73";
Chr1	Cufflinks	exon	383608	383688	.	+	.	gene_id "XLOC_000062"; transcript_id "TCONS_00000112"; exon_number "38"; gene_name "AT1G02080"; oId "AT1G02080.2"; nearest_ref "AT1G02080.2"; class_code "="; tss_id "TSS86"; p_id "P73";
Chr1	Cufflinks	exon	384084	384230	.	+	.	gene_id "XLOC_000062"; transcript_id "TCONS_00000112"; exon_number "39"; gene_name "AT1G02080"; oId "AT1G02080.2"; nearest_ref "AT1G02080.2"; class_code "="; tss_id "TSS86"; p_id "P73";
Chr1	Cufflinks	exon	384318	384449	.	+	.	gene_id "XLOC_000062"; transcript_id "TCONS_00000112"; exon_number "40"; gene_name "AT1G02080"; oId "AT1G02080.2"; nearest_ref "AT1G02080.2"; class_code "="; tss_id "TSS86"; p_id "P73";
Chr1	Cufflinks	exon	384558	384605	.	+	.	gene_id "XLOC_000062"; transcript_id "TCONS_00000112"; exon_number "41"; gene_name "AT1G02080"; oId "AT1G02080.2"; nearest_ref "AT1G02080.2"; class_code "="; tss_id "TSS86"; p_id "P73";
Chr1	Cufflinks	exon	384694	384840	.	+	.	gene_id "XLOC_000062"; transcript_id "TCONS_00000112"; exon_number "42"; gene_name "AT1G02080"; oId "AT1G02080.2"; nearest_ref "AT1G02080.2"; class_code "="; tss_id "TSS86"; p_id "P73";
Chr1	Cufflinks	exon	384908	384969	.	+	.	gene_id "XLOC_000062"; transcript_id "TCONS_00000112"; exon_number "43"; gene_name "AT1G02080"; oId "AT1G02080.2"; nearest_ref "AT1G02080.2"; class_code "="; tss_id "TSS86"; p_id "P73";
Chr1	Cufflinks	exon	385171	385324	.	+	.	gene_id "XLOC_000062"; transcript_id "TCONS_00000112"; exon_number "44"; gene_name "AT1G02080"; oId "AT1G02080.2"; nearest_ref "AT1G02080.2"; class_code "="; tss_id "TSS86"; p_id "P73";
Chr1	Cufflinks	exon	385432	385623	.	+	.	gene_id "XLOC_000062"; transcript_id "TCONS_00000112"; exon_number "45"; gene_name "AT1G02080"; oId "AT1G02080.2"; nearest_ref "AT1G02080.2"; class_code "="; tss_id "TSS86"; p_id "P73";
Chr1	Cufflinks	exon	385713	385817	.	+	.	gene_id "XLOC_000062"; transcript_id "TCONS_00000112"; exon_number "46"; gene_name "AT1G02080"; oId "AT1G02080.2"; nearest_ref "AT1G02080.2"; class_code "="; tss_id "TSS86"; p_id "P73";
Chr1	Cufflinks	exon	385909	386043	.	+	.	gene_id "XLOC_000062"; transcript_id "TCONS_00000112"; exon_number "47"; gene_name "AT1G02080"; oId "AT1G02080.2"; nearest_ref "AT1G02080.2"; class_code "="; tss_id "TSS86"; p_id "P73";
Chr1	Cufflinks	exon	386133	386333	.	+	.	gene_id "XLOC_000062"; transcript_id "TCONS_00000112"; exon_number "48"; gene_name "AT1G02080"; oId "AT1G02080.2"; nearest_ref "AT1G02080.2"; class_code "="; tss_id "TSS86"; p_id "P73";
Chr1	Cufflinks	exon	386428	386846	.	+	.	gene_id "XLOC_000062"; transcript_id "TCONS_00000112"; exon_number "49"; gene_name "AT1G02080"; oId "AT1G02080.2"; nearest_ref "AT1G02080.2"; class_code "="; tss_id "TSS86"; p_id "P73";
Chr1	Cufflinks	exon	389812	389943	.	+	.	gene_id "XLOC_000063"; transcript_id "TCONS_00015273"; exon_number "1"; gene_name "AT1G02100"; oId "CUFF.8956.4"; nearest_ref "AT1G02100.3"; class_code "j"; tss_id "TSS87";
Chr1	Cufflinks	exon	390053	390250	.	+	.	gene_id "XLOC_000063"; transcript_id "TCONS_00015273"; exon_number "2"; gene_name "AT1G02100"; oId "CUFF.8956.4"; nearest_ref "AT1G02100.3"; class_code "j"; tss_id "TSS87";
Chr1	Cufflinks	exon	390352	390564	.	+	.	gene_id "XLOC_000063"; transcript_id "TCONS_00015273"; exon_number "3"; gene_name "AT1G02100"; oId "CUFF.8956.4"; nearest_ref "AT1G02100.3"; class_code "j"; tss_id "TSS87";
Chr1	Cufflinks	exon	390762	390864	.	+	.	gene_id "XLOC_000063"; transcript_id "TCONS_00015273"; exon_number "4"; gene_name "AT1G02100"; oId "CUFF.8956.4"; nearest_ref "AT1G02100.3"; class_code "j"; tss_id "TSS87";
Chr1	Cufflinks	exon	391026	391123	.	+	.	gene_id "XLOC_000063"; transcript_id "TCONS_00015273"; exon_number "5"; gene_name "AT1G02100"; oId "CUFF.8956.4"; nearest_ref "AT1G02100.3"; class_code "j"; tss_id "TSS87";
Chr1	Cufflinks	exon	391216	391263	.	+	.	gene_id "XLOC_000063"; transcript_id "TCONS_00015273"; exon_number "6"; gene_name "AT1G02100"; oId "CUFF.8956.4"; nearest_ref "AT1G02100.3"; class_code "j"; tss_id "TSS87";
Chr1	Cufflinks	exon	391458	391541	.	+	.	gene_id "XLOC_000063"; transcript_id "TCONS_00015273"; exon_number "7"; gene_name "AT1G02100"; oId "CUFF.8956.4"; nearest_ref "AT1G02100.3"; class_code "j"; tss_id "TSS87";
Chr1	Cufflinks	exon	391652	391716	.	+	.	gene_id "XLOC_000063"; transcript_id "TCONS_00015273"; exon_number "8"; gene_name "AT1G02100"; oId "CUFF.8956.4"; nearest_ref "AT1G02100.3"; class_code "j"; tss_id "TSS87";
Chr1	Cufflinks	exon	392021	392072	.	+	.	gene_id "XLOC_000063"; transcript_id "TCONS_00015273"; exon_number "9"; gene_name "AT1G02100"; oId "CUFF.8956.4"; nearest_ref "AT1G02100.3"; class_code "j"; tss_id "TSS87";
Chr1	Cufflinks	exon	392262	392300	.	+	.	gene_id "XLOC_000063"; transcript_id "TCONS_00015273"; exon_number "10"; gene_name "AT1G02100"; oId "CUFF.8956.4"; nearest_ref "AT1G02100.3"; class_code "j"; tss_id "TSS87";
Chr1	Cufflinks	exon	392374	392495	.	+	.	gene_id "XLOC_000063"; transcript_id "TCONS_00015273"; exon_number "11"; gene_name "AT1G02100"; oId "CUFF.8956.4"; nearest_ref "AT1G02100.3"; class_code "j"; tss_id "TSS87";
Chr1	Cufflinks	exon	392576	393875	.	+	.	gene_id "XLOC_000063"; transcript_id "TCONS_00015273"; exon_number "12"; gene_name "AT1G02100"; oId "CUFF.8956.4"; nearest_ref "AT1G02100.3"; class_code "j"; tss_id "TSS87";
Chr1	Cufflinks	exon	393966	394153	.	+	.	gene_id "XLOC_000063"; transcript_id "TCONS_00015273"; exon_number "13"; gene_name "AT1G02100"; oId "CUFF.8956.4"; nearest_ref "AT1G02100.3"; class_code "j"; tss_id "TSS87";
Chr1	Cufflinks	exon	394228	394451	.	+	.	gene_id "XLOC_000063"; transcript_id "TCONS_00015273"; exon_number "14"; gene_name "AT1G02100"; oId "CUFF.8956.4"; nearest_ref "AT1G02100.3"; class_code "j"; tss_id "TSS87";
Chr1	Cufflinks	exon	394672	395528	.	+	.	gene_id "XLOC_000063"; transcript_id "TCONS_00015273"; exon_number "15"; gene_name "AT1G02100"; oId "CUFF.8956.4"; nearest_ref "AT1G02100.3"; class_code "j"; tss_id "TSS87";
Chr1	Cufflinks	exon	389812	390250	.	+	.	gene_id "XLOC_000063"; transcript_id "TCONS_00015272"; exon_number "1"; gene_name "AT1G02100"; oId "CUFF.8956.2"; nearest_ref "AT1G02100.3"; class_code "j"; tss_id "TSS87";
Chr1	Cufflinks	exon	390352	390399	.	+	.	gene_id "XLOC_000063"; transcript_id "TCONS_00015272"; exon_number "2"; gene_name "AT1G02100"; oId "CUFF.8956.2"; nearest_ref "AT1G02100.3"; class_code "j"; tss_id "TSS87";
Chr1	Cufflinks	exon	390483	390564	.	+	.	gene_id "XLOC_000063"; transcript_id "TCONS_00015272"; exon_number "3"; gene_name "AT1G02100"; oId "CUFF.8956.2"; nearest_ref "AT1G02100.3"; class_code "j"; tss_id "TSS87";
Chr1	Cufflinks	exon	390762	390864	.	+	.	gene_id "XLOC_000063"; transcript_id "TCONS_00015272"; exon_number "4"; gene_name "AT1G02100"; oId "CUFF.8956.2"; nearest_ref "AT1G02100.3"; class_code "j"; tss_id "TSS87";
Chr1	Cufflinks	exon	391003	391123	.	+	.	gene_id "XLOC_000063"; transcript_id "TCONS_00015272"; exon_number "5"; gene_name "AT1G02100"; oId "CUFF.8956.2"; nearest_ref "AT1G02100.3"; class_code "j"; tss_id "TSS87";
Chr1	Cufflinks	exon	391216	391263	.	+	.	gene_id "XLOC_000063"; transcript_id "TCONS_00015272"; exon_number "6"; gene_name "AT1G02100"; oId "CUFF.8956.2"; nearest_ref "AT1G02100.3"; class_code "j"; tss_id "TSS87";
Chr1	Cufflinks	exon	391456	391541	.	+	.	gene_id "XLOC_000063"; transcript_id "TCONS_00015272"; exon_number "7"; gene_name "AT1G02100"; oId "CUFF.8956.2"; nearest_ref "AT1G02100.3"; class_code "j"; tss_id "TSS87";
Chr1	Cufflinks	exon	391652	391716	.	+	.	gene_id "XLOC_000063"; transcript_id "TCONS_00015272"; exon_number "8"; gene_name "AT1G02100"; oId "CUFF.8956.2"; nearest_ref "AT1G02100.3"; class_code "j"; tss_id "TSS87";
Chr1	Cufflinks	exon	392021	392072	.	+	.	gene_id "XLOC_000063"; transcript_id "TCONS_00015272"; exon_number "9"; gene_name "AT1G02100"; oId "CUFF.8956.2"; nearest_ref "AT1G02100.3"; class_code "j"; tss_id "TSS87";
Chr1	Cufflinks	exon	392262	392300	.	+	.	gene_id "XLOC_000063"; transcript_id "TCONS_00015272"; exon_number "10"; gene_name "AT1G02100"; oId "CUFF.8956.2"; nearest_ref "AT1G02100.3"; class_code "j"; tss_id "TSS87";
Chr1	Cufflinks	exon	392374	393875	.	+	.	gene_id "XLOC_000063"; transcript_id "TCONS_00015272"; exon_number "11"; gene_name "AT1G02100"; oId "CUFF.8956.2"; nearest_ref "AT1G02100.3"; class_code "j"; tss_id "TSS87";
Chr1	Cufflinks	exon	393966	394153	.	+	.	gene_id "XLOC_000063"; transcript_id "TCONS_00015272"; exon_number "12"; gene_name "AT1G02100"; oId "CUFF.8956.2"; nearest_ref "AT1G02100.3"; class_code "j"; tss_id "TSS87";
Chr1	Cufflinks	exon	394228	394451	.	+	.	gene_id "XLOC_000063"; transcript_id "TCONS_00015272"; exon_number "13"; gene_name "AT1G02100"; oId "CUFF.8956.2"; nearest_ref "AT1G02100.3"; class_code "j"; tss_id "TSS87";
Chr1	Cufflinks	exon	394672	395528	.	+	.	gene_id "XLOC_000063"; transcript_id "TCONS_00015272"; exon_number "14"; gene_name "AT1G02100"; oId "CUFF.8956.2"; nearest_ref "AT1G02100.3"; class_code "j"; tss_id "TSS87";
Chr1	Cufflinks	exon	389812	389943	.	+	.	gene_id "XLOC_000063"; transcript_id "TCONS_00012975"; exon_number "1"; gene_name "AT1G02100"; oId "CUFF.11418.3"; nearest_ref "AT1G02100.3"; class_code "j"; tss_id "TSS87";
Chr1	Cufflinks	exon	390037	390250	.	+	.	gene_id "XLOC_000063"; transcript_id "TCONS_00012975"; exon_number "2"; gene_name "AT1G02100"; oId "CUFF.11418.3"; nearest_ref "AT1G02100.3"; class_code "j"; tss_id "TSS87";
Chr1	Cufflinks	exon	390352	390399	.	+	.	gene_id "XLOC_000063"; transcript_id "TCONS_00012975"; exon_number "3"; gene_name "AT1G02100"; oId "CUFF.11418.3"; nearest_ref "AT1G02100.3"; class_code "j"; tss_id "TSS87";
Chr1	Cufflinks	exon	390483	390564	.	+	.	gene_id "XLOC_000063"; transcript_id "TCONS_00012975"; exon_number "4"; gene_name "AT1G02100"; oId "CUFF.11418.3"; nearest_ref "AT1G02100.3"; class_code "j"; tss_id "TSS87";
Chr1	Cufflinks	exon	390762	391123	.	+	.	gene_id "XLOC_000063"; transcript_id "TCONS_00012975"; exon_number "5"; gene_name "AT1G02100"; oId "CUFF.11418.3"; nearest_ref "AT1G02100.3"; class_code "j"; tss_id "TSS87";
Chr1	Cufflinks	exon	391216	391263	.	+	.	gene_id "XLOC_000063"; transcript_id "TCONS_00012975"; exon_number "6"; gene_name "AT1G02100"; oId "CUFF.11418.3"; nearest_ref "AT1G02100.3"; class_code "j"; tss_id "TSS87";
Chr1	Cufflinks	exon	391458	391541	.	+	.	gene_id "XLOC_000063"; transcript_id "TCONS_00012975"; exon_number "7"; gene_name "AT1G02100"; oId "CUFF.11418.3"; nearest_ref "AT1G02100.3"; class_code "j"; tss_id "TSS87";
Chr1	Cufflinks	exon	391652	391716	.	+	.	gene_id "XLOC_000063"; transcript_id "TCONS_00012975"; exon_number "8"; gene_name "AT1G02100"; oId "CUFF.11418.3"; nearest_ref "AT1G02100.3"; class_code "j"; tss_id "TSS87";
Chr1	Cufflinks	exon	392021	392072	.	+	.	gene_id "XLOC_000063"; transcript_id "TCONS_00012975"; exon_number "9"; gene_name "AT1G02100"; oId "CUFF.11418.3"; nearest_ref "AT1G02100.3"; class_code "j"; tss_id "TSS87";
Chr1	Cufflinks	exon	392262	392300	.	+	.	gene_id "XLOC_000063"; transcript_id "TCONS_00012975"; exon_number "10"; gene_name "AT1G02100"; oId "CUFF.11418.3"; nearest_ref "AT1G02100.3"; class_code "j"; tss_id "TSS87";
Chr1	Cufflinks	exon	392374	392495	.	+	.	gene_id "XLOC_000063"; transcript_id "TCONS_00012975"; exon_number "11"; gene_name "AT1G02100"; oId "CUFF.11418.3"; nearest_ref "AT1G02100.3"; class_code "j"; tss_id "TSS87";
Chr1	Cufflinks	exon	392576	393875	.	+	.	gene_id "XLOC_000063"; transcript_id "TCONS_00012975"; exon_number "12"; gene_name "AT1G02100"; oId "CUFF.11418.3"; nearest_ref "AT1G02100.3"; class_code "j"; tss_id "TSS87";
Chr1	Cufflinks	exon	393966	394153	.	+	.	gene_id "XLOC_000063"; transcript_id "TCONS_00012975"; exon_number "13"; gene_name "AT1G02100"; oId "CUFF.11418.3"; nearest_ref "AT1G02100.3"; class_code "j"; tss_id "TSS87";
Chr1	Cufflinks	exon	394228	394451	.	+	.	gene_id "XLOC_000063"; transcript_id "TCONS_00012975"; exon_number "14"; gene_name "AT1G02100"; oId "CUFF.11418.3"; nearest_ref "AT1G02100.3"; class_code "j"; tss_id "TSS87";
Chr1	Cufflinks	exon	394672	395595	.	+	.	gene_id "XLOC_000063"; transcript_id "TCONS_00012975"; exon_number "15"; gene_name "AT1G02100"; oId "CUFF.11418.3"; nearest_ref "AT1G02100.3"; class_code "j"; tss_id "TSS87";
Chr1	Cufflinks	exon	389812	389943	.	+	.	gene_id "XLOC_000063"; transcript_id "TCONS_00012974"; exon_number "1"; gene_name "AT1G02100"; oId "CUFF.11418.2"; nearest_ref "AT1G02100.3"; class_code "j"; tss_id "TSS87";
Chr1	Cufflinks	exon	390037	390250	.	+	.	gene_id "XLOC_000063"; transcript_id "TCONS_00012974"; exon_number "2"; gene_name "AT1G02100"; oId "CUFF.11418.2"; nearest_ref "AT1G02100.3"; class_code "j"; tss_id "TSS87";
Chr1	Cufflinks	exon	390352	390399	.	+	.	gene_id "XLOC_000063"; transcript_id "TCONS_00012974"; exon_number "3"; gene_name "AT1G02100"; oId "CUFF.11418.2"; nearest_ref "AT1G02100.3"; class_code "j"; tss_id "TSS87";
Chr1	Cufflinks	exon	390483	390564	.	+	.	gene_id "XLOC_000063"; transcript_id "TCONS_00012974"; exon_number "4"; gene_name "AT1G02100"; oId "CUFF.11418.2"; nearest_ref "AT1G02100.3"; class_code "j"; tss_id "TSS87";
Chr1	Cufflinks	exon	390762	390864	.	+	.	gene_id "XLOC_000063"; transcript_id "TCONS_00012974"; exon_number "5"; gene_name "AT1G02100"; oId "CUFF.11418.2"; nearest_ref "AT1G02100.3"; class_code "j"; tss_id "TSS87";
Chr1	Cufflinks	exon	391003	391123	.	+	.	gene_id "XLOC_000063"; transcript_id "TCONS_00012974"; exon_number "6"; gene_name "AT1G02100"; oId "CUFF.11418.2"; nearest_ref "AT1G02100.3"; class_code "j"; tss_id "TSS87";
Chr1	Cufflinks	exon	391214	391263	.	+	.	gene_id "XLOC_000063"; transcript_id "TCONS_00012974"; exon_number "7"; gene_name "AT1G02100"; oId "CUFF.11418.2"; nearest_ref "AT1G02100.3"; class_code "j"; tss_id "TSS87";
Chr1	Cufflinks	exon	391458	391541	.	+	.	gene_id "XLOC_000063"; transcript_id "TCONS_00012974"; exon_number "8"; gene_name "AT1G02100"; oId "CUFF.11418.2"; nearest_ref "AT1G02100.3"; class_code "j"; tss_id "TSS87";
Chr1	Cufflinks	exon	391652	391716	.	+	.	gene_id "XLOC_000063"; transcript_id "TCONS_00012974"; exon_number "9"; gene_name "AT1G02100"; oId "CUFF.11418.2"; nearest_ref "AT1G02100.3"; class_code "j"; tss_id "TSS87";
Chr1	Cufflinks	exon	392021	392072	.	+	.	gene_id "XLOC_000063"; transcript_id "TCONS_00012974"; exon_number "10"; gene_name "AT1G02100"; oId "CUFF.11418.2"; nearest_ref "AT1G02100.3"; class_code "j"; tss_id "TSS87";
Chr1	Cufflinks	exon	392262	392300	.	+	.	gene_id "XLOC_000063"; transcript_id "TCONS_00012974"; exon_number "11"; gene_name "AT1G02100"; oId "CUFF.11418.2"; nearest_ref "AT1G02100.3"; class_code "j"; tss_id "TSS87";
Chr1	Cufflinks	exon	392374	393875	.	+	.	gene_id "XLOC_000063"; transcript_id "TCONS_00012974"; exon_number "12"; gene_name "AT1G02100"; oId "CUFF.11418.2"; nearest_ref "AT1G02100.3"; class_code "j"; tss_id "TSS87";
Chr1	Cufflinks	exon	393966	394153	.	+	.	gene_id "XLOC_000063"; transcript_id "TCONS_00012974"; exon_number "13"; gene_name "AT1G02100"; oId "CUFF.11418.2"; nearest_ref "AT1G02100.3"; class_code "j"; tss_id "TSS87";
Chr1	Cufflinks	exon	394228	394451	.	+	.	gene_id "XLOC_000063"; transcript_id "TCONS_00012974"; exon_number "14"; gene_name "AT1G02100"; oId "CUFF.11418.2"; nearest_ref "AT1G02100.3"; class_code "j"; tss_id "TSS87";
Chr1	Cufflinks	exon	394672	395595	.	+	.	gene_id "XLOC_000063"; transcript_id "TCONS_00012974"; exon_number "15"; gene_name "AT1G02100"; oId "CUFF.11418.2"; nearest_ref "AT1G02100.3"; class_code "j"; tss_id "TSS87";
Chr1	Cufflinks	exon	389812	389943	.	+	.	gene_id "XLOC_000063"; transcript_id "TCONS_00017299"; exon_number "1"; gene_name "VAD1"; oId "CUFF.7384.1"; nearest_ref "AT1G02120.1"; class_code "j"; tss_id "TSS87";
Chr1	Cufflinks	exon	390037	390250	.	+	.	gene_id "XLOC_000063"; transcript_id "TCONS_00017299"; exon_number "2"; gene_name "VAD1"; oId "CUFF.7384.1"; nearest_ref "AT1G02120.1"; class_code "j"; tss_id "TSS87";
Chr1	Cufflinks	exon	390352	390399	.	+	.	gene_id "XLOC_000063"; transcript_id "TCONS_00017299"; exon_number "3"; gene_name "VAD1"; oId "CUFF.7384.1"; nearest_ref "AT1G02120.1"; class_code "j"; tss_id "TSS87";
Chr1	Cufflinks	exon	390483	390564	.	+	.	gene_id "XLOC_000063"; transcript_id "TCONS_00017299"; exon_number "4"; gene_name "VAD1"; oId "CUFF.7384.1"; nearest_ref "AT1G02120.1"; class_code "j"; tss_id "TSS87";
Chr1	Cufflinks	exon	390762	390864	.	+	.	gene_id "XLOC_000063"; transcript_id "TCONS_00017299"; exon_number "5"; gene_name "VAD1"; oId "CUFF.7384.1"; nearest_ref "AT1G02120.1"; class_code "j"; tss_id "TSS87";
Chr1	Cufflinks	exon	391003	391123	.	+	.	gene_id "XLOC_000063"; transcript_id "TCONS_00017299"; exon_number "6"; gene_name "VAD1"; oId "CUFF.7384.1"; nearest_ref "AT1G02120.1"; class_code "j"; tss_id "TSS87";
Chr1	Cufflinks	exon	391216	391263	.	+	.	gene_id "XLOC_000063"; transcript_id "TCONS_00017299"; exon_number "7"; gene_name "VAD1"; oId "CUFF.7384.1"; nearest_ref "AT1G02120.1"; class_code "j"; tss_id "TSS87";
Chr1	Cufflinks	exon	391458	391541	.	+	.	gene_id "XLOC_000063"; transcript_id "TCONS_00017299"; exon_number "8"; gene_name "VAD1"; oId "CUFF.7384.1"; nearest_ref "AT1G02120.1"; class_code "j"; tss_id "TSS87";
Chr1	Cufflinks	exon	391652	391716	.	+	.	gene_id "XLOC_000063"; transcript_id "TCONS_00017299"; exon_number "9"; gene_name "VAD1"; oId "CUFF.7384.1"; nearest_ref "AT1G02120.1"; class_code "j"; tss_id "TSS87";
Chr1	Cufflinks	exon	392021	392072	.	+	.	gene_id "XLOC_000063"; transcript_id "TCONS_00017299"; exon_number "10"; gene_name "VAD1"; oId "CUFF.7384.1"; nearest_ref "AT1G02120.1"; class_code "j"; tss_id "TSS87";
Chr1	Cufflinks	exon	392261	392300	.	+	.	gene_id "XLOC_000063"; transcript_id "TCONS_00017299"; exon_number "11"; gene_name "VAD1"; oId "CUFF.7384.1"; nearest_ref "AT1G02120.1"; class_code "j"; tss_id "TSS87";
Chr1	Cufflinks	exon	392374	393875	.	+	.	gene_id "XLOC_000063"; transcript_id "TCONS_00017299"; exon_number "12"; gene_name "VAD1"; oId "CUFF.7384.1"; nearest_ref "AT1G02120.1"; class_code "j"; tss_id "TSS87";
Chr1	Cufflinks	exon	393966	394153	.	+	.	gene_id "XLOC_000063"; transcript_id "TCONS_00017299"; exon_number "13"; gene_name "VAD1"; oId "CUFF.7384.1"; nearest_ref "AT1G02120.1"; class_code "j"; tss_id "TSS87";
Chr1	Cufflinks	exon	394228	394451	.	+	.	gene_id "XLOC_000063"; transcript_id "TCONS_00017299"; exon_number "14"; gene_name "VAD1"; oId "CUFF.7384.1"; nearest_ref "AT1G02120.1"; class_code "j"; tss_id "TSS87";
Chr1	Cufflinks	exon	394672	395946	.	+	.	gene_id "XLOC_000063"; transcript_id "TCONS_00017299"; exon_number "15"; gene_name "VAD1"; oId "CUFF.7384.1"; nearest_ref "AT1G02120.1"; class_code "j"; tss_id "TSS87";
Chr1	Cufflinks	exon	396029	396088	.	+	.	gene_id "XLOC_000063"; transcript_id "TCONS_00017299"; exon_number "16"; gene_name "VAD1"; oId "CUFF.7384.1"; nearest_ref "AT1G02120.1"; class_code "j"; tss_id "TSS87";
Chr1	Cufflinks	exon	396167	396217	.	+	.	gene_id "XLOC_000063"; transcript_id "TCONS_00017299"; exon_number "17"; gene_name "VAD1"; oId "CUFF.7384.1"; nearest_ref "AT1G02120.1"; class_code "j"; tss_id "TSS87";
Chr1	Cufflinks	exon	396291	396356	.	+	.	gene_id "XLOC_000063"; transcript_id "TCONS_00017299"; exon_number "18"; gene_name "VAD1"; oId "CUFF.7384.1"; nearest_ref "AT1G02120.1"; class_code "j"; tss_id "TSS87";
Chr1	Cufflinks	exon	396439	396534	.	+	.	gene_id "XLOC_000063"; transcript_id "TCONS_00017299"; exon_number "19"; gene_name "VAD1"; oId "CUFF.7384.1"; nearest_ref "AT1G02120.1"; class_code "j"; tss_id "TSS87";
Chr1	Cufflinks	exon	396609	396725	.	+	.	gene_id "XLOC_000063"; transcript_id "TCONS_00017299"; exon_number "20"; gene_name "VAD1"; oId "CUFF.7384.1"; nearest_ref "AT1G02120.1"; class_code "j"; tss_id "TSS87";
Chr1	Cufflinks	exon	396793	397283	.	+	.	gene_id "XLOC_000063"; transcript_id "TCONS_00017299"; exon_number "21"; gene_name "VAD1"; oId "CUFF.7384.1"; nearest_ref "AT1G02120.1"; class_code "j"; tss_id "TSS87";
Chr1	Cufflinks	exon	389812	389943	.	+	.	gene_id "XLOC_000063"; transcript_id "TCONS_00000115"; exon_number "1"; gene_name "VAD1"; oId "CUFF.13182.3"; nearest_ref "AT1G02120.1"; class_code "j"; tss_id "TSS87";
Chr1	Cufflinks	exon	390037	390250	.	+	.	gene_id "XLOC_000063"; transcript_id "TCONS_00000115"; exon_number "2"; gene_name "VAD1"; oId "CUFF.13182.3"; nearest_ref "AT1G02120.1"; class_code "j"; tss_id "TSS87";
Chr1	Cufflinks	exon	390352	390399	.	+	.	gene_id "XLOC_000063"; transcript_id "TCONS_00000115"; exon_number "3"; gene_name "VAD1"; oId "CUFF.13182.3"; nearest_ref "AT1G02120.1"; class_code "j"; tss_id "TSS87";
Chr1	Cufflinks	exon	390483	390564	.	+	.	gene_id "XLOC_000063"; transcript_id "TCONS_00000115"; exon_number "4"; gene_name "VAD1"; oId "CUFF.13182.3"; nearest_ref "AT1G02120.1"; class_code "j"; tss_id "TSS87";
Chr1	Cufflinks	exon	390762	390864	.	+	.	gene_id "XLOC_000063"; transcript_id "TCONS_00000115"; exon_number "5"; gene_name "VAD1"; oId "CUFF.13182.3"; nearest_ref "AT1G02120.1"; class_code "j"; tss_id "TSS87";
Chr1	Cufflinks	exon	391003	391123	.	+	.	gene_id "XLOC_000063"; transcript_id "TCONS_00000115"; exon_number "6"; gene_name "VAD1"; oId "CUFF.13182.3"; nearest_ref "AT1G02120.1"; class_code "j"; tss_id "TSS87";
Chr1	Cufflinks	exon	391216	391263	.	+	.	gene_id "XLOC_000063"; transcript_id "TCONS_00000115"; exon_number "7"; gene_name "VAD1"; oId "CUFF.13182.3"; nearest_ref "AT1G02120.1"; class_code "j"; tss_id "TSS87";
Chr1	Cufflinks	exon	391458	391541	.	+	.	gene_id "XLOC_000063"; transcript_id "TCONS_00000115"; exon_number "8"; gene_name "VAD1"; oId "CUFF.13182.3"; nearest_ref "AT1G02120.1"; class_code "j"; tss_id "TSS87";
Chr1	Cufflinks	exon	391652	391716	.	+	.	gene_id "XLOC_000063"; transcript_id "TCONS_00000115"; exon_number "9"; gene_name "VAD1"; oId "CUFF.13182.3"; nearest_ref "AT1G02120.1"; class_code "j"; tss_id "TSS87";
Chr1	Cufflinks	exon	392021	392072	.	+	.	gene_id "XLOC_000063"; transcript_id "TCONS_00000115"; exon_number "10"; gene_name "VAD1"; oId "CUFF.13182.3"; nearest_ref "AT1G02120.1"; class_code "j"; tss_id "TSS87";
Chr1	Cufflinks	exon	392262	392300	.	+	.	gene_id "XLOC_000063"; transcript_id "TCONS_00000115"; exon_number "11"; gene_name "VAD1"; oId "CUFF.13182.3"; nearest_ref "AT1G02120.1"; class_code "j"; tss_id "TSS87";
Chr1	Cufflinks	exon	392374	392495	.	+	.	gene_id "XLOC_000063"; transcript_id "TCONS_00000115"; exon_number "12"; gene_name "VAD1"; oId "CUFF.13182.3"; nearest_ref "AT1G02120.1"; class_code "j"; tss_id "TSS87";
Chr1	Cufflinks	exon	392576	393875	.	+	.	gene_id "XLOC_000063"; transcript_id "TCONS_00000115"; exon_number "13"; gene_name "VAD1"; oId "CUFF.13182.3"; nearest_ref "AT1G02120.1"; class_code "j"; tss_id "TSS87";
Chr1	Cufflinks	exon	393966	394451	.	+	.	gene_id "XLOC_000063"; transcript_id "TCONS_00000115"; exon_number "14"; gene_name "VAD1"; oId "CUFF.13182.3"; nearest_ref "AT1G02120.1"; class_code "j"; tss_id "TSS87";
Chr1	Cufflinks	exon	394672	395946	.	+	.	gene_id "XLOC_000063"; transcript_id "TCONS_00000115"; exon_number "15"; gene_name "VAD1"; oId "CUFF.13182.3"; nearest_ref "AT1G02120.1"; class_code "j"; tss_id "TSS87";
Chr1	Cufflinks	exon	396029	396088	.	+	.	gene_id "XLOC_000063"; transcript_id "TCONS_00000115"; exon_number "16"; gene_name "VAD1"; oId "CUFF.13182.3"; nearest_ref "AT1G02120.1"; class_code "j"; tss_id "TSS87";
Chr1	Cufflinks	exon	396167	396217	.	+	.	gene_id "XLOC_000063"; transcript_id "TCONS_00000115"; exon_number "17"; gene_name "VAD1"; oId "CUFF.13182.3"; nearest_ref "AT1G02120.1"; class_code "j"; tss_id "TSS87";
Chr1	Cufflinks	exon	396291	396356	.	+	.	gene_id "XLOC_000063"; transcript_id "TCONS_00000115"; exon_number "18"; gene_name "VAD1"; oId "CUFF.13182.3"; nearest_ref "AT1G02120.1"; class_code "j"; tss_id "TSS87";
Chr1	Cufflinks	exon	396439	396534	.	+	.	gene_id "XLOC_000063"; transcript_id "TCONS_00000115"; exon_number "19"; gene_name "VAD1"; oId "CUFF.13182.3"; nearest_ref "AT1G02120.1"; class_code "j"; tss_id "TSS87";
Chr1	Cufflinks	exon	396609	396725	.	+	.	gene_id "XLOC_000063"; transcript_id "TCONS_00000115"; exon_number "20"; gene_name "VAD1"; oId "CUFF.13182.3"; nearest_ref "AT1G02120.1"; class_code "j"; tss_id "TSS87";
Chr1	Cufflinks	exon	396793	396863	.	+	.	gene_id "XLOC_000063"; transcript_id "TCONS_00000115"; exon_number "21"; gene_name "VAD1"; oId "CUFF.13182.3"; nearest_ref "AT1G02120.1"; class_code "j"; tss_id "TSS87";
Chr1	Cufflinks	exon	396941	397743	.	+	.	gene_id "XLOC_000063"; transcript_id "TCONS_00000115"; exon_number "22"; gene_name "VAD1"; oId "CUFF.13182.3"; nearest_ref "AT1G02120.1"; class_code "j"; tss_id "TSS87";
Chr1	Cufflinks	exon	397877	397964	.	+	.	gene_id "XLOC_000063"; transcript_id "TCONS_00000115"; exon_number "23"; gene_name "VAD1"; oId "CUFF.13182.3"; nearest_ref "AT1G02120.1"; class_code "j"; tss_id "TSS87";
Chr1	Cufflinks	exon	398065	398152	.	+	.	gene_id "XLOC_000063"; transcript_id "TCONS_00000115"; exon_number "24"; gene_name "VAD1"; oId "CUFF.13182.3"; nearest_ref "AT1G02120.1"; class_code "j"; tss_id "TSS87";
Chr1	Cufflinks	exon	398292	398346	.	+	.	gene_id "XLOC_000063"; transcript_id "TCONS_00000115"; exon_number "25"; gene_name "VAD1"; oId "CUFF.13182.3"; nearest_ref "AT1G02120.1"; class_code "j"; tss_id "TSS87";
Chr1	Cufflinks	exon	398460	398526	.	+	.	gene_id "XLOC_000063"; transcript_id "TCONS_00000115"; exon_number "26"; gene_name "VAD1"; oId "CUFF.13182.3"; nearest_ref "AT1G02120.1"; class_code "j"; tss_id "TSS87";
Chr1	Cufflinks	exon	398614	398713	.	+	.	gene_id "XLOC_000063"; transcript_id "TCONS_00000115"; exon_number "27"; gene_name "VAD1"; oId "CUFF.13182.3"; nearest_ref "AT1G02120.1"; class_code "j"; tss_id "TSS87";
Chr1	Cufflinks	exon	398905	398967	.	+	.	gene_id "XLOC_000063"; transcript_id "TCONS_00000115"; exon_number "28"; gene_name "VAD1"; oId "CUFF.13182.3"; nearest_ref "AT1G02120.1"; class_code "j"; tss_id "TSS87";
Chr1	Cufflinks	exon	399068	399110	.	+	.	gene_id "XLOC_000063"; transcript_id "TCONS_00000115"; exon_number "29"; gene_name "VAD1"; oId "CUFF.13182.3"; nearest_ref "AT1G02120.1"; class_code "j"; tss_id "TSS87";
Chr1	Cufflinks	exon	399182	399393	.	+	.	gene_id "XLOC_000063"; transcript_id "TCONS_00000115"; exon_number "30"; gene_name "VAD1"; oId "CUFF.13182.3"; nearest_ref "AT1G02120.1"; class_code "j"; tss_id "TSS87";
Chr1	Cufflinks	exon	399484	399564	.	+	.	gene_id "XLOC_000063"; transcript_id "TCONS_00000115"; exon_number "31"; gene_name "VAD1"; oId "CUFF.13182.3"; nearest_ref "AT1G02120.1"; class_code "j"; tss_id "TSS87";
Chr1	Cufflinks	exon	389812	389943	.	+	.	gene_id "XLOC_000063"; transcript_id "TCONS_00000114"; exon_number "1"; gene_name "VAD1"; oId "CUFF.13182.2"; nearest_ref "AT1G02120.1"; class_code "j"; tss_id "TSS87";
Chr1	Cufflinks	exon	390037	390250	.	+	.	gene_id "XLOC_000063"; transcript_id "TCONS_00000114"; exon_number "2"; gene_name "VAD1"; oId "CUFF.13182.2"; nearest_ref "AT1G02120.1"; class_code "j"; tss_id "TSS87";
Chr1	Cufflinks	exon	390352	390399	.	+	.	gene_id "XLOC_000063"; transcript_id "TCONS_00000114"; exon_number "3"; gene_name "VAD1"; oId "CUFF.13182.2"; nearest_ref "AT1G02120.1"; class_code "j"; tss_id "TSS87";
Chr1	Cufflinks	exon	390483	390564	.	+	.	gene_id "XLOC_000063"; transcript_id "TCONS_00000114"; exon_number "4"; gene_name "VAD1"; oId "CUFF.13182.2"; nearest_ref "AT1G02120.1"; class_code "j"; tss_id "TSS87";
Chr1	Cufflinks	exon	390762	391123	.	+	.	gene_id "XLOC_000063"; transcript_id "TCONS_00000114"; exon_number "5"; gene_name "VAD1"; oId "CUFF.13182.2"; nearest_ref "AT1G02120.1"; class_code "j"; tss_id "TSS87";
Chr1	Cufflinks	exon	391216	391263	.	+	.	gene_id "XLOC_000063"; transcript_id "TCONS_00000114"; exon_number "6"; gene_name "VAD1"; oId "CUFF.13182.2"; nearest_ref "AT1G02120.1"; class_code "j"; tss_id "TSS87";
Chr1	Cufflinks	exon	391458	391541	.	+	.	gene_id "XLOC_000063"; transcript_id "TCONS_00000114"; exon_number "7"; gene_name "VAD1"; oId "CUFF.13182.2"; nearest_ref "AT1G02120.1"; class_code "j"; tss_id "TSS87";
Chr1	Cufflinks	exon	391652	391716	.	+	.	gene_id "XLOC_000063"; transcript_id "TCONS_00000114"; exon_number "8"; gene_name "VAD1"; oId "CUFF.13182.2"; nearest_ref "AT1G02120.1"; class_code "j"; tss_id "TSS87";
Chr1	Cufflinks	exon	392021	392072	.	+	.	gene_id "XLOC_000063"; transcript_id "TCONS_00000114"; exon_number "9"; gene_name "VAD1"; oId "CUFF.13182.2"; nearest_ref "AT1G02120.1"; class_code "j"; tss_id "TSS87";
Chr1	Cufflinks	exon	392262	392495	.	+	.	gene_id "XLOC_000063"; transcript_id "TCONS_00000114"; exon_number "10"; gene_name "VAD1"; oId "CUFF.13182.2"; nearest_ref "AT1G02120.1"; class_code "j"; tss_id "TSS87";
Chr1	Cufflinks	exon	392576	393875	.	+	.	gene_id "XLOC_000063"; transcript_id "TCONS_00000114"; exon_number "11"; gene_name "VAD1"; oId "CUFF.13182.2"; nearest_ref "AT1G02120.1"; class_code "j"; tss_id "TSS87";
Chr1	Cufflinks	exon	393966	394451	.	+	.	gene_id "XLOC_000063"; transcript_id "TCONS_00000114"; exon_number "12"; gene_name "VAD1"; oId "CUFF.13182.2"; nearest_ref "AT1G02120.1"; class_code "j"; tss_id "TSS87";
Chr1	Cufflinks	exon	394672	395946	.	+	.	gene_id "XLOC_000063"; transcript_id "TCONS_00000114"; exon_number "13"; gene_name "VAD1"; oId "CUFF.13182.2"; nearest_ref "AT1G02120.1"; class_code "j"; tss_id "TSS87";
Chr1	Cufflinks	exon	396029	396088	.	+	.	gene_id "XLOC_000063"; transcript_id "TCONS_00000114"; exon_number "14"; gene_name "VAD1"; oId "CUFF.13182.2"; nearest_ref "AT1G02120.1"; class_code "j"; tss_id "TSS87";
Chr1	Cufflinks	exon	396167	396217	.	+	.	gene_id "XLOC_000063"; transcript_id "TCONS_00000114"; exon_number "15"; gene_name "VAD1"; oId "CUFF.13182.2"; nearest_ref "AT1G02120.1"; class_code "j"; tss_id "TSS87";
Chr1	Cufflinks	exon	396291	396356	.	+	.	gene_id "XLOC_000063"; transcript_id "TCONS_00000114"; exon_number "16"; gene_name "VAD1"; oId "CUFF.13182.2"; nearest_ref "AT1G02120.1"; class_code "j"; tss_id "TSS87";
Chr1	Cufflinks	exon	396439	396534	.	+	.	gene_id "XLOC_000063"; transcript_id "TCONS_00000114"; exon_number "17"; gene_name "VAD1"; oId "CUFF.13182.2"; nearest_ref "AT1G02120.1"; class_code "j"; tss_id "TSS87";
Chr1	Cufflinks	exon	396609	396725	.	+	.	gene_id "XLOC_000063"; transcript_id "TCONS_00000114"; exon_number "18"; gene_name "VAD1"; oId "CUFF.13182.2"; nearest_ref "AT1G02120.1"; class_code "j"; tss_id "TSS87";
Chr1	Cufflinks	exon	396793	396863	.	+	.	gene_id "XLOC_000063"; transcript_id "TCONS_00000114"; exon_number "19"; gene_name "VAD1"; oId "CUFF.13182.2"; nearest_ref "AT1G02120.1"; class_code "j"; tss_id "TSS87";
Chr1	Cufflinks	exon	396941	397743	.	+	.	gene_id "XLOC_000063"; transcript_id "TCONS_00000114"; exon_number "20"; gene_name "VAD1"; oId "CUFF.13182.2"; nearest_ref "AT1G02120.1"; class_code "j"; tss_id "TSS87";
Chr1	Cufflinks	exon	397877	397964	.	+	.	gene_id "XLOC_000063"; transcript_id "TCONS_00000114"; exon_number "21"; gene_name "VAD1"; oId "CUFF.13182.2"; nearest_ref "AT1G02120.1"; class_code "j"; tss_id "TSS87";
Chr1	Cufflinks	exon	398065	398346	.	+	.	gene_id "XLOC_000063"; transcript_id "TCONS_00000114"; exon_number "22"; gene_name "VAD1"; oId "CUFF.13182.2"; nearest_ref "AT1G02120.1"; class_code "j"; tss_id "TSS87";
Chr1	Cufflinks	exon	398460	398526	.	+	.	gene_id "XLOC_000063"; transcript_id "TCONS_00000114"; exon_number "23"; gene_name "VAD1"; oId "CUFF.13182.2"; nearest_ref "AT1G02120.1"; class_code "j"; tss_id "TSS87";
Chr1	Cufflinks	exon	398614	398713	.	+	.	gene_id "XLOC_000063"; transcript_id "TCONS_00000114"; exon_number "24"; gene_name "VAD1"; oId "CUFF.13182.2"; nearest_ref "AT1G02120.1"; class_code "j"; tss_id "TSS87";
Chr1	Cufflinks	exon	398905	398966	.	+	.	gene_id "XLOC_000063"; transcript_id "TCONS_00000114"; exon_number "25"; gene_name "VAD1"; oId "CUFF.13182.2"; nearest_ref "AT1G02120.1"; class_code "j"; tss_id "TSS87";
Chr1	Cufflinks	exon	399068	399110	.	+	.	gene_id "XLOC_000063"; transcript_id "TCONS_00000114"; exon_number "26"; gene_name "VAD1"; oId "CUFF.13182.2"; nearest_ref "AT1G02120.1"; class_code "j"; tss_id "TSS87";
Chr1	Cufflinks	exon	399182	399564	.	+	.	gene_id "XLOC_000063"; transcript_id "TCONS_00000114"; exon_number "27"; gene_name "VAD1"; oId "CUFF.13182.2"; nearest_ref "AT1G02120.1"; class_code "j"; tss_id "TSS87";
Chr1	Cufflinks	exon	389812	389943	.	+	.	gene_id "XLOC_000063"; transcript_id "TCONS_00017300"; exon_number "1"; gene_name "VAD1"; oId "CUFF.7384.2"; nearest_ref "AT1G02120.1"; class_code "j"; tss_id "TSS87";
Chr1	Cufflinks	exon	390037	390250	.	+	.	gene_id "XLOC_000063"; transcript_id "TCONS_00017300"; exon_number "2"; gene_name "VAD1"; oId "CUFF.7384.2"; nearest_ref "AT1G02120.1"; class_code "j"; tss_id "TSS87";
Chr1	Cufflinks	exon	390352	390399	.	+	.	gene_id "XLOC_000063"; transcript_id "TCONS_00017300"; exon_number "3"; gene_name "VAD1"; oId "CUFF.7384.2"; nearest_ref "AT1G02120.1"; class_code "j"; tss_id "TSS87";
Chr1	Cufflinks	exon	390483	390564	.	+	.	gene_id "XLOC_000063"; transcript_id "TCONS_00017300"; exon_number "4"; gene_name "VAD1"; oId "CUFF.7384.2"; nearest_ref "AT1G02120.1"; class_code "j"; tss_id "TSS87";
Chr1	Cufflinks	exon	390762	390864	.	+	.	gene_id "XLOC_000063"; transcript_id "TCONS_00017300"; exon_number "5"; gene_name "VAD1"; oId "CUFF.7384.2"; nearest_ref "AT1G02120.1"; class_code "j"; tss_id "TSS87";
Chr1	Cufflinks	exon	391003	391123	.	+	.	gene_id "XLOC_000063"; transcript_id "TCONS_00017300"; exon_number "6"; gene_name "VAD1"; oId "CUFF.7384.2"; nearest_ref "AT1G02120.1"; class_code "j"; tss_id "TSS87";
Chr1	Cufflinks	exon	391216	391263	.	+	.	gene_id "XLOC_000063"; transcript_id "TCONS_00017300"; exon_number "7"; gene_name "VAD1"; oId "CUFF.7384.2"; nearest_ref "AT1G02120.1"; class_code "j"; tss_id "TSS87";
Chr1	Cufflinks	exon	391458	391541	.	+	.	gene_id "XLOC_000063"; transcript_id "TCONS_00017300"; exon_number "8"; gene_name "VAD1"; oId "CUFF.7384.2"; nearest_ref "AT1G02120.1"; class_code "j"; tss_id "TSS87";
Chr1	Cufflinks	exon	391652	391716	.	+	.	gene_id "XLOC_000063"; transcript_id "TCONS_00017300"; exon_number "9"; gene_name "VAD1"; oId "CUFF.7384.2"; nearest_ref "AT1G02120.1"; class_code "j"; tss_id "TSS87";
Chr1	Cufflinks	exon	392021	392072	.	+	.	gene_id "XLOC_000063"; transcript_id "TCONS_00017300"; exon_number "10"; gene_name "VAD1"; oId "CUFF.7384.2"; nearest_ref "AT1G02120.1"; class_code "j"; tss_id "TSS87";
Chr1	Cufflinks	exon	392262	392300	.	+	.	gene_id "XLOC_000063"; transcript_id "TCONS_00017300"; exon_number "11"; gene_name "VAD1"; oId "CUFF.7384.2"; nearest_ref "AT1G02120.1"; class_code "j"; tss_id "TSS87";
Chr1	Cufflinks	exon	392374	393875	.	+	.	gene_id "XLOC_000063"; transcript_id "TCONS_00017300"; exon_number "12"; gene_name "VAD1"; oId "CUFF.7384.2"; nearest_ref "AT1G02120.1"; class_code "j"; tss_id "TSS87";
Chr1	Cufflinks	exon	393966	394153	.	+	.	gene_id "XLOC_000063"; transcript_id "TCONS_00017300"; exon_number "13"; gene_name "VAD1"; oId "CUFF.7384.2"; nearest_ref "AT1G02120.1"; class_code "j"; tss_id "TSS87";
Chr1	Cufflinks	exon	394228	394451	.	+	.	gene_id "XLOC_000063"; transcript_id "TCONS_00017300"; exon_number "14"; gene_name "VAD1"; oId "CUFF.7384.2"; nearest_ref "AT1G02120.1"; class_code "j"; tss_id "TSS87";
Chr1	Cufflinks	exon	394672	395946	.	+	.	gene_id "XLOC_000063"; transcript_id "TCONS_00017300"; exon_number "15"; gene_name "VAD1"; oId "CUFF.7384.2"; nearest_ref "AT1G02120.1"; class_code "j"; tss_id "TSS87";
Chr1	Cufflinks	exon	396029	396088	.	+	.	gene_id "XLOC_000063"; transcript_id "TCONS_00017300"; exon_number "16"; gene_name "VAD1"; oId "CUFF.7384.2"; nearest_ref "AT1G02120.1"; class_code "j"; tss_id "TSS87";
Chr1	Cufflinks	exon	396167	396217	.	+	.	gene_id "XLOC_000063"; transcript_id "TCONS_00017300"; exon_number "17"; gene_name "VAD1"; oId "CUFF.7384.2"; nearest_ref "AT1G02120.1"; class_code "j"; tss_id "TSS87";
Chr1	Cufflinks	exon	396291	396356	.	+	.	gene_id "XLOC_000063"; transcript_id "TCONS_00017300"; exon_number "18"; gene_name "VAD1"; oId "CUFF.7384.2"; nearest_ref "AT1G02120.1"; class_code "j"; tss_id "TSS87";
Chr1	Cufflinks	exon	396439	396534	.	+	.	gene_id "XLOC_000063"; transcript_id "TCONS_00017300"; exon_number "19"; gene_name "VAD1"; oId "CUFF.7384.2"; nearest_ref "AT1G02120.1"; class_code "j"; tss_id "TSS87";
Chr1	Cufflinks	exon	396609	396725	.	+	.	gene_id "XLOC_000063"; transcript_id "TCONS_00017300"; exon_number "20"; gene_name "VAD1"; oId "CUFF.7384.2"; nearest_ref "AT1G02120.1"; class_code "j"; tss_id "TSS87";
Chr1	Cufflinks	exon	396793	397098	.	+	.	gene_id "XLOC_000063"; transcript_id "TCONS_00017300"; exon_number "21"; gene_name "VAD1"; oId "CUFF.7384.2"; nearest_ref "AT1G02120.1"; class_code "j"; tss_id "TSS87";
Chr1	Cufflinks	exon	397703	397743	.	+	.	gene_id "XLOC_000063"; transcript_id "TCONS_00017300"; exon_number "22"; gene_name "VAD1"; oId "CUFF.7384.2"; nearest_ref "AT1G02120.1"; class_code "j"; tss_id "TSS87";
Chr1	Cufflinks	exon	397877	397964	.	+	.	gene_id "XLOC_000063"; transcript_id "TCONS_00017300"; exon_number "23"; gene_name "VAD1"; oId "CUFF.7384.2"; nearest_ref "AT1G02120.1"; class_code "j"; tss_id "TSS87";
Chr1	Cufflinks	exon	398065	398151	.	+	.	gene_id "XLOC_000063"; transcript_id "TCONS_00017300"; exon_number "24"; gene_name "VAD1"; oId "CUFF.7384.2"; nearest_ref "AT1G02120.1"; class_code "j"; tss_id "TSS87";
Chr1	Cufflinks	exon	398292	398346	.	+	.	gene_id "XLOC_000063"; transcript_id "TCONS_00017300"; exon_number "25"; gene_name "VAD1"; oId "CUFF.7384.2"; nearest_ref "AT1G02120.1"; class_code "j"; tss_id "TSS87";
Chr1	Cufflinks	exon	398460	398526	.	+	.	gene_id "XLOC_000063"; transcript_id "TCONS_00017300"; exon_number "26"; gene_name "VAD1"; oId "CUFF.7384.2"; nearest_ref "AT1G02120.1"; class_code "j"; tss_id "TSS87";
Chr1	Cufflinks	exon	398614	398713	.	+	.	gene_id "XLOC_000063"; transcript_id "TCONS_00017300"; exon_number "27"; gene_name "VAD1"; oId "CUFF.7384.2"; nearest_ref "AT1G02120.1"; class_code "j"; tss_id "TSS87";
Chr1	Cufflinks	exon	398905	399110	.	+	.	gene_id "XLOC_000063"; transcript_id "TCONS_00017300"; exon_number "28"; gene_name "VAD1"; oId "CUFF.7384.2"; nearest_ref "AT1G02120.1"; class_code "j"; tss_id "TSS87";
Chr1	Cufflinks	exon	399182	399393	.	+	.	gene_id "XLOC_000063"; transcript_id "TCONS_00017300"; exon_number "29"; gene_name "VAD1"; oId "CUFF.7384.2"; nearest_ref "AT1G02120.1"; class_code "j"; tss_id "TSS87";
Chr1	Cufflinks	exon	399484	400001	.	+	.	gene_id "XLOC_000063"; transcript_id "TCONS_00017300"; exon_number "30"; gene_name "VAD1"; oId "CUFF.7384.2"; nearest_ref "AT1G02120.1"; class_code "j"; tss_id "TSS87";
Chr1	Cufflinks	exon	389821	389943	.	+	.	gene_id "XLOC_000063"; transcript_id "TCONS_00000116"; exon_number "1"; gene_name "AT1G02100"; oId "AT1G02100.2"; nearest_ref "AT1G02100.2"; class_code "="; tss_id "TSS87"; p_id "P75";
Chr1	Cufflinks	exon	390037	390250	.	+	.	gene_id "XLOC_000063"; transcript_id "TCONS_00000116"; exon_number "2"; gene_name "AT1G02100"; oId "AT1G02100.2"; nearest_ref "AT1G02100.2"; class_code "="; tss_id "TSS87"; p_id "P75";
Chr1	Cufflinks	exon	390352	390399	.	+	.	gene_id "XLOC_000063"; transcript_id "TCONS_00000116"; exon_number "3"; gene_name "AT1G02100"; oId "AT1G02100.2"; nearest_ref "AT1G02100.2"; class_code "="; tss_id "TSS87"; p_id "P75";
Chr1	Cufflinks	exon	390483	390564	.	+	.	gene_id "XLOC_000063"; transcript_id "TCONS_00000116"; exon_number "4"; gene_name "AT1G02100"; oId "AT1G02100.2"; nearest_ref "AT1G02100.2"; class_code "="; tss_id "TSS87"; p_id "P75";
Chr1	Cufflinks	exon	390762	390864	.	+	.	gene_id "XLOC_000063"; transcript_id "TCONS_00000116"; exon_number "5"; gene_name "AT1G02100"; oId "AT1G02100.2"; nearest_ref "AT1G02100.2"; class_code "="; tss_id "TSS87"; p_id "P75";
Chr1	Cufflinks	exon	391003	391123	.	+	.	gene_id "XLOC_000063"; transcript_id "TCONS_00000116"; exon_number "6"; gene_name "AT1G02100"; oId "AT1G02100.2"; nearest_ref "AT1G02100.2"; class_code "="; tss_id "TSS87"; p_id "P75";
Chr1	Cufflinks	exon	391216	391263	.	+	.	gene_id "XLOC_000063"; transcript_id "TCONS_00000116"; exon_number "7"; gene_name "AT1G02100"; oId "AT1G02100.2"; nearest_ref "AT1G02100.2"; class_code "="; tss_id "TSS87"; p_id "P75";
Chr1	Cufflinks	exon	391458	391541	.	+	.	gene_id "XLOC_000063"; transcript_id "TCONS_00000116"; exon_number "8"; gene_name "AT1G02100"; oId "AT1G02100.2"; nearest_ref "AT1G02100.2"; class_code "="; tss_id "TSS87"; p_id "P75";
Chr1	Cufflinks	exon	391652	391716	.	+	.	gene_id "XLOC_000063"; transcript_id "TCONS_00000116"; exon_number "9"; gene_name "AT1G02100"; oId "AT1G02100.2"; nearest_ref "AT1G02100.2"; class_code "="; tss_id "TSS87"; p_id "P75";
Chr1	Cufflinks	exon	392021	392076	.	+	.	gene_id "XLOC_000063"; transcript_id "TCONS_00000116"; exon_number "10"; gene_name "AT1G02100"; oId "AT1G02100.2"; nearest_ref "AT1G02100.2"; class_code "="; tss_id "TSS87"; p_id "P75";
Chr1	Cufflinks	exon	392262	392300	.	+	.	gene_id "XLOC_000063"; transcript_id "TCONS_00000116"; exon_number "11"; gene_name "AT1G02100"; oId "AT1G02100.2"; nearest_ref "AT1G02100.2"; class_code "="; tss_id "TSS87"; p_id "P75";
Chr1	Cufflinks	exon	392374	392495	.	+	.	gene_id "XLOC_000063"; transcript_id "TCONS_00000116"; exon_number "12"; gene_name "AT1G02100"; oId "AT1G02100.2"; nearest_ref "AT1G02100.2"; class_code "="; tss_id "TSS87"; p_id "P75";
Chr1	Cufflinks	exon	392576	392796	.	+	.	gene_id "XLOC_000063"; transcript_id "TCONS_00000116"; exon_number "13"; gene_name "AT1G02100"; oId "AT1G02100.2"; nearest_ref "AT1G02100.2"; class_code "="; tss_id "TSS87"; p_id "P75";
Chr1	Cufflinks	exon	395689	395946	.	+	.	gene_id "XLOC_000063"; transcript_id "TCONS_00012977"; exon_number "1"; gene_name "VAD1"; oId "CUFF.11419.1"; nearest_ref "AT1G02120.1"; class_code "j"; tss_id "TSS89";
Chr1	Cufflinks	exon	396029	396088	.	+	.	gene_id "XLOC_000063"; transcript_id "TCONS_00012977"; exon_number "2"; gene_name "VAD1"; oId "CUFF.11419.1"; nearest_ref "AT1G02120.1"; class_code "j"; tss_id "TSS89";
Chr1	Cufflinks	exon	396167	396217	.	+	.	gene_id "XLOC_000063"; transcript_id "TCONS_00012977"; exon_number "3"; gene_name "VAD1"; oId "CUFF.11419.1"; nearest_ref "AT1G02120.1"; class_code "j"; tss_id "TSS89";
Chr1	Cufflinks	exon	396291	396356	.	+	.	gene_id "XLOC_000063"; transcript_id "TCONS_00012977"; exon_number "4"; gene_name "VAD1"; oId "CUFF.11419.1"; nearest_ref "AT1G02120.1"; class_code "j"; tss_id "TSS89";
Chr1	Cufflinks	exon	396439	396534	.	+	.	gene_id "XLOC_000063"; transcript_id "TCONS_00012977"; exon_number "5"; gene_name "VAD1"; oId "CUFF.11419.1"; nearest_ref "AT1G02120.1"; class_code "j"; tss_id "TSS89";
Chr1	Cufflinks	exon	396609	396725	.	+	.	gene_id "XLOC_000063"; transcript_id "TCONS_00012977"; exon_number "6"; gene_name "VAD1"; oId "CUFF.11419.1"; nearest_ref "AT1G02120.1"; class_code "j"; tss_id "TSS89";
Chr1	Cufflinks	exon	396793	396864	.	+	.	gene_id "XLOC_000063"; transcript_id "TCONS_00012977"; exon_number "7"; gene_name "VAD1"; oId "CUFF.11419.1"; nearest_ref "AT1G02120.1"; class_code "j"; tss_id "TSS89";
Chr1	Cufflinks	exon	396941	397098	.	+	.	gene_id "XLOC_000063"; transcript_id "TCONS_00012977"; exon_number "8"; gene_name "VAD1"; oId "CUFF.11419.1"; nearest_ref "AT1G02120.1"; class_code "j"; tss_id "TSS89";
Chr1	Cufflinks	exon	397703	397743	.	+	.	gene_id "XLOC_000063"; transcript_id "TCONS_00012977"; exon_number "9"; gene_name "VAD1"; oId "CUFF.11419.1"; nearest_ref "AT1G02120.1"; class_code "j"; tss_id "TSS89";
Chr1	Cufflinks	exon	397877	397964	.	+	.	gene_id "XLOC_000063"; transcript_id "TCONS_00012977"; exon_number "10"; gene_name "VAD1"; oId "CUFF.11419.1"; nearest_ref "AT1G02120.1"; class_code "j"; tss_id "TSS89";
Chr1	Cufflinks	exon	398065	398151	.	+	.	gene_id "XLOC_000063"; transcript_id "TCONS_00012977"; exon_number "11"; gene_name "VAD1"; oId "CUFF.11419.1"; nearest_ref "AT1G02120.1"; class_code "j"; tss_id "TSS89";
Chr1	Cufflinks	exon	398292	398346	.	+	.	gene_id "XLOC_000063"; transcript_id "TCONS_00012977"; exon_number "12"; gene_name "VAD1"; oId "CUFF.11419.1"; nearest_ref "AT1G02120.1"; class_code "j"; tss_id "TSS89";
Chr1	Cufflinks	exon	398460	398526	.	+	.	gene_id "XLOC_000063"; transcript_id "TCONS_00012977"; exon_number "13"; gene_name "VAD1"; oId "CUFF.11419.1"; nearest_ref "AT1G02120.1"; class_code "j"; tss_id "TSS89";
Chr1	Cufflinks	exon	398614	398713	.	+	.	gene_id "XLOC_000063"; transcript_id "TCONS_00012977"; exon_number "14"; gene_name "VAD1"; oId "CUFF.11419.1"; nearest_ref "AT1G02120.1"; class_code "j"; tss_id "TSS89";
Chr1	Cufflinks	exon	398905	399110	.	+	.	gene_id "XLOC_000063"; transcript_id "TCONS_00012977"; exon_number "15"; gene_name "VAD1"; oId "CUFF.11419.1"; nearest_ref "AT1G02120.1"; class_code "j"; tss_id "TSS89";
Chr1	Cufflinks	exon	399182	399393	.	+	.	gene_id "XLOC_000063"; transcript_id "TCONS_00012977"; exon_number "16"; gene_name "VAD1"; oId "CUFF.11419.1"; nearest_ref "AT1G02120.1"; class_code "j"; tss_id "TSS89";
Chr1	Cufflinks	exon	399484	400112	.	+	.	gene_id "XLOC_000063"; transcript_id "TCONS_00012977"; exon_number "17"; gene_name "VAD1"; oId "CUFF.11419.1"; nearest_ref "AT1G02120.1"; class_code "j"; tss_id "TSS89";
Chr1	Cufflinks	exon	395708	395946	.	+	.	gene_id "XLOC_000063"; transcript_id "TCONS_00015275"; exon_number "1"; gene_name "VAD1"; oId "CUFF.8957.2"; nearest_ref "AT1G02120.1"; class_code "j"; tss_id "TSS89";
Chr1	Cufflinks	exon	396029	396088	.	+	.	gene_id "XLOC_000063"; transcript_id "TCONS_00015275"; exon_number "2"; gene_name "VAD1"; oId "CUFF.8957.2"; nearest_ref "AT1G02120.1"; class_code "j"; tss_id "TSS89";
Chr1	Cufflinks	exon	396167	396217	.	+	.	gene_id "XLOC_000063"; transcript_id "TCONS_00015275"; exon_number "3"; gene_name "VAD1"; oId "CUFF.8957.2"; nearest_ref "AT1G02120.1"; class_code "j"; tss_id "TSS89";
Chr1	Cufflinks	exon	396291	396534	.	+	.	gene_id "XLOC_000063"; transcript_id "TCONS_00015275"; exon_number "4"; gene_name "VAD1"; oId "CUFF.8957.2"; nearest_ref "AT1G02120.1"; class_code "j"; tss_id "TSS89";
Chr1	Cufflinks	exon	396609	396725	.	+	.	gene_id "XLOC_000063"; transcript_id "TCONS_00015275"; exon_number "5"; gene_name "VAD1"; oId "CUFF.8957.2"; nearest_ref "AT1G02120.1"; class_code "j"; tss_id "TSS89";
Chr1	Cufflinks	exon	396793	396863	.	+	.	gene_id "XLOC_000063"; transcript_id "TCONS_00015275"; exon_number "6"; gene_name "VAD1"; oId "CUFF.8957.2"; nearest_ref "AT1G02120.1"; class_code "j"; tss_id "TSS89";
Chr1	Cufflinks	exon	396941	397098	.	+	.	gene_id "XLOC_000063"; transcript_id "TCONS_00015275"; exon_number "7"; gene_name "VAD1"; oId "CUFF.8957.2"; nearest_ref "AT1G02120.1"; class_code "j"; tss_id "TSS89";
Chr1	Cufflinks	exon	397703	397743	.	+	.	gene_id "XLOC_000063"; transcript_id "TCONS_00015275"; exon_number "8"; gene_name "VAD1"; oId "CUFF.8957.2"; nearest_ref "AT1G02120.1"; class_code "j"; tss_id "TSS89";
Chr1	Cufflinks	exon	397877	397964	.	+	.	gene_id "XLOC_000063"; transcript_id "TCONS_00015275"; exon_number "9"; gene_name "VAD1"; oId "CUFF.8957.2"; nearest_ref "AT1G02120.1"; class_code "j"; tss_id "TSS89";
Chr1	Cufflinks	exon	398065	398151	.	+	.	gene_id "XLOC_000063"; transcript_id "TCONS_00015275"; exon_number "10"; gene_name "VAD1"; oId "CUFF.8957.2"; nearest_ref "AT1G02120.1"; class_code "j"; tss_id "TSS89";
Chr1	Cufflinks	exon	398292	398346	.	+	.	gene_id "XLOC_000063"; transcript_id "TCONS_00015275"; exon_number "11"; gene_name "VAD1"; oId "CUFF.8957.2"; nearest_ref "AT1G02120.1"; class_code "j"; tss_id "TSS89";
Chr1	Cufflinks	exon	398460	398526	.	+	.	gene_id "XLOC_000063"; transcript_id "TCONS_00015275"; exon_number "12"; gene_name "VAD1"; oId "CUFF.8957.2"; nearest_ref "AT1G02120.1"; class_code "j"; tss_id "TSS89";
Chr1	Cufflinks	exon	398614	398713	.	+	.	gene_id "XLOC_000063"; transcript_id "TCONS_00015275"; exon_number "13"; gene_name "VAD1"; oId "CUFF.8957.2"; nearest_ref "AT1G02120.1"; class_code "j"; tss_id "TSS89";
Chr1	Cufflinks	exon	398905	398966	.	+	.	gene_id "XLOC_000063"; transcript_id "TCONS_00015275"; exon_number "14"; gene_name "VAD1"; oId "CUFF.8957.2"; nearest_ref "AT1G02120.1"; class_code "j"; tss_id "TSS89";
Chr1	Cufflinks	exon	399068	399110	.	+	.	gene_id "XLOC_000063"; transcript_id "TCONS_00015275"; exon_number "15"; gene_name "VAD1"; oId "CUFF.8957.2"; nearest_ref "AT1G02120.1"; class_code "j"; tss_id "TSS89";
Chr1	Cufflinks	exon	399182	399393	.	+	.	gene_id "XLOC_000063"; transcript_id "TCONS_00015275"; exon_number "16"; gene_name "VAD1"; oId "CUFF.8957.2"; nearest_ref "AT1G02120.1"; class_code "j"; tss_id "TSS89";
Chr1	Cufflinks	exon	399484	399939	.	+	.	gene_id "XLOC_000063"; transcript_id "TCONS_00015275"; exon_number "17"; gene_name "VAD1"; oId "CUFF.8957.2"; nearest_ref "AT1G02120.1"; class_code "j"; tss_id "TSS89";
Chr1	Cufflinks	exon	395708	395946	.	+	.	gene_id "XLOC_000063"; transcript_id "TCONS_00015276"; exon_number "1"; gene_name "VAD1"; oId "CUFF.8957.3"; nearest_ref "AT1G02120.1"; class_code "j"; tss_id "TSS89";
Chr1	Cufflinks	exon	396029	396088	.	+	.	gene_id "XLOC_000063"; transcript_id "TCONS_00015276"; exon_number "2"; gene_name "VAD1"; oId "CUFF.8957.3"; nearest_ref "AT1G02120.1"; class_code "j"; tss_id "TSS89";
Chr1	Cufflinks	exon	396167	396217	.	+	.	gene_id "XLOC_000063"; transcript_id "TCONS_00015276"; exon_number "3"; gene_name "VAD1"; oId "CUFF.8957.3"; nearest_ref "AT1G02120.1"; class_code "j"; tss_id "TSS89";
Chr1	Cufflinks	exon	396291	396356	.	+	.	gene_id "XLOC_000063"; transcript_id "TCONS_00015276"; exon_number "4"; gene_name "VAD1"; oId "CUFF.8957.3"; nearest_ref "AT1G02120.1"; class_code "j"; tss_id "TSS89";
Chr1	Cufflinks	exon	396439	396534	.	+	.	gene_id "XLOC_000063"; transcript_id "TCONS_00015276"; exon_number "5"; gene_name "VAD1"; oId "CUFF.8957.3"; nearest_ref "AT1G02120.1"; class_code "j"; tss_id "TSS89";
Chr1	Cufflinks	exon	396609	396863	.	+	.	gene_id "XLOC_000063"; transcript_id "TCONS_00015276"; exon_number "6"; gene_name "VAD1"; oId "CUFF.8957.3"; nearest_ref "AT1G02120.1"; class_code "j"; tss_id "TSS89";
Chr1	Cufflinks	exon	396941	397356	.	+	.	gene_id "XLOC_000063"; transcript_id "TCONS_00015276"; exon_number "7"; gene_name "VAD1"; oId "CUFF.8957.3"; nearest_ref "AT1G02120.1"; class_code "j"; tss_id "TSS89";
Chr1	Cufflinks	exon	397466	397743	.	+	.	gene_id "XLOC_000063"; transcript_id "TCONS_00015276"; exon_number "8"; gene_name "VAD1"; oId "CUFF.8957.3"; nearest_ref "AT1G02120.1"; class_code "j"; tss_id "TSS89";
Chr1	Cufflinks	exon	397877	398151	.	+	.	gene_id "XLOC_000063"; transcript_id "TCONS_00015276"; exon_number "9"; gene_name "VAD1"; oId "CUFF.8957.3"; nearest_ref "AT1G02120.1"; class_code "j"; tss_id "TSS89";
Chr1	Cufflinks	exon	398292	398346	.	+	.	gene_id "XLOC_000063"; transcript_id "TCONS_00015276"; exon_number "10"; gene_name "VAD1"; oId "CUFF.8957.3"; nearest_ref "AT1G02120.1"; class_code "j"; tss_id "TSS89";
Chr1	Cufflinks	exon	398460	398526	.	+	.	gene_id "XLOC_000063"; transcript_id "TCONS_00015276"; exon_number "11"; gene_name "VAD1"; oId "CUFF.8957.3"; nearest_ref "AT1G02120.1"; class_code "j"; tss_id "TSS89";
Chr1	Cufflinks	exon	398614	398713	.	+	.	gene_id "XLOC_000063"; transcript_id "TCONS_00015276"; exon_number "12"; gene_name "VAD1"; oId "CUFF.8957.3"; nearest_ref "AT1G02120.1"; class_code "j"; tss_id "TSS89";
Chr1	Cufflinks	exon	398905	398966	.	+	.	gene_id "XLOC_000063"; transcript_id "TCONS_00015276"; exon_number "13"; gene_name "VAD1"; oId "CUFF.8957.3"; nearest_ref "AT1G02120.1"; class_code "j"; tss_id "TSS89";
Chr1	Cufflinks	exon	399068	399110	.	+	.	gene_id "XLOC_000063"; transcript_id "TCONS_00015276"; exon_number "14"; gene_name "VAD1"; oId "CUFF.8957.3"; nearest_ref "AT1G02120.1"; class_code "j"; tss_id "TSS89";
Chr1	Cufflinks	exon	399182	399393	.	+	.	gene_id "XLOC_000063"; transcript_id "TCONS_00015276"; exon_number "15"; gene_name "VAD1"; oId "CUFF.8957.3"; nearest_ref "AT1G02120.1"; class_code "j"; tss_id "TSS89";
Chr1	Cufflinks	exon	399484	399939	.	+	.	gene_id "XLOC_000063"; transcript_id "TCONS_00015276"; exon_number "16"; gene_name "VAD1"; oId "CUFF.8957.3"; nearest_ref "AT1G02120.1"; class_code "j"; tss_id "TSS89";
Chr1	Cufflinks	exon	395708	395946	.	+	.	gene_id "XLOC_000063"; transcript_id "TCONS_00015274"; exon_number "1"; gene_name "VAD1"; oId "CUFF.8957.1"; nearest_ref "AT1G02120.1"; class_code "j"; tss_id "TSS89";
Chr1	Cufflinks	exon	396029	396088	.	+	.	gene_id "XLOC_000063"; transcript_id "TCONS_00015274"; exon_number "2"; gene_name "VAD1"; oId "CUFF.8957.1"; nearest_ref "AT1G02120.1"; class_code "j"; tss_id "TSS89";
Chr1	Cufflinks	exon	396167	396217	.	+	.	gene_id "XLOC_000063"; transcript_id "TCONS_00015274"; exon_number "3"; gene_name "VAD1"; oId "CUFF.8957.1"; nearest_ref "AT1G02120.1"; class_code "j"; tss_id "TSS89";
Chr1	Cufflinks	exon	396291	396356	.	+	.	gene_id "XLOC_000063"; transcript_id "TCONS_00015274"; exon_number "4"; gene_name "VAD1"; oId "CUFF.8957.1"; nearest_ref "AT1G02120.1"; class_code "j"; tss_id "TSS89";
Chr1	Cufflinks	exon	396439	396534	.	+	.	gene_id "XLOC_000063"; transcript_id "TCONS_00015274"; exon_number "5"; gene_name "VAD1"; oId "CUFF.8957.1"; nearest_ref "AT1G02120.1"; class_code "j"; tss_id "TSS89";
Chr1	Cufflinks	exon	396609	396725	.	+	.	gene_id "XLOC_000063"; transcript_id "TCONS_00015274"; exon_number "6"; gene_name "VAD1"; oId "CUFF.8957.1"; nearest_ref "AT1G02120.1"; class_code "j"; tss_id "TSS89";
Chr1	Cufflinks	exon	396793	396863	.	+	.	gene_id "XLOC_000063"; transcript_id "TCONS_00015274"; exon_number "7"; gene_name "VAD1"; oId "CUFF.8957.1"; nearest_ref "AT1G02120.1"; class_code "j"; tss_id "TSS89";
Chr1	Cufflinks	exon	396941	397743	.	+	.	gene_id "XLOC_000063"; transcript_id "TCONS_00015274"; exon_number "8"; gene_name "VAD1"; oId "CUFF.8957.1"; nearest_ref "AT1G02120.1"; class_code "j"; tss_id "TSS89";
Chr1	Cufflinks	exon	397877	397964	.	+	.	gene_id "XLOC_000063"; transcript_id "TCONS_00015274"; exon_number "9"; gene_name "VAD1"; oId "CUFF.8957.1"; nearest_ref "AT1G02120.1"; class_code "j"; tss_id "TSS89";
Chr1	Cufflinks	exon	398065	398151	.	+	.	gene_id "XLOC_000063"; transcript_id "TCONS_00015274"; exon_number "10"; gene_name "VAD1"; oId "CUFF.8957.1"; nearest_ref "AT1G02120.1"; class_code "j"; tss_id "TSS89";
Chr1	Cufflinks	exon	398292	398346	.	+	.	gene_id "XLOC_000063"; transcript_id "TCONS_00015274"; exon_number "11"; gene_name "VAD1"; oId "CUFF.8957.1"; nearest_ref "AT1G02120.1"; class_code "j"; tss_id "TSS89";
Chr1	Cufflinks	exon	398460	398526	.	+	.	gene_id "XLOC_000063"; transcript_id "TCONS_00015274"; exon_number "12"; gene_name "VAD1"; oId "CUFF.8957.1"; nearest_ref "AT1G02120.1"; class_code "j"; tss_id "TSS89";
Chr1	Cufflinks	exon	398614	398713	.	+	.	gene_id "XLOC_000063"; transcript_id "TCONS_00015274"; exon_number "13"; gene_name "VAD1"; oId "CUFF.8957.1"; nearest_ref "AT1G02120.1"; class_code "j"; tss_id "TSS89";
Chr1	Cufflinks	exon	398905	398966	.	+	.	gene_id "XLOC_000063"; transcript_id "TCONS_00015274"; exon_number "14"; gene_name "VAD1"; oId "CUFF.8957.1"; nearest_ref "AT1G02120.1"; class_code "j"; tss_id "TSS89";
Chr1	Cufflinks	exon	399068	399110	.	+	.	gene_id "XLOC_000063"; transcript_id "TCONS_00015274"; exon_number "15"; gene_name "VAD1"; oId "CUFF.8957.1"; nearest_ref "AT1G02120.1"; class_code "j"; tss_id "TSS89";
Chr1	Cufflinks	exon	399182	399393	.	+	.	gene_id "XLOC_000063"; transcript_id "TCONS_00015274"; exon_number "16"; gene_name "VAD1"; oId "CUFF.8957.1"; nearest_ref "AT1G02120.1"; class_code "j"; tss_id "TSS89";
Chr1	Cufflinks	exon	399484	399939	.	+	.	gene_id "XLOC_000063"; transcript_id "TCONS_00015274"; exon_number "17"; gene_name "VAD1"; oId "CUFF.8957.1"; nearest_ref "AT1G02120.1"; class_code "j"; tss_id "TSS89";
Chr1	Cufflinks	exon	395761	395946	.	+	.	gene_id "XLOC_000063"; transcript_id "TCONS_00000118"; exon_number "1"; gene_name "VAD1"; oId "AT1G02120.1"; nearest_ref "AT1G02120.1"; class_code "="; tss_id "TSS89"; p_id "P77";
Chr1	Cufflinks	exon	396029	396088	.	+	.	gene_id "XLOC_000063"; transcript_id "TCONS_00000118"; exon_number "2"; gene_name "VAD1"; oId "AT1G02120.1"; nearest_ref "AT1G02120.1"; class_code "="; tss_id "TSS89"; p_id "P77";
Chr1	Cufflinks	exon	396167	396217	.	+	.	gene_id "XLOC_000063"; transcript_id "TCONS_00000118"; exon_number "3"; gene_name "VAD1"; oId "AT1G02120.1"; nearest_ref "AT1G02120.1"; class_code "="; tss_id "TSS89"; p_id "P77";
Chr1	Cufflinks	exon	396291	396356	.	+	.	gene_id "XLOC_000063"; transcript_id "TCONS_00000118"; exon_number "4"; gene_name "VAD1"; oId "AT1G02120.1"; nearest_ref "AT1G02120.1"; class_code "="; tss_id "TSS89"; p_id "P77";
Chr1	Cufflinks	exon	396439	396534	.	+	.	gene_id "XLOC_000063"; transcript_id "TCONS_00000118"; exon_number "5"; gene_name "VAD1"; oId "AT1G02120.1"; nearest_ref "AT1G02120.1"; class_code "="; tss_id "TSS89"; p_id "P77";
Chr1	Cufflinks	exon	396609	396725	.	+	.	gene_id "XLOC_000063"; transcript_id "TCONS_00000118"; exon_number "6"; gene_name "VAD1"; oId "AT1G02120.1"; nearest_ref "AT1G02120.1"; class_code "="; tss_id "TSS89"; p_id "P77";
Chr1	Cufflinks	exon	396793	396863	.	+	.	gene_id "XLOC_000063"; transcript_id "TCONS_00000118"; exon_number "7"; gene_name "VAD1"; oId "AT1G02120.1"; nearest_ref "AT1G02120.1"; class_code "="; tss_id "TSS89"; p_id "P77";
Chr1	Cufflinks	exon	396941	397098	.	+	.	gene_id "XLOC_000063"; transcript_id "TCONS_00000118"; exon_number "8"; gene_name "VAD1"; oId "AT1G02120.1"; nearest_ref "AT1G02120.1"; class_code "="; tss_id "TSS89"; p_id "P77";
Chr1	Cufflinks	exon	397703	397743	.	+	.	gene_id "XLOC_000063"; transcript_id "TCONS_00000118"; exon_number "9"; gene_name "VAD1"; oId "AT1G02120.1"; nearest_ref "AT1G02120.1"; class_code "="; tss_id "TSS89"; p_id "P77";
Chr1	Cufflinks	exon	397877	397964	.	+	.	gene_id "XLOC_000063"; transcript_id "TCONS_00000118"; exon_number "10"; gene_name "VAD1"; oId "AT1G02120.1"; nearest_ref "AT1G02120.1"; class_code "="; tss_id "TSS89"; p_id "P77";
Chr1	Cufflinks	exon	398065	398151	.	+	.	gene_id "XLOC_000063"; transcript_id "TCONS_00000118"; exon_number "11"; gene_name "VAD1"; oId "AT1G02120.1"; nearest_ref "AT1G02120.1"; class_code "="; tss_id "TSS89"; p_id "P77";
Chr1	Cufflinks	exon	398292	398346	.	+	.	gene_id "XLOC_000063"; transcript_id "TCONS_00000118"; exon_number "12"; gene_name "VAD1"; oId "AT1G02120.1"; nearest_ref "AT1G02120.1"; class_code "="; tss_id "TSS89"; p_id "P77";
Chr1	Cufflinks	exon	398460	398526	.	+	.	gene_id "XLOC_000063"; transcript_id "TCONS_00000118"; exon_number "13"; gene_name "VAD1"; oId "AT1G02120.1"; nearest_ref "AT1G02120.1"; class_code "="; tss_id "TSS89"; p_id "P77";
Chr1	Cufflinks	exon	398614	398713	.	+	.	gene_id "XLOC_000063"; transcript_id "TCONS_00000118"; exon_number "14"; gene_name "VAD1"; oId "AT1G02120.1"; nearest_ref "AT1G02120.1"; class_code "="; tss_id "TSS89"; p_id "P77";
Chr1	Cufflinks	exon	398905	398966	.	+	.	gene_id "XLOC_000063"; transcript_id "TCONS_00000118"; exon_number "15"; gene_name "VAD1"; oId "AT1G02120.1"; nearest_ref "AT1G02120.1"; class_code "="; tss_id "TSS89"; p_id "P77";
Chr1	Cufflinks	exon	399068	399110	.	+	.	gene_id "XLOC_000063"; transcript_id "TCONS_00000118"; exon_number "16"; gene_name "VAD1"; oId "AT1G02120.1"; nearest_ref "AT1G02120.1"; class_code "="; tss_id "TSS89"; p_id "P77";
Chr1	Cufflinks	exon	399182	399393	.	+	.	gene_id "XLOC_000063"; transcript_id "TCONS_00000118"; exon_number "17"; gene_name "VAD1"; oId "AT1G02120.1"; nearest_ref "AT1G02120.1"; class_code "="; tss_id "TSS89"; p_id "P77";
Chr1	Cufflinks	exon	399484	399897	.	+	.	gene_id "XLOC_000063"; transcript_id "TCONS_00000118"; exon_number "18"; gene_name "VAD1"; oId "AT1G02120.1"; nearest_ref "AT1G02120.1"; class_code "="; tss_id "TSS89"; p_id "P77";
Chr1	Cufflinks	exon	404600	404669	.	+	.	gene_id "XLOC_000064"; transcript_id "TCONS_00000121"; exon_number "1"; gene_name "ALG12"; oId "AT1G02145.3"; nearest_ref "AT1G02145.3"; class_code "="; tss_id "TSS90"; p_id "P81";
Chr1	Cufflinks	exon	404757	404842	.	+	.	gene_id "XLOC_000064"; transcript_id "TCONS_00000121"; exon_number "2"; gene_name "ALG12"; oId "AT1G02145.3"; nearest_ref "AT1G02145.3"; class_code "="; tss_id "TSS90"; p_id "P81";
Chr1	Cufflinks	exon	404912	404953	.	+	.	gene_id "XLOC_000064"; transcript_id "TCONS_00000121"; exon_number "3"; gene_name "ALG12"; oId "AT1G02145.3"; nearest_ref "AT1G02145.3"; class_code "="; tss_id "TSS90"; p_id "P81";
Chr1	Cufflinks	exon	405065	405110	.	+	.	gene_id "XLOC_000064"; transcript_id "TCONS_00000121"; exon_number "4"; gene_name "ALG12"; oId "AT1G02145.3"; nearest_ref "AT1G02145.3"; class_code "="; tss_id "TSS90"; p_id "P81";
Chr1	Cufflinks	exon	405230	405316	.	+	.	gene_id "XLOC_000064"; transcript_id "TCONS_00000121"; exon_number "5"; gene_name "ALG12"; oId "AT1G02145.3"; nearest_ref "AT1G02145.3"; class_code "="; tss_id "TSS90"; p_id "P81";
Chr1	Cufflinks	exon	405430	405485	.	+	.	gene_id "XLOC_000064"; transcript_id "TCONS_00000121"; exon_number "6"; gene_name "ALG12"; oId "AT1G02145.3"; nearest_ref "AT1G02145.3"; class_code "="; tss_id "TSS90"; p_id "P81";
Chr1	Cufflinks	exon	405648	405765	.	+	.	gene_id "XLOC_000064"; transcript_id "TCONS_00000121"; exon_number "7"; gene_name "ALG12"; oId "AT1G02145.3"; nearest_ref "AT1G02145.3"; class_code "="; tss_id "TSS90"; p_id "P81";
Chr1	Cufflinks	exon	405893	405951	.	+	.	gene_id "XLOC_000064"; transcript_id "TCONS_00000121"; exon_number "8"; gene_name "ALG12"; oId "AT1G02145.3"; nearest_ref "AT1G02145.3"; class_code "="; tss_id "TSS90"; p_id "P81";
Chr1	Cufflinks	exon	406061	406132	.	+	.	gene_id "XLOC_000064"; transcript_id "TCONS_00000121"; exon_number "9"; gene_name "ALG12"; oId "AT1G02145.3"; nearest_ref "AT1G02145.3"; class_code "="; tss_id "TSS90"; p_id "P81";
Chr1	Cufflinks	exon	406247	406310	.	+	.	gene_id "XLOC_000064"; transcript_id "TCONS_00000121"; exon_number "10"; gene_name "ALG12"; oId "AT1G02145.3"; nearest_ref "AT1G02145.3"; class_code "="; tss_id "TSS90"; p_id "P81";
Chr1	Cufflinks	exon	406415	406518	.	+	.	gene_id "XLOC_000064"; transcript_id "TCONS_00000121"; exon_number "11"; gene_name "ALG12"; oId "AT1G02145.3"; nearest_ref "AT1G02145.3"; class_code "="; tss_id "TSS90"; p_id "P81";
Chr1	Cufflinks	exon	406721	406792	.	+	.	gene_id "XLOC_000064"; transcript_id "TCONS_00000121"; exon_number "12"; gene_name "ALG12"; oId "AT1G02145.3"; nearest_ref "AT1G02145.3"; class_code "="; tss_id "TSS90"; p_id "P81";
Chr1	Cufflinks	exon	406903	406989	.	+	.	gene_id "XLOC_000064"; transcript_id "TCONS_00000121"; exon_number "13"; gene_name "ALG12"; oId "AT1G02145.3"; nearest_ref "AT1G02145.3"; class_code "="; tss_id "TSS90"; p_id "P81";
Chr1	Cufflinks	exon	407080	407147	.	+	.	gene_id "XLOC_000064"; transcript_id "TCONS_00000121"; exon_number "14"; gene_name "ALG12"; oId "AT1G02145.3"; nearest_ref "AT1G02145.3"; class_code "="; tss_id "TSS90"; p_id "P81";
Chr1	Cufflinks	exon	407321	407389	.	+	.	gene_id "XLOC_000064"; transcript_id "TCONS_00000121"; exon_number "15"; gene_name "ALG12"; oId "AT1G02145.3"; nearest_ref "AT1G02145.3"; class_code "="; tss_id "TSS90"; p_id "P81";
Chr1	Cufflinks	exon	407468	407550	.	+	.	gene_id "XLOC_000064"; transcript_id "TCONS_00000121"; exon_number "16"; gene_name "ALG12"; oId "AT1G02145.3"; nearest_ref "AT1G02145.3"; class_code "="; tss_id "TSS90"; p_id "P81";
Chr1	Cufflinks	exon	407722	407821	.	+	.	gene_id "XLOC_000064"; transcript_id "TCONS_00000121"; exon_number "17"; gene_name "ALG12"; oId "AT1G02145.3"; nearest_ref "AT1G02145.3"; class_code "="; tss_id "TSS90"; p_id "P81";
Chr1	Cufflinks	exon	408073	408138	.	+	.	gene_id "XLOC_000064"; transcript_id "TCONS_00000121"; exon_number "18"; gene_name "ALG12"; oId "AT1G02145.3"; nearest_ref "AT1G02145.3"; class_code "="; tss_id "TSS90"; p_id "P81";
Chr1	Cufflinks	exon	408236	408329	.	+	.	gene_id "XLOC_000064"; transcript_id "TCONS_00000121"; exon_number "19"; gene_name "ALG12"; oId "AT1G02145.3"; nearest_ref "AT1G02145.3"; class_code "="; tss_id "TSS90"; p_id "P81";
Chr1	Cufflinks	exon	408408	408619	.	+	.	gene_id "XLOC_000064"; transcript_id "TCONS_00000121"; exon_number "20"; gene_name "ALG12"; oId "AT1G02145.3"; nearest_ref "AT1G02145.3"; class_code "="; tss_id "TSS90"; p_id "P81";
Chr1	Cufflinks	exon	404600	404669	.	+	.	gene_id "XLOC_000064"; transcript_id "TCONS_00000122"; exon_number "1"; gene_name "ALG12"; oId "AT1G02145.4"; nearest_ref "AT1G02145.4"; class_code "="; tss_id "TSS90"; p_id "P80";
Chr1	Cufflinks	exon	404757	404953	.	+	.	gene_id "XLOC_000064"; transcript_id "TCONS_00000122"; exon_number "2"; gene_name "ALG12"; oId "AT1G02145.4"; nearest_ref "AT1G02145.4"; class_code "="; tss_id "TSS90"; p_id "P80";
Chr1	Cufflinks	exon	405065	405110	.	+	.	gene_id "XLOC_000064"; transcript_id "TCONS_00000122"; exon_number "3"; gene_name "ALG12"; oId "AT1G02145.4"; nearest_ref "AT1G02145.4"; class_code "="; tss_id "TSS90"; p_id "P80";
Chr1	Cufflinks	exon	405230	405316	.	+	.	gene_id "XLOC_000064"; transcript_id "TCONS_00000122"; exon_number "4"; gene_name "ALG12"; oId "AT1G02145.4"; nearest_ref "AT1G02145.4"; class_code "="; tss_id "TSS90"; p_id "P80";
Chr1	Cufflinks	exon	405430	405485	.	+	.	gene_id "XLOC_000064"; transcript_id "TCONS_00000122"; exon_number "5"; gene_name "ALG12"; oId "AT1G02145.4"; nearest_ref "AT1G02145.4"; class_code "="; tss_id "TSS90"; p_id "P80";
Chr1	Cufflinks	exon	405648	405765	.	+	.	gene_id "XLOC_000064"; transcript_id "TCONS_00000122"; exon_number "6"; gene_name "ALG12"; oId "AT1G02145.4"; nearest_ref "AT1G02145.4"; class_code "="; tss_id "TSS90"; p_id "P80";
Chr1	Cufflinks	exon	405893	405951	.	+	.	gene_id "XLOC_000064"; transcript_id "TCONS_00000122"; exon_number "7"; gene_name "ALG12"; oId "AT1G02145.4"; nearest_ref "AT1G02145.4"; class_code "="; tss_id "TSS90"; p_id "P80";
Chr1	Cufflinks	exon	406061	406132	.	+	.	gene_id "XLOC_000064"; transcript_id "TCONS_00000122"; exon_number "8"; gene_name "ALG12"; oId "AT1G02145.4"; nearest_ref "AT1G02145.4"; class_code "="; tss_id "TSS90"; p_id "P80";
Chr1	Cufflinks	exon	406247	406310	.	+	.	gene_id "XLOC_000064"; transcript_id "TCONS_00000122"; exon_number "9"; gene_name "ALG12"; oId "AT1G02145.4"; nearest_ref "AT1G02145.4"; class_code "="; tss_id "TSS90"; p_id "P80";
Chr1	Cufflinks	exon	406415	406518	.	+	.	gene_id "XLOC_000064"; transcript_id "TCONS_00000122"; exon_number "10"; gene_name "ALG12"; oId "AT1G02145.4"; nearest_ref "AT1G02145.4"; class_code "="; tss_id "TSS90"; p_id "P80";
Chr1	Cufflinks	exon	406721	406792	.	+	.	gene_id "XLOC_000064"; transcript_id "TCONS_00000122"; exon_number "11"; gene_name "ALG12"; oId "AT1G02145.4"; nearest_ref "AT1G02145.4"; class_code "="; tss_id "TSS90"; p_id "P80";
Chr1	Cufflinks	exon	406903	406989	.	+	.	gene_id "XLOC_000064"; transcript_id "TCONS_00000122"; exon_number "12"; gene_name "ALG12"; oId "AT1G02145.4"; nearest_ref "AT1G02145.4"; class_code "="; tss_id "TSS90"; p_id "P80";
Chr1	Cufflinks	exon	407080	407147	.	+	.	gene_id "XLOC_000064"; transcript_id "TCONS_00000122"; exon_number "13"; gene_name "ALG12"; oId "AT1G02145.4"; nearest_ref "AT1G02145.4"; class_code "="; tss_id "TSS90"; p_id "P80";
Chr1	Cufflinks	exon	407321	407389	.	+	.	gene_id "XLOC_000064"; transcript_id "TCONS_00000122"; exon_number "14"; gene_name "ALG12"; oId "AT1G02145.4"; nearest_ref "AT1G02145.4"; class_code "="; tss_id "TSS90"; p_id "P80";
Chr1	Cufflinks	exon	407468	407550	.	+	.	gene_id "XLOC_000064"; transcript_id "TCONS_00000122"; exon_number "15"; gene_name "ALG12"; oId "AT1G02145.4"; nearest_ref "AT1G02145.4"; class_code "="; tss_id "TSS90"; p_id "P80";
Chr1	Cufflinks	exon	407722	407821	.	+	.	gene_id "XLOC_000064"; transcript_id "TCONS_00000122"; exon_number "16"; gene_name "ALG12"; oId "AT1G02145.4"; nearest_ref "AT1G02145.4"; class_code "="; tss_id "TSS90"; p_id "P80";
Chr1	Cufflinks	exon	408073	408138	.	+	.	gene_id "XLOC_000064"; transcript_id "TCONS_00000122"; exon_number "17"; gene_name "ALG12"; oId "AT1G02145.4"; nearest_ref "AT1G02145.4"; class_code "="; tss_id "TSS90"; p_id "P80";
Chr1	Cufflinks	exon	408236	408329	.	+	.	gene_id "XLOC_000064"; transcript_id "TCONS_00000122"; exon_number "18"; gene_name "ALG12"; oId "AT1G02145.4"; nearest_ref "AT1G02145.4"; class_code "="; tss_id "TSS90"; p_id "P80";
Chr1	Cufflinks	exon	408408	408619	.	+	.	gene_id "XLOC_000064"; transcript_id "TCONS_00000122"; exon_number "19"; gene_name "ALG12"; oId "AT1G02145.4"; nearest_ref "AT1G02145.4"; class_code "="; tss_id "TSS90"; p_id "P80";
Chr1	Cufflinks	exon	404600	404669	.	+	.	gene_id "XLOC_000064"; transcript_id "TCONS_00000120"; exon_number "1"; gene_name "ALG12"; oId "AT1G02145.2"; nearest_ref "AT1G02145.2"; class_code "="; tss_id "TSS90"; p_id "P79";
Chr1	Cufflinks	exon	404757	404953	.	+	.	gene_id "XLOC_000064"; transcript_id "TCONS_00000120"; exon_number "2"; gene_name "ALG12"; oId "AT1G02145.2"; nearest_ref "AT1G02145.2"; class_code "="; tss_id "TSS90"; p_id "P79";
Chr1	Cufflinks	exon	405065	405110	.	+	.	gene_id "XLOC_000064"; transcript_id "TCONS_00000120"; exon_number "3"; gene_name "ALG12"; oId "AT1G02145.2"; nearest_ref "AT1G02145.2"; class_code "="; tss_id "TSS90"; p_id "P79";
Chr1	Cufflinks	exon	405230	405316	.	+	.	gene_id "XLOC_000064"; transcript_id "TCONS_00000120"; exon_number "4"; gene_name "ALG12"; oId "AT1G02145.2"; nearest_ref "AT1G02145.2"; class_code "="; tss_id "TSS90"; p_id "P79";
Chr1	Cufflinks	exon	405430	405485	.	+	.	gene_id "XLOC_000064"; transcript_id "TCONS_00000120"; exon_number "5"; gene_name "ALG12"; oId "AT1G02145.2"; nearest_ref "AT1G02145.2"; class_code "="; tss_id "TSS90"; p_id "P79";
Chr1	Cufflinks	exon	405648	405765	.	+	.	gene_id "XLOC_000064"; transcript_id "TCONS_00000120"; exon_number "6"; gene_name "ALG12"; oId "AT1G02145.2"; nearest_ref "AT1G02145.2"; class_code "="; tss_id "TSS90"; p_id "P79";
Chr1	Cufflinks	exon	405893	405951	.	+	.	gene_id "XLOC_000064"; transcript_id "TCONS_00000120"; exon_number "7"; gene_name "ALG12"; oId "AT1G02145.2"; nearest_ref "AT1G02145.2"; class_code "="; tss_id "TSS90"; p_id "P79";
Chr1	Cufflinks	exon	406061	406132	.	+	.	gene_id "XLOC_000064"; transcript_id "TCONS_00000120"; exon_number "8"; gene_name "ALG12"; oId "AT1G02145.2"; nearest_ref "AT1G02145.2"; class_code "="; tss_id "TSS90"; p_id "P79";
Chr1	Cufflinks	exon	406247	406310	.	+	.	gene_id "XLOC_000064"; transcript_id "TCONS_00000120"; exon_number "9"; gene_name "ALG12"; oId "AT1G02145.2"; nearest_ref "AT1G02145.2"; class_code "="; tss_id "TSS90"; p_id "P79";
Chr1	Cufflinks	exon	406415	406518	.	+	.	gene_id "XLOC_000064"; transcript_id "TCONS_00000120"; exon_number "10"; gene_name "ALG12"; oId "AT1G02145.2"; nearest_ref "AT1G02145.2"; class_code "="; tss_id "TSS90"; p_id "P79";
Chr1	Cufflinks	exon	407535	407550	.	+	.	gene_id "XLOC_000064"; transcript_id "TCONS_00000120"; exon_number "11"; gene_name "ALG12"; oId "AT1G02145.2"; nearest_ref "AT1G02145.2"; class_code "="; tss_id "TSS90"; p_id "P79";
Chr1	Cufflinks	exon	407722	407821	.	+	.	gene_id "XLOC_000064"; transcript_id "TCONS_00000120"; exon_number "12"; gene_name "ALG12"; oId "AT1G02145.2"; nearest_ref "AT1G02145.2"; class_code "="; tss_id "TSS90"; p_id "P79";
Chr1	Cufflinks	exon	408073	408138	.	+	.	gene_id "XLOC_000064"; transcript_id "TCONS_00000120"; exon_number "13"; gene_name "ALG12"; oId "AT1G02145.2"; nearest_ref "AT1G02145.2"; class_code "="; tss_id "TSS90"; p_id "P79";
Chr1	Cufflinks	exon	408236	408329	.	+	.	gene_id "XLOC_000064"; transcript_id "TCONS_00000120"; exon_number "14"; gene_name "ALG12"; oId "AT1G02145.2"; nearest_ref "AT1G02145.2"; class_code "="; tss_id "TSS90"; p_id "P79";
Chr1	Cufflinks	exon	408408	408619	.	+	.	gene_id "XLOC_000064"; transcript_id "TCONS_00000120"; exon_number "15"; gene_name "ALG12"; oId "AT1G02145.2"; nearest_ref "AT1G02145.2"; class_code "="; tss_id "TSS90"; p_id "P79";
Chr1	Cufflinks	exon	404600	404669	.	+	.	gene_id "XLOC_000064"; transcript_id "TCONS_00000119"; exon_number "1"; gene_name "ALG12"; oId "AT1G02145.1"; nearest_ref "AT1G02145.1"; class_code "="; tss_id "TSS90"; p_id "P78";
Chr1	Cufflinks	exon	404757	404842	.	+	.	gene_id "XLOC_000064"; transcript_id "TCONS_00000119"; exon_number "2"; gene_name "ALG12"; oId "AT1G02145.1"; nearest_ref "AT1G02145.1"; class_code "="; tss_id "TSS90"; p_id "P78";
Chr1	Cufflinks	exon	404912	404953	.	+	.	gene_id "XLOC_000064"; transcript_id "TCONS_00000119"; exon_number "3"; gene_name "ALG12"; oId "AT1G02145.1"; nearest_ref "AT1G02145.1"; class_code "="; tss_id "TSS90"; p_id "P78";
Chr1	Cufflinks	exon	405065	405110	.	+	.	gene_id "XLOC_000064"; transcript_id "TCONS_00000119"; exon_number "4"; gene_name "ALG12"; oId "AT1G02145.1"; nearest_ref "AT1G02145.1"; class_code "="; tss_id "TSS90"; p_id "P78";
Chr1	Cufflinks	exon	405242	405316	.	+	.	gene_id "XLOC_000064"; transcript_id "TCONS_00000119"; exon_number "5"; gene_name "ALG12"; oId "AT1G02145.1"; nearest_ref "AT1G02145.1"; class_code "="; tss_id "TSS90"; p_id "P78";
Chr1	Cufflinks	exon	405430	405485	.	+	.	gene_id "XLOC_000064"; transcript_id "TCONS_00000119"; exon_number "6"; gene_name "ALG12"; oId "AT1G02145.1"; nearest_ref "AT1G02145.1"; class_code "="; tss_id "TSS90"; p_id "P78";
Chr1	Cufflinks	exon	405648	405765	.	+	.	gene_id "XLOC_000064"; transcript_id "TCONS_00000119"; exon_number "7"; gene_name "ALG12"; oId "AT1G02145.1"; nearest_ref "AT1G02145.1"; class_code "="; tss_id "TSS90"; p_id "P78";
Chr1	Cufflinks	exon	405893	405951	.	+	.	gene_id "XLOC_000064"; transcript_id "TCONS_00000119"; exon_number "8"; gene_name "ALG12"; oId "AT1G02145.1"; nearest_ref "AT1G02145.1"; class_code "="; tss_id "TSS90"; p_id "P78";
Chr1	Cufflinks	exon	406061	406132	.	+	.	gene_id "XLOC_000064"; transcript_id "TCONS_00000119"; exon_number "9"; gene_name "ALG12"; oId "AT1G02145.1"; nearest_ref "AT1G02145.1"; class_code "="; tss_id "TSS90"; p_id "P78";
Chr1	Cufflinks	exon	406247	406310	.	+	.	gene_id "XLOC_000064"; transcript_id "TCONS_00000119"; exon_number "10"; gene_name "ALG12"; oId "AT1G02145.1"; nearest_ref "AT1G02145.1"; class_code "="; tss_id "TSS90"; p_id "P78";
Chr1	Cufflinks	exon	406415	406518	.	+	.	gene_id "XLOC_000064"; transcript_id "TCONS_00000119"; exon_number "11"; gene_name "ALG12"; oId "AT1G02145.1"; nearest_ref "AT1G02145.1"; class_code "="; tss_id "TSS90"; p_id "P78";
Chr1	Cufflinks	exon	406721	406792	.	+	.	gene_id "XLOC_000064"; transcript_id "TCONS_00000119"; exon_number "12"; gene_name "ALG12"; oId "AT1G02145.1"; nearest_ref "AT1G02145.1"; class_code "="; tss_id "TSS90"; p_id "P78";
Chr1	Cufflinks	exon	406903	406989	.	+	.	gene_id "XLOC_000064"; transcript_id "TCONS_00000119"; exon_number "13"; gene_name "ALG12"; oId "AT1G02145.1"; nearest_ref "AT1G02145.1"; class_code "="; tss_id "TSS90"; p_id "P78";
Chr1	Cufflinks	exon	407080	407147	.	+	.	gene_id "XLOC_000064"; transcript_id "TCONS_00000119"; exon_number "14"; gene_name "ALG12"; oId "AT1G02145.1"; nearest_ref "AT1G02145.1"; class_code "="; tss_id "TSS90"; p_id "P78";
Chr1	Cufflinks	exon	407321	407389	.	+	.	gene_id "XLOC_000064"; transcript_id "TCONS_00000119"; exon_number "15"; gene_name "ALG12"; oId "AT1G02145.1"; nearest_ref "AT1G02145.1"; class_code "="; tss_id "TSS90"; p_id "P78";
Chr1	Cufflinks	exon	407468	407550	.	+	.	gene_id "XLOC_000064"; transcript_id "TCONS_00000119"; exon_number "16"; gene_name "ALG12"; oId "AT1G02145.1"; nearest_ref "AT1G02145.1"; class_code "="; tss_id "TSS90"; p_id "P78";
Chr1	Cufflinks	exon	407722	407821	.	+	.	gene_id "XLOC_000064"; transcript_id "TCONS_00000119"; exon_number "17"; gene_name "ALG12"; oId "AT1G02145.1"; nearest_ref "AT1G02145.1"; class_code "="; tss_id "TSS90"; p_id "P78";
Chr1	Cufflinks	exon	408073	408138	.	+	.	gene_id "XLOC_000064"; transcript_id "TCONS_00000119"; exon_number "18"; gene_name "ALG12"; oId "AT1G02145.1"; nearest_ref "AT1G02145.1"; class_code "="; tss_id "TSS90"; p_id "P78";
Chr1	Cufflinks	exon	408236	408329	.	+	.	gene_id "XLOC_000064"; transcript_id "TCONS_00000119"; exon_number "19"; gene_name "ALG12"; oId "AT1G02145.1"; nearest_ref "AT1G02145.1"; class_code "="; tss_id "TSS90"; p_id "P78";
Chr1	Cufflinks	exon	408408	408619	.	+	.	gene_id "XLOC_000064"; transcript_id "TCONS_00000119"; exon_number "20"; gene_name "ALG12"; oId "AT1G02145.1"; nearest_ref "AT1G02145.1"; class_code "="; tss_id "TSS90"; p_id "P78";
Chr1	Cufflinks	exon	408622	409138	.	+	.	gene_id "XLOC_000065"; transcript_id "TCONS_00000123"; exon_number "1"; gene_name "AT1G02150"; oId "AT1G02150.1"; nearest_ref "AT1G02150.1"; class_code "="; tss_id "TSS91"; p_id "P82";
Chr1	Cufflinks	exon	409219	410611	.	+	.	gene_id "XLOC_000065"; transcript_id "TCONS_00000123"; exon_number "2"; gene_name "AT1G02150"; oId "AT1G02150.1"; nearest_ref "AT1G02150.1"; class_code "="; tss_id "TSS91"; p_id "P82";
Chr1	Cufflinks	exon	410748	410893	.	+	.	gene_id "XLOC_000066"; transcript_id "TCONS_00000125"; exon_number "1"; gene_name "AT1G02160"; oId "AT1G02160.2"; nearest_ref "AT1G02160.2"; class_code "="; tss_id "TSS92"; p_id "P84";
Chr1	Cufflinks	exon	411177	411597	.	+	.	gene_id "XLOC_000066"; transcript_id "TCONS_00000125"; exon_number "2"; gene_name "AT1G02160"; oId "AT1G02160.2"; nearest_ref "AT1G02160.2"; class_code "="; tss_id "TSS92"; p_id "P84";
Chr1	Cufflinks	exon	410748	410893	.	+	.	gene_id "XLOC_000066"; transcript_id "TCONS_00000124"; exon_number "1"; gene_name "AT1G02160"; oId "AT1G02160.1"; nearest_ref "AT1G02160.1"; class_code "="; tss_id "TSS92"; p_id "P83";
Chr1	Cufflinks	exon	411177	411253	.	+	.	gene_id "XLOC_000066"; transcript_id "TCONS_00000124"; exon_number "2"; gene_name "AT1G02160"; oId "AT1G02160.1"; nearest_ref "AT1G02160.1"; class_code "="; tss_id "TSS92"; p_id "P83";
Chr1	Cufflinks	exon	411336	411597	.	+	.	gene_id "XLOC_000066"; transcript_id "TCONS_00000124"; exon_number "3"; gene_name "AT1G02160"; oId "AT1G02160.1"; nearest_ref "AT1G02160.1"; class_code "="; tss_id "TSS92"; p_id "P83";
Chr1	Cufflinks	exon	411779	412258	.	+	.	gene_id "XLOC_000067"; transcript_id "TCONS_00000126"; exon_number "1"; gene_name "LOL3"; oId "AT1G02170.1"; nearest_ref "AT1G02170.1"; class_code "="; tss_id "TSS93"; p_id "P85";
Chr1	Cufflinks	exon	412460	412790	.	+	.	gene_id "XLOC_000067"; transcript_id "TCONS_00000126"; exon_number "2"; gene_name "LOL3"; oId "AT1G02170.1"; nearest_ref "AT1G02170.1"; class_code "="; tss_id "TSS93"; p_id "P85";
Chr1	Cufflinks	exon	412883	413003	.	+	.	gene_id "XLOC_000067"; transcript_id "TCONS_00000126"; exon_number "3"; gene_name "LOL3"; oId "AT1G02170.1"; nearest_ref "AT1G02170.1"; class_code "="; tss_id "TSS93"; p_id "P85";
Chr1	Cufflinks	exon	413080	413295	.	+	.	gene_id "XLOC_000067"; transcript_id "TCONS_00000126"; exon_number "4"; gene_name "LOL3"; oId "AT1G02170.1"; nearest_ref "AT1G02170.1"; class_code "="; tss_id "TSS93"; p_id "P85";
Chr1	Cufflinks	exon	413367	413554	.	+	.	gene_id "XLOC_000067"; transcript_id "TCONS_00000126"; exon_number "5"; gene_name "LOL3"; oId "AT1G02170.1"; nearest_ref "AT1G02170.1"; class_code "="; tss_id "TSS93"; p_id "P85";
Chr1	Cufflinks	exon	415079	415670	.	+	.	gene_id "XLOC_000068"; transcript_id "TCONS_00000128"; exon_number "1"; gene_name "AT1G02190"; oId "AT1G02190.2"; nearest_ref "AT1G02190.2"; class_code "="; tss_id "TSS94"; p_id "P87";
Chr1	Cufflinks	exon	415742	415961	.	+	.	gene_id "XLOC_000068"; transcript_id "TCONS_00000128"; exon_number "2"; gene_name "AT1G02190"; oId "AT1G02190.2"; nearest_ref "AT1G02190.2"; class_code "="; tss_id "TSS94"; p_id "P87";
Chr1	Cufflinks	exon	416045	416435	.	+	.	gene_id "XLOC_000068"; transcript_id "TCONS_00000128"; exon_number "3"; gene_name "AT1G02190"; oId "AT1G02190.2"; nearest_ref "AT1G02190.2"; class_code "="; tss_id "TSS94"; p_id "P87";
Chr1	Cufflinks	exon	416743	416838	.	+	.	gene_id "XLOC_000068"; transcript_id "TCONS_00000128"; exon_number "4"; gene_name "AT1G02190"; oId "AT1G02190.2"; nearest_ref "AT1G02190.2"; class_code "="; tss_id "TSS94"; p_id "P87";
Chr1	Cufflinks	exon	416962	417162	.	+	.	gene_id "XLOC_000068"; transcript_id "TCONS_00000128"; exon_number "5"; gene_name "AT1G02190"; oId "AT1G02190.2"; nearest_ref "AT1G02190.2"; class_code "="; tss_id "TSS94"; p_id "P87";
Chr1	Cufflinks	exon	417248	417520	.	+	.	gene_id "XLOC_000068"; transcript_id "TCONS_00000128"; exon_number "6"; gene_name "AT1G02190"; oId "AT1G02190.2"; nearest_ref "AT1G02190.2"; class_code "="; tss_id "TSS94"; p_id "P87";
Chr1	Cufflinks	exon	417623	418010	.	+	.	gene_id "XLOC_000068"; transcript_id "TCONS_00000128"; exon_number "7"; gene_name "AT1G02190"; oId "AT1G02190.2"; nearest_ref "AT1G02190.2"; class_code "="; tss_id "TSS94"; p_id "P87";
Chr1	Cufflinks	exon	415079	415670	.	+	.	gene_id "XLOC_000068"; transcript_id "TCONS_00000127"; exon_number "1"; gene_name "AT1G02190"; oId "AT1G02190.1"; nearest_ref "AT1G02190.1"; class_code "="; tss_id "TSS94"; p_id "P86";
Chr1	Cufflinks	exon	415742	415961	.	+	.	gene_id "XLOC_000068"; transcript_id "TCONS_00000127"; exon_number "2"; gene_name "AT1G02190"; oId "AT1G02190.1"; nearest_ref "AT1G02190.1"; class_code "="; tss_id "TSS94"; p_id "P86";
Chr1	Cufflinks	exon	416045	416435	.	+	.	gene_id "XLOC_000068"; transcript_id "TCONS_00000127"; exon_number "3"; gene_name "AT1G02190"; oId "AT1G02190.1"; nearest_ref "AT1G02190.1"; class_code "="; tss_id "TSS94"; p_id "P86";
Chr1	Cufflinks	exon	416731	416838	.	+	.	gene_id "XLOC_000068"; transcript_id "TCONS_00000127"; exon_number "4"; gene_name "AT1G02190"; oId "AT1G02190.1"; nearest_ref "AT1G02190.1"; class_code "="; tss_id "TSS94"; p_id "P86";
Chr1	Cufflinks	exon	416962	417162	.	+	.	gene_id "XLOC_000068"; transcript_id "TCONS_00000127"; exon_number "5"; gene_name "AT1G02190"; oId "AT1G02190.1"; nearest_ref "AT1G02190.1"; class_code "="; tss_id "TSS94"; p_id "P86";
Chr1	Cufflinks	exon	417248	417520	.	+	.	gene_id "XLOC_000068"; transcript_id "TCONS_00000127"; exon_number "6"; gene_name "AT1G02190"; oId "AT1G02190.1"; nearest_ref "AT1G02190.1"; class_code "="; tss_id "TSS94"; p_id "P86";
Chr1	Cufflinks	exon	417623	418010	.	+	.	gene_id "XLOC_000068"; transcript_id "TCONS_00000127"; exon_number "7"; gene_name "AT1G02190"; oId "AT1G02190.1"; nearest_ref "AT1G02190.1"; class_code "="; tss_id "TSS94"; p_id "P86";
Chr1	Cufflinks	exon	418748	418877	.	+	.	gene_id "XLOC_000069"; transcript_id "TCONS_00000129"; exon_number "1"; gene_name "CER1"; oId "AT1G02205.3"; nearest_ref "AT1G02205.3"; class_code "="; tss_id "TSS95"; p_id "P90";
Chr1	Cufflinks	exon	418987	419210	.	+	.	gene_id "XLOC_000069"; transcript_id "TCONS_00000129"; exon_number "2"; gene_name "CER1"; oId "AT1G02205.3"; nearest_ref "AT1G02205.3"; class_code "="; tss_id "TSS95"; p_id "P90";
Chr1	Cufflinks	exon	419297	419529	.	+	.	gene_id "XLOC_000069"; transcript_id "TCONS_00000129"; exon_number "3"; gene_name "CER1"; oId "AT1G02205.3"; nearest_ref "AT1G02205.3"; class_code "="; tss_id "TSS95"; p_id "P90";
Chr1	Cufflinks	exon	419675	419894	.	+	.	gene_id "XLOC_000069"; transcript_id "TCONS_00000129"; exon_number "4"; gene_name "CER1"; oId "AT1G02205.3"; nearest_ref "AT1G02205.3"; class_code "="; tss_id "TSS95"; p_id "P90";
Chr1	Cufflinks	exon	420514	420889	.	+	.	gene_id "XLOC_000069"; transcript_id "TCONS_00000129"; exon_number "5"; gene_name "CER1"; oId "AT1G02205.3"; nearest_ref "AT1G02205.3"; class_code "="; tss_id "TSS95"; p_id "P90";
Chr1	Cufflinks	exon	420984	421091	.	+	.	gene_id "XLOC_000069"; transcript_id "TCONS_00000129"; exon_number "6"; gene_name "CER1"; oId "AT1G02205.3"; nearest_ref "AT1G02205.3"; class_code "="; tss_id "TSS95"; p_id "P90";
Chr1	Cufflinks	exon	421191	421391	.	+	.	gene_id "XLOC_000069"; transcript_id "TCONS_00000129"; exon_number "7"; gene_name "CER1"; oId "AT1G02205.3"; nearest_ref "AT1G02205.3"; class_code "="; tss_id "TSS95"; p_id "P90";
Chr1	Cufflinks	exon	421526	421633	.	+	.	gene_id "XLOC_000069"; transcript_id "TCONS_00000129"; exon_number "8"; gene_name "CER1"; oId "AT1G02205.3"; nearest_ref "AT1G02205.3"; class_code "="; tss_id "TSS95"; p_id "P90";
Chr1	Cufflinks	exon	421720	421908	.	+	.	gene_id "XLOC_000069"; transcript_id "TCONS_00000129"; exon_number "9"; gene_name "CER1"; oId "AT1G02205.3"; nearest_ref "AT1G02205.3"; class_code "="; tss_id "TSS95"; p_id "P90";
Chr1	Cufflinks	exon	421981	422258	.	+	.	gene_id "XLOC_000069"; transcript_id "TCONS_00000129"; exon_number "10"; gene_name "CER1"; oId "AT1G02205.3"; nearest_ref "AT1G02205.3"; class_code "="; tss_id "TSS95"; p_id "P90";
Chr1	Cufflinks	exon	418767	418877	.	+	.	gene_id "XLOC_000069"; transcript_id "TCONS_00000130"; exon_number "1"; gene_name "CER1"; oId "AT1G02205.1"; nearest_ref "AT1G02205.1"; class_code "="; tss_id "TSS95"; p_id "P89";
Chr1	Cufflinks	exon	418987	419210	.	+	.	gene_id "XLOC_000069"; transcript_id "TCONS_00000130"; exon_number "2"; gene_name "CER1"; oId "AT1G02205.1"; nearest_ref "AT1G02205.1"; class_code "="; tss_id "TSS95"; p_id "P89";
Chr1	Cufflinks	exon	419297	419894	.	+	.	gene_id "XLOC_000069"; transcript_id "TCONS_00000130"; exon_number "3"; gene_name "CER1"; oId "AT1G02205.1"; nearest_ref "AT1G02205.1"; class_code "="; tss_id "TSS95"; p_id "P89";
Chr1	Cufflinks	exon	420514	420889	.	+	.	gene_id "XLOC_000069"; transcript_id "TCONS_00000130"; exon_number "4"; gene_name "CER1"; oId "AT1G02205.1"; nearest_ref "AT1G02205.1"; class_code "="; tss_id "TSS95"; p_id "P89";
Chr1	Cufflinks	exon	420984	421091	.	+	.	gene_id "XLOC_000069"; transcript_id "TCONS_00000130"; exon_number "5"; gene_name "CER1"; oId "AT1G02205.1"; nearest_ref "AT1G02205.1"; class_code "="; tss_id "TSS95"; p_id "P89";
Chr1	Cufflinks	exon	421191	421391	.	+	.	gene_id "XLOC_000069"; transcript_id "TCONS_00000130"; exon_number "6"; gene_name "CER1"; oId "AT1G02205.1"; nearest_ref "AT1G02205.1"; class_code "="; tss_id "TSS95"; p_id "P89";
Chr1	Cufflinks	exon	421526	421633	.	+	.	gene_id "XLOC_000069"; transcript_id "TCONS_00000130"; exon_number "7"; gene_name "CER1"; oId "AT1G02205.1"; nearest_ref "AT1G02205.1"; class_code "="; tss_id "TSS95"; p_id "P89";
Chr1	Cufflinks	exon	421735	421908	.	+	.	gene_id "XLOC_000069"; transcript_id "TCONS_00000130"; exon_number "8"; gene_name "CER1"; oId "AT1G02205.1"; nearest_ref "AT1G02205.1"; class_code "="; tss_id "TSS95"; p_id "P89";
Chr1	Cufflinks	exon	421981	422437	.	+	.	gene_id "XLOC_000069"; transcript_id "TCONS_00000130"; exon_number "9"; gene_name "CER1"; oId "AT1G02205.1"; nearest_ref "AT1G02205.1"; class_code "="; tss_id "TSS95"; p_id "P89";
Chr1	Cufflinks	exon	418767	418877	.	+	.	gene_id "XLOC_000069"; transcript_id "TCONS_00000131"; exon_number "1"; gene_name "CER1"; oId "AT1G02205.2"; nearest_ref "AT1G02205.2"; class_code "="; tss_id "TSS95"; p_id "P88";
Chr1	Cufflinks	exon	418987	419210	.	+	.	gene_id "XLOC_000069"; transcript_id "TCONS_00000131"; exon_number "2"; gene_name "CER1"; oId "AT1G02205.2"; nearest_ref "AT1G02205.2"; class_code "="; tss_id "TSS95"; p_id "P88";
Chr1	Cufflinks	exon	419297	419529	.	+	.	gene_id "XLOC_000069"; transcript_id "TCONS_00000131"; exon_number "3"; gene_name "CER1"; oId "AT1G02205.2"; nearest_ref "AT1G02205.2"; class_code "="; tss_id "TSS95"; p_id "P88";
Chr1	Cufflinks	exon	419675	419894	.	+	.	gene_id "XLOC_000069"; transcript_id "TCONS_00000131"; exon_number "4"; gene_name "CER1"; oId "AT1G02205.2"; nearest_ref "AT1G02205.2"; class_code "="; tss_id "TSS95"; p_id "P88";
Chr1	Cufflinks	exon	420514	420889	.	+	.	gene_id "XLOC_000069"; transcript_id "TCONS_00000131"; exon_number "5"; gene_name "CER1"; oId "AT1G02205.2"; nearest_ref "AT1G02205.2"; class_code "="; tss_id "TSS95"; p_id "P88";
Chr1	Cufflinks	exon	420984	421091	.	+	.	gene_id "XLOC_000069"; transcript_id "TCONS_00000131"; exon_number "6"; gene_name "CER1"; oId "AT1G02205.2"; nearest_ref "AT1G02205.2"; class_code "="; tss_id "TSS95"; p_id "P88";
Chr1	Cufflinks	exon	421191	421391	.	+	.	gene_id "XLOC_000069"; transcript_id "TCONS_00000131"; exon_number "7"; gene_name "CER1"; oId "AT1G02205.2"; nearest_ref "AT1G02205.2"; class_code "="; tss_id "TSS95"; p_id "P88";
Chr1	Cufflinks	exon	421526	421633	.	+	.	gene_id "XLOC_000069"; transcript_id "TCONS_00000131"; exon_number "8"; gene_name "CER1"; oId "AT1G02205.2"; nearest_ref "AT1G02205.2"; class_code "="; tss_id "TSS95"; p_id "P88";
Chr1	Cufflinks	exon	421735	421908	.	+	.	gene_id "XLOC_000069"; transcript_id "TCONS_00000131"; exon_number "9"; gene_name "CER1"; oId "AT1G02205.2"; nearest_ref "AT1G02205.2"; class_code "="; tss_id "TSS95"; p_id "P88";
Chr1	Cufflinks	exon	421981	422438	.	+	.	gene_id "XLOC_000069"; transcript_id "TCONS_00000131"; exon_number "10"; gene_name "CER1"; oId "AT1G02205.2"; nearest_ref "AT1G02205.2"; class_code "="; tss_id "TSS95"; p_id "P88";
Chr1	Cufflinks	exon	453133	453365	.	+	.	gene_id "XLOC_000070"; transcript_id "TCONS_00017301"; exon_number "1"; gene_name "AT1G02300"; oId "CUFF.7392.1"; nearest_ref "AT1G02300.1"; class_code "j"; tss_id "TSS96";
Chr1	Cufflinks	exon	453594	453647	.	+	.	gene_id "XLOC_000070"; transcript_id "TCONS_00017301"; exon_number "2"; gene_name "AT1G02300"; oId "CUFF.7392.1"; nearest_ref "AT1G02300.1"; class_code "j"; tss_id "TSS96";
Chr1	Cufflinks	exon	453730	453810	.	+	.	gene_id "XLOC_000070"; transcript_id "TCONS_00017301"; exon_number "3"; gene_name "AT1G02300"; oId "CUFF.7392.1"; nearest_ref "AT1G02300.1"; class_code "j"; tss_id "TSS96";
Chr1	Cufflinks	exon	453907	454336	.	+	.	gene_id "XLOC_000070"; transcript_id "TCONS_00017301"; exon_number "4"; gene_name "AT1G02300"; oId "CUFF.7392.1"; nearest_ref "AT1G02300.1"; class_code "j"; tss_id "TSS96";
Chr1	Cufflinks	exon	454415	454540	.	+	.	gene_id "XLOC_000070"; transcript_id "TCONS_00017301"; exon_number "5"; gene_name "AT1G02300"; oId "CUFF.7392.1"; nearest_ref "AT1G02300.1"; class_code "j"; tss_id "TSS96";
Chr1	Cufflinks	exon	454622	454840	.	+	.	gene_id "XLOC_000070"; transcript_id "TCONS_00017301"; exon_number "6"; gene_name "AT1G02300"; oId "CUFF.7392.1"; nearest_ref "AT1G02300.1"; class_code "j"; tss_id "TSS96";
Chr1	Cufflinks	exon	454927	455147	.	+	.	gene_id "XLOC_000070"; transcript_id "TCONS_00017301"; exon_number "7"; gene_name "AT1G02300"; oId "CUFF.7392.1"; nearest_ref "AT1G02300.1"; class_code "j"; tss_id "TSS96";
Chr1	Cufflinks	exon	455242	455274	.	+	.	gene_id "XLOC_000070"; transcript_id "TCONS_00017301"; exon_number "8"; gene_name "AT1G02300"; oId "CUFF.7392.1"; nearest_ref "AT1G02300.1"; class_code "j"; tss_id "TSS96";
Chr1	Cufflinks	exon	453196	453647	.	+	.	gene_id "XLOC_000070"; transcript_id "TCONS_00015277"; exon_number "1"; gene_name "AT1G02300"; oId "CUFF.8964.1"; nearest_ref "AT1G02300.1"; class_code "j"; tss_id "TSS96";
Chr1	Cufflinks	exon	453730	453810	.	+	.	gene_id "XLOC_000070"; transcript_id "TCONS_00015277"; exon_number "2"; gene_name "AT1G02300"; oId "CUFF.8964.1"; nearest_ref "AT1G02300.1"; class_code "j"; tss_id "TSS96";
Chr1	Cufflinks	exon	453907	454063	.	+	.	gene_id "XLOC_000070"; transcript_id "TCONS_00015277"; exon_number "3"; gene_name "AT1G02300"; oId "CUFF.8964.1"; nearest_ref "AT1G02300.1"; class_code "j"; tss_id "TSS96";
Chr1	Cufflinks	exon	454170	454336	.	+	.	gene_id "XLOC_000070"; transcript_id "TCONS_00015277"; exon_number "4"; gene_name "AT1G02300"; oId "CUFF.8964.1"; nearest_ref "AT1G02300.1"; class_code "j"; tss_id "TSS96";
Chr1	Cufflinks	exon	454415	454540	.	+	.	gene_id "XLOC_000070"; transcript_id "TCONS_00015277"; exon_number "5"; gene_name "AT1G02300"; oId "CUFF.8964.1"; nearest_ref "AT1G02300.1"; class_code "j"; tss_id "TSS96";
Chr1	Cufflinks	exon	454622	454840	.	+	.	gene_id "XLOC_000070"; transcript_id "TCONS_00015277"; exon_number "6"; gene_name "AT1G02300"; oId "CUFF.8964.1"; nearest_ref "AT1G02300.1"; class_code "j"; tss_id "TSS96";
Chr1	Cufflinks	exon	454927	455040	.	+	.	gene_id "XLOC_000070"; transcript_id "TCONS_00015277"; exon_number "7"; gene_name "AT1G02300"; oId "CUFF.8964.1"; nearest_ref "AT1G02300.1"; class_code "j"; tss_id "TSS96";
Chr1	Cufflinks	exon	455112	455147	.	+	.	gene_id "XLOC_000070"; transcript_id "TCONS_00015277"; exon_number "8"; gene_name "AT1G02300"; oId "CUFF.8964.1"; nearest_ref "AT1G02300.1"; class_code "j"; tss_id "TSS96";
Chr1	Cufflinks	exon	455242	455522	.	+	.	gene_id "XLOC_000070"; transcript_id "TCONS_00015277"; exon_number "9"; gene_name "AT1G02300"; oId "CUFF.8964.1"; nearest_ref "AT1G02300.1"; class_code "j"; tss_id "TSS96";
Chr1	Cufflinks	exon	453196	453365	.	+	.	gene_id "XLOC_000070"; transcript_id "TCONS_00015278"; exon_number "1"; gene_name "AT1G02300"; oId "CUFF.8964.3"; nearest_ref "AT1G02300.1"; class_code "j"; tss_id "TSS96";
Chr1	Cufflinks	exon	453594	453647	.	+	.	gene_id "XLOC_000070"; transcript_id "TCONS_00015278"; exon_number "2"; gene_name "AT1G02300"; oId "CUFF.8964.3"; nearest_ref "AT1G02300.1"; class_code "j"; tss_id "TSS96";
Chr1	Cufflinks	exon	453730	453810	.	+	.	gene_id "XLOC_000070"; transcript_id "TCONS_00015278"; exon_number "3"; gene_name "AT1G02300"; oId "CUFF.8964.3"; nearest_ref "AT1G02300.1"; class_code "j"; tss_id "TSS96";
Chr1	Cufflinks	exon	453907	454336	.	+	.	gene_id "XLOC_000070"; transcript_id "TCONS_00015278"; exon_number "4"; gene_name "AT1G02300"; oId "CUFF.8964.3"; nearest_ref "AT1G02300.1"; class_code "j"; tss_id "TSS96";
Chr1	Cufflinks	exon	454415	454540	.	+	.	gene_id "XLOC_000070"; transcript_id "TCONS_00015278"; exon_number "5"; gene_name "AT1G02300"; oId "CUFF.8964.3"; nearest_ref "AT1G02300.1"; class_code "j"; tss_id "TSS96";
Chr1	Cufflinks	exon	454622	454840	.	+	.	gene_id "XLOC_000070"; transcript_id "TCONS_00015278"; exon_number "6"; gene_name "AT1G02300"; oId "CUFF.8964.3"; nearest_ref "AT1G02300.1"; class_code "j"; tss_id "TSS96";
Chr1	Cufflinks	exon	454927	455040	.	+	.	gene_id "XLOC_000070"; transcript_id "TCONS_00015278"; exon_number "7"; gene_name "AT1G02300"; oId "CUFF.8964.3"; nearest_ref "AT1G02300.1"; class_code "j"; tss_id "TSS96";
Chr1	Cufflinks	exon	455112	455147	.	+	.	gene_id "XLOC_000070"; transcript_id "TCONS_00015278"; exon_number "8"; gene_name "AT1G02300"; oId "CUFF.8964.3"; nearest_ref "AT1G02300.1"; class_code "j"; tss_id "TSS96";
Chr1	Cufflinks	exon	455242	455522	.	+	.	gene_id "XLOC_000070"; transcript_id "TCONS_00015278"; exon_number "9"; gene_name "AT1G02300"; oId "CUFF.8964.3"; nearest_ref "AT1G02300.1"; class_code "j"; tss_id "TSS96";
Chr1	Cufflinks	exon	453196	453365	.	+	.	gene_id "XLOC_000070"; transcript_id "TCONS_00000133"; exon_number "1"; gene_name "AT1G02300"; oId "CUFF.8964.2"; nearest_ref "AT1G02300.1"; class_code "j"; tss_id "TSS96";
Chr1	Cufflinks	exon	453594	453647	.	+	.	gene_id "XLOC_000070"; transcript_id "TCONS_00000133"; exon_number "2"; gene_name "AT1G02300"; oId "CUFF.8964.2"; nearest_ref "AT1G02300.1"; class_code "j"; tss_id "TSS96";
Chr1	Cufflinks	exon	453730	453810	.	+	.	gene_id "XLOC_000070"; transcript_id "TCONS_00000133"; exon_number "3"; gene_name "AT1G02300"; oId "CUFF.8964.2"; nearest_ref "AT1G02300.1"; class_code "j"; tss_id "TSS96";
Chr1	Cufflinks	exon	453907	454063	.	+	.	gene_id "XLOC_000070"; transcript_id "TCONS_00000133"; exon_number "4"; gene_name "AT1G02300"; oId "CUFF.8964.2"; nearest_ref "AT1G02300.1"; class_code "j"; tss_id "TSS96";
Chr1	Cufflinks	exon	454170	454336	.	+	.	gene_id "XLOC_000070"; transcript_id "TCONS_00000133"; exon_number "5"; gene_name "AT1G02300"; oId "CUFF.8964.2"; nearest_ref "AT1G02300.1"; class_code "j"; tss_id "TSS96";
Chr1	Cufflinks	exon	454415	454540	.	+	.	gene_id "XLOC_000070"; transcript_id "TCONS_00000133"; exon_number "6"; gene_name "AT1G02300"; oId "CUFF.8964.2"; nearest_ref "AT1G02300.1"; class_code "j"; tss_id "TSS96";
Chr1	Cufflinks	exon	454622	454840	.	+	.	gene_id "XLOC_000070"; transcript_id "TCONS_00000133"; exon_number "7"; gene_name "AT1G02300"; oId "CUFF.8964.2"; nearest_ref "AT1G02300.1"; class_code "j"; tss_id "TSS96";
Chr1	Cufflinks	exon	454927	455147	.	+	.	gene_id "XLOC_000070"; transcript_id "TCONS_00000133"; exon_number "8"; gene_name "AT1G02300"; oId "CUFF.8964.2"; nearest_ref "AT1G02300.1"; class_code "j"; tss_id "TSS96";
Chr1	Cufflinks	exon	455242	455522	.	+	.	gene_id "XLOC_000070"; transcript_id "TCONS_00000133"; exon_number "9"; gene_name "AT1G02300"; oId "CUFF.8964.2"; nearest_ref "AT1G02300.1"; class_code "j"; tss_id "TSS96";
Chr1	Cufflinks	exon	453199	453647	.	+	.	gene_id "XLOC_000070"; transcript_id "TCONS_00000132"; exon_number "1"; gene_name "AT1G02300"; oId "CUFF.13192.1"; nearest_ref "AT1G02300.1"; class_code "j"; tss_id "TSS96";
Chr1	Cufflinks	exon	453730	453810	.	+	.	gene_id "XLOC_000070"; transcript_id "TCONS_00000132"; exon_number "2"; gene_name "AT1G02300"; oId "CUFF.13192.1"; nearest_ref "AT1G02300.1"; class_code "j"; tss_id "TSS96";
Chr1	Cufflinks	exon	453907	454336	.	+	.	gene_id "XLOC_000070"; transcript_id "TCONS_00000132"; exon_number "3"; gene_name "AT1G02300"; oId "CUFF.13192.1"; nearest_ref "AT1G02300.1"; class_code "j"; tss_id "TSS96";
Chr1	Cufflinks	exon	454415	454540	.	+	.	gene_id "XLOC_000070"; transcript_id "TCONS_00000132"; exon_number "4"; gene_name "AT1G02300"; oId "CUFF.13192.1"; nearest_ref "AT1G02300.1"; class_code "j"; tss_id "TSS96";
Chr1	Cufflinks	exon	454622	454840	.	+	.	gene_id "XLOC_000070"; transcript_id "TCONS_00000132"; exon_number "5"; gene_name "AT1G02300"; oId "CUFF.13192.1"; nearest_ref "AT1G02300.1"; class_code "j"; tss_id "TSS96";
Chr1	Cufflinks	exon	454927	455147	.	+	.	gene_id "XLOC_000070"; transcript_id "TCONS_00000132"; exon_number "6"; gene_name "AT1G02300"; oId "CUFF.13192.1"; nearest_ref "AT1G02300.1"; class_code "j"; tss_id "TSS96";
Chr1	Cufflinks	exon	455242	455463	.	+	.	gene_id "XLOC_000070"; transcript_id "TCONS_00000132"; exon_number "7"; gene_name "AT1G02300"; oId "CUFF.13192.1"; nearest_ref "AT1G02300.1"; class_code "j"; tss_id "TSS96";
Chr1	Cufflinks	exon	453288	453365	.	+	.	gene_id "XLOC_000070"; transcript_id "TCONS_00000134"; exon_number "1"; gene_name "AT1G02300"; oId "AT1G02300.1"; nearest_ref "AT1G02300.1"; class_code "="; tss_id "TSS97"; p_id "P91";
Chr1	Cufflinks	exon	453594	453647	.	+	.	gene_id "XLOC_000070"; transcript_id "TCONS_00000134"; exon_number "2"; gene_name "AT1G02300"; oId "AT1G02300.1"; nearest_ref "AT1G02300.1"; class_code "="; tss_id "TSS97"; p_id "P91";
Chr1	Cufflinks	exon	453730	453810	.	+	.	gene_id "XLOC_000070"; transcript_id "TCONS_00000134"; exon_number "3"; gene_name "AT1G02300"; oId "AT1G02300.1"; nearest_ref "AT1G02300.1"; class_code "="; tss_id "TSS97"; p_id "P91";
Chr1	Cufflinks	exon	453907	454063	.	+	.	gene_id "XLOC_000070"; transcript_id "TCONS_00000134"; exon_number "4"; gene_name "AT1G02300"; oId "AT1G02300.1"; nearest_ref "AT1G02300.1"; class_code "="; tss_id "TSS97"; p_id "P91";
Chr1	Cufflinks	exon	454197	454336	.	+	.	gene_id "XLOC_000070"; transcript_id "TCONS_00000134"; exon_number "5"; gene_name "AT1G02300"; oId "AT1G02300.1"; nearest_ref "AT1G02300.1"; class_code "="; tss_id "TSS97"; p_id "P91";
Chr1	Cufflinks	exon	454415	454540	.	+	.	gene_id "XLOC_000070"; transcript_id "TCONS_00000134"; exon_number "6"; gene_name "AT1G02300"; oId "AT1G02300.1"; nearest_ref "AT1G02300.1"; class_code "="; tss_id "TSS97"; p_id "P91";
Chr1	Cufflinks	exon	454622	454840	.	+	.	gene_id "XLOC_000070"; transcript_id "TCONS_00000134"; exon_number "7"; gene_name "AT1G02300"; oId "AT1G02300.1"; nearest_ref "AT1G02300.1"; class_code "="; tss_id "TSS97"; p_id "P91";
Chr1	Cufflinks	exon	454927	455040	.	+	.	gene_id "XLOC_000070"; transcript_id "TCONS_00000134"; exon_number "8"; gene_name "AT1G02300"; oId "AT1G02300.1"; nearest_ref "AT1G02300.1"; class_code "="; tss_id "TSS97"; p_id "P91";
Chr1	Cufflinks	exon	455112	455147	.	+	.	gene_id "XLOC_000070"; transcript_id "TCONS_00000134"; exon_number "9"; gene_name "AT1G02300"; oId "AT1G02300.1"; nearest_ref "AT1G02300.1"; class_code "="; tss_id "TSS97"; p_id "P91";
Chr1	Cufflinks	exon	455242	455463	.	+	.	gene_id "XLOC_000070"; transcript_id "TCONS_00000134"; exon_number "10"; gene_name "AT1G02300"; oId "AT1G02300.1"; nearest_ref "AT1G02300.1"; class_code "="; tss_id "TSS97"; p_id "P91";
Chr1	Cufflinks	exon	455688	455902	.	+	.	gene_id "XLOC_000071"; transcript_id "TCONS_00000135"; exon_number "1"; gene_name "AT1G02305"; oId "AT1G02305.1"; nearest_ref "AT1G02305.1"; class_code "="; tss_id "TSS98"; p_id "P92";
Chr1	Cufflinks	exon	456178	456231	.	+	.	gene_id "XLOC_000071"; transcript_id "TCONS_00000135"; exon_number "2"; gene_name "AT1G02305"; oId "AT1G02305.1"; nearest_ref "AT1G02305.1"; class_code "="; tss_id "TSS98"; p_id "P92";
Chr1	Cufflinks	exon	456314	456394	.	+	.	gene_id "XLOC_000071"; transcript_id "TCONS_00000135"; exon_number "3"; gene_name "AT1G02305"; oId "AT1G02305.1"; nearest_ref "AT1G02305.1"; class_code "="; tss_id "TSS98"; p_id "P92";
Chr1	Cufflinks	exon	456490	456646	.	+	.	gene_id "XLOC_000071"; transcript_id "TCONS_00000135"; exon_number "4"; gene_name "AT1G02305"; oId "AT1G02305.1"; nearest_ref "AT1G02305.1"; class_code "="; tss_id "TSS98"; p_id "P92";
Chr1	Cufflinks	exon	456757	456761	.	+	.	gene_id "XLOC_000071"; transcript_id "TCONS_00000135"; exon_number "5"; gene_name "AT1G02305"; oId "AT1G02305.1"; nearest_ref "AT1G02305.1"; class_code "="; tss_id "TSS98"; p_id "P92";
Chr1	Cufflinks	exon	456843	456917	.	+	.	gene_id "XLOC_000071"; transcript_id "TCONS_00000135"; exon_number "6"; gene_name "AT1G02305"; oId "AT1G02305.1"; nearest_ref "AT1G02305.1"; class_code "="; tss_id "TSS98"; p_id "P92";
Chr1	Cufflinks	exon	457010	457135	.	+	.	gene_id "XLOC_000071"; transcript_id "TCONS_00000135"; exon_number "7"; gene_name "AT1G02305"; oId "AT1G02305.1"; nearest_ref "AT1G02305.1"; class_code "="; tss_id "TSS98"; p_id "P92";
Chr1	Cufflinks	exon	457211	457429	.	+	.	gene_id "XLOC_000071"; transcript_id "TCONS_00000135"; exon_number "8"; gene_name "AT1G02305"; oId "AT1G02305.1"; nearest_ref "AT1G02305.1"; class_code "="; tss_id "TSS98"; p_id "P92";
Chr1	Cufflinks	exon	457514	457627	.	+	.	gene_id "XLOC_000071"; transcript_id "TCONS_00000135"; exon_number "9"; gene_name "AT1G02305"; oId "AT1G02305.1"; nearest_ref "AT1G02305.1"; class_code "="; tss_id "TSS98"; p_id "P92";
Chr1	Cufflinks	exon	457716	457751	.	+	.	gene_id "XLOC_000071"; transcript_id "TCONS_00000135"; exon_number "10"; gene_name "AT1G02305"; oId "AT1G02305.1"; nearest_ref "AT1G02305.1"; class_code "="; tss_id "TSS98"; p_id "P92";
Chr1	Cufflinks	exon	457840	458164	.	+	.	gene_id "XLOC_000071"; transcript_id "TCONS_00000135"; exon_number "11"; gene_name "AT1G02305"; oId "AT1G02305.1"; nearest_ref "AT1G02305.1"; class_code "="; tss_id "TSS98"; p_id "P92";
Chr1	Cufflinks	exon	461828	461974	.	+	.	gene_id "XLOC_000072"; transcript_id "TCONS_00000136"; exon_number "1"; gene_name "AT1G02320"; oId "AT1G02320.1"; nearest_ref "AT1G02320.1"; class_code "="; tss_id "TSS99"; p_id "P93";
Chr1	Cufflinks	exon	469817	470009	.	+	.	gene_id "XLOC_000073"; transcript_id "TCONS_00012978"; exon_number "1"; gene_name "AT1G02350"; oId "CUFF.8969.1"; nearest_ref "AT1G02350.1"; class_code "j"; tss_id "TSS100";
Chr1	Cufflinks	exon	470347	470482	.	+	.	gene_id "XLOC_000073"; transcript_id "TCONS_00012978"; exon_number "2"; gene_name "AT1G02350"; oId "CUFF.8969.1"; nearest_ref "AT1G02350.1"; class_code "j"; tss_id "TSS100";
Chr1	Cufflinks	exon	470574	471371	.	+	.	gene_id "XLOC_000073"; transcript_id "TCONS_00012978"; exon_number "3"; gene_name "AT1G02350"; oId "CUFF.8969.1"; nearest_ref "AT1G02350.1"; class_code "j"; tss_id "TSS100";
Chr1	Cufflinks	exon	469818	470166	.	+	.	gene_id "XLOC_000073"; transcript_id "TCONS_00017302"; exon_number "1"; gene_name "AT1G02350"; oId "CUFF.7396.2"; nearest_ref "AT1G02350.1"; class_code "e"; tss_id "TSS100";
Chr1	Cufflinks	exon	469818	469971	.	+	.	gene_id "XLOC_000073"; transcript_id "TCONS_00000137"; exon_number "1"; gene_name "AT1G02350"; oId "AT1G02350.1"; nearest_ref "AT1G02350.1"; class_code "="; tss_id "TSS100"; p_id "P94";
Chr1	Cufflinks	exon	470252	470288	.	+	.	gene_id "XLOC_000073"; transcript_id "TCONS_00000137"; exon_number "2"; gene_name "AT1G02350"; oId "AT1G02350.1"; nearest_ref "AT1G02350.1"; class_code "="; tss_id "TSS100"; p_id "P94";
Chr1	Cufflinks	exon	470371	470482	.	+	.	gene_id "XLOC_000073"; transcript_id "TCONS_00000137"; exon_number "3"; gene_name "AT1G02350"; oId "AT1G02350.1"; nearest_ref "AT1G02350.1"; class_code "="; tss_id "TSS100"; p_id "P94";
Chr1	Cufflinks	exon	470574	470693	.	+	.	gene_id "XLOC_000073"; transcript_id "TCONS_00000137"; exon_number "4"; gene_name "AT1G02350"; oId "AT1G02350.1"; nearest_ref "AT1G02350.1"; class_code "="; tss_id "TSS100"; p_id "P94";
Chr1	Cufflinks	exon	469818	469971	.	+	.	gene_id "XLOC_000073"; transcript_id "TCONS_00000138"; exon_number "1"; gene_name "AT1G02350"; oId "CUFF.13196.1"; nearest_ref "AT1G02350.1"; class_code "j"; tss_id "TSS100";
Chr1	Cufflinks	exon	470347	471098	.	+	.	gene_id "XLOC_000073"; transcript_id "TCONS_00000138"; exon_number "2"; gene_name "AT1G02350"; oId "CUFF.13196.1"; nearest_ref "AT1G02350.1"; class_code "j"; tss_id "TSS100";
Chr1	Cufflinks	exon	474466	474887	.	+	.	gene_id "XLOC_000074"; transcript_id "TCONS_00015279"; exon_number "1"; gene_name "AT1G02370"; oId "CUFF.8971.1"; nearest_ref "AT1G02370.1"; class_code "j"; tss_id "TSS101";
Chr1	Cufflinks	exon	475142	476211	.	+	.	gene_id "XLOC_000074"; transcript_id "TCONS_00015279"; exon_number "2"; gene_name "AT1G02370"; oId "CUFF.8971.1"; nearest_ref "AT1G02370.1"; class_code "j"; tss_id "TSS101";
Chr1	Cufflinks	exon	476296	476511	.	+	.	gene_id "XLOC_000074"; transcript_id "TCONS_00015279"; exon_number "3"; gene_name "AT1G02370"; oId "CUFF.8971.1"; nearest_ref "AT1G02370.1"; class_code "j"; tss_id "TSS101";
Chr1	Cufflinks	exon	474500	474887	.	+	.	gene_id "XLOC_000074"; transcript_id "TCONS_00000139"; exon_number "1"; gene_name "AT1G02370"; oId "AT1G02370.1"; nearest_ref "AT1G02370.1"; class_code "="; tss_id "TSS101"; p_id "P95";
Chr1	Cufflinks	exon	475142	476511	.	+	.	gene_id "XLOC_000074"; transcript_id "TCONS_00000139"; exon_number "2"; gene_name "AT1G02370"; oId "AT1G02370.1"; nearest_ref "AT1G02370.1"; class_code "="; tss_id "TSS101"; p_id "P95";
Chr1	Cufflinks	exon	477000	477205	.	+	.	gene_id "XLOC_000075"; transcript_id "TCONS_00000140"; exon_number "1"; gene_name "AT1G02380"; oId "AT1G02380.1"; nearest_ref "AT1G02380.1"; class_code "="; tss_id "TSS102"; p_id "P96";
Chr1	Cufflinks	exon	477716	478303	.	+	.	gene_id "XLOC_000075"; transcript_id "TCONS_00000140"; exon_number "2"; gene_name "AT1G02380"; oId "AT1G02380.1"; nearest_ref "AT1G02380.1"; class_code "="; tss_id "TSS102"; p_id "P96";
Chr1	Cufflinks	exon	478525	478669	.	+	.	gene_id "XLOC_000075"; transcript_id "TCONS_00000140"; exon_number "3"; gene_name "AT1G02380"; oId "AT1G02380.1"; nearest_ref "AT1G02380.1"; class_code "="; tss_id "TSS102"; p_id "P96";
Chr1	Cufflinks	exon	478790	478971	.	+	.	gene_id "XLOC_000075"; transcript_id "TCONS_00000140"; exon_number "4"; gene_name "AT1G02380"; oId "AT1G02380.1"; nearest_ref "AT1G02380.1"; class_code "="; tss_id "TSS102"; p_id "P96";
Chr1	Cufflinks	exon	480852	481989	.	+	.	gene_id "XLOC_000076"; transcript_id "TCONS_00000141"; exon_number "1"; gene_name "ATGPAT2"; oId "CUFF.13198.2"; nearest_ref "AT1G02390.1"; class_code "e"; tss_id "TSS103";
Chr1	Cufflinks	exon	480852	481619	.	+	.	gene_id "XLOC_000076"; transcript_id "TCONS_00000142"; exon_number "1"; gene_name "ATGPAT2"; oId "AT1G02390.1"; nearest_ref "AT1G02390.1"; class_code "="; tss_id "TSS103"; p_id "P97";
Chr1	Cufflinks	exon	482270	483292	.	+	.	gene_id "XLOC_000076"; transcript_id "TCONS_00000142"; exon_number "2"; gene_name "ATGPAT2"; oId "AT1G02390.1"; nearest_ref "AT1G02390.1"; class_code "="; tss_id "TSS103"; p_id "P97";
Chr1	Cufflinks	exon	486747	487364	.	+	.	gene_id "XLOC_000077"; transcript_id "TCONS_00012979"; exon_number "1"; gene_name "ATGA2OX4"; oId "CUFF.8972.1"; nearest_ref "AT1G02400.1"; class_code "j"; tss_id "TSS104";
Chr1	Cufflinks	exon	488720	489577	.	+	.	gene_id "XLOC_000077"; transcript_id "TCONS_00012979"; exon_number "2"; gene_name "ATGA2OX4"; oId "CUFF.8972.1"; nearest_ref "AT1G02400.1"; class_code "j"; tss_id "TSS104";
Chr1	Cufflinks	exon	486801	487364	.	+	.	gene_id "XLOC_000077"; transcript_id "TCONS_00000143"; exon_number "1"; gene_name "ATGA2OX4"; oId "AT1G02400.1"; nearest_ref "AT1G02400.1"; class_code "="; tss_id "TSS104"; p_id "P98";
Chr1	Cufflinks	exon	488720	489062	.	+	.	gene_id "XLOC_000077"; transcript_id "TCONS_00000143"; exon_number "2"; gene_name "ATGA2OX4"; oId "AT1G02400.1"; nearest_ref "AT1G02400.1"; class_code "="; tss_id "TSS104"; p_id "P98";
Chr1	Cufflinks	exon	489146	489577	.	+	.	gene_id "XLOC_000077"; transcript_id "TCONS_00000143"; exon_number "3"; gene_name "ATGA2OX4"; oId "AT1G02400.1"; nearest_ref "AT1G02400.1"; class_code "="; tss_id "TSS104"; p_id "P98";
Chr1	Cufflinks	exon	487456	488418	.	+	.	gene_id "XLOC_000078"; transcript_id "TCONS_00017303"; exon_number "1"; gene_name "ATGA2OX4"; oId "CUFF.7398.1"; nearest_ref "AT1G02400.1"; class_code "i"; tss_id "TSS105";
Chr1	Cufflinks	exon	490881	491006	.	+	.	gene_id "XLOC_000079"; transcript_id "TCONS_00017304"; exon_number "1"; gene_name "COX11"; oId "CUFF.7399.1"; nearest_ref "AT1G02410.1"; class_code "j"; tss_id "TSS106";
Chr1	Cufflinks	exon	491234	491379	.	+	.	gene_id "XLOC_000079"; transcript_id "TCONS_00017304"; exon_number "2"; gene_name "COX11"; oId "CUFF.7399.1"; nearest_ref "AT1G02410.1"; class_code "j"; tss_id "TSS106";
Chr1	Cufflinks	exon	491488	491803	.	+	.	gene_id "XLOC_000079"; transcript_id "TCONS_00017304"; exon_number "3"; gene_name "COX11"; oId "CUFF.7399.1"; nearest_ref "AT1G02410.1"; class_code "j"; tss_id "TSS106";
Chr1	Cufflinks	exon	491907	491959	.	+	.	gene_id "XLOC_000079"; transcript_id "TCONS_00017304"; exon_number "4"; gene_name "COX11"; oId "CUFF.7399.1"; nearest_ref "AT1G02410.1"; class_code "j"; tss_id "TSS106";
Chr1	Cufflinks	exon	492086	492158	.	+	.	gene_id "XLOC_000079"; transcript_id "TCONS_00017304"; exon_number "5"; gene_name "COX11"; oId "CUFF.7399.1"; nearest_ref "AT1G02410.1"; class_code "j"; tss_id "TSS106";
Chr1	Cufflinks	exon	492248	492355	.	+	.	gene_id "XLOC_000079"; transcript_id "TCONS_00017304"; exon_number "6"; gene_name "COX11"; oId "CUFF.7399.1"; nearest_ref "AT1G02410.1"; class_code "j"; tss_id "TSS106";
Chr1	Cufflinks	exon	492443	492523	.	+	.	gene_id "XLOC_000079"; transcript_id "TCONS_00017304"; exon_number "7"; gene_name "COX11"; oId "CUFF.7399.1"; nearest_ref "AT1G02410.1"; class_code "j"; tss_id "TSS106";
Chr1	Cufflinks	exon	492607	492934	.	+	.	gene_id "XLOC_000079"; transcript_id "TCONS_00017304"; exon_number "8"; gene_name "COX11"; oId "CUFF.7399.1"; nearest_ref "AT1G02410.1"; class_code "j"; tss_id "TSS106";
Chr1	Cufflinks	exon	490925	491006	.	+	.	gene_id "XLOC_000079"; transcript_id "TCONS_00000144"; exon_number "1"; gene_name "COX11"; oId "AT1G02410.1"; nearest_ref "AT1G02410.1"; class_code "="; tss_id "TSS106"; p_id "P99";
Chr1	Cufflinks	exon	491234	491379	.	+	.	gene_id "XLOC_000079"; transcript_id "TCONS_00000144"; exon_number "2"; gene_name "COX11"; oId "AT1G02410.1"; nearest_ref "AT1G02410.1"; class_code "="; tss_id "TSS106"; p_id "P99";
Chr1	Cufflinks	exon	491488	491803	.	+	.	gene_id "XLOC_000079"; transcript_id "TCONS_00000144"; exon_number "3"; gene_name "COX11"; oId "AT1G02410.1"; nearest_ref "AT1G02410.1"; class_code "="; tss_id "TSS106"; p_id "P99";
Chr1	Cufflinks	exon	491907	491959	.	+	.	gene_id "XLOC_000079"; transcript_id "TCONS_00000144"; exon_number "4"; gene_name "COX11"; oId "AT1G02410.1"; nearest_ref "AT1G02410.1"; class_code "="; tss_id "TSS106"; p_id "P99";
Chr1	Cufflinks	exon	492086	492158	.	+	.	gene_id "XLOC_000079"; transcript_id "TCONS_00000144"; exon_number "5"; gene_name "COX11"; oId "AT1G02410.1"; nearest_ref "AT1G02410.1"; class_code "="; tss_id "TSS106"; p_id "P99";
Chr1	Cufflinks	exon	492248	492352	.	+	.	gene_id "XLOC_000079"; transcript_id "TCONS_00000144"; exon_number "6"; gene_name "COX11"; oId "AT1G02410.1"; nearest_ref "AT1G02410.1"; class_code "="; tss_id "TSS106"; p_id "P99";
Chr1	Cufflinks	exon	492443	492523	.	+	.	gene_id "XLOC_000079"; transcript_id "TCONS_00000144"; exon_number "7"; gene_name "COX11"; oId "AT1G02410.1"; nearest_ref "AT1G02410.1"; class_code "="; tss_id "TSS106"; p_id "P99";
Chr1	Cufflinks	exon	492607	492926	.	+	.	gene_id "XLOC_000079"; transcript_id "TCONS_00000144"; exon_number "8"; gene_name "COX11"; oId "AT1G02410.1"; nearest_ref "AT1G02410.1"; class_code "="; tss_id "TSS106"; p_id "P99";
Chr1	Cufflinks	exon	493546	496055	.	+	.	gene_id "XLOC_000080"; transcript_id "TCONS_00000146"; exon_number "1"; gene_name "AT1G02420"; oId "CUFF.13201.2"; nearest_ref "AT1G02420.1"; class_code "="; tss_id "TSS107"; p_id "P100";
Chr1	Cufflinks	exon	493546	495489	.	+	.	gene_id "XLOC_000080"; transcript_id "TCONS_00000145"; exon_number "1"; gene_name "AT1G02420"; oId "CUFF.13201.1"; nearest_ref "AT1G02420.1"; class_code "o"; tss_id "TSS107";
Chr1	Cufflinks	exon	495563	495682	.	+	.	gene_id "XLOC_000080"; transcript_id "TCONS_00000145"; exon_number "2"; gene_name "AT1G02420"; oId "CUFF.13201.1"; nearest_ref "AT1G02420.1"; class_code "o"; tss_id "TSS107";
Chr1	Cufflinks	exon	495757	496055	.	+	.	gene_id "XLOC_000080"; transcript_id "TCONS_00000145"; exon_number "3"; gene_name "AT1G02420"; oId "CUFF.13201.1"; nearest_ref "AT1G02420.1"; class_code "o"; tss_id "TSS107";
Chr1	Cufflinks	exon	493563	495330	.	+	.	gene_id "XLOC_000080"; transcript_id "TCONS_00015280"; exon_number "1"; gene_name "AT1G02420"; oId "CUFF.8974.1"; nearest_ref "AT1G02420.1"; class_code "o"; tss_id "TSS107";
Chr1	Cufflinks	exon	495411	495997	.	+	.	gene_id "XLOC_000080"; transcript_id "TCONS_00015280"; exon_number "2"; gene_name "AT1G02420"; oId "CUFF.8974.1"; nearest_ref "AT1G02420.1"; class_code "o"; tss_id "TSS107";
Chr1	Cufflinks	exon	515494	515566	.	+	.	gene_id "XLOC_000081"; transcript_id "TCONS_00000147"; exon_number "1"; gene_name "AT1G02480"; oId "AT1G02480.1"; nearest_ref "AT1G02480.1"; class_code "="; tss_id "TSS108";
Chr1	Cufflinks	exon	516618	516734	.	+	.	gene_id "XLOC_000082"; transcript_id "TCONS_00000148"; exon_number "1"; gene_name "AT1G02490"; oId "AT1G02490.1"; nearest_ref "AT1G02490.1"; class_code "="; tss_id "TSS109"; p_id "P101";
Chr1	Cufflinks	exon	518251	518378	.	+	.	gene_id "XLOC_000083"; transcript_id "TCONS_00000149"; exon_number "1"; gene_name "SAM1"; oId "AT1G02500.1"; nearest_ref "AT1G02500.1"; class_code "="; tss_id "TSS110"; p_id "P102";
Chr1	Cufflinks	exon	519036	520437	.	+	.	gene_id "XLOC_000083"; transcript_id "TCONS_00000149"; exon_number "2"; gene_name "SAM1"; oId "AT1G02500.1"; nearest_ref "AT1G02500.1"; class_code "="; tss_id "TSS110"; p_id "P102";
Chr1	Cufflinks	exon	518254	518378	.	+	.	gene_id "XLOC_000083"; transcript_id "TCONS_00000150"; exon_number "1"; gene_name "SAM1"; oId "AT1G02500.2"; nearest_ref "AT1G02500.2"; class_code "="; tss_id "TSS110"; p_id "P102";
Chr1	Cufflinks	exon	519033	520437	.	+	.	gene_id "XLOC_000083"; transcript_id "TCONS_00000150"; exon_number "2"; gene_name "SAM1"; oId "AT1G02500.2"; nearest_ref "AT1G02500.2"; class_code "="; tss_id "TSS110"; p_id "P102";
Chr1	Cufflinks	exon	523596	523675	.	+	.	gene_id "XLOC_000084"; transcript_id "TCONS_00017305"; exon_number "1"; gene_name "PGP11"; oId "CUFF.7403.1"; nearest_ref "AT1G02520.1"; class_code "j"; tss_id "TSS111";
Chr1	Cufflinks	exon	524125	524436	.	+	.	gene_id "XLOC_000084"; transcript_id "TCONS_00017305"; exon_number "2"; gene_name "PGP11"; oId "CUFF.7403.1"; nearest_ref "AT1G02520.1"; class_code "j"; tss_id "TSS111";
Chr1	Cufflinks	exon	524521	524575	.	+	.	gene_id "XLOC_000084"; transcript_id "TCONS_00017305"; exon_number "3"; gene_name "PGP11"; oId "CUFF.7403.1"; nearest_ref "AT1G02520.1"; class_code "j"; tss_id "TSS111";
Chr1	Cufflinks	exon	524662	524837	.	+	.	gene_id "XLOC_000084"; transcript_id "TCONS_00017305"; exon_number "4"; gene_name "PGP11"; oId "CUFF.7403.1"; nearest_ref "AT1G02520.1"; class_code "j"; tss_id "TSS111";
Chr1	Cufflinks	exon	524917	525138	.	+	.	gene_id "XLOC_000084"; transcript_id "TCONS_00017305"; exon_number "5"; gene_name "PGP11"; oId "CUFF.7403.1"; nearest_ref "AT1G02520.1"; class_code "j"; tss_id "TSS111";
Chr1	Cufflinks	exon	525224	527202	.	+	.	gene_id "XLOC_000084"; transcript_id "TCONS_00017305"; exon_number "6"; gene_name "PGP11"; oId "CUFF.7403.1"; nearest_ref "AT1G02520.1"; class_code "j"; tss_id "TSS111";
Chr1	Cufflinks	exon	527311	527577	.	+	.	gene_id "XLOC_000084"; transcript_id "TCONS_00017305"; exon_number "7"; gene_name "PGP11"; oId "CUFF.7403.1"; nearest_ref "AT1G02520.1"; class_code "j"; tss_id "TSS111";
Chr1	Cufflinks	exon	527658	527921	.	+	.	gene_id "XLOC_000084"; transcript_id "TCONS_00017305"; exon_number "8"; gene_name "PGP11"; oId "CUFF.7403.1"; nearest_ref "AT1G02520.1"; class_code "j"; tss_id "TSS111";
Chr1	Cufflinks	exon	528010	528745	.	+	.	gene_id "XLOC_000084"; transcript_id "TCONS_00017305"; exon_number "9"; gene_name "PGP11"; oId "CUFF.7403.1"; nearest_ref "AT1G02520.1"; class_code "j"; tss_id "TSS111";
Chr1	Cufflinks	exon	523651	523675	.	+	.	gene_id "XLOC_000084"; transcript_id "TCONS_00012980"; exon_number "1"; gene_name "PGP11"; oId "CUFF.11436.1"; nearest_ref "AT1G02520.1"; class_code "j"; tss_id "TSS111";
Chr1	Cufflinks	exon	524125	524575	.	+	.	gene_id "XLOC_000084"; transcript_id "TCONS_00012980"; exon_number "2"; gene_name "PGP11"; oId "CUFF.11436.1"; nearest_ref "AT1G02520.1"; class_code "j"; tss_id "TSS111";
Chr1	Cufflinks	exon	524662	524837	.	+	.	gene_id "XLOC_000084"; transcript_id "TCONS_00012980"; exon_number "3"; gene_name "PGP11"; oId "CUFF.11436.1"; nearest_ref "AT1G02520.1"; class_code "j"; tss_id "TSS111";
Chr1	Cufflinks	exon	524917	525164	.	+	.	gene_id "XLOC_000084"; transcript_id "TCONS_00012980"; exon_number "4"; gene_name "PGP11"; oId "CUFF.11436.1"; nearest_ref "AT1G02520.1"; class_code "j"; tss_id "TSS111";
Chr1	Cufflinks	exon	525250	525462	.	+	.	gene_id "XLOC_000084"; transcript_id "TCONS_00012980"; exon_number "5"; gene_name "PGP11"; oId "CUFF.11436.1"; nearest_ref "AT1G02520.1"; class_code "j"; tss_id "TSS111";
Chr1	Cufflinks	exon	525546	527202	.	+	.	gene_id "XLOC_000084"; transcript_id "TCONS_00012980"; exon_number "6"; gene_name "PGP11"; oId "CUFF.11436.1"; nearest_ref "AT1G02520.1"; class_code "j"; tss_id "TSS111";
Chr1	Cufflinks	exon	527311	527577	.	+	.	gene_id "XLOC_000084"; transcript_id "TCONS_00012980"; exon_number "7"; gene_name "PGP11"; oId "CUFF.11436.1"; nearest_ref "AT1G02520.1"; class_code "j"; tss_id "TSS111";
Chr1	Cufflinks	exon	527658	527921	.	+	.	gene_id "XLOC_000084"; transcript_id "TCONS_00012980"; exon_number "8"; gene_name "PGP11"; oId "CUFF.11436.1"; nearest_ref "AT1G02520.1"; class_code "j"; tss_id "TSS111";
Chr1	Cufflinks	exon	528010	528309	.	+	.	gene_id "XLOC_000084"; transcript_id "TCONS_00012980"; exon_number "9"; gene_name "PGP11"; oId "CUFF.11436.1"; nearest_ref "AT1G02520.1"; class_code "j"; tss_id "TSS111";
Chr1	Cufflinks	exon	528392	528745	.	+	.	gene_id "XLOC_000084"; transcript_id "TCONS_00012980"; exon_number "10"; gene_name "PGP11"; oId "CUFF.11436.1"; nearest_ref "AT1G02520.1"; class_code "j"; tss_id "TSS111";
Chr1	Cufflinks	exon	523651	523675	.	+	.	gene_id "XLOC_000084"; transcript_id "TCONS_00000151"; exon_number "1"; gene_name "PGP11"; oId "AT1G02520.1"; nearest_ref "AT1G02520.1"; class_code "="; tss_id "TSS111"; p_id "P103";
Chr1	Cufflinks	exon	524125	524436	.	+	.	gene_id "XLOC_000084"; transcript_id "TCONS_00000151"; exon_number "2"; gene_name "PGP11"; oId "AT1G02520.1"; nearest_ref "AT1G02520.1"; class_code "="; tss_id "TSS111"; p_id "P103";
Chr1	Cufflinks	exon	524521	524575	.	+	.	gene_id "XLOC_000084"; transcript_id "TCONS_00000151"; exon_number "3"; gene_name "PGP11"; oId "AT1G02520.1"; nearest_ref "AT1G02520.1"; class_code "="; tss_id "TSS111"; p_id "P103";
Chr1	Cufflinks	exon	524662	524837	.	+	.	gene_id "XLOC_000084"; transcript_id "TCONS_00000151"; exon_number "4"; gene_name "PGP11"; oId "AT1G02520.1"; nearest_ref "AT1G02520.1"; class_code "="; tss_id "TSS111"; p_id "P103";
Chr1	Cufflinks	exon	524917	525138	.	+	.	gene_id "XLOC_000084"; transcript_id "TCONS_00000151"; exon_number "5"; gene_name "PGP11"; oId "AT1G02520.1"; nearest_ref "AT1G02520.1"; class_code "="; tss_id "TSS111"; p_id "P103";
Chr1	Cufflinks	exon	525224	525462	.	+	.	gene_id "XLOC_000084"; transcript_id "TCONS_00000151"; exon_number "6"; gene_name "PGP11"; oId "AT1G02520.1"; nearest_ref "AT1G02520.1"; class_code "="; tss_id "TSS111"; p_id "P103";
Chr1	Cufflinks	exon	525546	527202	.	+	.	gene_id "XLOC_000084"; transcript_id "TCONS_00000151"; exon_number "7"; gene_name "PGP11"; oId "AT1G02520.1"; nearest_ref "AT1G02520.1"; class_code "="; tss_id "TSS111"; p_id "P103";
Chr1	Cufflinks	exon	527311	527577	.	+	.	gene_id "XLOC_000084"; transcript_id "TCONS_00000151"; exon_number "8"; gene_name "PGP11"; oId "AT1G02520.1"; nearest_ref "AT1G02520.1"; class_code "="; tss_id "TSS111"; p_id "P103";
Chr1	Cufflinks	exon	527658	527921	.	+	.	gene_id "XLOC_000084"; transcript_id "TCONS_00000151"; exon_number "9"; gene_name "PGP11"; oId "AT1G02520.1"; nearest_ref "AT1G02520.1"; class_code "="; tss_id "TSS111"; p_id "P103";
Chr1	Cufflinks	exon	528010	528309	.	+	.	gene_id "XLOC_000084"; transcript_id "TCONS_00000151"; exon_number "10"; gene_name "PGP11"; oId "AT1G02520.1"; nearest_ref "AT1G02520.1"; class_code "="; tss_id "TSS111"; p_id "P103";
Chr1	Cufflinks	exon	528392	528745	.	+	.	gene_id "XLOC_000084"; transcript_id "TCONS_00000151"; exon_number "11"; gene_name "PGP11"; oId "AT1G02520.1"; nearest_ref "AT1G02520.1"; class_code "="; tss_id "TSS111"; p_id "P103";
Chr1	Cufflinks	exon	524832	525138	.	+	.	gene_id "XLOC_000084"; transcript_id "TCONS_00012981"; exon_number "1"; gene_name "PGP11"; oId "CUFF.11436.3"; nearest_ref "AT1G02520.1"; class_code "j"; tss_id "TSS112";
Chr1	Cufflinks	exon	525224	525462	.	+	.	gene_id "XLOC_000084"; transcript_id "TCONS_00012981"; exon_number "2"; gene_name "PGP11"; oId "CUFF.11436.3"; nearest_ref "AT1G02520.1"; class_code "j"; tss_id "TSS112";
Chr1	Cufflinks	exon	525546	527202	.	+	.	gene_id "XLOC_000084"; transcript_id "TCONS_00012981"; exon_number "3"; gene_name "PGP11"; oId "CUFF.11436.3"; nearest_ref "AT1G02520.1"; class_code "j"; tss_id "TSS112";
Chr1	Cufflinks	exon	527311	527577	.	+	.	gene_id "XLOC_000084"; transcript_id "TCONS_00012981"; exon_number "4"; gene_name "PGP11"; oId "CUFF.11436.3"; nearest_ref "AT1G02520.1"; class_code "j"; tss_id "TSS112";
Chr1	Cufflinks	exon	527658	527921	.	+	.	gene_id "XLOC_000084"; transcript_id "TCONS_00012981"; exon_number "5"; gene_name "PGP11"; oId "CUFF.11436.3"; nearest_ref "AT1G02520.1"; class_code "j"; tss_id "TSS112";
Chr1	Cufflinks	exon	528010	528309	.	+	.	gene_id "XLOC_000084"; transcript_id "TCONS_00012981"; exon_number "6"; gene_name "PGP11"; oId "CUFF.11436.3"; nearest_ref "AT1G02520.1"; class_code "j"; tss_id "TSS112";
Chr1	Cufflinks	exon	528392	528745	.	+	.	gene_id "XLOC_000084"; transcript_id "TCONS_00012981"; exon_number "7"; gene_name "PGP11"; oId "CUFF.11436.3"; nearest_ref "AT1G02520.1"; class_code "j"; tss_id "TSS112";
Chr1	Cufflinks	exon	529795	530099	.	+	.	gene_id "XLOC_000085"; transcript_id "TCONS_00000152"; exon_number "1"; gene_name "PGP12"; oId "AT1G02530.1"; nearest_ref "AT1G02530.1"; class_code "="; tss_id "TSS113"; p_id "P104";
Chr1	Cufflinks	exon	530182	530236	.	+	.	gene_id "XLOC_000085"; transcript_id "TCONS_00000152"; exon_number "2"; gene_name "PGP12"; oId "AT1G02530.1"; nearest_ref "AT1G02530.1"; class_code "="; tss_id "TSS113"; p_id "P104";
Chr1	Cufflinks	exon	530403	530578	.	+	.	gene_id "XLOC_000085"; transcript_id "TCONS_00000152"; exon_number "3"; gene_name "PGP12"; oId "AT1G02530.1"; nearest_ref "AT1G02530.1"; class_code "="; tss_id "TSS113"; p_id "P104";
Chr1	Cufflinks	exon	530681	530902	.	+	.	gene_id "XLOC_000085"; transcript_id "TCONS_00000152"; exon_number "4"; gene_name "PGP12"; oId "AT1G02530.1"; nearest_ref "AT1G02530.1"; class_code "="; tss_id "TSS113"; p_id "P104";
Chr1	Cufflinks	exon	530980	531218	.	+	.	gene_id "XLOC_000085"; transcript_id "TCONS_00000152"; exon_number "5"; gene_name "PGP12"; oId "AT1G02530.1"; nearest_ref "AT1G02530.1"; class_code "="; tss_id "TSS113"; p_id "P104";
Chr1	Cufflinks	exon	531325	533005	.	+	.	gene_id "XLOC_000085"; transcript_id "TCONS_00000152"; exon_number "6"; gene_name "PGP12"; oId "AT1G02530.1"; nearest_ref "AT1G02530.1"; class_code "="; tss_id "TSS113"; p_id "P104";
Chr1	Cufflinks	exon	533079	533345	.	+	.	gene_id "XLOC_000085"; transcript_id "TCONS_00000152"; exon_number "7"; gene_name "PGP12"; oId "AT1G02530.1"; nearest_ref "AT1G02530.1"; class_code "="; tss_id "TSS113"; p_id "P104";
Chr1	Cufflinks	exon	533453	533716	.	+	.	gene_id "XLOC_000085"; transcript_id "TCONS_00000152"; exon_number "8"; gene_name "PGP12"; oId "AT1G02530.1"; nearest_ref "AT1G02530.1"; class_code "="; tss_id "TSS113"; p_id "P104";
Chr1	Cufflinks	exon	533808	534107	.	+	.	gene_id "XLOC_000085"; transcript_id "TCONS_00000152"; exon_number "9"; gene_name "PGP12"; oId "AT1G02530.1"; nearest_ref "AT1G02530.1"; class_code "="; tss_id "TSS113"; p_id "P104";
Chr1	Cufflinks	exon	534189	534677	.	+	.	gene_id "XLOC_000085"; transcript_id "TCONS_00000152"; exon_number "10"; gene_name "PGP12"; oId "AT1G02530.1"; nearest_ref "AT1G02530.1"; class_code "="; tss_id "TSS113"; p_id "P104";
Chr1	Cufflinks	exon	536483	537211	.	+	.	gene_id "XLOC_000086"; transcript_id "TCONS_00000153"; exon_number "1"; gene_name "AT1G02550"; oId "AT1G02550.1"; nearest_ref "AT1G02550.1"; class_code "="; tss_id "TSS114"; p_id "P105";
Chr1	Cufflinks	exon	537860	538130	.	+	.	gene_id "XLOC_000087"; transcript_id "TCONS_00000154"; exon_number "1"; gene_name "CLPP5"; oId "AT1G02560.1"; nearest_ref "AT1G02560.1"; class_code "="; tss_id "TSS115"; p_id "P106";
Chr1	Cufflinks	exon	538209	538328	.	+	.	gene_id "XLOC_000087"; transcript_id "TCONS_00000154"; exon_number "2"; gene_name "CLPP5"; oId "AT1G02560.1"; nearest_ref "AT1G02560.1"; class_code "="; tss_id "TSS115"; p_id "P106";
Chr1	Cufflinks	exon	538419	538533	.	+	.	gene_id "XLOC_000087"; transcript_id "TCONS_00000154"; exon_number "3"; gene_name "CLPP5"; oId "AT1G02560.1"; nearest_ref "AT1G02560.1"; class_code "="; tss_id "TSS115"; p_id "P106";
Chr1	Cufflinks	exon	538627	538719	.	+	.	gene_id "XLOC_000087"; transcript_id "TCONS_00000154"; exon_number "4"; gene_name "CLPP5"; oId "AT1G02560.1"; nearest_ref "AT1G02560.1"; class_code "="; tss_id "TSS115"; p_id "P106";
Chr1	Cufflinks	exon	538808	538853	.	+	.	gene_id "XLOC_000087"; transcript_id "TCONS_00000154"; exon_number "5"; gene_name "CLPP5"; oId "AT1G02560.1"; nearest_ref "AT1G02560.1"; class_code "="; tss_id "TSS115"; p_id "P106";
Chr1	Cufflinks	exon	538936	539008	.	+	.	gene_id "XLOC_000087"; transcript_id "TCONS_00000154"; exon_number "6"; gene_name "CLPP5"; oId "AT1G02560.1"; nearest_ref "AT1G02560.1"; class_code "="; tss_id "TSS115"; p_id "P106";
Chr1	Cufflinks	exon	539255	539289	.	+	.	gene_id "XLOC_000087"; transcript_id "TCONS_00000154"; exon_number "7"; gene_name "CLPP5"; oId "AT1G02560.1"; nearest_ref "AT1G02560.1"; class_code "="; tss_id "TSS115"; p_id "P106";
Chr1	Cufflinks	exon	539391	539479	.	+	.	gene_id "XLOC_000087"; transcript_id "TCONS_00000154"; exon_number "8"; gene_name "CLPP5"; oId "AT1G02560.1"; nearest_ref "AT1G02560.1"; class_code "="; tss_id "TSS115"; p_id "P106";
Chr1	Cufflinks	exon	539611	540109	.	+	.	gene_id "XLOC_000087"; transcript_id "TCONS_00000154"; exon_number "9"; gene_name "CLPP5"; oId "AT1G02560.1"; nearest_ref "AT1G02560.1"; class_code "="; tss_id "TSS115"; p_id "P106";
Chr1	Cufflinks	exon	541335	542240	.	+	.	gene_id "XLOC_000088"; transcript_id "TCONS_00000155"; exon_number "1"; gene_name "AT1G02570"; oId "AT1G02570.1"; nearest_ref "AT1G02570.1"; class_code "="; tss_id "TSS116"; p_id "P107";
Chr1	Cufflinks	exon	543110	544007	.	+	.	gene_id "XLOC_000089"; transcript_id "TCONS_00000156"; exon_number "1"; gene_name "AT1G02575"; oId "AT1G02575.1"; nearest_ref "AT1G02575.1"; class_code "="; tss_id "TSS117"; p_id "P108";
Chr1	Cufflinks	exon	544783	544804	.	+	.	gene_id "XLOC_000090"; transcript_id "TCONS_00000157"; exon_number "1"; gene_name "MEA"; oId "AT1G02580.1"; nearest_ref "AT1G02580.1"; class_code "="; tss_id "TSS118"; p_id "P109";
Chr1	Cufflinks	exon	544973	545062	.	+	.	gene_id "XLOC_000090"; transcript_id "TCONS_00000157"; exon_number "2"; gene_name "MEA"; oId "AT1G02580.1"; nearest_ref "AT1G02580.1"; class_code "="; tss_id "TSS118"; p_id "P109";
Chr1	Cufflinks	exon	545632	545963	.	+	.	gene_id "XLOC_000090"; transcript_id "TCONS_00000157"; exon_number "3"; gene_name "MEA"; oId "AT1G02580.1"; nearest_ref "AT1G02580.1"; class_code "="; tss_id "TSS118"; p_id "P109";
Chr1	Cufflinks	exon	546062	546235	.	+	.	gene_id "XLOC_000090"; transcript_id "TCONS_00000157"; exon_number "4"; gene_name "MEA"; oId "AT1G02580.1"; nearest_ref "AT1G02580.1"; class_code "="; tss_id "TSS118"; p_id "P109";
Chr1	Cufflinks	exon	546313	546400	.	+	.	gene_id "XLOC_000090"; transcript_id "TCONS_00000157"; exon_number "5"; gene_name "MEA"; oId "AT1G02580.1"; nearest_ref "AT1G02580.1"; class_code "="; tss_id "TSS118"; p_id "P109";
Chr1	Cufflinks	exon	546512	546637	.	+	.	gene_id "XLOC_000090"; transcript_id "TCONS_00000157"; exon_number "6"; gene_name "MEA"; oId "AT1G02580.1"; nearest_ref "AT1G02580.1"; class_code "="; tss_id "TSS118"; p_id "P109";
Chr1	Cufflinks	exon	546727	546774	.	+	.	gene_id "XLOC_000090"; transcript_id "TCONS_00000157"; exon_number "7"; gene_name "MEA"; oId "AT1G02580.1"; nearest_ref "AT1G02580.1"; class_code "="; tss_id "TSS118"; p_id "P109";
Chr1	Cufflinks	exon	546871	546939	.	+	.	gene_id "XLOC_000090"; transcript_id "TCONS_00000157"; exon_number "8"; gene_name "MEA"; oId "AT1G02580.1"; nearest_ref "AT1G02580.1"; class_code "="; tss_id "TSS118"; p_id "P109";
Chr1	Cufflinks	exon	547024	547172	.	+	.	gene_id "XLOC_000090"; transcript_id "TCONS_00000157"; exon_number "9"; gene_name "MEA"; oId "AT1G02580.1"; nearest_ref "AT1G02580.1"; class_code "="; tss_id "TSS118"; p_id "P109";
Chr1	Cufflinks	exon	547248	547374	.	+	.	gene_id "XLOC_000090"; transcript_id "TCONS_00000157"; exon_number "10"; gene_name "MEA"; oId "AT1G02580.1"; nearest_ref "AT1G02580.1"; class_code "="; tss_id "TSS118"; p_id "P109";
Chr1	Cufflinks	exon	547463	547671	.	+	.	gene_id "XLOC_000090"; transcript_id "TCONS_00000157"; exon_number "11"; gene_name "MEA"; oId "AT1G02580.1"; nearest_ref "AT1G02580.1"; class_code "="; tss_id "TSS118"; p_id "P109";
Chr1	Cufflinks	exon	547748	547879	.	+	.	gene_id "XLOC_000090"; transcript_id "TCONS_00000157"; exon_number "12"; gene_name "MEA"; oId "AT1G02580.1"; nearest_ref "AT1G02580.1"; class_code "="; tss_id "TSS118"; p_id "P109";
Chr1	Cufflinks	exon	547970	548051	.	+	.	gene_id "XLOC_000090"; transcript_id "TCONS_00000157"; exon_number "13"; gene_name "MEA"; oId "AT1G02580.1"; nearest_ref "AT1G02580.1"; class_code "="; tss_id "TSS118"; p_id "P109";
Chr1	Cufflinks	exon	548134	548181	.	+	.	gene_id "XLOC_000090"; transcript_id "TCONS_00000157"; exon_number "14"; gene_name "MEA"; oId "AT1G02580.1"; nearest_ref "AT1G02580.1"; class_code "="; tss_id "TSS118"; p_id "P109";
Chr1	Cufflinks	exon	548311	548439	.	+	.	gene_id "XLOC_000090"; transcript_id "TCONS_00000157"; exon_number "15"; gene_name "MEA"; oId "AT1G02580.1"; nearest_ref "AT1G02580.1"; class_code "="; tss_id "TSS118"; p_id "P109";
Chr1	Cufflinks	exon	548525	548602	.	+	.	gene_id "XLOC_000090"; transcript_id "TCONS_00000157"; exon_number "16"; gene_name "MEA"; oId "AT1G02580.1"; nearest_ref "AT1G02580.1"; class_code "="; tss_id "TSS118"; p_id "P109";
Chr1	Cufflinks	exon	548815	549202	.	+	.	gene_id "XLOC_000090"; transcript_id "TCONS_00000157"; exon_number "17"; gene_name "MEA"; oId "AT1G02580.1"; nearest_ref "AT1G02580.1"; class_code "="; tss_id "TSS118"; p_id "P109";
Chr1	Cufflinks	exon	552640	552711	.	+	.	gene_id "XLOC_000091"; transcript_id "TCONS_00000158"; exon_number "1"; gene_name "AT1G02600"; oId "AT1G02600.1"; nearest_ref "AT1G02600.1"; class_code "="; tss_id "TSS119";
Chr1	Cufflinks	exon	555201	555651	.	+	.	gene_id "XLOC_000092"; transcript_id "TCONS_00015281"; exon_number "1"; gene_name "AT1G02610"; oId "CUFF.8979.1"; nearest_ref "AT1G02610.1"; class_code "x"; tss_id "TSS120";
Chr1	Cufflinks	exon	557064	558175	.	+	.	gene_id "XLOC_000093"; transcript_id "TCONS_00015282"; exon_number "1"; gene_name "AT1G02620"; oId "CUFF.8980.1"; nearest_ref "AT1G02620.1"; class_code "o"; tss_id "TSS121";
Chr1	Cufflinks	exon	558258	558899	.	+	.	gene_id "XLOC_000093"; transcript_id "TCONS_00015282"; exon_number "2"; gene_name "AT1G02620"; oId "CUFF.8980.1"; nearest_ref "AT1G02620.1"; class_code "o"; tss_id "TSS121";
Chr1	Cufflinks	exon	557092	557108	.	+	.	gene_id "XLOC_000093"; transcript_id "TCONS_00000159"; exon_number "1"; gene_name "AT1G02620"; oId "AT1G02620.1"; nearest_ref "AT1G02620.1"; class_code "="; tss_id "TSS121"; p_id "P110";
Chr1	Cufflinks	exon	557317	557986	.	+	.	gene_id "XLOC_000093"; transcript_id "TCONS_00000159"; exon_number "2"; gene_name "AT1G02620"; oId "AT1G02620.1"; nearest_ref "AT1G02620.1"; class_code "="; tss_id "TSS121"; p_id "P110";
Chr1	Cufflinks	exon	564205	564697	.	+	.	gene_id "XLOC_000094"; transcript_id "TCONS_00000160"; exon_number "1"; gene_name "BXL2"; oId "AT1G02640.1"; nearest_ref "AT1G02640.1"; class_code "="; tss_id "TSS122"; p_id "P111";
Chr1	Cufflinks	exon	565433	565711	.	+	.	gene_id "XLOC_000094"; transcript_id "TCONS_00000160"; exon_number "2"; gene_name "BXL2"; oId "AT1G02640.1"; nearest_ref "AT1G02640.1"; class_code "="; tss_id "TSS122"; p_id "P111";
Chr1	Cufflinks	exon	565784	565953	.	+	.	gene_id "XLOC_000094"; transcript_id "TCONS_00000160"; exon_number "3"; gene_name "BXL2"; oId "AT1G02640.1"; nearest_ref "AT1G02640.1"; class_code "="; tss_id "TSS122"; p_id "P111";
Chr1	Cufflinks	exon	566043	566140	.	+	.	gene_id "XLOC_000094"; transcript_id "TCONS_00000160"; exon_number "4"; gene_name "BXL2"; oId "AT1G02640.1"; nearest_ref "AT1G02640.1"; class_code "="; tss_id "TSS122"; p_id "P111";
Chr1	Cufflinks	exon	566226	567769	.	+	.	gene_id "XLOC_000094"; transcript_id "TCONS_00000160"; exon_number "5"; gene_name "BXL2"; oId "AT1G02640.1"; nearest_ref "AT1G02640.1"; class_code "="; tss_id "TSS122"; p_id "P111";
Chr1	Cufflinks	exon	565410	565711	.	+	.	gene_id "XLOC_000094"; transcript_id "TCONS_00000161"; exon_number "1"; gene_name "BXL2"; oId "CUFF.13207.2"; nearest_ref "AT1G02640.1"; class_code "j"; tss_id "TSS123";
Chr1	Cufflinks	exon	565789	565953	.	+	.	gene_id "XLOC_000094"; transcript_id "TCONS_00000161"; exon_number "2"; gene_name "BXL2"; oId "CUFF.13207.2"; nearest_ref "AT1G02640.1"; class_code "j"; tss_id "TSS123";
Chr1	Cufflinks	exon	566043	566140	.	+	.	gene_id "XLOC_000094"; transcript_id "TCONS_00000161"; exon_number "3"; gene_name "BXL2"; oId "CUFF.13207.2"; nearest_ref "AT1G02640.1"; class_code "j"; tss_id "TSS123";
Chr1	Cufflinks	exon	566226	567228	.	+	.	gene_id "XLOC_000094"; transcript_id "TCONS_00000161"; exon_number "4"; gene_name "BXL2"; oId "CUFF.13207.2"; nearest_ref "AT1G02640.1"; class_code "j"; tss_id "TSS123";
Chr1	Cufflinks	exon	567487	567769	.	+	.	gene_id "XLOC_000094"; transcript_id "TCONS_00000161"; exon_number "5"; gene_name "BXL2"; oId "CUFF.13207.2"; nearest_ref "AT1G02640.1"; class_code "j"; tss_id "TSS123";
Chr1	Cufflinks	exon	568660	568739	.	+	.	gene_id "XLOC_000095"; transcript_id "TCONS_00017306"; exon_number "1"; gene_name "AT1G02650"; oId "CUFF.7409.1"; nearest_ref "AT1G02650.1"; class_code "j"; tss_id "TSS124";
Chr1	Cufflinks	exon	568833	569223	.	+	.	gene_id "XLOC_000095"; transcript_id "TCONS_00017306"; exon_number "2"; gene_name "AT1G02650"; oId "CUFF.7409.1"; nearest_ref "AT1G02650.1"; class_code "j"; tss_id "TSS124";
Chr1	Cufflinks	exon	569305	570418	.	+	.	gene_id "XLOC_000095"; transcript_id "TCONS_00017306"; exon_number "3"; gene_name "AT1G02650"; oId "CUFF.7409.1"; nearest_ref "AT1G02650.1"; class_code "j"; tss_id "TSS124";
Chr1	Cufflinks	exon	568704	568739	.	+	.	gene_id "XLOC_000095"; transcript_id "TCONS_00012982"; exon_number "1"; gene_name "AT1G02650"; oId "CUFF.11440.2"; nearest_ref "AT1G02650.1"; class_code "j"; tss_id "TSS124";
Chr1	Cufflinks	exon	568832	570418	.	+	.	gene_id "XLOC_000095"; transcript_id "TCONS_00012982"; exon_number "2"; gene_name "AT1G02650"; oId "CUFF.11440.2"; nearest_ref "AT1G02650.1"; class_code "j"; tss_id "TSS124";
Chr1	Cufflinks	exon	568704	568739	.	+	.	gene_id "XLOC_000095"; transcript_id "TCONS_00000162"; exon_number "1"; gene_name "AT1G02650"; oId "AT1G02650.1"; nearest_ref "AT1G02650.1"; class_code "="; tss_id "TSS124"; p_id "P112";
Chr1	Cufflinks	exon	568832	569223	.	+	.	gene_id "XLOC_000095"; transcript_id "TCONS_00000162"; exon_number "2"; gene_name "AT1G02650"; oId "AT1G02650.1"; nearest_ref "AT1G02650.1"; class_code "="; tss_id "TSS124"; p_id "P112";
Chr1	Cufflinks	exon	569305	570418	.	+	.	gene_id "XLOC_000095"; transcript_id "TCONS_00000162"; exon_number "3"; gene_name "AT1G02650"; oId "AT1G02650.1"; nearest_ref "AT1G02650.1"; class_code "="; tss_id "TSS124"; p_id "P112";
Chr1	Cufflinks	exon	575766	576145	.	+	.	gene_id "XLOC_000096"; transcript_id "TCONS_00015283"; exon_number "1"; gene_name "AT1G02670"; oId "CUFF.8983.1"; nearest_ref "AT1G02670.1"; class_code "j"; tss_id "TSS125";
Chr1	Cufflinks	exon	576548	576613	.	+	.	gene_id "XLOC_000096"; transcript_id "TCONS_00015283"; exon_number "2"; gene_name "AT1G02670"; oId "CUFF.8983.1"; nearest_ref "AT1G02670.1"; class_code "j"; tss_id "TSS125";
Chr1	Cufflinks	exon	576850	576912	.	+	.	gene_id "XLOC_000096"; transcript_id "TCONS_00015283"; exon_number "3"; gene_name "AT1G02670"; oId "CUFF.8983.1"; nearest_ref "AT1G02670.1"; class_code "j"; tss_id "TSS125";
Chr1	Cufflinks	exon	576994	577592	.	+	.	gene_id "XLOC_000096"; transcript_id "TCONS_00015283"; exon_number "4"; gene_name "AT1G02670"; oId "CUFF.8983.1"; nearest_ref "AT1G02670.1"; class_code "j"; tss_id "TSS125";
Chr1	Cufflinks	exon	577784	577906	.	+	.	gene_id "XLOC_000096"; transcript_id "TCONS_00015283"; exon_number "5"; gene_name "AT1G02670"; oId "CUFF.8983.1"; nearest_ref "AT1G02670.1"; class_code "j"; tss_id "TSS125";
Chr1	Cufflinks	exon	577979	578052	.	+	.	gene_id "XLOC_000096"; transcript_id "TCONS_00015283"; exon_number "6"; gene_name "AT1G02670"; oId "CUFF.8983.1"; nearest_ref "AT1G02670.1"; class_code "j"; tss_id "TSS125";
Chr1	Cufflinks	exon	578181	578244	.	+	.	gene_id "XLOC_000096"; transcript_id "TCONS_00015283"; exon_number "7"; gene_name "AT1G02670"; oId "CUFF.8983.1"; nearest_ref "AT1G02670.1"; class_code "j"; tss_id "TSS125";
Chr1	Cufflinks	exon	578332	578451	.	+	.	gene_id "XLOC_000096"; transcript_id "TCONS_00015283"; exon_number "8"; gene_name "AT1G02670"; oId "CUFF.8983.1"; nearest_ref "AT1G02670.1"; class_code "j"; tss_id "TSS125";
Chr1	Cufflinks	exon	578535	578620	.	+	.	gene_id "XLOC_000096"; transcript_id "TCONS_00015283"; exon_number "9"; gene_name "AT1G02670"; oId "CUFF.8983.1"; nearest_ref "AT1G02670.1"; class_code "j"; tss_id "TSS125";
Chr1	Cufflinks	exon	578722	578791	.	+	.	gene_id "XLOC_000096"; transcript_id "TCONS_00015283"; exon_number "10"; gene_name "AT1G02670"; oId "CUFF.8983.1"; nearest_ref "AT1G02670.1"; class_code "j"; tss_id "TSS125";
Chr1	Cufflinks	exon	578895	579017	.	+	.	gene_id "XLOC_000096"; transcript_id "TCONS_00015283"; exon_number "11"; gene_name "AT1G02670"; oId "CUFF.8983.1"; nearest_ref "AT1G02670.1"; class_code "j"; tss_id "TSS125";
Chr1	Cufflinks	exon	579196	579312	.	+	.	gene_id "XLOC_000096"; transcript_id "TCONS_00015283"; exon_number "12"; gene_name "AT1G02670"; oId "CUFF.8983.1"; nearest_ref "AT1G02670.1"; class_code "j"; tss_id "TSS125";
Chr1	Cufflinks	exon	579421	579525	.	+	.	gene_id "XLOC_000096"; transcript_id "TCONS_00015283"; exon_number "13"; gene_name "AT1G02670"; oId "CUFF.8983.1"; nearest_ref "AT1G02670.1"; class_code "j"; tss_id "TSS125";
Chr1	Cufflinks	exon	579647	579799	.	+	.	gene_id "XLOC_000096"; transcript_id "TCONS_00015283"; exon_number "14"; gene_name "AT1G02670"; oId "CUFF.8983.1"; nearest_ref "AT1G02670.1"; class_code "j"; tss_id "TSS125";
Chr1	Cufflinks	exon	579879	579967	.	+	.	gene_id "XLOC_000096"; transcript_id "TCONS_00015283"; exon_number "15"; gene_name "AT1G02670"; oId "CUFF.8983.1"; nearest_ref "AT1G02670.1"; class_code "j"; tss_id "TSS125";
Chr1	Cufflinks	exon	580050	580130	.	+	.	gene_id "XLOC_000096"; transcript_id "TCONS_00015283"; exon_number "16"; gene_name "AT1G02670"; oId "CUFF.8983.1"; nearest_ref "AT1G02670.1"; class_code "j"; tss_id "TSS125";
Chr1	Cufflinks	exon	580227	580299	.	+	.	gene_id "XLOC_000096"; transcript_id "TCONS_00015283"; exon_number "17"; gene_name "AT1G02670"; oId "CUFF.8983.1"; nearest_ref "AT1G02670.1"; class_code "j"; tss_id "TSS125";
Chr1	Cufflinks	exon	575797	576145	.	+	.	gene_id "XLOC_000096"; transcript_id "TCONS_00000163"; exon_number "1"; gene_name "AT1G02670"; oId "CUFF.13209.1"; nearest_ref "AT1G02670.1"; class_code "j"; tss_id "TSS125";
Chr1	Cufflinks	exon	576548	576613	.	+	.	gene_id "XLOC_000096"; transcript_id "TCONS_00000163"; exon_number "2"; gene_name "AT1G02670"; oId "CUFF.13209.1"; nearest_ref "AT1G02670.1"; class_code "j"; tss_id "TSS125";
Chr1	Cufflinks	exon	576850	577592	.	+	.	gene_id "XLOC_000096"; transcript_id "TCONS_00000163"; exon_number "3"; gene_name "AT1G02670"; oId "CUFF.13209.1"; nearest_ref "AT1G02670.1"; class_code "j"; tss_id "TSS125";
Chr1	Cufflinks	exon	577784	577906	.	+	.	gene_id "XLOC_000096"; transcript_id "TCONS_00000163"; exon_number "4"; gene_name "AT1G02670"; oId "CUFF.13209.1"; nearest_ref "AT1G02670.1"; class_code "j"; tss_id "TSS125";
Chr1	Cufflinks	exon	577979	578052	.	+	.	gene_id "XLOC_000096"; transcript_id "TCONS_00000163"; exon_number "5"; gene_name "AT1G02670"; oId "CUFF.13209.1"; nearest_ref "AT1G02670.1"; class_code "j"; tss_id "TSS125";
Chr1	Cufflinks	exon	578181	578244	.	+	.	gene_id "XLOC_000096"; transcript_id "TCONS_00000163"; exon_number "6"; gene_name "AT1G02670"; oId "CUFF.13209.1"; nearest_ref "AT1G02670.1"; class_code "j"; tss_id "TSS125";
Chr1	Cufflinks	exon	578332	578532	.	+	.	gene_id "XLOC_000096"; transcript_id "TCONS_00000163"; exon_number "7"; gene_name "AT1G02670"; oId "CUFF.13209.1"; nearest_ref "AT1G02670.1"; class_code "j"; tss_id "TSS125";
Chr1	Cufflinks	exon	576046	576145	.	+	.	gene_id "XLOC_000096"; transcript_id "TCONS_00000164"; exon_number "1"; gene_name "AT1G02670"; oId "AT1G02670.1"; nearest_ref "AT1G02670.1"; class_code "="; tss_id "TSS126"; p_id "P113";
Chr1	Cufflinks	exon	576548	576613	.	+	.	gene_id "XLOC_000096"; transcript_id "TCONS_00000164"; exon_number "2"; gene_name "AT1G02670"; oId "AT1G02670.1"; nearest_ref "AT1G02670.1"; class_code "="; tss_id "TSS126"; p_id "P113";
Chr1	Cufflinks	exon	576850	576912	.	+	.	gene_id "XLOC_000096"; transcript_id "TCONS_00000164"; exon_number "3"; gene_name "AT1G02670"; oId "AT1G02670.1"; nearest_ref "AT1G02670.1"; class_code "="; tss_id "TSS126"; p_id "P113";
Chr1	Cufflinks	exon	576994	577592	.	+	.	gene_id "XLOC_000096"; transcript_id "TCONS_00000164"; exon_number "4"; gene_name "AT1G02670"; oId "AT1G02670.1"; nearest_ref "AT1G02670.1"; class_code "="; tss_id "TSS126"; p_id "P113";
Chr1	Cufflinks	exon	577784	577941	.	+	.	gene_id "XLOC_000096"; transcript_id "TCONS_00000164"; exon_number "5"; gene_name "AT1G02670"; oId "AT1G02670.1"; nearest_ref "AT1G02670.1"; class_code "="; tss_id "TSS126"; p_id "P113";
Chr1	Cufflinks	exon	577979	578079	.	+	.	gene_id "XLOC_000096"; transcript_id "TCONS_00000164"; exon_number "6"; gene_name "AT1G02670"; oId "AT1G02670.1"; nearest_ref "AT1G02670.1"; class_code "="; tss_id "TSS126"; p_id "P113";
Chr1	Cufflinks	exon	578181	578244	.	+	.	gene_id "XLOC_000096"; transcript_id "TCONS_00000164"; exon_number "7"; gene_name "AT1G02670"; oId "AT1G02670.1"; nearest_ref "AT1G02670.1"; class_code "="; tss_id "TSS126"; p_id "P113";
Chr1	Cufflinks	exon	578546	578620	.	+	.	gene_id "XLOC_000096"; transcript_id "TCONS_00000164"; exon_number "8"; gene_name "AT1G02670"; oId "AT1G02670.1"; nearest_ref "AT1G02670.1"; class_code "="; tss_id "TSS126"; p_id "P113";
Chr1	Cufflinks	exon	578722	578791	.	+	.	gene_id "XLOC_000096"; transcript_id "TCONS_00000164"; exon_number "9"; gene_name "AT1G02670"; oId "AT1G02670.1"; nearest_ref "AT1G02670.1"; class_code "="; tss_id "TSS126"; p_id "P113";
Chr1	Cufflinks	exon	578895	579017	.	+	.	gene_id "XLOC_000096"; transcript_id "TCONS_00000164"; exon_number "10"; gene_name "AT1G02670"; oId "AT1G02670.1"; nearest_ref "AT1G02670.1"; class_code "="; tss_id "TSS126"; p_id "P113";
Chr1	Cufflinks	exon	579196	579312	.	+	.	gene_id "XLOC_000096"; transcript_id "TCONS_00000164"; exon_number "11"; gene_name "AT1G02670"; oId "AT1G02670.1"; nearest_ref "AT1G02670.1"; class_code "="; tss_id "TSS126"; p_id "P113";
Chr1	Cufflinks	exon	579421	579525	.	+	.	gene_id "XLOC_000096"; transcript_id "TCONS_00000164"; exon_number "12"; gene_name "AT1G02670"; oId "AT1G02670.1"; nearest_ref "AT1G02670.1"; class_code "="; tss_id "TSS126"; p_id "P113";
Chr1	Cufflinks	exon	579647	579799	.	+	.	gene_id "XLOC_000096"; transcript_id "TCONS_00000164"; exon_number "13"; gene_name "AT1G02670"; oId "AT1G02670.1"; nearest_ref "AT1G02670.1"; class_code "="; tss_id "TSS126"; p_id "P113";
Chr1	Cufflinks	exon	579879	579967	.	+	.	gene_id "XLOC_000096"; transcript_id "TCONS_00000164"; exon_number "14"; gene_name "AT1G02670"; oId "AT1G02670.1"; nearest_ref "AT1G02670.1"; class_code "="; tss_id "TSS126"; p_id "P113";
Chr1	Cufflinks	exon	580050	580130	.	+	.	gene_id "XLOC_000096"; transcript_id "TCONS_00000164"; exon_number "15"; gene_name "AT1G02670"; oId "AT1G02670.1"; nearest_ref "AT1G02670.1"; class_code "="; tss_id "TSS126"; p_id "P113";
Chr1	Cufflinks	exon	580227	580299	.	+	.	gene_id "XLOC_000096"; transcript_id "TCONS_00000164"; exon_number "16"; gene_name "AT1G02670"; oId "AT1G02670.1"; nearest_ref "AT1G02670.1"; class_code "="; tss_id "TSS126"; p_id "P113";
Chr1	Cufflinks	exon	576517	576613	.	+	.	gene_id "XLOC_000096"; transcript_id "TCONS_00012983"; exon_number "1"; gene_name "AT1G02670"; oId "CUFF.11441.2"; nearest_ref "AT1G02670.1"; class_code "j"; tss_id "TSS127";
Chr1	Cufflinks	exon	576850	576912	.	+	.	gene_id "XLOC_000096"; transcript_id "TCONS_00012983"; exon_number "2"; gene_name "AT1G02670"; oId "CUFF.11441.2"; nearest_ref "AT1G02670.1"; class_code "j"; tss_id "TSS127";
Chr1	Cufflinks	exon	576994	577592	.	+	.	gene_id "XLOC_000096"; transcript_id "TCONS_00012983"; exon_number "3"; gene_name "AT1G02670"; oId "CUFF.11441.2"; nearest_ref "AT1G02670.1"; class_code "j"; tss_id "TSS127";
Chr1	Cufflinks	exon	577784	577941	.	+	.	gene_id "XLOC_000096"; transcript_id "TCONS_00012983"; exon_number "4"; gene_name "AT1G02670"; oId "CUFF.11441.2"; nearest_ref "AT1G02670.1"; class_code "j"; tss_id "TSS127";
Chr1	Cufflinks	exon	577979	578079	.	+	.	gene_id "XLOC_000096"; transcript_id "TCONS_00012983"; exon_number "5"; gene_name "AT1G02670"; oId "CUFF.11441.2"; nearest_ref "AT1G02670.1"; class_code "j"; tss_id "TSS127";
Chr1	Cufflinks	exon	578181	578244	.	+	.	gene_id "XLOC_000096"; transcript_id "TCONS_00012983"; exon_number "6"; gene_name "AT1G02670"; oId "CUFF.11441.2"; nearest_ref "AT1G02670.1"; class_code "j"; tss_id "TSS127";
Chr1	Cufflinks	exon	578546	578620	.	+	.	gene_id "XLOC_000096"; transcript_id "TCONS_00012983"; exon_number "7"; gene_name "AT1G02670"; oId "CUFF.11441.2"; nearest_ref "AT1G02670.1"; class_code "j"; tss_id "TSS127";
Chr1	Cufflinks	exon	578722	578791	.	+	.	gene_id "XLOC_000096"; transcript_id "TCONS_00012983"; exon_number "8"; gene_name "AT1G02670"; oId "CUFF.11441.2"; nearest_ref "AT1G02670.1"; class_code "j"; tss_id "TSS127";
Chr1	Cufflinks	exon	578895	579017	.	+	.	gene_id "XLOC_000096"; transcript_id "TCONS_00012983"; exon_number "9"; gene_name "AT1G02670"; oId "CUFF.11441.2"; nearest_ref "AT1G02670.1"; class_code "j"; tss_id "TSS127";
Chr1	Cufflinks	exon	579196	579312	.	+	.	gene_id "XLOC_000096"; transcript_id "TCONS_00012983"; exon_number "10"; gene_name "AT1G02670"; oId "CUFF.11441.2"; nearest_ref "AT1G02670.1"; class_code "j"; tss_id "TSS127";
Chr1	Cufflinks	exon	579421	579525	.	+	.	gene_id "XLOC_000096"; transcript_id "TCONS_00012983"; exon_number "11"; gene_name "AT1G02670"; oId "CUFF.11441.2"; nearest_ref "AT1G02670.1"; class_code "j"; tss_id "TSS127";
Chr1	Cufflinks	exon	579647	579799	.	+	.	gene_id "XLOC_000096"; transcript_id "TCONS_00012983"; exon_number "12"; gene_name "AT1G02670"; oId "CUFF.11441.2"; nearest_ref "AT1G02670.1"; class_code "j"; tss_id "TSS127";
Chr1	Cufflinks	exon	579879	579967	.	+	.	gene_id "XLOC_000096"; transcript_id "TCONS_00012983"; exon_number "13"; gene_name "AT1G02670"; oId "CUFF.11441.2"; nearest_ref "AT1G02670.1"; class_code "j"; tss_id "TSS127";
Chr1	Cufflinks	exon	580050	580130	.	+	.	gene_id "XLOC_000096"; transcript_id "TCONS_00012983"; exon_number "14"; gene_name "AT1G02670"; oId "CUFF.11441.2"; nearest_ref "AT1G02670.1"; class_code "j"; tss_id "TSS127";
Chr1	Cufflinks	exon	580227	580299	.	+	.	gene_id "XLOC_000096"; transcript_id "TCONS_00012983"; exon_number "15"; gene_name "AT1G02670"; oId "CUFF.11441.2"; nearest_ref "AT1G02670.1"; class_code "j"; tss_id "TSS127";
Chr1	Cufflinks	exon	580625	580745	.	+	.	gene_id "XLOC_000097"; transcript_id "TCONS_00015284"; exon_number "1"; gene_name "TAF13"; oId "CUFF.8984.3"; nearest_ref "AT1G02680.1"; class_code "j"; tss_id "TSS128";
Chr1	Cufflinks	exon	581070	581212	.	+	.	gene_id "XLOC_000097"; transcript_id "TCONS_00015284"; exon_number "2"; gene_name "TAF13"; oId "CUFF.8984.3"; nearest_ref "AT1G02680.1"; class_code "j"; tss_id "TSS128";
Chr1	Cufflinks	exon	581304	581309	.	+	.	gene_id "XLOC_000097"; transcript_id "TCONS_00015284"; exon_number "3"; gene_name "TAF13"; oId "CUFF.8984.3"; nearest_ref "AT1G02680.1"; class_code "j"; tss_id "TSS128";
Chr1	Cufflinks	exon	580625	580745	.	+	.	gene_id "XLOC_000097"; transcript_id "TCONS_00015285"; exon_number "1"; gene_name "TAF13"; oId "CUFF.8984.2"; nearest_ref "AT1G02680.1"; class_code "j"; tss_id "TSS128";
Chr1	Cufflinks	exon	581069	581186	.	+	.	gene_id "XLOC_000097"; transcript_id "TCONS_00015285"; exon_number "2"; gene_name "TAF13"; oId "CUFF.8984.2"; nearest_ref "AT1G02680.1"; class_code "j"; tss_id "TSS128";
Chr1	Cufflinks	exon	581278	581315	.	+	.	gene_id "XLOC_000097"; transcript_id "TCONS_00015285"; exon_number "3"; gene_name "TAF13"; oId "CUFF.8984.2"; nearest_ref "AT1G02680.1"; class_code "j"; tss_id "TSS128";
Chr1	Cufflinks	exon	581497	581556	.	+	.	gene_id "XLOC_000097"; transcript_id "TCONS_00015285"; exon_number "4"; gene_name "TAF13"; oId "CUFF.8984.2"; nearest_ref "AT1G02680.1"; class_code "j"; tss_id "TSS128";
Chr1	Cufflinks	exon	581644	581718	.	+	.	gene_id "XLOC_000097"; transcript_id "TCONS_00015285"; exon_number "5"; gene_name "TAF13"; oId "CUFF.8984.2"; nearest_ref "AT1G02680.1"; class_code "j"; tss_id "TSS128";
Chr1	Cufflinks	exon	581815	582132	.	+	.	gene_id "XLOC_000097"; transcript_id "TCONS_00015285"; exon_number "6"; gene_name "TAF13"; oId "CUFF.8984.2"; nearest_ref "AT1G02680.1"; class_code "j"; tss_id "TSS128";
Chr1	Cufflinks	exon	580625	580745	.	+	.	gene_id "XLOC_000097"; transcript_id "TCONS_00000165"; exon_number "1"; gene_name "TAF13"; oId "AT1G02680.1"; nearest_ref "AT1G02680.1"; class_code "="; tss_id "TSS128"; p_id "P114";
Chr1	Cufflinks	exon	581070	581186	.	+	.	gene_id "XLOC_000097"; transcript_id "TCONS_00000165"; exon_number "2"; gene_name "TAF13"; oId "AT1G02680.1"; nearest_ref "AT1G02680.1"; class_code "="; tss_id "TSS128"; p_id "P114";
Chr1	Cufflinks	exon	581278	581315	.	+	.	gene_id "XLOC_000097"; transcript_id "TCONS_00000165"; exon_number "3"; gene_name "TAF13"; oId "AT1G02680.1"; nearest_ref "AT1G02680.1"; class_code "="; tss_id "TSS128"; p_id "P114";
Chr1	Cufflinks	exon	581497	581556	.	+	.	gene_id "XLOC_000097"; transcript_id "TCONS_00000165"; exon_number "4"; gene_name "TAF13"; oId "AT1G02680.1"; nearest_ref "AT1G02680.1"; class_code "="; tss_id "TSS128"; p_id "P114";
Chr1	Cufflinks	exon	581644	581718	.	+	.	gene_id "XLOC_000097"; transcript_id "TCONS_00000165"; exon_number "5"; gene_name "TAF13"; oId "AT1G02680.1"; nearest_ref "AT1G02680.1"; class_code "="; tss_id "TSS128"; p_id "P114";
Chr1	Cufflinks	exon	581815	582310	.	+	.	gene_id "XLOC_000097"; transcript_id "TCONS_00000165"; exon_number "6"; gene_name "TAF13"; oId "AT1G02680.1"; nearest_ref "AT1G02680.1"; class_code "="; tss_id "TSS128"; p_id "P114";
Chr1	Cufflinks	exon	580625	580745	.	+	.	gene_id "XLOC_000097"; transcript_id "TCONS_00012984"; exon_number "1"; gene_name "TAF13"; oId "CUFF.11442.1"; nearest_ref "AT1G02680.1"; class_code "j"; tss_id "TSS128";
Chr1	Cufflinks	exon	581069	581186	.	+	.	gene_id "XLOC_000097"; transcript_id "TCONS_00012984"; exon_number "2"; gene_name "TAF13"; oId "CUFF.11442.1"; nearest_ref "AT1G02680.1"; class_code "j"; tss_id "TSS128";
Chr1	Cufflinks	exon	581278	581315	.	+	.	gene_id "XLOC_000097"; transcript_id "TCONS_00012984"; exon_number "3"; gene_name "TAF13"; oId "CUFF.11442.1"; nearest_ref "AT1G02680.1"; class_code "j"; tss_id "TSS128";
Chr1	Cufflinks	exon	581497	581556	.	+	.	gene_id "XLOC_000097"; transcript_id "TCONS_00012984"; exon_number "4"; gene_name "TAF13"; oId "CUFF.11442.1"; nearest_ref "AT1G02680.1"; class_code "j"; tss_id "TSS128";
Chr1	Cufflinks	exon	581644	582922	.	+	.	gene_id "XLOC_000097"; transcript_id "TCONS_00012984"; exon_number "5"; gene_name "TAF13"; oId "CUFF.11442.1"; nearest_ref "AT1G02680.1"; class_code "j"; tss_id "TSS128";
Chr1	Cufflinks	exon	584260	584618	.	+	.	gene_id "XLOC_000098"; transcript_id "TCONS_00000168"; exon_number "1"; gene_name "IMPA-6"; oId "AT1G02690.2"; nearest_ref "AT1G02690.2"; class_code "="; tss_id "TSS130"; p_id "P115";
Chr1	Cufflinks	exon	584860	584956	.	+	.	gene_id "XLOC_000098"; transcript_id "TCONS_00000168"; exon_number "2"; gene_name "IMPA-6"; oId "AT1G02690.2"; nearest_ref "AT1G02690.2"; class_code "="; tss_id "TSS130"; p_id "P115";
Chr1	Cufflinks	exon	585053	585144	.	+	.	gene_id "XLOC_000098"; transcript_id "TCONS_00000168"; exon_number "3"; gene_name "IMPA-6"; oId "AT1G02690.2"; nearest_ref "AT1G02690.2"; class_code "="; tss_id "TSS130"; p_id "P115";
Chr1	Cufflinks	exon	585237	585368	.	+	.	gene_id "XLOC_000098"; transcript_id "TCONS_00000168"; exon_number "4"; gene_name "IMPA-6"; oId "AT1G02690.2"; nearest_ref "AT1G02690.2"; class_code "="; tss_id "TSS130"; p_id "P115";
Chr1	Cufflinks	exon	585500	585685	.	+	.	gene_id "XLOC_000098"; transcript_id "TCONS_00000168"; exon_number "5"; gene_name "IMPA-6"; oId "AT1G02690.2"; nearest_ref "AT1G02690.2"; class_code "="; tss_id "TSS130"; p_id "P115";
Chr1	Cufflinks	exon	585776	585942	.	+	.	gene_id "XLOC_000098"; transcript_id "TCONS_00000168"; exon_number "6"; gene_name "IMPA-6"; oId "AT1G02690.2"; nearest_ref "AT1G02690.2"; class_code "="; tss_id "TSS130"; p_id "P115";
Chr1	Cufflinks	exon	586023	586101	.	+	.	gene_id "XLOC_000098"; transcript_id "TCONS_00000168"; exon_number "7"; gene_name "IMPA-6"; oId "AT1G02690.2"; nearest_ref "AT1G02690.2"; class_code "="; tss_id "TSS130"; p_id "P115";
Chr1	Cufflinks	exon	586192	586320	.	+	.	gene_id "XLOC_000098"; transcript_id "TCONS_00000168"; exon_number "8"; gene_name "IMPA-6"; oId "AT1G02690.2"; nearest_ref "AT1G02690.2"; class_code "="; tss_id "TSS130"; p_id "P115";
Chr1	Cufflinks	exon	586439	586566	.	+	.	gene_id "XLOC_000098"; transcript_id "TCONS_00000168"; exon_number "9"; gene_name "IMPA-6"; oId "AT1G02690.2"; nearest_ref "AT1G02690.2"; class_code "="; tss_id "TSS130"; p_id "P115";
Chr1	Cufflinks	exon	586649	587219	.	+	.	gene_id "XLOC_000098"; transcript_id "TCONS_00000168"; exon_number "10"; gene_name "IMPA-6"; oId "AT1G02690.2"; nearest_ref "AT1G02690.2"; class_code "="; tss_id "TSS130"; p_id "P115";
Chr1	Cufflinks	exon	584260	584618	.	+	.	gene_id "XLOC_000098"; transcript_id "TCONS_00000167"; exon_number "1"; gene_name "IMPA-6"; oId "AT1G02690.1"; nearest_ref "AT1G02690.1"; class_code "="; tss_id "TSS130"; p_id "P116";
Chr1	Cufflinks	exon	584860	584956	.	+	.	gene_id "XLOC_000098"; transcript_id "TCONS_00000167"; exon_number "2"; gene_name "IMPA-6"; oId "AT1G02690.1"; nearest_ref "AT1G02690.1"; class_code "="; tss_id "TSS130"; p_id "P116";
Chr1	Cufflinks	exon	585053	585144	.	+	.	gene_id "XLOC_000098"; transcript_id "TCONS_00000167"; exon_number "3"; gene_name "IMPA-6"; oId "AT1G02690.1"; nearest_ref "AT1G02690.1"; class_code "="; tss_id "TSS130"; p_id "P116";
Chr1	Cufflinks	exon	585237	585368	.	+	.	gene_id "XLOC_000098"; transcript_id "TCONS_00000167"; exon_number "4"; gene_name "IMPA-6"; oId "AT1G02690.1"; nearest_ref "AT1G02690.1"; class_code "="; tss_id "TSS130"; p_id "P116";
Chr1	Cufflinks	exon	585500	585685	.	+	.	gene_id "XLOC_000098"; transcript_id "TCONS_00000167"; exon_number "5"; gene_name "IMPA-6"; oId "AT1G02690.1"; nearest_ref "AT1G02690.1"; class_code "="; tss_id "TSS130"; p_id "P116";
Chr1	Cufflinks	exon	585779	585942	.	+	.	gene_id "XLOC_000098"; transcript_id "TCONS_00000167"; exon_number "6"; gene_name "IMPA-6"; oId "AT1G02690.1"; nearest_ref "AT1G02690.1"; class_code "="; tss_id "TSS130"; p_id "P116";
Chr1	Cufflinks	exon	586023	586101	.	+	.	gene_id "XLOC_000098"; transcript_id "TCONS_00000167"; exon_number "7"; gene_name "IMPA-6"; oId "AT1G02690.1"; nearest_ref "AT1G02690.1"; class_code "="; tss_id "TSS130"; p_id "P116";
Chr1	Cufflinks	exon	586192	586320	.	+	.	gene_id "XLOC_000098"; transcript_id "TCONS_00000167"; exon_number "8"; gene_name "IMPA-6"; oId "AT1G02690.1"; nearest_ref "AT1G02690.1"; class_code "="; tss_id "TSS130"; p_id "P116";
Chr1	Cufflinks	exon	586439	586566	.	+	.	gene_id "XLOC_000098"; transcript_id "TCONS_00000167"; exon_number "9"; gene_name "IMPA-6"; oId "AT1G02690.1"; nearest_ref "AT1G02690.1"; class_code "="; tss_id "TSS130"; p_id "P116";
Chr1	Cufflinks	exon	586649	587219	.	+	.	gene_id "XLOC_000098"; transcript_id "TCONS_00000167"; exon_number "10"; gene_name "IMPA-6"; oId "AT1G02690.1"; nearest_ref "AT1G02690.1"; class_code "="; tss_id "TSS130"; p_id "P116";
Chr1	Cufflinks	exon	584260	584618	.	+	.	gene_id "XLOC_000098"; transcript_id "TCONS_00015286"; exon_number "1"; gene_name "IMPA-6"; oId "CUFF.8985.3"; nearest_ref "AT1G02690.2"; class_code "j"; tss_id "TSS130";
Chr1	Cufflinks	exon	584860	584956	.	+	.	gene_id "XLOC_000098"; transcript_id "TCONS_00015286"; exon_number "2"; gene_name "IMPA-6"; oId "CUFF.8985.3"; nearest_ref "AT1G02690.2"; class_code "j"; tss_id "TSS130";
Chr1	Cufflinks	exon	585053	585144	.	+	.	gene_id "XLOC_000098"; transcript_id "TCONS_00015286"; exon_number "3"; gene_name "IMPA-6"; oId "CUFF.8985.3"; nearest_ref "AT1G02690.2"; class_code "j"; tss_id "TSS130";
Chr1	Cufflinks	exon	585237	585369	.	+	.	gene_id "XLOC_000098"; transcript_id "TCONS_00015286"; exon_number "4"; gene_name "IMPA-6"; oId "CUFF.8985.3"; nearest_ref "AT1G02690.2"; class_code "j"; tss_id "TSS130";
Chr1	Cufflinks	exon	585500	585685	.	+	.	gene_id "XLOC_000098"; transcript_id "TCONS_00015286"; exon_number "5"; gene_name "IMPA-6"; oId "CUFF.8985.3"; nearest_ref "AT1G02690.2"; class_code "j"; tss_id "TSS130";
Chr1	Cufflinks	exon	585779	585942	.	+	.	gene_id "XLOC_000098"; transcript_id "TCONS_00015286"; exon_number "6"; gene_name "IMPA-6"; oId "CUFF.8985.3"; nearest_ref "AT1G02690.2"; class_code "j"; tss_id "TSS130";
Chr1	Cufflinks	exon	586023	586101	.	+	.	gene_id "XLOC_000098"; transcript_id "TCONS_00015286"; exon_number "7"; gene_name "IMPA-6"; oId "CUFF.8985.3"; nearest_ref "AT1G02690.2"; class_code "j"; tss_id "TSS130";
Chr1	Cufflinks	exon	586192	586320	.	+	.	gene_id "XLOC_000098"; transcript_id "TCONS_00015286"; exon_number "8"; gene_name "IMPA-6"; oId "CUFF.8985.3"; nearest_ref "AT1G02690.2"; class_code "j"; tss_id "TSS130";
Chr1	Cufflinks	exon	586443	586566	.	+	.	gene_id "XLOC_000098"; transcript_id "TCONS_00015286"; exon_number "9"; gene_name "IMPA-6"; oId "CUFF.8985.3"; nearest_ref "AT1G02690.2"; class_code "j"; tss_id "TSS130";
Chr1	Cufflinks	exon	586649	587255	.	+	.	gene_id "XLOC_000098"; transcript_id "TCONS_00015286"; exon_number "10"; gene_name "IMPA-6"; oId "CUFF.8985.3"; nearest_ref "AT1G02690.2"; class_code "j"; tss_id "TSS130";
Chr1	Cufflinks	exon	588329	588540	.	+	.	gene_id "XLOC_000099"; transcript_id "TCONS_00000169"; exon_number "1"; gene_name "AT1G02700"; oId "CUFF.7415.1"; nearest_ref "AT1G02700.1"; class_code "="; tss_id "TSS131"; p_id "P117";
Chr1	Cufflinks	exon	588663	590188	.	+	.	gene_id "XLOC_000099"; transcript_id "TCONS_00000169"; exon_number "2"; gene_name "AT1G02700"; oId "CUFF.7415.1"; nearest_ref "AT1G02700.1"; class_code "="; tss_id "TSS131"; p_id "P117";
Chr1	Cufflinks	exon	591826	593289	.	+	.	gene_id "XLOC_000100"; transcript_id "TCONS_00000170"; exon_number "1"; gene_name "GATL5"; oId "AT1G02720.2"; nearest_ref "AT1G02720.2"; class_code "="; tss_id "TSS133"; p_id "P118";
Chr1	Cufflinks	exon	591826	593229	.	+	.	gene_id "XLOC_000100"; transcript_id "TCONS_00000171"; exon_number "1"; gene_name "GATL5"; oId "AT1G02720.1"; nearest_ref "AT1G02720.1"; class_code "="; tss_id "TSS133"; p_id "P118";
Chr1	Cufflinks	exon	593866	594236	.	+	.	gene_id "XLOC_000100"; transcript_id "TCONS_00000171"; exon_number "2"; gene_name "GATL5"; oId "AT1G02720.1"; nearest_ref "AT1G02720.1"; class_code "="; tss_id "TSS133"; p_id "P118";
Chr1	Cufflinks	exon	593693	593778	.	+	.	gene_id "XLOC_000100"; transcript_id "TCONS_00015287"; exon_number "1"; gene_name "GATL5"; oId "CUFF.8987.3"; nearest_ref "AT1G02720.1"; class_code "j"; tss_id "TSS134";
Chr1	Cufflinks	exon	593866	594236	.	+	.	gene_id "XLOC_000100"; transcript_id "TCONS_00015287"; exon_number "2"; gene_name "GATL5"; oId "CUFF.8987.3"; nearest_ref "AT1G02720.1"; class_code "j"; tss_id "TSS134";
Chr1	Cufflinks	exon	602497	602754	.	+	.	gene_id "XLOC_000101"; transcript_id "TCONS_00000172"; exon_number "1"; gene_name "DI19-2"; oId "CUFF.13217.1"; nearest_ref "AT1G02750.1"; class_code "j"; tss_id "TSS135";
Chr1	Cufflinks	exon	602980	603556	.	+	.	gene_id "XLOC_000101"; transcript_id "TCONS_00000172"; exon_number "2"; gene_name "DI19-2"; oId "CUFF.13217.1"; nearest_ref "AT1G02750.1"; class_code "j"; tss_id "TSS135";
Chr1	Cufflinks	exon	602497	602754	.	+	.	gene_id "XLOC_000101"; transcript_id "TCONS_00000173"; exon_number "1"; gene_name "DI19-2"; oId "AT1G02750.1"; nearest_ref "AT1G02750.1"; class_code "="; tss_id "TSS135"; p_id "P120";
Chr1	Cufflinks	exon	602980	603125	.	+	.	gene_id "XLOC_000101"; transcript_id "TCONS_00000173"; exon_number "2"; gene_name "DI19-2"; oId "AT1G02750.1"; nearest_ref "AT1G02750.1"; class_code "="; tss_id "TSS135"; p_id "P120";
Chr1	Cufflinks	exon	603601	603678	.	+	.	gene_id "XLOC_000101"; transcript_id "TCONS_00000173"; exon_number "3"; gene_name "DI19-2"; oId "AT1G02750.1"; nearest_ref "AT1G02750.1"; class_code "="; tss_id "TSS135"; p_id "P120";
Chr1	Cufflinks	exon	603775	604292	.	+	.	gene_id "XLOC_000101"; transcript_id "TCONS_00000173"; exon_number "4"; gene_name "DI19-2"; oId "AT1G02750.1"; nearest_ref "AT1G02750.1"; class_code "="; tss_id "TSS135"; p_id "P120";
Chr1	Cufflinks	exon	602601	602754	.	+	.	gene_id "XLOC_000101"; transcript_id "TCONS_00000174"; exon_number "1"; gene_name "DI19-2"; oId "AT1G02750.2"; nearest_ref "AT1G02750.2"; class_code "="; tss_id "TSS136"; p_id "P119";
Chr1	Cufflinks	exon	602980	603125	.	+	.	gene_id "XLOC_000101"; transcript_id "TCONS_00000174"; exon_number "2"; gene_name "DI19-2"; oId "AT1G02750.2"; nearest_ref "AT1G02750.2"; class_code "="; tss_id "TSS136"; p_id "P119";
Chr1	Cufflinks	exon	603601	603639	.	+	.	gene_id "XLOC_000101"; transcript_id "TCONS_00000174"; exon_number "3"; gene_name "DI19-2"; oId "AT1G02750.2"; nearest_ref "AT1G02750.2"; class_code "="; tss_id "TSS136"; p_id "P119";
Chr1	Cufflinks	exon	603784	604272	.	+	.	gene_id "XLOC_000101"; transcript_id "TCONS_00000174"; exon_number "4"; gene_name "DI19-2"; oId "AT1G02750.2"; nearest_ref "AT1G02750.2"; class_code "="; tss_id "TSS136"; p_id "P119";
Chr1	Cufflinks	exon	604402	604474	.	+	.	gene_id "XLOC_000102"; transcript_id "TCONS_00000175"; exon_number "1"; gene_name "AT1G02760"; oId "AT1G02760.1"; nearest_ref "AT1G02760.1"; class_code "="; tss_id "TSS137";
Chr1	Cufflinks	exon	616707	616715	.	+	.	gene_id "XLOC_000103"; transcript_id "TCONS_00017309"; exon_number "1"; gene_name "PME7"; oId "CUFF.7433.2"; nearest_ref "AT1G02810.1"; class_code "o"; tss_id "TSS138";
Chr1	Cufflinks	exon	621531	622275	.	+	.	gene_id "XLOC_000103"; transcript_id "TCONS_00017309"; exon_number "2"; gene_name "PME7"; oId "CUFF.7433.2"; nearest_ref "AT1G02810.1"; class_code "o"; tss_id "TSS138";
Chr1	Cufflinks	exon	616707	616715	.	+	.	gene_id "XLOC_000103"; transcript_id "TCONS_00017308"; exon_number "1"; gene_name "PME7"; oId "CUFF.7433.1"; nearest_ref "AT1G02810.1"; class_code "o"; tss_id "TSS138";
Chr1	Cufflinks	exon	621531	622139	.	+	.	gene_id "XLOC_000103"; transcript_id "TCONS_00017308"; exon_number "2"; gene_name "PME7"; oId "CUFF.7433.1"; nearest_ref "AT1G02810.1"; class_code "o"; tss_id "TSS138";
Chr1	Cufflinks	exon	622242	622275	.	+	.	gene_id "XLOC_000103"; transcript_id "TCONS_00017308"; exon_number "3"; gene_name "PME7"; oId "CUFF.7433.1"; nearest_ref "AT1G02810.1"; class_code "o"; tss_id "TSS138";
Chr1	Cufflinks	exon	621461	622469	.	+	.	gene_id "XLOC_000103"; transcript_id "TCONS_00000178"; exon_number "1"; gene_name "AT1G02816"; oId "AT1G02816.1"; nearest_ref "AT1G02816.1"; class_code "="; tss_id "TSS139"; p_id "P121";
Chr1	Cufflinks	exon	618265	619328	.	+	.	gene_id "XLOC_000104"; transcript_id "TCONS_00000176"; exon_number "1"; gene_name "PME7"; oId "AT1G02810.1"; nearest_ref "AT1G02810.1"; class_code "="; tss_id "TSS140"; p_id "P122";
Chr1	Cufflinks	exon	619639	620480	.	+	.	gene_id "XLOC_000104"; transcript_id "TCONS_00000176"; exon_number "2"; gene_name "PME7"; oId "AT1G02810.1"; nearest_ref "AT1G02810.1"; class_code "="; tss_id "TSS140"; p_id "P122";
Chr1	Cufflinks	exon	620678	621289	.	+	.	gene_id "XLOC_000105"; transcript_id "TCONS_00000177"; exon_number "1"; gene_name "AT1G02813"; oId "AT1G02813.1"; nearest_ref "AT1G02813.1"; class_code "="; tss_id "TSS141"; p_id "P123";
Chr1	Cufflinks	exon	626741	626828	.	+	.	gene_id "XLOC_000106"; transcript_id "TCONS_00000180"; exon_number "1"; gene_name "SR1"; oId "AT1G02840.3"; nearest_ref "AT1G02840.3"; class_code "="; tss_id "TSS142"; p_id "P125";
Chr1	Cufflinks	exon	626917	627004	.	+	.	gene_id "XLOC_000106"; transcript_id "TCONS_00000180"; exon_number "2"; gene_name "SR1"; oId "AT1G02840.3"; nearest_ref "AT1G02840.3"; class_code "="; tss_id "TSS142"; p_id "P125";
Chr1	Cufflinks	exon	627100	627165	.	+	.	gene_id "XLOC_000106"; transcript_id "TCONS_00000180"; exon_number "3"; gene_name "SR1"; oId "AT1G02840.3"; nearest_ref "AT1G02840.3"; class_code "="; tss_id "TSS142"; p_id "P125";
Chr1	Cufflinks	exon	627308	627382	.	+	.	gene_id "XLOC_000106"; transcript_id "TCONS_00000180"; exon_number "4"; gene_name "SR1"; oId "AT1G02840.3"; nearest_ref "AT1G02840.3"; class_code "="; tss_id "TSS142"; p_id "P125";
Chr1	Cufflinks	exon	627482	627614	.	+	.	gene_id "XLOC_000106"; transcript_id "TCONS_00000180"; exon_number "5"; gene_name "SR1"; oId "AT1G02840.3"; nearest_ref "AT1G02840.3"; class_code "="; tss_id "TSS142"; p_id "P125";
Chr1	Cufflinks	exon	627701	627747	.	+	.	gene_id "XLOC_000106"; transcript_id "TCONS_00000180"; exon_number "6"; gene_name "SR1"; oId "AT1G02840.3"; nearest_ref "AT1G02840.3"; class_code "="; tss_id "TSS142"; p_id "P125";
Chr1	Cufflinks	exon	627835	627892	.	+	.	gene_id "XLOC_000106"; transcript_id "TCONS_00000180"; exon_number "7"; gene_name "SR1"; oId "AT1G02840.3"; nearest_ref "AT1G02840.3"; class_code "="; tss_id "TSS142"; p_id "P125";
Chr1	Cufflinks	exon	627970	628019	.	+	.	gene_id "XLOC_000106"; transcript_id "TCONS_00000180"; exon_number "8"; gene_name "SR1"; oId "AT1G02840.3"; nearest_ref "AT1G02840.3"; class_code "="; tss_id "TSS142"; p_id "P125";
Chr1	Cufflinks	exon	628112	628168	.	+	.	gene_id "XLOC_000106"; transcript_id "TCONS_00000180"; exon_number "9"; gene_name "SR1"; oId "AT1G02840.3"; nearest_ref "AT1G02840.3"; class_code "="; tss_id "TSS142"; p_id "P125";
Chr1	Cufflinks	exon	628246	628469	.	+	.	gene_id "XLOC_000106"; transcript_id "TCONS_00000180"; exon_number "10"; gene_name "SR1"; oId "AT1G02840.3"; nearest_ref "AT1G02840.3"; class_code "="; tss_id "TSS142"; p_id "P125";
Chr1	Cufflinks	exon	629288	629321	.	+	.	gene_id "XLOC_000106"; transcript_id "TCONS_00000180"; exon_number "11"; gene_name "SR1"; oId "AT1G02840.3"; nearest_ref "AT1G02840.3"; class_code "="; tss_id "TSS142"; p_id "P125";
Chr1	Cufflinks	exon	629418	629494	.	+	.	gene_id "XLOC_000106"; transcript_id "TCONS_00000180"; exon_number "12"; gene_name "SR1"; oId "AT1G02840.3"; nearest_ref "AT1G02840.3"; class_code "="; tss_id "TSS142"; p_id "P125";
Chr1	Cufflinks	exon	629580	629819	.	+	.	gene_id "XLOC_000106"; transcript_id "TCONS_00000180"; exon_number "13"; gene_name "SR1"; oId "AT1G02840.3"; nearest_ref "AT1G02840.3"; class_code "="; tss_id "TSS142"; p_id "P125";
Chr1	Cufflinks	exon	626741	626828	.	+	.	gene_id "XLOC_000106"; transcript_id "TCONS_00000179"; exon_number "1"; gene_name "SR1"; oId "AT1G02840.1"; nearest_ref "AT1G02840.1"; class_code "="; tss_id "TSS142"; p_id "P125";
Chr1	Cufflinks	exon	626913	627004	.	+	.	gene_id "XLOC_000106"; transcript_id "TCONS_00000179"; exon_number "2"; gene_name "SR1"; oId "AT1G02840.1"; nearest_ref "AT1G02840.1"; class_code "="; tss_id "TSS142"; p_id "P125";
Chr1	Cufflinks	exon	627100	627165	.	+	.	gene_id "XLOC_000106"; transcript_id "TCONS_00000179"; exon_number "3"; gene_name "SR1"; oId "AT1G02840.1"; nearest_ref "AT1G02840.1"; class_code "="; tss_id "TSS142"; p_id "P125";
Chr1	Cufflinks	exon	627308	627382	.	+	.	gene_id "XLOC_000106"; transcript_id "TCONS_00000179"; exon_number "4"; gene_name "SR1"; oId "AT1G02840.1"; nearest_ref "AT1G02840.1"; class_code "="; tss_id "TSS142"; p_id "P125";
Chr1	Cufflinks	exon	627482	627614	.	+	.	gene_id "XLOC_000106"; transcript_id "TCONS_00000179"; exon_number "5"; gene_name "SR1"; oId "AT1G02840.1"; nearest_ref "AT1G02840.1"; class_code "="; tss_id "TSS142"; p_id "P125";
Chr1	Cufflinks	exon	627701	627747	.	+	.	gene_id "XLOC_000106"; transcript_id "TCONS_00000179"; exon_number "6"; gene_name "SR1"; oId "AT1G02840.1"; nearest_ref "AT1G02840.1"; class_code "="; tss_id "TSS142"; p_id "P125";
Chr1	Cufflinks	exon	627835	627892	.	+	.	gene_id "XLOC_000106"; transcript_id "TCONS_00000179"; exon_number "7"; gene_name "SR1"; oId "AT1G02840.1"; nearest_ref "AT1G02840.1"; class_code "="; tss_id "TSS142"; p_id "P125";
Chr1	Cufflinks	exon	627970	628019	.	+	.	gene_id "XLOC_000106"; transcript_id "TCONS_00000179"; exon_number "8"; gene_name "SR1"; oId "AT1G02840.1"; nearest_ref "AT1G02840.1"; class_code "="; tss_id "TSS142"; p_id "P125";
Chr1	Cufflinks	exon	628112	628168	.	+	.	gene_id "XLOC_000106"; transcript_id "TCONS_00000179"; exon_number "9"; gene_name "SR1"; oId "AT1G02840.1"; nearest_ref "AT1G02840.1"; class_code "="; tss_id "TSS142"; p_id "P125";
Chr1	Cufflinks	exon	628246	628469	.	+	.	gene_id "XLOC_000106"; transcript_id "TCONS_00000179"; exon_number "10"; gene_name "SR1"; oId "AT1G02840.1"; nearest_ref "AT1G02840.1"; class_code "="; tss_id "TSS142"; p_id "P125";
Chr1	Cufflinks	exon	629288	629321	.	+	.	gene_id "XLOC_000106"; transcript_id "TCONS_00000179"; exon_number "11"; gene_name "SR1"; oId "AT1G02840.1"; nearest_ref "AT1G02840.1"; class_code "="; tss_id "TSS142"; p_id "P125";
Chr1	Cufflinks	exon	629418	629494	.	+	.	gene_id "XLOC_000106"; transcript_id "TCONS_00000179"; exon_number "12"; gene_name "SR1"; oId "AT1G02840.1"; nearest_ref "AT1G02840.1"; class_code "="; tss_id "TSS142"; p_id "P125";
Chr1	Cufflinks	exon	629580	629819	.	+	.	gene_id "XLOC_000106"; transcript_id "TCONS_00000179"; exon_number "13"; gene_name "SR1"; oId "AT1G02840.1"; nearest_ref "AT1G02840.1"; class_code "="; tss_id "TSS142"; p_id "P125";
Chr1	Cufflinks	exon	626780	626828	.	+	.	gene_id "XLOC_000106"; transcript_id "TCONS_00000181"; exon_number "1"; gene_name "SR1"; oId "AT1G02840.2"; nearest_ref "AT1G02840.2"; class_code "="; tss_id "TSS142"; p_id "P124";
Chr1	Cufflinks	exon	626913	627004	.	+	.	gene_id "XLOC_000106"; transcript_id "TCONS_00000181"; exon_number "2"; gene_name "SR1"; oId "AT1G02840.2"; nearest_ref "AT1G02840.2"; class_code "="; tss_id "TSS142"; p_id "P124";
Chr1	Cufflinks	exon	627100	627165	.	+	.	gene_id "XLOC_000106"; transcript_id "TCONS_00000181"; exon_number "3"; gene_name "SR1"; oId "AT1G02840.2"; nearest_ref "AT1G02840.2"; class_code "="; tss_id "TSS142"; p_id "P124";
Chr1	Cufflinks	exon	627308	627382	.	+	.	gene_id "XLOC_000106"; transcript_id "TCONS_00000181"; exon_number "4"; gene_name "SR1"; oId "AT1G02840.2"; nearest_ref "AT1G02840.2"; class_code "="; tss_id "TSS142"; p_id "P124";
Chr1	Cufflinks	exon	627482	627614	.	+	.	gene_id "XLOC_000106"; transcript_id "TCONS_00000181"; exon_number "5"; gene_name "SR1"; oId "AT1G02840.2"; nearest_ref "AT1G02840.2"; class_code "="; tss_id "TSS142"; p_id "P124";
Chr1	Cufflinks	exon	627701	627747	.	+	.	gene_id "XLOC_000106"; transcript_id "TCONS_00000181"; exon_number "6"; gene_name "SR1"; oId "AT1G02840.2"; nearest_ref "AT1G02840.2"; class_code "="; tss_id "TSS142"; p_id "P124";
Chr1	Cufflinks	exon	627835	627892	.	+	.	gene_id "XLOC_000106"; transcript_id "TCONS_00000181"; exon_number "7"; gene_name "SR1"; oId "AT1G02840.2"; nearest_ref "AT1G02840.2"; class_code "="; tss_id "TSS142"; p_id "P124";
Chr1	Cufflinks	exon	627970	628019	.	+	.	gene_id "XLOC_000106"; transcript_id "TCONS_00000181"; exon_number "8"; gene_name "SR1"; oId "AT1G02840.2"; nearest_ref "AT1G02840.2"; class_code "="; tss_id "TSS142"; p_id "P124";
Chr1	Cufflinks	exon	628112	628168	.	+	.	gene_id "XLOC_000106"; transcript_id "TCONS_00000181"; exon_number "9"; gene_name "SR1"; oId "AT1G02840.2"; nearest_ref "AT1G02840.2"; class_code "="; tss_id "TSS142"; p_id "P124";
Chr1	Cufflinks	exon	628246	628469	.	+	.	gene_id "XLOC_000106"; transcript_id "TCONS_00000181"; exon_number "10"; gene_name "SR1"; oId "AT1G02840.2"; nearest_ref "AT1G02840.2"; class_code "="; tss_id "TSS142"; p_id "P124";
Chr1	Cufflinks	exon	628935	629321	.	+	.	gene_id "XLOC_000106"; transcript_id "TCONS_00000181"; exon_number "11"; gene_name "SR1"; oId "AT1G02840.2"; nearest_ref "AT1G02840.2"; class_code "="; tss_id "TSS142"; p_id "P124";
Chr1	Cufflinks	exon	629418	629494	.	+	.	gene_id "XLOC_000106"; transcript_id "TCONS_00000181"; exon_number "12"; gene_name "SR1"; oId "AT1G02840.2"; nearest_ref "AT1G02840.2"; class_code "="; tss_id "TSS142"; p_id "P124";
Chr1	Cufflinks	exon	629580	629819	.	+	.	gene_id "XLOC_000106"; transcript_id "TCONS_00000181"; exon_number "13"; gene_name "SR1"; oId "AT1G02840.2"; nearest_ref "AT1G02840.2"; class_code "="; tss_id "TSS142"; p_id "P124";
Chr1	Cufflinks	exon	630505	630703	.	+	.	gene_id "XLOC_000107"; transcript_id "TCONS_00000184"; exon_number "1"; gene_name "BGLU11"; oId "AT1G02850.3"; nearest_ref "AT1G02850.3"; class_code "="; tss_id "TSS143"; p_id "P127";
Chr1	Cufflinks	exon	630832	630895	.	+	.	gene_id "XLOC_000107"; transcript_id "TCONS_00000184"; exon_number "2"; gene_name "BGLU11"; oId "AT1G02850.3"; nearest_ref "AT1G02850.3"; class_code "="; tss_id "TSS143"; p_id "P127";
Chr1	Cufflinks	exon	630978	631033	.	+	.	gene_id "XLOC_000107"; transcript_id "TCONS_00000184"; exon_number "3"; gene_name "BGLU11"; oId "AT1G02850.3"; nearest_ref "AT1G02850.3"; class_code "="; tss_id "TSS143"; p_id "P127";
Chr1	Cufflinks	exon	631104	631179	.	+	.	gene_id "XLOC_000107"; transcript_id "TCONS_00000184"; exon_number "4"; gene_name "BGLU11"; oId "AT1G02850.3"; nearest_ref "AT1G02850.3"; class_code "="; tss_id "TSS143"; p_id "P127";
Chr1	Cufflinks	exon	631265	631336	.	+	.	gene_id "XLOC_000107"; transcript_id "TCONS_00000184"; exon_number "5"; gene_name "BGLU11"; oId "AT1G02850.3"; nearest_ref "AT1G02850.3"; class_code "="; tss_id "TSS143"; p_id "P127";
Chr1	Cufflinks	exon	631431	631518	.	+	.	gene_id "XLOC_000107"; transcript_id "TCONS_00000184"; exon_number "6"; gene_name "BGLU11"; oId "AT1G02850.3"; nearest_ref "AT1G02850.3"; class_code "="; tss_id "TSS143"; p_id "P127";
Chr1	Cufflinks	exon	631603	631858	.	+	.	gene_id "XLOC_000107"; transcript_id "TCONS_00000184"; exon_number "7"; gene_name "BGLU11"; oId "AT1G02850.3"; nearest_ref "AT1G02850.3"; class_code "="; tss_id "TSS143"; p_id "P127";
Chr1	Cufflinks	exon	632000	632043	.	+	.	gene_id "XLOC_000107"; transcript_id "TCONS_00000184"; exon_number "8"; gene_name "BGLU11"; oId "AT1G02850.3"; nearest_ref "AT1G02850.3"; class_code "="; tss_id "TSS143"; p_id "P127";
Chr1	Cufflinks	exon	632128	632348	.	+	.	gene_id "XLOC_000107"; transcript_id "TCONS_00000184"; exon_number "9"; gene_name "BGLU11"; oId "AT1G02850.3"; nearest_ref "AT1G02850.3"; class_code "="; tss_id "TSS143"; p_id "P127";
Chr1	Cufflinks	exon	632421	632449	.	+	.	gene_id "XLOC_000107"; transcript_id "TCONS_00000184"; exon_number "10"; gene_name "BGLU11"; oId "AT1G02850.3"; nearest_ref "AT1G02850.3"; class_code "="; tss_id "TSS143"; p_id "P127";
Chr1	Cufflinks	exon	632528	632615	.	+	.	gene_id "XLOC_000107"; transcript_id "TCONS_00000184"; exon_number "11"; gene_name "BGLU11"; oId "AT1G02850.3"; nearest_ref "AT1G02850.3"; class_code "="; tss_id "TSS143"; p_id "P127";
Chr1	Cufflinks	exon	632716	632806	.	+	.	gene_id "XLOC_000107"; transcript_id "TCONS_00000184"; exon_number "12"; gene_name "BGLU11"; oId "AT1G02850.3"; nearest_ref "AT1G02850.3"; class_code "="; tss_id "TSS143"; p_id "P127";
Chr1	Cufflinks	exon	632884	633259	.	+	.	gene_id "XLOC_000107"; transcript_id "TCONS_00000184"; exon_number "13"; gene_name "BGLU11"; oId "AT1G02850.3"; nearest_ref "AT1G02850.3"; class_code "="; tss_id "TSS143"; p_id "P127";
Chr1	Cufflinks	exon	630505	630703	.	+	.	gene_id "XLOC_000107"; transcript_id "TCONS_00000186"; exon_number "1"; gene_name "BGLU11"; oId "AT1G02850.5"; nearest_ref "AT1G02850.5"; class_code "="; tss_id "TSS143"; p_id "P126";
Chr1	Cufflinks	exon	630832	630895	.	+	.	gene_id "XLOC_000107"; transcript_id "TCONS_00000186"; exon_number "2"; gene_name "BGLU11"; oId "AT1G02850.5"; nearest_ref "AT1G02850.5"; class_code "="; tss_id "TSS143"; p_id "P126";
Chr1	Cufflinks	exon	630978	631033	.	+	.	gene_id "XLOC_000107"; transcript_id "TCONS_00000186"; exon_number "3"; gene_name "BGLU11"; oId "AT1G02850.5"; nearest_ref "AT1G02850.5"; class_code "="; tss_id "TSS143"; p_id "P126";
Chr1	Cufflinks	exon	631104	631179	.	+	.	gene_id "XLOC_000107"; transcript_id "TCONS_00000186"; exon_number "4"; gene_name "BGLU11"; oId "AT1G02850.5"; nearest_ref "AT1G02850.5"; class_code "="; tss_id "TSS143"; p_id "P126";
Chr1	Cufflinks	exon	631265	631336	.	+	.	gene_id "XLOC_000107"; transcript_id "TCONS_00000186"; exon_number "5"; gene_name "BGLU11"; oId "AT1G02850.5"; nearest_ref "AT1G02850.5"; class_code "="; tss_id "TSS143"; p_id "P126";
Chr1	Cufflinks	exon	631431	631518	.	+	.	gene_id "XLOC_000107"; transcript_id "TCONS_00000186"; exon_number "6"; gene_name "BGLU11"; oId "AT1G02850.5"; nearest_ref "AT1G02850.5"; class_code "="; tss_id "TSS143"; p_id "P126";
Chr1	Cufflinks	exon	631603	632043	.	+	.	gene_id "XLOC_000107"; transcript_id "TCONS_00000186"; exon_number "7"; gene_name "BGLU11"; oId "AT1G02850.5"; nearest_ref "AT1G02850.5"; class_code "="; tss_id "TSS143"; p_id "P126";
Chr1	Cufflinks	exon	632128	632348	.	+	.	gene_id "XLOC_000107"; transcript_id "TCONS_00000186"; exon_number "8"; gene_name "BGLU11"; oId "AT1G02850.5"; nearest_ref "AT1G02850.5"; class_code "="; tss_id "TSS143"; p_id "P126";
Chr1	Cufflinks	exon	632421	632449	.	+	.	gene_id "XLOC_000107"; transcript_id "TCONS_00000186"; exon_number "9"; gene_name "BGLU11"; oId "AT1G02850.5"; nearest_ref "AT1G02850.5"; class_code "="; tss_id "TSS143"; p_id "P126";
Chr1	Cufflinks	exon	632528	632615	.	+	.	gene_id "XLOC_000107"; transcript_id "TCONS_00000186"; exon_number "10"; gene_name "BGLU11"; oId "AT1G02850.5"; nearest_ref "AT1G02850.5"; class_code "="; tss_id "TSS143"; p_id "P126";
Chr1	Cufflinks	exon	632716	632806	.	+	.	gene_id "XLOC_000107"; transcript_id "TCONS_00000186"; exon_number "11"; gene_name "BGLU11"; oId "AT1G02850.5"; nearest_ref "AT1G02850.5"; class_code "="; tss_id "TSS143"; p_id "P126";
Chr1	Cufflinks	exon	632884	633259	.	+	.	gene_id "XLOC_000107"; transcript_id "TCONS_00000186"; exon_number "12"; gene_name "BGLU11"; oId "AT1G02850.5"; nearest_ref "AT1G02850.5"; class_code "="; tss_id "TSS143"; p_id "P126";
Chr1	Cufflinks	exon	630505	630703	.	+	.	gene_id "XLOC_000107"; transcript_id "TCONS_00000185"; exon_number "1"; gene_name "BGLU11"; oId "AT1G02850.4"; nearest_ref "AT1G02850.4"; class_code "="; tss_id "TSS143"; p_id "P128";
Chr1	Cufflinks	exon	630832	630895	.	+	.	gene_id "XLOC_000107"; transcript_id "TCONS_00000185"; exon_number "2"; gene_name "BGLU11"; oId "AT1G02850.4"; nearest_ref "AT1G02850.4"; class_code "="; tss_id "TSS143"; p_id "P128";
Chr1	Cufflinks	exon	630978	631033	.	+	.	gene_id "XLOC_000107"; transcript_id "TCONS_00000185"; exon_number "3"; gene_name "BGLU11"; oId "AT1G02850.4"; nearest_ref "AT1G02850.4"; class_code "="; tss_id "TSS143"; p_id "P128";
Chr1	Cufflinks	exon	631104	631179	.	+	.	gene_id "XLOC_000107"; transcript_id "TCONS_00000185"; exon_number "4"; gene_name "BGLU11"; oId "AT1G02850.4"; nearest_ref "AT1G02850.4"; class_code "="; tss_id "TSS143"; p_id "P128";
Chr1	Cufflinks	exon	631265	631336	.	+	.	gene_id "XLOC_000107"; transcript_id "TCONS_00000185"; exon_number "5"; gene_name "BGLU11"; oId "AT1G02850.4"; nearest_ref "AT1G02850.4"; class_code "="; tss_id "TSS143"; p_id "P128";
Chr1	Cufflinks	exon	631431	631518	.	+	.	gene_id "XLOC_000107"; transcript_id "TCONS_00000185"; exon_number "6"; gene_name "BGLU11"; oId "AT1G02850.4"; nearest_ref "AT1G02850.4"; class_code "="; tss_id "TSS143"; p_id "P128";
Chr1	Cufflinks	exon	631603	632043	.	+	.	gene_id "XLOC_000107"; transcript_id "TCONS_00000185"; exon_number "7"; gene_name "BGLU11"; oId "AT1G02850.4"; nearest_ref "AT1G02850.4"; class_code "="; tss_id "TSS143"; p_id "P128";
Chr1	Cufflinks	exon	632128	632348	.	+	.	gene_id "XLOC_000107"; transcript_id "TCONS_00000185"; exon_number "8"; gene_name "BGLU11"; oId "AT1G02850.4"; nearest_ref "AT1G02850.4"; class_code "="; tss_id "TSS143"; p_id "P128";
Chr1	Cufflinks	exon	632421	632449	.	+	.	gene_id "XLOC_000107"; transcript_id "TCONS_00000185"; exon_number "9"; gene_name "BGLU11"; oId "AT1G02850.4"; nearest_ref "AT1G02850.4"; class_code "="; tss_id "TSS143"; p_id "P128";
Chr1	Cufflinks	exon	632528	632615	.	+	.	gene_id "XLOC_000107"; transcript_id "TCONS_00000185"; exon_number "10"; gene_name "BGLU11"; oId "AT1G02850.4"; nearest_ref "AT1G02850.4"; class_code "="; tss_id "TSS143"; p_id "P128";
Chr1	Cufflinks	exon	632716	632806	.	+	.	gene_id "XLOC_000107"; transcript_id "TCONS_00000185"; exon_number "11"; gene_name "BGLU11"; oId "AT1G02850.4"; nearest_ref "AT1G02850.4"; class_code "="; tss_id "TSS143"; p_id "P128";
Chr1	Cufflinks	exon	632881	633259	.	+	.	gene_id "XLOC_000107"; transcript_id "TCONS_00000185"; exon_number "12"; gene_name "BGLU11"; oId "AT1G02850.4"; nearest_ref "AT1G02850.4"; class_code "="; tss_id "TSS143"; p_id "P128";
Chr1	Cufflinks	exon	630505	630703	.	+	.	gene_id "XLOC_000107"; transcript_id "TCONS_00000183"; exon_number "1"; gene_name "BGLU11"; oId "AT1G02850.2"; nearest_ref "AT1G02850.2"; class_code "="; tss_id "TSS143"; p_id "P129";
Chr1	Cufflinks	exon	630832	630895	.	+	.	gene_id "XLOC_000107"; transcript_id "TCONS_00000183"; exon_number "2"; gene_name "BGLU11"; oId "AT1G02850.2"; nearest_ref "AT1G02850.2"; class_code "="; tss_id "TSS143"; p_id "P129";
Chr1	Cufflinks	exon	630978	631033	.	+	.	gene_id "XLOC_000107"; transcript_id "TCONS_00000183"; exon_number "3"; gene_name "BGLU11"; oId "AT1G02850.2"; nearest_ref "AT1G02850.2"; class_code "="; tss_id "TSS143"; p_id "P129";
Chr1	Cufflinks	exon	631104	631179	.	+	.	gene_id "XLOC_000107"; transcript_id "TCONS_00000183"; exon_number "4"; gene_name "BGLU11"; oId "AT1G02850.2"; nearest_ref "AT1G02850.2"; class_code "="; tss_id "TSS143"; p_id "P129";
Chr1	Cufflinks	exon	631265	631336	.	+	.	gene_id "XLOC_000107"; transcript_id "TCONS_00000183"; exon_number "5"; gene_name "BGLU11"; oId "AT1G02850.2"; nearest_ref "AT1G02850.2"; class_code "="; tss_id "TSS143"; p_id "P129";
Chr1	Cufflinks	exon	631431	631518	.	+	.	gene_id "XLOC_000107"; transcript_id "TCONS_00000183"; exon_number "6"; gene_name "BGLU11"; oId "AT1G02850.2"; nearest_ref "AT1G02850.2"; class_code "="; tss_id "TSS143"; p_id "P129";
Chr1	Cufflinks	exon	631603	631858	.	+	.	gene_id "XLOC_000107"; transcript_id "TCONS_00000183"; exon_number "7"; gene_name "BGLU11"; oId "AT1G02850.2"; nearest_ref "AT1G02850.2"; class_code "="; tss_id "TSS143"; p_id "P129";
Chr1	Cufflinks	exon	631928	632043	.	+	.	gene_id "XLOC_000107"; transcript_id "TCONS_00000183"; exon_number "8"; gene_name "BGLU11"; oId "AT1G02850.2"; nearest_ref "AT1G02850.2"; class_code "="; tss_id "TSS143"; p_id "P129";
Chr1	Cufflinks	exon	632128	632348	.	+	.	gene_id "XLOC_000107"; transcript_id "TCONS_00000183"; exon_number "9"; gene_name "BGLU11"; oId "AT1G02850.2"; nearest_ref "AT1G02850.2"; class_code "="; tss_id "TSS143"; p_id "P129";
Chr1	Cufflinks	exon	632421	632449	.	+	.	gene_id "XLOC_000107"; transcript_id "TCONS_00000183"; exon_number "10"; gene_name "BGLU11"; oId "AT1G02850.2"; nearest_ref "AT1G02850.2"; class_code "="; tss_id "TSS143"; p_id "P129";
Chr1	Cufflinks	exon	632528	632615	.	+	.	gene_id "XLOC_000107"; transcript_id "TCONS_00000183"; exon_number "11"; gene_name "BGLU11"; oId "AT1G02850.2"; nearest_ref "AT1G02850.2"; class_code "="; tss_id "TSS143"; p_id "P129";
Chr1	Cufflinks	exon	632716	632806	.	+	.	gene_id "XLOC_000107"; transcript_id "TCONS_00000183"; exon_number "12"; gene_name "BGLU11"; oId "AT1G02850.2"; nearest_ref "AT1G02850.2"; class_code "="; tss_id "TSS143"; p_id "P129";
Chr1	Cufflinks	exon	632884	633259	.	+	.	gene_id "XLOC_000107"; transcript_id "TCONS_00000183"; exon_number "13"; gene_name "BGLU11"; oId "AT1G02850.2"; nearest_ref "AT1G02850.2"; class_code "="; tss_id "TSS143"; p_id "P129";
Chr1	Cufflinks	exon	630505	630703	.	+	.	gene_id "XLOC_000107"; transcript_id "TCONS_00000182"; exon_number "1"; gene_name "BGLU11"; oId "AT1G02850.1"; nearest_ref "AT1G02850.1"; class_code "="; tss_id "TSS143"; p_id "P130";
Chr1	Cufflinks	exon	630832	630895	.	+	.	gene_id "XLOC_000107"; transcript_id "TCONS_00000182"; exon_number "2"; gene_name "BGLU11"; oId "AT1G02850.1"; nearest_ref "AT1G02850.1"; class_code "="; tss_id "TSS143"; p_id "P130";
Chr1	Cufflinks	exon	630978	631033	.	+	.	gene_id "XLOC_000107"; transcript_id "TCONS_00000182"; exon_number "3"; gene_name "BGLU11"; oId "AT1G02850.1"; nearest_ref "AT1G02850.1"; class_code "="; tss_id "TSS143"; p_id "P130";
Chr1	Cufflinks	exon	631104	631179	.	+	.	gene_id "XLOC_000107"; transcript_id "TCONS_00000182"; exon_number "4"; gene_name "BGLU11"; oId "AT1G02850.1"; nearest_ref "AT1G02850.1"; class_code "="; tss_id "TSS143"; p_id "P130";
Chr1	Cufflinks	exon	631265	631336	.	+	.	gene_id "XLOC_000107"; transcript_id "TCONS_00000182"; exon_number "5"; gene_name "BGLU11"; oId "AT1G02850.1"; nearest_ref "AT1G02850.1"; class_code "="; tss_id "TSS143"; p_id "P130";
Chr1	Cufflinks	exon	631431	631518	.	+	.	gene_id "XLOC_000107"; transcript_id "TCONS_00000182"; exon_number "6"; gene_name "BGLU11"; oId "AT1G02850.1"; nearest_ref "AT1G02850.1"; class_code "="; tss_id "TSS143"; p_id "P130";
Chr1	Cufflinks	exon	631603	631858	.	+	.	gene_id "XLOC_000107"; transcript_id "TCONS_00000182"; exon_number "7"; gene_name "BGLU11"; oId "AT1G02850.1"; nearest_ref "AT1G02850.1"; class_code "="; tss_id "TSS143"; p_id "P130";
Chr1	Cufflinks	exon	632009	632043	.	+	.	gene_id "XLOC_000107"; transcript_id "TCONS_00000182"; exon_number "8"; gene_name "BGLU11"; oId "AT1G02850.1"; nearest_ref "AT1G02850.1"; class_code "="; tss_id "TSS143"; p_id "P130";
Chr1	Cufflinks	exon	632128	632348	.	+	.	gene_id "XLOC_000107"; transcript_id "TCONS_00000182"; exon_number "9"; gene_name "BGLU11"; oId "AT1G02850.1"; nearest_ref "AT1G02850.1"; class_code "="; tss_id "TSS143"; p_id "P130";
Chr1	Cufflinks	exon	632421	632449	.	+	.	gene_id "XLOC_000107"; transcript_id "TCONS_00000182"; exon_number "10"; gene_name "BGLU11"; oId "AT1G02850.1"; nearest_ref "AT1G02850.1"; class_code "="; tss_id "TSS143"; p_id "P130";
Chr1	Cufflinks	exon	632528	632615	.	+	.	gene_id "XLOC_000107"; transcript_id "TCONS_00000182"; exon_number "11"; gene_name "BGLU11"; oId "AT1G02850.1"; nearest_ref "AT1G02850.1"; class_code "="; tss_id "TSS143"; p_id "P130";
Chr1	Cufflinks	exon	632716	632806	.	+	.	gene_id "XLOC_000107"; transcript_id "TCONS_00000182"; exon_number "12"; gene_name "BGLU11"; oId "AT1G02850.1"; nearest_ref "AT1G02850.1"; class_code "="; tss_id "TSS143"; p_id "P130";
Chr1	Cufflinks	exon	632884	633259	.	+	.	gene_id "XLOC_000107"; transcript_id "TCONS_00000182"; exon_number "13"; gene_name "BGLU11"; oId "AT1G02850.1"; nearest_ref "AT1G02850.1"; class_code "="; tss_id "TSS143"; p_id "P130";
Chr1	Cufflinks	exon	635144	635651	.	+	.	gene_id "XLOC_000108"; transcript_id "TCONS_00000188"; exon_number "1"; gene_name "NLA"; oId "AT1G02860.2"; nearest_ref "AT1G02860.2"; class_code "="; tss_id "TSS144"; p_id "P132";
Chr1	Cufflinks	exon	635739	635986	.	+	.	gene_id "XLOC_000108"; transcript_id "TCONS_00000188"; exon_number "2"; gene_name "NLA"; oId "AT1G02860.2"; nearest_ref "AT1G02860.2"; class_code "="; tss_id "TSS144"; p_id "P132";
Chr1	Cufflinks	exon	636081	636359	.	+	.	gene_id "XLOC_000108"; transcript_id "TCONS_00000188"; exon_number "3"; gene_name "NLA"; oId "AT1G02860.2"; nearest_ref "AT1G02860.2"; class_code "="; tss_id "TSS144"; p_id "P132";
Chr1	Cufflinks	exon	636592	636729	.	+	.	gene_id "XLOC_000108"; transcript_id "TCONS_00000188"; exon_number "4"; gene_name "NLA"; oId "AT1G02860.2"; nearest_ref "AT1G02860.2"; class_code "="; tss_id "TSS144"; p_id "P132";
Chr1	Cufflinks	exon	636828	636886	.	+	.	gene_id "XLOC_000108"; transcript_id "TCONS_00000188"; exon_number "5"; gene_name "NLA"; oId "AT1G02860.2"; nearest_ref "AT1G02860.2"; class_code "="; tss_id "TSS144"; p_id "P132";
Chr1	Cufflinks	exon	636984	637262	.	+	.	gene_id "XLOC_000108"; transcript_id "TCONS_00000188"; exon_number "6"; gene_name "NLA"; oId "AT1G02860.2"; nearest_ref "AT1G02860.2"; class_code "="; tss_id "TSS144"; p_id "P132";
Chr1	Cufflinks	exon	635144	635651	.	+	.	gene_id "XLOC_000108"; transcript_id "TCONS_00000187"; exon_number "1"; gene_name "NLA"; oId "AT1G02860.1"; nearest_ref "AT1G02860.1"; class_code "="; tss_id "TSS144"; p_id "P131";
Chr1	Cufflinks	exon	635739	635986	.	+	.	gene_id "XLOC_000108"; transcript_id "TCONS_00000187"; exon_number "2"; gene_name "NLA"; oId "AT1G02860.1"; nearest_ref "AT1G02860.1"; class_code "="; tss_id "TSS144"; p_id "P131";
Chr1	Cufflinks	exon	636081	636359	.	+	.	gene_id "XLOC_000108"; transcript_id "TCONS_00000187"; exon_number "3"; gene_name "NLA"; oId "AT1G02860.1"; nearest_ref "AT1G02860.1"; class_code "="; tss_id "TSS144"; p_id "P131";
Chr1	Cufflinks	exon	636592	636729	.	+	.	gene_id "XLOC_000108"; transcript_id "TCONS_00000187"; exon_number "4"; gene_name "NLA"; oId "AT1G02860.1"; nearest_ref "AT1G02860.1"; class_code "="; tss_id "TSS144"; p_id "P131";
Chr1	Cufflinks	exon	636828	636886	.	+	.	gene_id "XLOC_000108"; transcript_id "TCONS_00000187"; exon_number "5"; gene_name "NLA"; oId "AT1G02860.1"; nearest_ref "AT1G02860.1"; class_code "="; tss_id "TSS144"; p_id "P131";
Chr1	Cufflinks	exon	636978	637262	.	+	.	gene_id "XLOC_000108"; transcript_id "TCONS_00000187"; exon_number "6"; gene_name "NLA"; oId "AT1G02860.1"; nearest_ref "AT1G02860.1"; class_code "="; tss_id "TSS144"; p_id "P131";
Chr1	Cufflinks	exon	641552	642143	.	+	.	gene_id "XLOC_000109"; transcript_id "TCONS_00012986"; exon_number "1"; oId "CUFF.7446.1"; class_code "."; tss_id "TSS145";
Chr1	Cufflinks	exon	652901	653466	.	+	.	gene_id "XLOC_000110"; transcript_id "TCONS_00000189"; exon_number "1"; oId "CUFF.13225.1"; class_code "u"; tss_id "TSS146";
Chr1	Cufflinks	exon	665354	665445	.	+	.	gene_id "XLOC_000111"; transcript_id "TCONS_00000190"; exon_number "1"; gene_name "AT1G02952"; oId "AT1G02952.1"; nearest_ref "AT1G02952.1"; class_code "="; tss_id "TSS147";
Chr1	Cufflinks	exon	665895	665976	.	+	.	gene_id "XLOC_000111"; transcript_id "TCONS_00000190"; exon_number "2"; gene_name "AT1G02952"; oId "AT1G02952.1"; nearest_ref "AT1G02952.1"; class_code "="; tss_id "TSS147";
Chr1	Cufflinks	exon	666120	666367	.	+	.	gene_id "XLOC_000111"; transcript_id "TCONS_00000190"; exon_number "3"; gene_name "AT1G02952"; oId "AT1G02952.1"; nearest_ref "AT1G02952.1"; class_code "="; tss_id "TSS147";
Chr1	Cufflinks	exon	673306	673706	.	+	.	gene_id "XLOC_000112"; transcript_id "TCONS_00012987"; exon_number "1"; gene_name "WEE1"; oId "CUFF.11462.1"; nearest_ref "AT1G02970.1"; class_code "j"; tss_id "TSS148";
Chr1	Cufflinks	exon	673964	674165	.	+	.	gene_id "XLOC_000112"; transcript_id "TCONS_00012987"; exon_number "2"; gene_name "WEE1"; oId "CUFF.11462.1"; nearest_ref "AT1G02970.1"; class_code "j"; tss_id "TSS148";
Chr1	Cufflinks	exon	674441	674704	.	+	.	gene_id "XLOC_000112"; transcript_id "TCONS_00012987"; exon_number "3"; gene_name "WEE1"; oId "CUFF.11462.1"; nearest_ref "AT1G02970.1"; class_code "j"; tss_id "TSS148";
Chr1	Cufflinks	exon	674813	674880	.	+	.	gene_id "XLOC_000112"; transcript_id "TCONS_00012987"; exon_number "4"; gene_name "WEE1"; oId "CUFF.11462.1"; nearest_ref "AT1G02970.1"; class_code "j"; tss_id "TSS148";
Chr1	Cufflinks	exon	674968	675077	.	+	.	gene_id "XLOC_000112"; transcript_id "TCONS_00012987"; exon_number "5"; gene_name "WEE1"; oId "CUFF.11462.1"; nearest_ref "AT1G02970.1"; class_code "j"; tss_id "TSS148";
Chr1	Cufflinks	exon	675187	675227	.	+	.	gene_id "XLOC_000112"; transcript_id "TCONS_00012987"; exon_number "6"; gene_name "WEE1"; oId "CUFF.11462.1"; nearest_ref "AT1G02970.1"; class_code "j"; tss_id "TSS148";
Chr1	Cufflinks	exon	675340	675494	.	+	.	gene_id "XLOC_000112"; transcript_id "TCONS_00012987"; exon_number "7"; gene_name "WEE1"; oId "CUFF.11462.1"; nearest_ref "AT1G02970.1"; class_code "j"; tss_id "TSS148";
Chr1	Cufflinks	exon	675592	675945	.	+	.	gene_id "XLOC_000112"; transcript_id "TCONS_00012987"; exon_number "8"; gene_name "WEE1"; oId "CUFF.11462.1"; nearest_ref "AT1G02970.1"; class_code "j"; tss_id "TSS148";
Chr1	Cufflinks	exon	676044	676378	.	+	.	gene_id "XLOC_000112"; transcript_id "TCONS_00012987"; exon_number "9"; gene_name "WEE1"; oId "CUFF.11462.1"; nearest_ref "AT1G02970.1"; class_code "j"; tss_id "TSS148";
Chr1	Cufflinks	exon	673306	673706	.	+	.	gene_id "XLOC_000112"; transcript_id "TCONS_00017310"; exon_number "1"; gene_name "WEE1"; oId "CUFF.7457.2"; nearest_ref "AT1G02970.1"; class_code "j"; tss_id "TSS148";
Chr1	Cufflinks	exon	673964	674024	.	+	.	gene_id "XLOC_000112"; transcript_id "TCONS_00017310"; exon_number "2"; gene_name "WEE1"; oId "CUFF.7457.2"; nearest_ref "AT1G02970.1"; class_code "j"; tss_id "TSS148";
Chr1	Cufflinks	exon	674099	674165	.	+	.	gene_id "XLOC_000112"; transcript_id "TCONS_00017310"; exon_number "3"; gene_name "WEE1"; oId "CUFF.7457.2"; nearest_ref "AT1G02970.1"; class_code "j"; tss_id "TSS148";
Chr1	Cufflinks	exon	674441	674704	.	+	.	gene_id "XLOC_000112"; transcript_id "TCONS_00017310"; exon_number "4"; gene_name "WEE1"; oId "CUFF.7457.2"; nearest_ref "AT1G02970.1"; class_code "j"; tss_id "TSS148";
Chr1	Cufflinks	exon	674813	675077	.	+	.	gene_id "XLOC_000112"; transcript_id "TCONS_00017310"; exon_number "5"; gene_name "WEE1"; oId "CUFF.7457.2"; nearest_ref "AT1G02970.1"; class_code "j"; tss_id "TSS148";
Chr1	Cufflinks	exon	675187	675227	.	+	.	gene_id "XLOC_000112"; transcript_id "TCONS_00017310"; exon_number "6"; gene_name "WEE1"; oId "CUFF.7457.2"; nearest_ref "AT1G02970.1"; class_code "j"; tss_id "TSS148";
Chr1	Cufflinks	exon	675340	675494	.	+	.	gene_id "XLOC_000112"; transcript_id "TCONS_00017310"; exon_number "7"; gene_name "WEE1"; oId "CUFF.7457.2"; nearest_ref "AT1G02970.1"; class_code "j"; tss_id "TSS148";
Chr1	Cufflinks	exon	675592	675945	.	+	.	gene_id "XLOC_000112"; transcript_id "TCONS_00017310"; exon_number "8"; gene_name "WEE1"; oId "CUFF.7457.2"; nearest_ref "AT1G02970.1"; class_code "j"; tss_id "TSS148";
Chr1	Cufflinks	exon	676044	676378	.	+	.	gene_id "XLOC_000112"; transcript_id "TCONS_00017310"; exon_number "9"; gene_name "WEE1"; oId "CUFF.7457.2"; nearest_ref "AT1G02970.1"; class_code "j"; tss_id "TSS148";
Chr1	Cufflinks	exon	673306	673706	.	+	.	gene_id "XLOC_000112"; transcript_id "TCONS_00000191"; exon_number "1"; gene_name "WEE1"; oId "AT1G02970.1"; nearest_ref "AT1G02970.1"; class_code "="; tss_id "TSS148"; p_id "P133";
Chr1	Cufflinks	exon	673964	674024	.	+	.	gene_id "XLOC_000112"; transcript_id "TCONS_00000191"; exon_number "2"; gene_name "WEE1"; oId "AT1G02970.1"; nearest_ref "AT1G02970.1"; class_code "="; tss_id "TSS148"; p_id "P133";
Chr1	Cufflinks	exon	674099	674165	.	+	.	gene_id "XLOC_000112"; transcript_id "TCONS_00000191"; exon_number "3"; gene_name "WEE1"; oId "AT1G02970.1"; nearest_ref "AT1G02970.1"; class_code "="; tss_id "TSS148"; p_id "P133";
Chr1	Cufflinks	exon	674441	674704	.	+	.	gene_id "XLOC_000112"; transcript_id "TCONS_00000191"; exon_number "4"; gene_name "WEE1"; oId "AT1G02970.1"; nearest_ref "AT1G02970.1"; class_code "="; tss_id "TSS148"; p_id "P133";
Chr1	Cufflinks	exon	674813	674880	.	+	.	gene_id "XLOC_000112"; transcript_id "TCONS_00000191"; exon_number "5"; gene_name "WEE1"; oId "AT1G02970.1"; nearest_ref "AT1G02970.1"; class_code "="; tss_id "TSS148"; p_id "P133";
Chr1	Cufflinks	exon	674968	675077	.	+	.	gene_id "XLOC_000112"; transcript_id "TCONS_00000191"; exon_number "6"; gene_name "WEE1"; oId "AT1G02970.1"; nearest_ref "AT1G02970.1"; class_code "="; tss_id "TSS148"; p_id "P133";
Chr1	Cufflinks	exon	675187	675227	.	+	.	gene_id "XLOC_000112"; transcript_id "TCONS_00000191"; exon_number "7"; gene_name "WEE1"; oId "AT1G02970.1"; nearest_ref "AT1G02970.1"; class_code "="; tss_id "TSS148"; p_id "P133";
Chr1	Cufflinks	exon	675340	675494	.	+	.	gene_id "XLOC_000112"; transcript_id "TCONS_00000191"; exon_number "8"; gene_name "WEE1"; oId "AT1G02970.1"; nearest_ref "AT1G02970.1"; class_code "="; tss_id "TSS148"; p_id "P133";
Chr1	Cufflinks	exon	675592	675945	.	+	.	gene_id "XLOC_000112"; transcript_id "TCONS_00000191"; exon_number "9"; gene_name "WEE1"; oId "AT1G02970.1"; nearest_ref "AT1G02970.1"; class_code "="; tss_id "TSS148"; p_id "P133";
Chr1	Cufflinks	exon	676044	676378	.	+	.	gene_id "XLOC_000112"; transcript_id "TCONS_00000191"; exon_number "10"; gene_name "WEE1"; oId "AT1G02970.1"; nearest_ref "AT1G02970.1"; class_code "="; tss_id "TSS148"; p_id "P133";
Chr1	Cufflinks	exon	673306	673706	.	+	.	gene_id "XLOC_000112"; transcript_id "TCONS_00015289"; exon_number "1"; gene_name "WEE1"; oId "CUFF.7951.2"; nearest_ref "AT1G02970.1"; class_code "j"; tss_id "TSS148";
Chr1	Cufflinks	exon	673964	674024	.	+	.	gene_id "XLOC_000112"; transcript_id "TCONS_00015289"; exon_number "2"; gene_name "WEE1"; oId "CUFF.7951.2"; nearest_ref "AT1G02970.1"; class_code "j"; tss_id "TSS148";
Chr1	Cufflinks	exon	674099	674165	.	+	.	gene_id "XLOC_000112"; transcript_id "TCONS_00015289"; exon_number "3"; gene_name "WEE1"; oId "CUFF.7951.2"; nearest_ref "AT1G02970.1"; class_code "j"; tss_id "TSS148";
Chr1	Cufflinks	exon	674440	674704	.	+	.	gene_id "XLOC_000112"; transcript_id "TCONS_00015289"; exon_number "4"; gene_name "WEE1"; oId "CUFF.7951.2"; nearest_ref "AT1G02970.1"; class_code "j"; tss_id "TSS148";
Chr1	Cufflinks	exon	674813	674880	.	+	.	gene_id "XLOC_000112"; transcript_id "TCONS_00015289"; exon_number "5"; gene_name "WEE1"; oId "CUFF.7951.2"; nearest_ref "AT1G02970.1"; class_code "j"; tss_id "TSS148";
Chr1	Cufflinks	exon	674968	675077	.	+	.	gene_id "XLOC_000112"; transcript_id "TCONS_00015289"; exon_number "6"; gene_name "WEE1"; oId "CUFF.7951.2"; nearest_ref "AT1G02970.1"; class_code "j"; tss_id "TSS148";
Chr1	Cufflinks	exon	675187	675227	.	+	.	gene_id "XLOC_000112"; transcript_id "TCONS_00015289"; exon_number "7"; gene_name "WEE1"; oId "CUFF.7951.2"; nearest_ref "AT1G02970.1"; class_code "j"; tss_id "TSS148";
Chr1	Cufflinks	exon	675340	675494	.	+	.	gene_id "XLOC_000112"; transcript_id "TCONS_00015289"; exon_number "8"; gene_name "WEE1"; oId "CUFF.7951.2"; nearest_ref "AT1G02970.1"; class_code "j"; tss_id "TSS148";
Chr1	Cufflinks	exon	675592	675945	.	+	.	gene_id "XLOC_000112"; transcript_id "TCONS_00015289"; exon_number "9"; gene_name "WEE1"; oId "CUFF.7951.2"; nearest_ref "AT1G02970.1"; class_code "j"; tss_id "TSS148";
Chr1	Cufflinks	exon	676044	676504	.	+	.	gene_id "XLOC_000112"; transcript_id "TCONS_00015289"; exon_number "10"; gene_name "WEE1"; oId "CUFF.7951.2"; nearest_ref "AT1G02970.1"; class_code "j"; tss_id "TSS148";
Chr1	Cufflinks	exon	677869	678002	.	+	.	gene_id "XLOC_000113"; transcript_id "TCONS_00000192"; exon_number "1"; gene_name "CUL2"; oId "AT1G02980.1"; nearest_ref "AT1G02980.1"; class_code "="; tss_id "TSS149"; p_id "P134";
Chr1	Cufflinks	exon	678094	678193	.	+	.	gene_id "XLOC_000113"; transcript_id "TCONS_00000192"; exon_number "2"; gene_name "CUL2"; oId "AT1G02980.1"; nearest_ref "AT1G02980.1"; class_code "="; tss_id "TSS149"; p_id "P134";
Chr1	Cufflinks	exon	678289	678522	.	+	.	gene_id "XLOC_000113"; transcript_id "TCONS_00000192"; exon_number "3"; gene_name "CUL2"; oId "AT1G02980.1"; nearest_ref "AT1G02980.1"; class_code "="; tss_id "TSS149"; p_id "P134";
Chr1	Cufflinks	exon	678592	678873	.	+	.	gene_id "XLOC_000113"; transcript_id "TCONS_00000192"; exon_number "4"; gene_name "CUL2"; oId "AT1G02980.1"; nearest_ref "AT1G02980.1"; class_code "="; tss_id "TSS149"; p_id "P134";
Chr1	Cufflinks	exon	678971	679060	.	+	.	gene_id "XLOC_000113"; transcript_id "TCONS_00000192"; exon_number "5"; gene_name "CUL2"; oId "AT1G02980.1"; nearest_ref "AT1G02980.1"; class_code "="; tss_id "TSS149"; p_id "P134";
Chr1	Cufflinks	exon	679148	679288	.	+	.	gene_id "XLOC_000113"; transcript_id "TCONS_00000192"; exon_number "6"; gene_name "CUL2"; oId "AT1G02980.1"; nearest_ref "AT1G02980.1"; class_code "="; tss_id "TSS149"; p_id "P134";
Chr1	Cufflinks	exon	679368	679490	.	+	.	gene_id "XLOC_000113"; transcript_id "TCONS_00000192"; exon_number "7"; gene_name "CUL2"; oId "AT1G02980.1"; nearest_ref "AT1G02980.1"; class_code "="; tss_id "TSS149"; p_id "P134";
Chr1	Cufflinks	exon	679578	679730	.	+	.	gene_id "XLOC_000113"; transcript_id "TCONS_00000192"; exon_number "8"; gene_name "CUL2"; oId "AT1G02980.1"; nearest_ref "AT1G02980.1"; class_code "="; tss_id "TSS149"; p_id "P134";
Chr1	Cufflinks	exon	679821	679997	.	+	.	gene_id "XLOC_000113"; transcript_id "TCONS_00000192"; exon_number "9"; gene_name "CUL2"; oId "AT1G02980.1"; nearest_ref "AT1G02980.1"; class_code "="; tss_id "TSS149"; p_id "P134";
Chr1	Cufflinks	exon	680103	680264	.	+	.	gene_id "XLOC_000113"; transcript_id "TCONS_00000192"; exon_number "10"; gene_name "CUL2"; oId "AT1G02980.1"; nearest_ref "AT1G02980.1"; class_code "="; tss_id "TSS149"; p_id "P134";
Chr1	Cufflinks	exon	680341	680484	.	+	.	gene_id "XLOC_000113"; transcript_id "TCONS_00000192"; exon_number "11"; gene_name "CUL2"; oId "AT1G02980.1"; nearest_ref "AT1G02980.1"; class_code "="; tss_id "TSS149"; p_id "P134";
Chr1	Cufflinks	exon	680559	680777	.	+	.	gene_id "XLOC_000113"; transcript_id "TCONS_00000192"; exon_number "12"; gene_name "CUL2"; oId "AT1G02980.1"; nearest_ref "AT1G02980.1"; class_code "="; tss_id "TSS149"; p_id "P134";
Chr1	Cufflinks	exon	680858	681025	.	+	.	gene_id "XLOC_000113"; transcript_id "TCONS_00000192"; exon_number "13"; gene_name "CUL2"; oId "AT1G02980.1"; nearest_ref "AT1G02980.1"; class_code "="; tss_id "TSS149"; p_id "P134";
Chr1	Cufflinks	exon	681111	681310	.	+	.	gene_id "XLOC_000113"; transcript_id "TCONS_00000192"; exon_number "14"; gene_name "CUL2"; oId "AT1G02980.1"; nearest_ref "AT1G02980.1"; class_code "="; tss_id "TSS149"; p_id "P134";
Chr1	Cufflinks	exon	693480	693571	.	+	.	gene_id "XLOC_000114"; transcript_id "TCONS_00000193"; exon_number "1"; gene_name "AT1G03010"; oId "AT1G03010.1"; nearest_ref "AT1G03010.1"; class_code "="; tss_id "TSS150"; p_id "P135";
Chr1	Cufflinks	exon	694117	694183	.	+	.	gene_id "XLOC_000114"; transcript_id "TCONS_00000193"; exon_number "2"; gene_name "AT1G03010"; oId "AT1G03010.1"; nearest_ref "AT1G03010.1"; class_code "="; tss_id "TSS150"; p_id "P135";
Chr1	Cufflinks	exon	694280	695476	.	+	.	gene_id "XLOC_000114"; transcript_id "TCONS_00000193"; exon_number "3"; gene_name "AT1G03010"; oId "AT1G03010.1"; nearest_ref "AT1G03010.1"; class_code "="; tss_id "TSS150"; p_id "P135";
Chr1	Cufflinks	exon	695547	695793	.	+	.	gene_id "XLOC_000114"; transcript_id "TCONS_00000193"; exon_number "4"; gene_name "AT1G03010"; oId "AT1G03010.1"; nearest_ref "AT1G03010.1"; class_code "="; tss_id "TSS150"; p_id "P135";
Chr1	Cufflinks	exon	695887	696382	.	+	.	gene_id "XLOC_000114"; transcript_id "TCONS_00000193"; exon_number "5"; gene_name "AT1G03010"; oId "AT1G03010.1"; nearest_ref "AT1G03010.1"; class_code "="; tss_id "TSS150"; p_id "P135";
Chr1	Cufflinks	exon	693480	693571	.	+	.	gene_id "XLOC_000114"; transcript_id "TCONS_00017311"; exon_number "1"; gene_name "AT1G03010"; oId "CUFF.7460.2"; nearest_ref "AT1G03010.1"; class_code "j"; tss_id "TSS150";
Chr1	Cufflinks	exon	694117	694184	.	+	.	gene_id "XLOC_000114"; transcript_id "TCONS_00017311"; exon_number "2"; gene_name "AT1G03010"; oId "CUFF.7460.2"; nearest_ref "AT1G03010.1"; class_code "j"; tss_id "TSS150";
Chr1	Cufflinks	exon	694281	695476	.	+	.	gene_id "XLOC_000114"; transcript_id "TCONS_00017311"; exon_number "3"; gene_name "AT1G03010"; oId "CUFF.7460.2"; nearest_ref "AT1G03010.1"; class_code "j"; tss_id "TSS150";
Chr1	Cufflinks	exon	695547	695793	.	+	.	gene_id "XLOC_000114"; transcript_id "TCONS_00017311"; exon_number "4"; gene_name "AT1G03010"; oId "CUFF.7460.2"; nearest_ref "AT1G03010.1"; class_code "j"; tss_id "TSS150";
Chr1	Cufflinks	exon	695887	696431	.	+	.	gene_id "XLOC_000114"; transcript_id "TCONS_00017311"; exon_number "5"; gene_name "AT1G03010"; oId "CUFF.7460.2"; nearest_ref "AT1G03010.1"; class_code "j"; tss_id "TSS150";
Chr1	Cufflinks	exon	693991	694038	.	+	.	gene_id "XLOC_000114"; transcript_id "TCONS_00000194"; exon_number "1"; gene_name "AT1G03010"; oId "CUFF.13233.2"; nearest_ref "AT1G03010.1"; class_code "j"; tss_id "TSS151";
Chr1	Cufflinks	exon	694117	694183	.	+	.	gene_id "XLOC_000114"; transcript_id "TCONS_00000194"; exon_number "2"; gene_name "AT1G03010"; oId "CUFF.13233.2"; nearest_ref "AT1G03010.1"; class_code "j"; tss_id "TSS151";
Chr1	Cufflinks	exon	694280	695793	.	+	.	gene_id "XLOC_000114"; transcript_id "TCONS_00000194"; exon_number "3"; gene_name "AT1G03010"; oId "CUFF.13233.2"; nearest_ref "AT1G03010.1"; class_code "j"; tss_id "TSS151";
Chr1	Cufflinks	exon	695887	696038	.	+	.	gene_id "XLOC_000114"; transcript_id "TCONS_00000194"; exon_number "4"; gene_name "AT1G03010"; oId "CUFF.13233.2"; nearest_ref "AT1G03010.1"; class_code "j"; tss_id "TSS151";
Chr1	Cufflinks	exon	694019	694038	.	+	.	gene_id "XLOC_000114"; transcript_id "TCONS_00012988"; exon_number "1"; gene_name "AT1G03010"; oId "CUFF.11465.2"; nearest_ref "AT1G03010.1"; class_code "j"; tss_id "TSS151";
Chr1	Cufflinks	exon	694117	694183	.	+	.	gene_id "XLOC_000114"; transcript_id "TCONS_00012988"; exon_number "2"; gene_name "AT1G03010"; oId "CUFF.11465.2"; nearest_ref "AT1G03010.1"; class_code "j"; tss_id "TSS151";
Chr1	Cufflinks	exon	694280	695476	.	+	.	gene_id "XLOC_000114"; transcript_id "TCONS_00012988"; exon_number "3"; gene_name "AT1G03010"; oId "CUFF.11465.2"; nearest_ref "AT1G03010.1"; class_code "j"; tss_id "TSS151";
Chr1	Cufflinks	exon	695547	695793	.	+	.	gene_id "XLOC_000114"; transcript_id "TCONS_00012988"; exon_number "4"; gene_name "AT1G03010"; oId "CUFF.11465.2"; nearest_ref "AT1G03010.1"; class_code "j"; tss_id "TSS151";
Chr1	Cufflinks	exon	695887	696382	.	+	.	gene_id "XLOC_000114"; transcript_id "TCONS_00012988"; exon_number "5"; gene_name "AT1G03010"; oId "CUFF.11465.2"; nearest_ref "AT1G03010.1"; class_code "j"; tss_id "TSS151";
Chr1	Cufflinks	exon	694019	694183	.	+	.	gene_id "XLOC_000114"; transcript_id "TCONS_00015290"; exon_number "1"; gene_name "AT1G03010"; oId "CUFF.7954.2"; nearest_ref "AT1G03010.1"; class_code "j"; tss_id "TSS151";
Chr1	Cufflinks	exon	694280	695476	.	+	.	gene_id "XLOC_000114"; transcript_id "TCONS_00015290"; exon_number "2"; gene_name "AT1G03010"; oId "CUFF.7954.2"; nearest_ref "AT1G03010.1"; class_code "j"; tss_id "TSS151";
Chr1	Cufflinks	exon	695547	695793	.	+	.	gene_id "XLOC_000114"; transcript_id "TCONS_00015290"; exon_number "3"; gene_name "AT1G03010"; oId "CUFF.7954.2"; nearest_ref "AT1G03010.1"; class_code "j"; tss_id "TSS151";
Chr1	Cufflinks	exon	695887	696438	.	+	.	gene_id "XLOC_000114"; transcript_id "TCONS_00015290"; exon_number "4"; gene_name "AT1G03010"; oId "CUFF.7954.2"; nearest_ref "AT1G03010.1"; class_code "j"; tss_id "TSS151";
Chr1	Cufflinks	exon	699121	699246	.	+	.	gene_id "XLOC_000115"; transcript_id "TCONS_00000195"; exon_number "1"; gene_name "AT1G03022"; oId "AT1G03022.1"; nearest_ref "AT1G03022.1"; class_code "="; tss_id "TSS152"; p_id "P136";
Chr1	Cufflinks	exon	701478	701681	.	+	.	gene_id "XLOC_000116"; transcript_id "TCONS_00000196"; exon_number "1"; gene_name "AT1G03030"; oId "AT1G03030.1"; nearest_ref "AT1G03030.1"; class_code "="; tss_id "TSS153"; p_id "P137";
Chr1	Cufflinks	exon	701775	701875	.	+	.	gene_id "XLOC_000116"; transcript_id "TCONS_00000196"; exon_number "2"; gene_name "AT1G03030"; oId "AT1G03030.1"; nearest_ref "AT1G03030.1"; class_code "="; tss_id "TSS153"; p_id "P137";
Chr1	Cufflinks	exon	701976	702019	.	+	.	gene_id "XLOC_000116"; transcript_id "TCONS_00000196"; exon_number "3"; gene_name "AT1G03030"; oId "AT1G03030.1"; nearest_ref "AT1G03030.1"; class_code "="; tss_id "TSS153"; p_id "P137";
Chr1	Cufflinks	exon	702106	702183	.	+	.	gene_id "XLOC_000116"; transcript_id "TCONS_00000196"; exon_number "4"; gene_name "AT1G03030"; oId "AT1G03030.1"; nearest_ref "AT1G03030.1"; class_code "="; tss_id "TSS153"; p_id "P137";
Chr1	Cufflinks	exon	702276	702468	.	+	.	gene_id "XLOC_000116"; transcript_id "TCONS_00000196"; exon_number "5"; gene_name "AT1G03030"; oId "AT1G03030.1"; nearest_ref "AT1G03030.1"; class_code "="; tss_id "TSS153"; p_id "P137";
Chr1	Cufflinks	exon	702567	702597	.	+	.	gene_id "XLOC_000116"; transcript_id "TCONS_00000196"; exon_number "6"; gene_name "AT1G03030"; oId "AT1G03030.1"; nearest_ref "AT1G03030.1"; class_code "="; tss_id "TSS153"; p_id "P137";
Chr1	Cufflinks	exon	702679	702737	.	+	.	gene_id "XLOC_000116"; transcript_id "TCONS_00000196"; exon_number "7"; gene_name "AT1G03030"; oId "AT1G03030.1"; nearest_ref "AT1G03030.1"; class_code "="; tss_id "TSS153"; p_id "P137";
Chr1	Cufflinks	exon	702828	702901	.	+	.	gene_id "XLOC_000116"; transcript_id "TCONS_00000196"; exon_number "8"; gene_name "AT1G03030"; oId "AT1G03030.1"; nearest_ref "AT1G03030.1"; class_code "="; tss_id "TSS153"; p_id "P137";
Chr1	Cufflinks	exon	703012	703098	.	+	.	gene_id "XLOC_000116"; transcript_id "TCONS_00000196"; exon_number "9"; gene_name "AT1G03030"; oId "AT1G03030.1"; nearest_ref "AT1G03030.1"; class_code "="; tss_id "TSS153"; p_id "P137";
Chr1	Cufflinks	exon	703195	703256	.	+	.	gene_id "XLOC_000116"; transcript_id "TCONS_00000196"; exon_number "10"; gene_name "AT1G03030"; oId "AT1G03030.1"; nearest_ref "AT1G03030.1"; class_code "="; tss_id "TSS153"; p_id "P137";
Chr1	Cufflinks	exon	703353	703381	.	+	.	gene_id "XLOC_000116"; transcript_id "TCONS_00000196"; exon_number "11"; gene_name "AT1G03030"; oId "AT1G03030.1"; nearest_ref "AT1G03030.1"; class_code "="; tss_id "TSS153"; p_id "P137";
Chr1	Cufflinks	exon	703482	703864	.	+	.	gene_id "XLOC_000116"; transcript_id "TCONS_00000196"; exon_number "12"; gene_name "AT1G03030"; oId "AT1G03030.1"; nearest_ref "AT1G03030.1"; class_code "="; tss_id "TSS153"; p_id "P137";
Chr1	Cufflinks	exon	707726	708189	.	+	.	gene_id "XLOC_000117"; transcript_id "TCONS_00000197"; exon_number "1"; gene_name "AT1G03050"; oId "AT1G03050.1"; nearest_ref "AT1G03050.1"; class_code "="; tss_id "TSS154"; p_id "P138";
Chr1	Cufflinks	exon	708304	708509	.	+	.	gene_id "XLOC_000117"; transcript_id "TCONS_00000197"; exon_number "2"; gene_name "AT1G03050"; oId "AT1G03050.1"; nearest_ref "AT1G03050.1"; class_code "="; tss_id "TSS154"; p_id "P138";
Chr1	Cufflinks	exon	708601	709467	.	+	.	gene_id "XLOC_000117"; transcript_id "TCONS_00000197"; exon_number "3"; gene_name "AT1G03050"; oId "AT1G03050.1"; nearest_ref "AT1G03050.1"; class_code "="; tss_id "TSS154"; p_id "P138";
Chr1	Cufflinks	exon	709598	710041	.	+	.	gene_id "XLOC_000117"; transcript_id "TCONS_00000197"; exon_number "4"; gene_name "AT1G03050"; oId "AT1G03050.1"; nearest_ref "AT1G03050.1"; class_code "="; tss_id "TSS154"; p_id "P138";
Chr1	Cufflinks	exon	729901	730056	.	+	.	gene_id "XLOC_000118"; transcript_id "TCONS_00000198"; exon_number "1"; gene_name "AT1G03070"; oId "AT1G03070.2"; nearest_ref "AT1G03070.2"; class_code "="; tss_id "TSS155"; p_id "P139";
Chr1	Cufflinks	exon	730140	730415	.	+	.	gene_id "XLOC_000118"; transcript_id "TCONS_00000198"; exon_number "2"; gene_name "AT1G03070"; oId "AT1G03070.2"; nearest_ref "AT1G03070.2"; class_code "="; tss_id "TSS155"; p_id "P139";
Chr1	Cufflinks	exon	730497	730610	.	+	.	gene_id "XLOC_000118"; transcript_id "TCONS_00000198"; exon_number "3"; gene_name "AT1G03070"; oId "AT1G03070.2"; nearest_ref "AT1G03070.2"; class_code "="; tss_id "TSS155"; p_id "P139";
Chr1	Cufflinks	exon	730916	731073	.	+	.	gene_id "XLOC_000118"; transcript_id "TCONS_00000198"; exon_number "4"; gene_name "AT1G03070"; oId "AT1G03070.2"; nearest_ref "AT1G03070.2"; class_code "="; tss_id "TSS155"; p_id "P139";
Chr1	Cufflinks	exon	731176	731525	.	+	.	gene_id "XLOC_000118"; transcript_id "TCONS_00000198"; exon_number "5"; gene_name "AT1G03070"; oId "AT1G03070.2"; nearest_ref "AT1G03070.2"; class_code "="; tss_id "TSS155"; p_id "P139";
Chr1	Cufflinks	exon	729935	730023	.	+	.	gene_id "XLOC_000118"; transcript_id "TCONS_00000199"; exon_number "1"; gene_name "AT1G03070"; oId "AT1G03070.1"; nearest_ref "AT1G03070.1"; class_code "="; tss_id "TSS155"; p_id "P139";
Chr1	Cufflinks	exon	730140	730415	.	+	.	gene_id "XLOC_000118"; transcript_id "TCONS_00000199"; exon_number "2"; gene_name "AT1G03070"; oId "AT1G03070.1"; nearest_ref "AT1G03070.1"; class_code "="; tss_id "TSS155"; p_id "P139";
Chr1	Cufflinks	exon	730497	730610	.	+	.	gene_id "XLOC_000118"; transcript_id "TCONS_00000199"; exon_number "3"; gene_name "AT1G03070"; oId "AT1G03070.1"; nearest_ref "AT1G03070.1"; class_code "="; tss_id "TSS155"; p_id "P139";
Chr1	Cufflinks	exon	730916	731073	.	+	.	gene_id "XLOC_000118"; transcript_id "TCONS_00000199"; exon_number "4"; gene_name "AT1G03070"; oId "AT1G03070.1"; nearest_ref "AT1G03070.1"; class_code "="; tss_id "TSS155"; p_id "P139";
Chr1	Cufflinks	exon	731176	731557	.	+	.	gene_id "XLOC_000118"; transcript_id "TCONS_00000199"; exon_number "5"; gene_name "AT1G03070"; oId "AT1G03070.1"; nearest_ref "AT1G03070.1"; class_code "="; tss_id "TSS155"; p_id "P139";
Chr1	Cufflinks	exon	739669	740245	.	+	.	gene_id "XLOC_000119"; transcript_id "TCONS_00000200"; exon_number "1"; gene_name "MCCA"; oId "CUFF.13238.1"; nearest_ref "AT1G03090.2"; class_code "j"; tss_id "TSS156";
Chr1	Cufflinks	exon	740355	740757	.	+	.	gene_id "XLOC_000119"; transcript_id "TCONS_00000200"; exon_number "2"; gene_name "MCCA"; oId "CUFF.13238.1"; nearest_ref "AT1G03090.2"; class_code "j"; tss_id "TSS156";
Chr1	Cufflinks	exon	740970	741065	.	+	.	gene_id "XLOC_000119"; transcript_id "TCONS_00000200"; exon_number "3"; gene_name "MCCA"; oId "CUFF.13238.1"; nearest_ref "AT1G03090.2"; class_code "j"; tss_id "TSS156";
Chr1	Cufflinks	exon	741509	741601	.	+	.	gene_id "XLOC_000119"; transcript_id "TCONS_00000200"; exon_number "4"; gene_name "MCCA"; oId "CUFF.13238.1"; nearest_ref "AT1G03090.2"; class_code "j"; tss_id "TSS156";
Chr1	Cufflinks	exon	741684	741795	.	+	.	gene_id "XLOC_000119"; transcript_id "TCONS_00000200"; exon_number "5"; gene_name "MCCA"; oId "CUFF.13238.1"; nearest_ref "AT1G03090.2"; class_code "j"; tss_id "TSS156";
Chr1	Cufflinks	exon	741946	742050	.	+	.	gene_id "XLOC_000119"; transcript_id "TCONS_00000200"; exon_number "6"; gene_name "MCCA"; oId "CUFF.13238.1"; nearest_ref "AT1G03090.2"; class_code "j"; tss_id "TSS156";
Chr1	Cufflinks	exon	742181	742317	.	+	.	gene_id "XLOC_000119"; transcript_id "TCONS_00000200"; exon_number "7"; gene_name "MCCA"; oId "CUFF.13238.1"; nearest_ref "AT1G03090.2"; class_code "j"; tss_id "TSS156";
Chr1	Cufflinks	exon	742502	742736	.	+	.	gene_id "XLOC_000119"; transcript_id "TCONS_00000200"; exon_number "8"; gene_name "MCCA"; oId "CUFF.13238.1"; nearest_ref "AT1G03090.2"; class_code "j"; tss_id "TSS156";
Chr1	Cufflinks	exon	742822	742982	.	+	.	gene_id "XLOC_000119"; transcript_id "TCONS_00000200"; exon_number "9"; gene_name "MCCA"; oId "CUFF.13238.1"; nearest_ref "AT1G03090.2"; class_code "j"; tss_id "TSS156";
Chr1	Cufflinks	exon	743090	743203	.	+	.	gene_id "XLOC_000119"; transcript_id "TCONS_00000200"; exon_number "10"; gene_name "MCCA"; oId "CUFF.13238.1"; nearest_ref "AT1G03090.2"; class_code "j"; tss_id "TSS156";
Chr1	Cufflinks	exon	743301	743546	.	+	.	gene_id "XLOC_000119"; transcript_id "TCONS_00000200"; exon_number "11"; gene_name "MCCA"; oId "CUFF.13238.1"; nearest_ref "AT1G03090.2"; class_code "j"; tss_id "TSS156";
Chr1	Cufflinks	exon	743620	743716	.	+	.	gene_id "XLOC_000119"; transcript_id "TCONS_00000200"; exon_number "12"; gene_name "MCCA"; oId "CUFF.13238.1"; nearest_ref "AT1G03090.2"; class_code "j"; tss_id "TSS156";
Chr1	Cufflinks	exon	743815	743936	.	+	.	gene_id "XLOC_000119"; transcript_id "TCONS_00000200"; exon_number "13"; gene_name "MCCA"; oId "CUFF.13238.1"; nearest_ref "AT1G03090.2"; class_code "j"; tss_id "TSS156";
Chr1	Cufflinks	exon	739679	740050	.	+	.	gene_id "XLOC_000119"; transcript_id "TCONS_00015291"; exon_number "1"; gene_name "MCCA"; oId "CUFF.7985.2"; nearest_ref "AT1G03090.2"; class_code "j"; tss_id "TSS156";
Chr1	Cufflinks	exon	740124	740245	.	+	.	gene_id "XLOC_000119"; transcript_id "TCONS_00015291"; exon_number "2"; gene_name "MCCA"; oId "CUFF.7985.2"; nearest_ref "AT1G03090.2"; class_code "j"; tss_id "TSS156";
Chr1	Cufflinks	exon	740355	740502	.	+	.	gene_id "XLOC_000119"; transcript_id "TCONS_00015291"; exon_number "3"; gene_name "MCCA"; oId "CUFF.7985.2"; nearest_ref "AT1G03090.2"; class_code "j"; tss_id "TSS156";
Chr1	Cufflinks	exon	740620	740757	.	+	.	gene_id "XLOC_000119"; transcript_id "TCONS_00015291"; exon_number "4"; gene_name "MCCA"; oId "CUFF.7985.2"; nearest_ref "AT1G03090.2"; class_code "j"; tss_id "TSS156";
Chr1	Cufflinks	exon	740970	741607	.	+	.	gene_id "XLOC_000119"; transcript_id "TCONS_00015291"; exon_number "5"; gene_name "MCCA"; oId "CUFF.7985.2"; nearest_ref "AT1G03090.2"; class_code "j"; tss_id "TSS156";
Chr1	Cufflinks	exon	741686	741795	.	+	.	gene_id "XLOC_000119"; transcript_id "TCONS_00015291"; exon_number "6"; gene_name "MCCA"; oId "CUFF.7985.2"; nearest_ref "AT1G03090.2"; class_code "j"; tss_id "TSS156";
Chr1	Cufflinks	exon	741946	742050	.	+	.	gene_id "XLOC_000119"; transcript_id "TCONS_00015291"; exon_number "7"; gene_name "MCCA"; oId "CUFF.7985.2"; nearest_ref "AT1G03090.2"; class_code "j"; tss_id "TSS156";
Chr1	Cufflinks	exon	742181	742317	.	+	.	gene_id "XLOC_000119"; transcript_id "TCONS_00015291"; exon_number "8"; gene_name "MCCA"; oId "CUFF.7985.2"; nearest_ref "AT1G03090.2"; class_code "j"; tss_id "TSS156";
Chr1	Cufflinks	exon	742502	742736	.	+	.	gene_id "XLOC_000119"; transcript_id "TCONS_00015291"; exon_number "9"; gene_name "MCCA"; oId "CUFF.7985.2"; nearest_ref "AT1G03090.2"; class_code "j"; tss_id "TSS156";
Chr1	Cufflinks	exon	742822	743085	.	+	.	gene_id "XLOC_000119"; transcript_id "TCONS_00015291"; exon_number "10"; gene_name "MCCA"; oId "CUFF.7985.2"; nearest_ref "AT1G03090.2"; class_code "j"; tss_id "TSS156";
Chr1	Cufflinks	exon	739679	740050	.	+	.	gene_id "XLOC_000119"; transcript_id "TCONS_00000202"; exon_number "1"; gene_name "MCCA"; oId "AT1G03090.2"; nearest_ref "AT1G03090.2"; class_code "="; tss_id "TSS156"; p_id "P140";
Chr1	Cufflinks	exon	740124	740245	.	+	.	gene_id "XLOC_000119"; transcript_id "TCONS_00000202"; exon_number "2"; gene_name "MCCA"; oId "AT1G03090.2"; nearest_ref "AT1G03090.2"; class_code "="; tss_id "TSS156"; p_id "P140";
Chr1	Cufflinks	exon	740355	740502	.	+	.	gene_id "XLOC_000119"; transcript_id "TCONS_00000202"; exon_number "3"; gene_name "MCCA"; oId "AT1G03090.2"; nearest_ref "AT1G03090.2"; class_code "="; tss_id "TSS156"; p_id "P140";
Chr1	Cufflinks	exon	740620	740757	.	+	.	gene_id "XLOC_000119"; transcript_id "TCONS_00000202"; exon_number "4"; gene_name "MCCA"; oId "AT1G03090.2"; nearest_ref "AT1G03090.2"; class_code "="; tss_id "TSS156"; p_id "P140";
Chr1	Cufflinks	exon	740970	741065	.	+	.	gene_id "XLOC_000119"; transcript_id "TCONS_00000202"; exon_number "5"; gene_name "MCCA"; oId "AT1G03090.2"; nearest_ref "AT1G03090.2"; class_code "="; tss_id "TSS156"; p_id "P140";
Chr1	Cufflinks	exon	741148	741207	.	+	.	gene_id "XLOC_000119"; transcript_id "TCONS_00000202"; exon_number "6"; gene_name "MCCA"; oId "AT1G03090.2"; nearest_ref "AT1G03090.2"; class_code "="; tss_id "TSS156"; p_id "P140";
Chr1	Cufflinks	exon	741509	741601	.	+	.	gene_id "XLOC_000119"; transcript_id "TCONS_00000202"; exon_number "7"; gene_name "MCCA"; oId "AT1G03090.2"; nearest_ref "AT1G03090.2"; class_code "="; tss_id "TSS156"; p_id "P140";
Chr1	Cufflinks	exon	741684	741795	.	+	.	gene_id "XLOC_000119"; transcript_id "TCONS_00000202"; exon_number "8"; gene_name "MCCA"; oId "AT1G03090.2"; nearest_ref "AT1G03090.2"; class_code "="; tss_id "TSS156"; p_id "P140";
Chr1	Cufflinks	exon	741946	742050	.	+	.	gene_id "XLOC_000119"; transcript_id "TCONS_00000202"; exon_number "9"; gene_name "MCCA"; oId "AT1G03090.2"; nearest_ref "AT1G03090.2"; class_code "="; tss_id "TSS156"; p_id "P140";
Chr1	Cufflinks	exon	742181	742317	.	+	.	gene_id "XLOC_000119"; transcript_id "TCONS_00000202"; exon_number "10"; gene_name "MCCA"; oId "AT1G03090.2"; nearest_ref "AT1G03090.2"; class_code "="; tss_id "TSS156"; p_id "P140";
Chr1	Cufflinks	exon	742502	742736	.	+	.	gene_id "XLOC_000119"; transcript_id "TCONS_00000202"; exon_number "11"; gene_name "MCCA"; oId "AT1G03090.2"; nearest_ref "AT1G03090.2"; class_code "="; tss_id "TSS156"; p_id "P140";
Chr1	Cufflinks	exon	742822	742982	.	+	.	gene_id "XLOC_000119"; transcript_id "TCONS_00000202"; exon_number "12"; gene_name "MCCA"; oId "AT1G03090.2"; nearest_ref "AT1G03090.2"; class_code "="; tss_id "TSS156"; p_id "P140";
Chr1	Cufflinks	exon	743090	743203	.	+	.	gene_id "XLOC_000119"; transcript_id "TCONS_00000202"; exon_number "13"; gene_name "MCCA"; oId "AT1G03090.2"; nearest_ref "AT1G03090.2"; class_code "="; tss_id "TSS156"; p_id "P140";
Chr1	Cufflinks	exon	743301	743546	.	+	.	gene_id "XLOC_000119"; transcript_id "TCONS_00000202"; exon_number "14"; gene_name "MCCA"; oId "AT1G03090.2"; nearest_ref "AT1G03090.2"; class_code "="; tss_id "TSS156"; p_id "P140";
Chr1	Cufflinks	exon	743620	743716	.	+	.	gene_id "XLOC_000119"; transcript_id "TCONS_00000202"; exon_number "15"; gene_name "MCCA"; oId "AT1G03090.2"; nearest_ref "AT1G03090.2"; class_code "="; tss_id "TSS156"; p_id "P140";
Chr1	Cufflinks	exon	743815	744184	.	+	.	gene_id "XLOC_000119"; transcript_id "TCONS_00000202"; exon_number "16"; gene_name "MCCA"; oId "AT1G03090.2"; nearest_ref "AT1G03090.2"; class_code "="; tss_id "TSS156"; p_id "P140";
Chr1	Cufflinks	exon	739679	740050	.	+	.	gene_id "XLOC_000119"; transcript_id "TCONS_00000201"; exon_number "1"; gene_name "MCCA"; oId "AT1G03090.1"; nearest_ref "AT1G03090.1"; class_code "="; tss_id "TSS156"; p_id "P141";
Chr1	Cufflinks	exon	740124	740245	.	+	.	gene_id "XLOC_000119"; transcript_id "TCONS_00000201"; exon_number "2"; gene_name "MCCA"; oId "AT1G03090.1"; nearest_ref "AT1G03090.1"; class_code "="; tss_id "TSS156"; p_id "P141";
Chr1	Cufflinks	exon	740355	740502	.	+	.	gene_id "XLOC_000119"; transcript_id "TCONS_00000201"; exon_number "3"; gene_name "MCCA"; oId "AT1G03090.1"; nearest_ref "AT1G03090.1"; class_code "="; tss_id "TSS156"; p_id "P141";
Chr1	Cufflinks	exon	740620	740757	.	+	.	gene_id "XLOC_000119"; transcript_id "TCONS_00000201"; exon_number "4"; gene_name "MCCA"; oId "AT1G03090.1"; nearest_ref "AT1G03090.1"; class_code "="; tss_id "TSS156"; p_id "P141";
Chr1	Cufflinks	exon	740970	741065	.	+	.	gene_id "XLOC_000119"; transcript_id "TCONS_00000201"; exon_number "5"; gene_name "MCCA"; oId "AT1G03090.1"; nearest_ref "AT1G03090.1"; class_code "="; tss_id "TSS156"; p_id "P141";
Chr1	Cufflinks	exon	741509	741601	.	+	.	gene_id "XLOC_000119"; transcript_id "TCONS_00000201"; exon_number "6"; gene_name "MCCA"; oId "AT1G03090.1"; nearest_ref "AT1G03090.1"; class_code "="; tss_id "TSS156"; p_id "P141";
Chr1	Cufflinks	exon	741684	741795	.	+	.	gene_id "XLOC_000119"; transcript_id "TCONS_00000201"; exon_number "7"; gene_name "MCCA"; oId "AT1G03090.1"; nearest_ref "AT1G03090.1"; class_code "="; tss_id "TSS156"; p_id "P141";
Chr1	Cufflinks	exon	741946	742050	.	+	.	gene_id "XLOC_000119"; transcript_id "TCONS_00000201"; exon_number "8"; gene_name "MCCA"; oId "AT1G03090.1"; nearest_ref "AT1G03090.1"; class_code "="; tss_id "TSS156"; p_id "P141";
Chr1	Cufflinks	exon	742181	742317	.	+	.	gene_id "XLOC_000119"; transcript_id "TCONS_00000201"; exon_number "9"; gene_name "MCCA"; oId "AT1G03090.1"; nearest_ref "AT1G03090.1"; class_code "="; tss_id "TSS156"; p_id "P141";
Chr1	Cufflinks	exon	742502	742736	.	+	.	gene_id "XLOC_000119"; transcript_id "TCONS_00000201"; exon_number "10"; gene_name "MCCA"; oId "AT1G03090.1"; nearest_ref "AT1G03090.1"; class_code "="; tss_id "TSS156"; p_id "P141";
Chr1	Cufflinks	exon	742822	742982	.	+	.	gene_id "XLOC_000119"; transcript_id "TCONS_00000201"; exon_number "11"; gene_name "MCCA"; oId "AT1G03090.1"; nearest_ref "AT1G03090.1"; class_code "="; tss_id "TSS156"; p_id "P141";
Chr1	Cufflinks	exon	743090	743203	.	+	.	gene_id "XLOC_000119"; transcript_id "TCONS_00000201"; exon_number "12"; gene_name "MCCA"; oId "AT1G03090.1"; nearest_ref "AT1G03090.1"; class_code "="; tss_id "TSS156"; p_id "P141";
Chr1	Cufflinks	exon	743301	743546	.	+	.	gene_id "XLOC_000119"; transcript_id "TCONS_00000201"; exon_number "13"; gene_name "MCCA"; oId "AT1G03090.1"; nearest_ref "AT1G03090.1"; class_code "="; tss_id "TSS156"; p_id "P141";
Chr1	Cufflinks	exon	743620	743716	.	+	.	gene_id "XLOC_000119"; transcript_id "TCONS_00000201"; exon_number "14"; gene_name "MCCA"; oId "AT1G03090.1"; nearest_ref "AT1G03090.1"; class_code "="; tss_id "TSS156"; p_id "P141";
Chr1	Cufflinks	exon	743815	744184	.	+	.	gene_id "XLOC_000119"; transcript_id "TCONS_00000201"; exon_number "15"; gene_name "MCCA"; oId "AT1G03090.1"; nearest_ref "AT1G03090.1"; class_code "="; tss_id "TSS156"; p_id "P141";
Chr1	Cufflinks	exon	739811	740050	.	+	.	gene_id "XLOC_000119"; transcript_id "TCONS_00015292"; exon_number "1"; gene_name "MCCA"; oId "CUFF.7985.4"; nearest_ref "AT1G03090.2"; class_code "j"; tss_id "TSS157";
Chr1	Cufflinks	exon	740124	740245	.	+	.	gene_id "XLOC_000119"; transcript_id "TCONS_00015292"; exon_number "2"; gene_name "MCCA"; oId "CUFF.7985.4"; nearest_ref "AT1G03090.2"; class_code "j"; tss_id "TSS157";
Chr1	Cufflinks	exon	740355	740757	.	+	.	gene_id "XLOC_000119"; transcript_id "TCONS_00015292"; exon_number "3"; gene_name "MCCA"; oId "CUFF.7985.4"; nearest_ref "AT1G03090.2"; class_code "j"; tss_id "TSS157";
Chr1	Cufflinks	exon	740970	742736	.	+	.	gene_id "XLOC_000119"; transcript_id "TCONS_00015292"; exon_number "4"; gene_name "MCCA"; oId "CUFF.7985.4"; nearest_ref "AT1G03090.2"; class_code "j"; tss_id "TSS157";
Chr1	Cufflinks	exon	742822	742982	.	+	.	gene_id "XLOC_000119"; transcript_id "TCONS_00015292"; exon_number "5"; gene_name "MCCA"; oId "CUFF.7985.4"; nearest_ref "AT1G03090.2"; class_code "j"; tss_id "TSS157";
Chr1	Cufflinks	exon	743090	743203	.	+	.	gene_id "XLOC_000119"; transcript_id "TCONS_00015292"; exon_number "6"; gene_name "MCCA"; oId "CUFF.7985.4"; nearest_ref "AT1G03090.2"; class_code "j"; tss_id "TSS157";
Chr1	Cufflinks	exon	743301	743546	.	+	.	gene_id "XLOC_000119"; transcript_id "TCONS_00015292"; exon_number "7"; gene_name "MCCA"; oId "CUFF.7985.4"; nearest_ref "AT1G03090.2"; class_code "j"; tss_id "TSS157";
Chr1	Cufflinks	exon	743620	743716	.	+	.	gene_id "XLOC_000119"; transcript_id "TCONS_00015292"; exon_number "8"; gene_name "MCCA"; oId "CUFF.7985.4"; nearest_ref "AT1G03090.2"; class_code "j"; tss_id "TSS157";
Chr1	Cufflinks	exon	743815	744014	.	+	.	gene_id "XLOC_000119"; transcript_id "TCONS_00015292"; exon_number "9"; gene_name "MCCA"; oId "CUFF.7985.4"; nearest_ref "AT1G03090.2"; class_code "j"; tss_id "TSS157";
Chr1	Cufflinks	exon	747197	747531	.	+	.	gene_id "XLOC_000120"; transcript_id "TCONS_00000203"; exon_number "1"; gene_name "AT1G03103"; oId "AT1G03103.1"; nearest_ref "AT1G03103.1"; class_code "="; tss_id "TSS158"; p_id "P142";
Chr1	Cufflinks	exon	747622	747726	.	+	.	gene_id "XLOC_000120"; transcript_id "TCONS_00000203"; exon_number "2"; gene_name "AT1G03103"; oId "AT1G03103.1"; nearest_ref "AT1G03103.1"; class_code "="; tss_id "TSS158"; p_id "P142";
Chr1	Cufflinks	exon	747858	748057	.	+	.	gene_id "XLOC_000120"; transcript_id "TCONS_00000203"; exon_number "3"; gene_name "AT1G03103"; oId "AT1G03103.1"; nearest_ref "AT1G03103.1"; class_code "="; tss_id "TSS158"; p_id "P142";
Chr1	Cufflinks	exon	749246	749495	.	+	.	gene_id "XLOC_000121"; transcript_id "TCONS_00000204"; exon_number "1"; gene_name "TRM82"; oId "AT1G03110.1"; nearest_ref "AT1G03110.1"; class_code "="; tss_id "TSS159"; p_id "P143";
Chr1	Cufflinks	exon	749785	749949	.	+	.	gene_id "XLOC_000121"; transcript_id "TCONS_00000204"; exon_number "2"; gene_name "TRM82"; oId "AT1G03110.1"; nearest_ref "AT1G03110.1"; class_code "="; tss_id "TSS159"; p_id "P143";
Chr1	Cufflinks	exon	750118	750298	.	+	.	gene_id "XLOC_000121"; transcript_id "TCONS_00000204"; exon_number "3"; gene_name "TRM82"; oId "AT1G03110.1"; nearest_ref "AT1G03110.1"; class_code "="; tss_id "TSS159"; p_id "P143";
Chr1	Cufflinks	exon	750416	750472	.	+	.	gene_id "XLOC_000121"; transcript_id "TCONS_00000204"; exon_number "4"; gene_name "TRM82"; oId "AT1G03110.1"; nearest_ref "AT1G03110.1"; class_code "="; tss_id "TSS159"; p_id "P143";
Chr1	Cufflinks	exon	750557	750627	.	+	.	gene_id "XLOC_000121"; transcript_id "TCONS_00000204"; exon_number "5"; gene_name "TRM82"; oId "AT1G03110.1"; nearest_ref "AT1G03110.1"; class_code "="; tss_id "TSS159"; p_id "P143";
Chr1	Cufflinks	exon	750796	750874	.	+	.	gene_id "XLOC_000121"; transcript_id "TCONS_00000204"; exon_number "6"; gene_name "TRM82"; oId "AT1G03110.1"; nearest_ref "AT1G03110.1"; class_code "="; tss_id "TSS159"; p_id "P143";
Chr1	Cufflinks	exon	750957	751016	.	+	.	gene_id "XLOC_000121"; transcript_id "TCONS_00000204"; exon_number "7"; gene_name "TRM82"; oId "AT1G03110.1"; nearest_ref "AT1G03110.1"; class_code "="; tss_id "TSS159"; p_id "P143";
Chr1	Cufflinks	exon	751120	751223	.	+	.	gene_id "XLOC_000121"; transcript_id "TCONS_00000204"; exon_number "8"; gene_name "TRM82"; oId "AT1G03110.1"; nearest_ref "AT1G03110.1"; class_code "="; tss_id "TSS159"; p_id "P143";
Chr1	Cufflinks	exon	751297	751357	.	+	.	gene_id "XLOC_000121"; transcript_id "TCONS_00000204"; exon_number "9"; gene_name "TRM82"; oId "AT1G03110.1"; nearest_ref "AT1G03110.1"; class_code "="; tss_id "TSS159"; p_id "P143";
Chr1	Cufflinks	exon	751428	751963	.	+	.	gene_id "XLOC_000121"; transcript_id "TCONS_00000204"; exon_number "10"; gene_name "TRM82"; oId "AT1G03110.1"; nearest_ref "AT1G03110.1"; class_code "="; tss_id "TSS159"; p_id "P143";
Chr1	Cufflinks	exon	752271	752660	.	+	.	gene_id "XLOC_000122"; transcript_id "TCONS_00000205"; exon_number "1"; gene_name "ATRAB28"; oId "AT1G03120.1"; nearest_ref "AT1G03120.1"; class_code "="; tss_id "TSS160"; p_id "P144";
Chr1	Cufflinks	exon	752982	753140	.	+	.	gene_id "XLOC_000122"; transcript_id "TCONS_00000205"; exon_number "2"; gene_name "ATRAB28"; oId "AT1G03120.1"; nearest_ref "AT1G03120.1"; class_code "="; tss_id "TSS160"; p_id "P144";
Chr1	Cufflinks	exon	756414	756538	.	+	.	gene_id "XLOC_000123"; transcript_id "TCONS_00000206"; exon_number "1"; gene_name "AT1G03150"; oId "AT1G03150.1"; nearest_ref "AT1G03150.1"; class_code "="; tss_id "TSS161"; p_id "P145";
Chr1	Cufflinks	exon	756645	756735	.	+	.	gene_id "XLOC_000123"; transcript_id "TCONS_00000206"; exon_number "2"; gene_name "AT1G03150"; oId "AT1G03150.1"; nearest_ref "AT1G03150.1"; class_code "="; tss_id "TSS161"; p_id "P145";
Chr1	Cufflinks	exon	757554	757686	.	+	.	gene_id "XLOC_000123"; transcript_id "TCONS_00000206"; exon_number "3"; gene_name "AT1G03150"; oId "AT1G03150.1"; nearest_ref "AT1G03150.1"; class_code "="; tss_id "TSS161"; p_id "P145";
Chr1	Cufflinks	exon	757937	758006	.	+	.	gene_id "XLOC_000123"; transcript_id "TCONS_00000206"; exon_number "4"; gene_name "AT1G03150"; oId "AT1G03150.1"; nearest_ref "AT1G03150.1"; class_code "="; tss_id "TSS161"; p_id "P145";
Chr1	Cufflinks	exon	758199	758259	.	+	.	gene_id "XLOC_000123"; transcript_id "TCONS_00000206"; exon_number "5"; gene_name "AT1G03150"; oId "AT1G03150.1"; nearest_ref "AT1G03150.1"; class_code "="; tss_id "TSS161"; p_id "P145";
Chr1	Cufflinks	exon	758350	758612	.	+	.	gene_id "XLOC_000123"; transcript_id "TCONS_00000206"; exon_number "6"; gene_name "AT1G03150"; oId "AT1G03150.1"; nearest_ref "AT1G03150.1"; class_code "="; tss_id "TSS161"; p_id "P145";
Chr1	Cufflinks	exon	756414	756538	.	+	.	gene_id "XLOC_000123"; transcript_id "TCONS_00017312"; exon_number "1"; gene_name "AT1G03150"; oId "CUFF.7416.2"; nearest_ref "AT1G03150.1"; class_code "j"; tss_id "TSS161";
Chr1	Cufflinks	exon	756645	756735	.	+	.	gene_id "XLOC_000123"; transcript_id "TCONS_00017312"; exon_number "2"; gene_name "AT1G03150"; oId "CUFF.7416.2"; nearest_ref "AT1G03150.1"; class_code "j"; tss_id "TSS161";
Chr1	Cufflinks	exon	757554	757686	.	+	.	gene_id "XLOC_000123"; transcript_id "TCONS_00017312"; exon_number "3"; gene_name "AT1G03150"; oId "CUFF.7416.2"; nearest_ref "AT1G03150.1"; class_code "j"; tss_id "TSS161";
Chr1	Cufflinks	exon	757937	758006	.	+	.	gene_id "XLOC_000123"; transcript_id "TCONS_00017312"; exon_number "4"; gene_name "AT1G03150"; oId "CUFF.7416.2"; nearest_ref "AT1G03150.1"; class_code "j"; tss_id "TSS161";
Chr1	Cufflinks	exon	758199	758261	.	+	.	gene_id "XLOC_000123"; transcript_id "TCONS_00017312"; exon_number "5"; gene_name "AT1G03150"; oId "CUFF.7416.2"; nearest_ref "AT1G03150.1"; class_code "j"; tss_id "TSS161";
Chr1	Cufflinks	exon	758350	758648	.	+	.	gene_id "XLOC_000123"; transcript_id "TCONS_00017312"; exon_number "6"; gene_name "AT1G03150"; oId "CUFF.7416.2"; nearest_ref "AT1G03150.1"; class_code "j"; tss_id "TSS161";
Chr1	Cufflinks	exon	761107	761810	.	+	.	gene_id "XLOC_000124"; transcript_id "TCONS_00000207"; exon_number "1"; gene_name "FZL"; oId "CUFF.13242.1"; nearest_ref "AT1G03160.2"; class_code "j"; tss_id "TSS162";
Chr1	Cufflinks	exon	761886	762391	.	+	.	gene_id "XLOC_000124"; transcript_id "TCONS_00000207"; exon_number "2"; gene_name "FZL"; oId "CUFF.13242.1"; nearest_ref "AT1G03160.2"; class_code "j"; tss_id "TSS162";
Chr1	Cufflinks	exon	762510	762578	.	+	.	gene_id "XLOC_000124"; transcript_id "TCONS_00000207"; exon_number "3"; gene_name "FZL"; oId "CUFF.13242.1"; nearest_ref "AT1G03160.2"; class_code "j"; tss_id "TSS162";
Chr1	Cufflinks	exon	763013	763211	.	+	.	gene_id "XLOC_000124"; transcript_id "TCONS_00000207"; exon_number "4"; gene_name "FZL"; oId "CUFF.13242.1"; nearest_ref "AT1G03160.2"; class_code "j"; tss_id "TSS162";
Chr1	Cufflinks	exon	763300	763802	.	+	.	gene_id "XLOC_000124"; transcript_id "TCONS_00000207"; exon_number "5"; gene_name "FZL"; oId "CUFF.13242.1"; nearest_ref "AT1G03160.2"; class_code "j"; tss_id "TSS162";
Chr1	Cufflinks	exon	761266	761810	.	+	.	gene_id "XLOC_000124"; transcript_id "TCONS_00015293"; exon_number "1"; gene_name "FZL"; oId "CUFF.8003.1"; nearest_ref "AT1G03160.2"; class_code "j"; tss_id "TSS163";
Chr1	Cufflinks	exon	761886	762414	.	+	.	gene_id "XLOC_000124"; transcript_id "TCONS_00015293"; exon_number "2"; gene_name "FZL"; oId "CUFF.8003.1"; nearest_ref "AT1G03160.2"; class_code "j"; tss_id "TSS163";
Chr1	Cufflinks	exon	762510	762628	.	+	.	gene_id "XLOC_000124"; transcript_id "TCONS_00015293"; exon_number "3"; gene_name "FZL"; oId "CUFF.8003.1"; nearest_ref "AT1G03160.2"; class_code "j"; tss_id "TSS163";
Chr1	Cufflinks	exon	763013	763210	.	+	.	gene_id "XLOC_000124"; transcript_id "TCONS_00015293"; exon_number "4"; gene_name "FZL"; oId "CUFF.8003.1"; nearest_ref "AT1G03160.2"; class_code "j"; tss_id "TSS163";
Chr1	Cufflinks	exon	763299	764597	.	+	.	gene_id "XLOC_000124"; transcript_id "TCONS_00015293"; exon_number "5"; gene_name "FZL"; oId "CUFF.8003.1"; nearest_ref "AT1G03160.2"; class_code "j"; tss_id "TSS163";
Chr1	Cufflinks	exon	764699	764931	.	+	.	gene_id "XLOC_000124"; transcript_id "TCONS_00015293"; exon_number "6"; gene_name "FZL"; oId "CUFF.8003.1"; nearest_ref "AT1G03160.2"; class_code "j"; tss_id "TSS163";
Chr1	Cufflinks	exon	765025	765255	.	+	.	gene_id "XLOC_000124"; transcript_id "TCONS_00015293"; exon_number "7"; gene_name "FZL"; oId "CUFF.8003.1"; nearest_ref "AT1G03160.2"; class_code "j"; tss_id "TSS163";
Chr1	Cufflinks	exon	765485	765600	.	+	.	gene_id "XLOC_000124"; transcript_id "TCONS_00015293"; exon_number "8"; gene_name "FZL"; oId "CUFF.8003.1"; nearest_ref "AT1G03160.2"; class_code "j"; tss_id "TSS163";
Chr1	Cufflinks	exon	765753	767138	.	+	.	gene_id "XLOC_000124"; transcript_id "TCONS_00015293"; exon_number "9"; gene_name "FZL"; oId "CUFF.8003.1"; nearest_ref "AT1G03160.2"; class_code "j"; tss_id "TSS163";
Chr1	Cufflinks	exon	761266	761810	.	+	.	gene_id "XLOC_000124"; transcript_id "TCONS_00012989"; exon_number "1"; gene_name "FZL"; oId "CUFF.8003.2"; nearest_ref "AT1G03160.2"; class_code "j"; tss_id "TSS163";
Chr1	Cufflinks	exon	761886	762391	.	+	.	gene_id "XLOC_000124"; transcript_id "TCONS_00012989"; exon_number "2"; gene_name "FZL"; oId "CUFF.8003.2"; nearest_ref "AT1G03160.2"; class_code "j"; tss_id "TSS163";
Chr1	Cufflinks	exon	762510	762578	.	+	.	gene_id "XLOC_000124"; transcript_id "TCONS_00012989"; exon_number "3"; gene_name "FZL"; oId "CUFF.8003.2"; nearest_ref "AT1G03160.2"; class_code "j"; tss_id "TSS163";
Chr1	Cufflinks	exon	763013	763210	.	+	.	gene_id "XLOC_000124"; transcript_id "TCONS_00012989"; exon_number "4"; gene_name "FZL"; oId "CUFF.8003.2"; nearest_ref "AT1G03160.2"; class_code "j"; tss_id "TSS163";
Chr1	Cufflinks	exon	763299	763430	.	+	.	gene_id "XLOC_000124"; transcript_id "TCONS_00012989"; exon_number "5"; gene_name "FZL"; oId "CUFF.8003.2"; nearest_ref "AT1G03160.2"; class_code "j"; tss_id "TSS163";
Chr1	Cufflinks	exon	763980	764066	.	+	.	gene_id "XLOC_000124"; transcript_id "TCONS_00012989"; exon_number "6"; gene_name "FZL"; oId "CUFF.8003.2"; nearest_ref "AT1G03160.2"; class_code "j"; tss_id "TSS163";
Chr1	Cufflinks	exon	764157	764597	.	+	.	gene_id "XLOC_000124"; transcript_id "TCONS_00012989"; exon_number "7"; gene_name "FZL"; oId "CUFF.8003.2"; nearest_ref "AT1G03160.2"; class_code "j"; tss_id "TSS163";
Chr1	Cufflinks	exon	764699	764866	.	+	.	gene_id "XLOC_000124"; transcript_id "TCONS_00012989"; exon_number "8"; gene_name "FZL"; oId "CUFF.8003.2"; nearest_ref "AT1G03160.2"; class_code "j"; tss_id "TSS163";
Chr1	Cufflinks	exon	765025	765255	.	+	.	gene_id "XLOC_000124"; transcript_id "TCONS_00012989"; exon_number "9"; gene_name "FZL"; oId "CUFF.8003.2"; nearest_ref "AT1G03160.2"; class_code "j"; tss_id "TSS163";
Chr1	Cufflinks	exon	765485	765600	.	+	.	gene_id "XLOC_000124"; transcript_id "TCONS_00012989"; exon_number "10"; gene_name "FZL"; oId "CUFF.8003.2"; nearest_ref "AT1G03160.2"; class_code "j"; tss_id "TSS163";
Chr1	Cufflinks	exon	765753	766380	.	+	.	gene_id "XLOC_000124"; transcript_id "TCONS_00012989"; exon_number "11"; gene_name "FZL"; oId "CUFF.8003.2"; nearest_ref "AT1G03160.2"; class_code "j"; tss_id "TSS163";
Chr1	Cufflinks	exon	767142	768721	.	+	.	gene_id "XLOC_000124"; transcript_id "TCONS_00012989"; exon_number "12"; gene_name "FZL"; oId "CUFF.8003.2"; nearest_ref "AT1G03160.2"; class_code "j"; tss_id "TSS163";
Chr1	Cufflinks	exon	761268	762414	.	+	.	gene_id "XLOC_000124"; transcript_id "TCONS_00017313"; exon_number "1"; gene_name "FZL"; oId "CUFF.7418.1"; nearest_ref "AT1G03160.2"; class_code "j"; tss_id "TSS163";
Chr1	Cufflinks	exon	762510	762578	.	+	.	gene_id "XLOC_000124"; transcript_id "TCONS_00017313"; exon_number "2"; gene_name "FZL"; oId "CUFF.7418.1"; nearest_ref "AT1G03160.2"; class_code "j"; tss_id "TSS163";
Chr1	Cufflinks	exon	763013	763210	.	+	.	gene_id "XLOC_000124"; transcript_id "TCONS_00017313"; exon_number "3"; gene_name "FZL"; oId "CUFF.7418.1"; nearest_ref "AT1G03160.2"; class_code "j"; tss_id "TSS163";
Chr1	Cufflinks	exon	763299	763430	.	+	.	gene_id "XLOC_000124"; transcript_id "TCONS_00017313"; exon_number "4"; gene_name "FZL"; oId "CUFF.7418.1"; nearest_ref "AT1G03160.2"; class_code "j"; tss_id "TSS163";
Chr1	Cufflinks	exon	763980	764597	.	+	.	gene_id "XLOC_000124"; transcript_id "TCONS_00017313"; exon_number "5"; gene_name "FZL"; oId "CUFF.7418.1"; nearest_ref "AT1G03160.2"; class_code "j"; tss_id "TSS163";
Chr1	Cufflinks	exon	764699	764931	.	+	.	gene_id "XLOC_000124"; transcript_id "TCONS_00017313"; exon_number "6"; gene_name "FZL"; oId "CUFF.7418.1"; nearest_ref "AT1G03160.2"; class_code "j"; tss_id "TSS163";
Chr1	Cufflinks	exon	765025	765255	.	+	.	gene_id "XLOC_000124"; transcript_id "TCONS_00017313"; exon_number "7"; gene_name "FZL"; oId "CUFF.7418.1"; nearest_ref "AT1G03160.2"; class_code "j"; tss_id "TSS163";
Chr1	Cufflinks	exon	765485	765600	.	+	.	gene_id "XLOC_000124"; transcript_id "TCONS_00017313"; exon_number "8"; gene_name "FZL"; oId "CUFF.7418.1"; nearest_ref "AT1G03160.2"; class_code "j"; tss_id "TSS163";
Chr1	Cufflinks	exon	765753	766380	.	+	.	gene_id "XLOC_000124"; transcript_id "TCONS_00017313"; exon_number "9"; gene_name "FZL"; oId "CUFF.7418.1"; nearest_ref "AT1G03160.2"; class_code "j"; tss_id "TSS163";
Chr1	Cufflinks	exon	767142	768148	.	+	.	gene_id "XLOC_000124"; transcript_id "TCONS_00017313"; exon_number "10"; gene_name "FZL"; oId "CUFF.7418.1"; nearest_ref "AT1G03160.2"; class_code "j"; tss_id "TSS163";
Chr1	Cufflinks	exon	761282	761810	.	+	.	gene_id "XLOC_000124"; transcript_id "TCONS_00000209"; exon_number "1"; gene_name "FZL"; oId "AT1G03160.2"; nearest_ref "AT1G03160.2"; class_code "="; tss_id "TSS163"; p_id "P147";
Chr1	Cufflinks	exon	761886	762391	.	+	.	gene_id "XLOC_000124"; transcript_id "TCONS_00000209"; exon_number "2"; gene_name "FZL"; oId "AT1G03160.2"; nearest_ref "AT1G03160.2"; class_code "="; tss_id "TSS163"; p_id "P147";
Chr1	Cufflinks	exon	762510	762578	.	+	.	gene_id "XLOC_000124"; transcript_id "TCONS_00000209"; exon_number "3"; gene_name "FZL"; oId "AT1G03160.2"; nearest_ref "AT1G03160.2"; class_code "="; tss_id "TSS163"; p_id "P147";
Chr1	Cufflinks	exon	763013	763210	.	+	.	gene_id "XLOC_000124"; transcript_id "TCONS_00000209"; exon_number "4"; gene_name "FZL"; oId "AT1G03160.2"; nearest_ref "AT1G03160.2"; class_code "="; tss_id "TSS163"; p_id "P147";
Chr1	Cufflinks	exon	763299	763430	.	+	.	gene_id "XLOC_000124"; transcript_id "TCONS_00000209"; exon_number "5"; gene_name "FZL"; oId "AT1G03160.2"; nearest_ref "AT1G03160.2"; class_code "="; tss_id "TSS163"; p_id "P147";
Chr1	Cufflinks	exon	763980	764066	.	+	.	gene_id "XLOC_000124"; transcript_id "TCONS_00000209"; exon_number "6"; gene_name "FZL"; oId "AT1G03160.2"; nearest_ref "AT1G03160.2"; class_code "="; tss_id "TSS163"; p_id "P147";
Chr1	Cufflinks	exon	764157	764597	.	+	.	gene_id "XLOC_000124"; transcript_id "TCONS_00000209"; exon_number "7"; gene_name "FZL"; oId "AT1G03160.2"; nearest_ref "AT1G03160.2"; class_code "="; tss_id "TSS163"; p_id "P147";
Chr1	Cufflinks	exon	764699	764931	.	+	.	gene_id "XLOC_000124"; transcript_id "TCONS_00000209"; exon_number "8"; gene_name "FZL"; oId "AT1G03160.2"; nearest_ref "AT1G03160.2"; class_code "="; tss_id "TSS163"; p_id "P147";
Chr1	Cufflinks	exon	765025	765255	.	+	.	gene_id "XLOC_000124"; transcript_id "TCONS_00000209"; exon_number "9"; gene_name "FZL"; oId "AT1G03160.2"; nearest_ref "AT1G03160.2"; class_code "="; tss_id "TSS163"; p_id "P147";
Chr1	Cufflinks	exon	765485	765600	.	+	.	gene_id "XLOC_000124"; transcript_id "TCONS_00000209"; exon_number "10"; gene_name "FZL"; oId "AT1G03160.2"; nearest_ref "AT1G03160.2"; class_code "="; tss_id "TSS163"; p_id "P147";
Chr1	Cufflinks	exon	765753	766158	.	+	.	gene_id "XLOC_000124"; transcript_id "TCONS_00000209"; exon_number "11"; gene_name "FZL"; oId "AT1G03160.2"; nearest_ref "AT1G03160.2"; class_code "="; tss_id "TSS163"; p_id "P147";
Chr1	Cufflinks	exon	761282	761810	.	+	.	gene_id "XLOC_000124"; transcript_id "TCONS_00012990"; exon_number "1"; gene_name "FZL"; oId "CUFF.11476.4"; nearest_ref "AT1G03160.2"; class_code "j"; tss_id "TSS163";
Chr1	Cufflinks	exon	761886	762391	.	+	.	gene_id "XLOC_000124"; transcript_id "TCONS_00012990"; exon_number "2"; gene_name "FZL"; oId "CUFF.11476.4"; nearest_ref "AT1G03160.2"; class_code "j"; tss_id "TSS163";
Chr1	Cufflinks	exon	762510	762578	.	+	.	gene_id "XLOC_000124"; transcript_id "TCONS_00012990"; exon_number "3"; gene_name "FZL"; oId "CUFF.11476.4"; nearest_ref "AT1G03160.2"; class_code "j"; tss_id "TSS163";
Chr1	Cufflinks	exon	763013	763210	.	+	.	gene_id "XLOC_000124"; transcript_id "TCONS_00012990"; exon_number "4"; gene_name "FZL"; oId "CUFF.11476.4"; nearest_ref "AT1G03160.2"; class_code "j"; tss_id "TSS163";
Chr1	Cufflinks	exon	763299	763430	.	+	.	gene_id "XLOC_000124"; transcript_id "TCONS_00012990"; exon_number "5"; gene_name "FZL"; oId "CUFF.11476.4"; nearest_ref "AT1G03160.2"; class_code "j"; tss_id "TSS163";
Chr1	Cufflinks	exon	763980	764066	.	+	.	gene_id "XLOC_000124"; transcript_id "TCONS_00012990"; exon_number "6"; gene_name "FZL"; oId "CUFF.11476.4"; nearest_ref "AT1G03160.2"; class_code "j"; tss_id "TSS163";
Chr1	Cufflinks	exon	764157	764597	.	+	.	gene_id "XLOC_000124"; transcript_id "TCONS_00012990"; exon_number "7"; gene_name "FZL"; oId "CUFF.11476.4"; nearest_ref "AT1G03160.2"; class_code "j"; tss_id "TSS163";
Chr1	Cufflinks	exon	764699	765255	.	+	.	gene_id "XLOC_000124"; transcript_id "TCONS_00012990"; exon_number "8"; gene_name "FZL"; oId "CUFF.11476.4"; nearest_ref "AT1G03160.2"; class_code "j"; tss_id "TSS163";
Chr1	Cufflinks	exon	765484	765600	.	+	.	gene_id "XLOC_000124"; transcript_id "TCONS_00012990"; exon_number "9"; gene_name "FZL"; oId "CUFF.11476.4"; nearest_ref "AT1G03160.2"; class_code "j"; tss_id "TSS163";
Chr1	Cufflinks	exon	765753	766380	.	+	.	gene_id "XLOC_000124"; transcript_id "TCONS_00012990"; exon_number "10"; gene_name "FZL"; oId "CUFF.11476.4"; nearest_ref "AT1G03160.2"; class_code "j"; tss_id "TSS163";
Chr1	Cufflinks	exon	767142	767210	.	+	.	gene_id "XLOC_000124"; transcript_id "TCONS_00012990"; exon_number "11"; gene_name "FZL"; oId "CUFF.11476.4"; nearest_ref "AT1G03160.2"; class_code "j"; tss_id "TSS163";
Chr1	Cufflinks	exon	769632	770684	.	+	.	gene_id "XLOC_000125"; transcript_id "TCONS_00000210"; exon_number "1"; gene_name "FAF2"; oId "AT1G03170.1"; nearest_ref "AT1G03170.1"; class_code "="; tss_id "TSS164"; p_id "P148";
Chr1	Cufflinks	exon	773379	774153	.	+	.	gene_id "XLOC_000126"; transcript_id "TCONS_00015294"; exon_number "1"; gene_name "AT1G03180"; oId "CUFF.8004.1"; nearest_ref "AT1G03180.1"; class_code "j"; tss_id "TSS165";
Chr1	Cufflinks	exon	774224	774539	.	+	.	gene_id "XLOC_000126"; transcript_id "TCONS_00015294"; exon_number "2"; gene_name "AT1G03180"; oId "CUFF.8004.1"; nearest_ref "AT1G03180.1"; class_code "j"; tss_id "TSS165";
Chr1	Cufflinks	exon	774652	774700	.	+	.	gene_id "XLOC_000126"; transcript_id "TCONS_00015294"; exon_number "3"; gene_name "AT1G03180"; oId "CUFF.8004.1"; nearest_ref "AT1G03180.1"; class_code "j"; tss_id "TSS165";
Chr1	Cufflinks	exon	774785	774879	.	+	.	gene_id "XLOC_000126"; transcript_id "TCONS_00015294"; exon_number "4"; gene_name "AT1G03180"; oId "CUFF.8004.1"; nearest_ref "AT1G03180.1"; class_code "j"; tss_id "TSS165";
Chr1	Cufflinks	exon	774968	775047	.	+	.	gene_id "XLOC_000126"; transcript_id "TCONS_00015294"; exon_number "5"; gene_name "AT1G03180"; oId "CUFF.8004.1"; nearest_ref "AT1G03180.1"; class_code "j"; tss_id "TSS165";
Chr1	Cufflinks	exon	775122	775362	.	+	.	gene_id "XLOC_000126"; transcript_id "TCONS_00015294"; exon_number "6"; gene_name "AT1G03180"; oId "CUFF.8004.1"; nearest_ref "AT1G03180.1"; class_code "j"; tss_id "TSS165";
Chr1	Cufflinks	exon	773391	773691	.	+	.	gene_id "XLOC_000126"; transcript_id "TCONS_00017315"; exon_number "1"; gene_name "AT1G03180"; oId "CUFF.7419.2"; nearest_ref "AT1G03180.1"; class_code "j"; tss_id "TSS165";
Chr1	Cufflinks	exon	774096	774153	.	+	.	gene_id "XLOC_000126"; transcript_id "TCONS_00017315"; exon_number "2"; gene_name "AT1G03180"; oId "CUFF.7419.2"; nearest_ref "AT1G03180.1"; class_code "j"; tss_id "TSS165";
Chr1	Cufflinks	exon	774224	774541	.	+	.	gene_id "XLOC_000126"; transcript_id "TCONS_00017315"; exon_number "3"; gene_name "AT1G03180"; oId "CUFF.7419.2"; nearest_ref "AT1G03180.1"; class_code "j"; tss_id "TSS165";
Chr1	Cufflinks	exon	774654	774700	.	+	.	gene_id "XLOC_000126"; transcript_id "TCONS_00017315"; exon_number "4"; gene_name "AT1G03180"; oId "CUFF.7419.2"; nearest_ref "AT1G03180.1"; class_code "j"; tss_id "TSS165";
Chr1	Cufflinks	exon	774785	774879	.	+	.	gene_id "XLOC_000126"; transcript_id "TCONS_00017315"; exon_number "5"; gene_name "AT1G03180"; oId "CUFF.7419.2"; nearest_ref "AT1G03180.1"; class_code "j"; tss_id "TSS165";
Chr1	Cufflinks	exon	774968	775047	.	+	.	gene_id "XLOC_000126"; transcript_id "TCONS_00017315"; exon_number "6"; gene_name "AT1G03180"; oId "CUFF.7419.2"; nearest_ref "AT1G03180.1"; class_code "j"; tss_id "TSS165";
Chr1	Cufflinks	exon	775122	775344	.	+	.	gene_id "XLOC_000126"; transcript_id "TCONS_00017315"; exon_number "7"; gene_name "AT1G03180"; oId "CUFF.7419.2"; nearest_ref "AT1G03180.1"; class_code "j"; tss_id "TSS165";
Chr1	Cufflinks	exon	773391	774539	.	+	.	gene_id "XLOC_000126"; transcript_id "TCONS_00017314"; exon_number "1"; gene_name "AT1G03180"; oId "CUFF.7419.1"; nearest_ref "AT1G03180.1"; class_code "j"; tss_id "TSS165";
Chr1	Cufflinks	exon	774652	774700	.	+	.	gene_id "XLOC_000126"; transcript_id "TCONS_00017314"; exon_number "2"; gene_name "AT1G03180"; oId "CUFF.7419.1"; nearest_ref "AT1G03180.1"; class_code "j"; tss_id "TSS165";
Chr1	Cufflinks	exon	774785	774879	.	+	.	gene_id "XLOC_000126"; transcript_id "TCONS_00017314"; exon_number "3"; gene_name "AT1G03180"; oId "CUFF.7419.1"; nearest_ref "AT1G03180.1"; class_code "j"; tss_id "TSS165";
Chr1	Cufflinks	exon	774968	775047	.	+	.	gene_id "XLOC_000126"; transcript_id "TCONS_00017314"; exon_number "4"; gene_name "AT1G03180"; oId "CUFF.7419.1"; nearest_ref "AT1G03180.1"; class_code "j"; tss_id "TSS165";
Chr1	Cufflinks	exon	775122	775344	.	+	.	gene_id "XLOC_000126"; transcript_id "TCONS_00017314"; exon_number "5"; gene_name "AT1G03180"; oId "CUFF.7419.1"; nearest_ref "AT1G03180.1"; class_code "j"; tss_id "TSS165";
Chr1	Cufflinks	exon	773411	773691	.	+	.	gene_id "XLOC_000126"; transcript_id "TCONS_00000213"; exon_number "1"; gene_name "AT1G03180"; oId "CUFF.13243.1"; nearest_ref "AT1G03180.1"; class_code "j"; tss_id "TSS165";
Chr1	Cufflinks	exon	774096	774153	.	+	.	gene_id "XLOC_000126"; transcript_id "TCONS_00000213"; exon_number "2"; gene_name "AT1G03180"; oId "CUFF.13243.1"; nearest_ref "AT1G03180.1"; class_code "j"; tss_id "TSS165";
Chr1	Cufflinks	exon	774231	774700	.	+	.	gene_id "XLOC_000126"; transcript_id "TCONS_00000213"; exon_number "3"; gene_name "AT1G03180"; oId "CUFF.13243.1"; nearest_ref "AT1G03180.1"; class_code "j"; tss_id "TSS165";
Chr1	Cufflinks	exon	774785	774879	.	+	.	gene_id "XLOC_000126"; transcript_id "TCONS_00000213"; exon_number "4"; gene_name "AT1G03180"; oId "CUFF.13243.1"; nearest_ref "AT1G03180.1"; class_code "j"; tss_id "TSS165";
Chr1	Cufflinks	exon	774968	775047	.	+	.	gene_id "XLOC_000126"; transcript_id "TCONS_00000213"; exon_number "5"; gene_name "AT1G03180"; oId "CUFF.13243.1"; nearest_ref "AT1G03180.1"; class_code "j"; tss_id "TSS165";
Chr1	Cufflinks	exon	775122	775344	.	+	.	gene_id "XLOC_000126"; transcript_id "TCONS_00000213"; exon_number "6"; gene_name "AT1G03180"; oId "CUFF.13243.1"; nearest_ref "AT1G03180.1"; class_code "j"; tss_id "TSS165";
Chr1	Cufflinks	exon	773411	774153	.	+	.	gene_id "XLOC_000126"; transcript_id "TCONS_00000212"; exon_number "1"; gene_name "AT1G03180"; oId "AT1G03180.2"; nearest_ref "AT1G03180.2"; class_code "="; tss_id "TSS165"; p_id "P150";
Chr1	Cufflinks	exon	774231	774539	.	+	.	gene_id "XLOC_000126"; transcript_id "TCONS_00000212"; exon_number "2"; gene_name "AT1G03180"; oId "AT1G03180.2"; nearest_ref "AT1G03180.2"; class_code "="; tss_id "TSS165"; p_id "P150";
Chr1	Cufflinks	exon	774652	774700	.	+	.	gene_id "XLOC_000126"; transcript_id "TCONS_00000212"; exon_number "3"; gene_name "AT1G03180"; oId "AT1G03180.2"; nearest_ref "AT1G03180.2"; class_code "="; tss_id "TSS165"; p_id "P150";
Chr1	Cufflinks	exon	774785	774879	.	+	.	gene_id "XLOC_000126"; transcript_id "TCONS_00000212"; exon_number "4"; gene_name "AT1G03180"; oId "AT1G03180.2"; nearest_ref "AT1G03180.2"; class_code "="; tss_id "TSS165"; p_id "P150";
Chr1	Cufflinks	exon	774968	775047	.	+	.	gene_id "XLOC_000126"; transcript_id "TCONS_00000212"; exon_number "5"; gene_name "AT1G03180"; oId "AT1G03180.2"; nearest_ref "AT1G03180.2"; class_code "="; tss_id "TSS165"; p_id "P150";
Chr1	Cufflinks	exon	775122	775344	.	+	.	gene_id "XLOC_000126"; transcript_id "TCONS_00000212"; exon_number "6"; gene_name "AT1G03180"; oId "AT1G03180.2"; nearest_ref "AT1G03180.2"; class_code "="; tss_id "TSS165"; p_id "P150";
Chr1	Cufflinks	exon	773411	773691	.	+	.	gene_id "XLOC_000126"; transcript_id "TCONS_00000211"; exon_number "1"; gene_name "AT1G03180"; oId "AT1G03180.1"; nearest_ref "AT1G03180.1"; class_code "="; tss_id "TSS165"; p_id "P149";
Chr1	Cufflinks	exon	774096	774153	.	+	.	gene_id "XLOC_000126"; transcript_id "TCONS_00000211"; exon_number "2"; gene_name "AT1G03180"; oId "AT1G03180.1"; nearest_ref "AT1G03180.1"; class_code "="; tss_id "TSS165"; p_id "P149";
Chr1	Cufflinks	exon	774231	774539	.	+	.	gene_id "XLOC_000126"; transcript_id "TCONS_00000211"; exon_number "3"; gene_name "AT1G03180"; oId "AT1G03180.1"; nearest_ref "AT1G03180.1"; class_code "="; tss_id "TSS165"; p_id "P149";
Chr1	Cufflinks	exon	774652	774700	.	+	.	gene_id "XLOC_000126"; transcript_id "TCONS_00000211"; exon_number "4"; gene_name "AT1G03180"; oId "AT1G03180.1"; nearest_ref "AT1G03180.1"; class_code "="; tss_id "TSS165"; p_id "P149";
Chr1	Cufflinks	exon	774785	774879	.	+	.	gene_id "XLOC_000126"; transcript_id "TCONS_00000211"; exon_number "5"; gene_name "AT1G03180"; oId "AT1G03180.1"; nearest_ref "AT1G03180.1"; class_code "="; tss_id "TSS165"; p_id "P149";
Chr1	Cufflinks	exon	774968	775047	.	+	.	gene_id "XLOC_000126"; transcript_id "TCONS_00000211"; exon_number "6"; gene_name "AT1G03180"; oId "AT1G03180.1"; nearest_ref "AT1G03180.1"; class_code "="; tss_id "TSS165"; p_id "P149";
Chr1	Cufflinks	exon	775122	775344	.	+	.	gene_id "XLOC_000126"; transcript_id "TCONS_00000211"; exon_number "7"; gene_name "AT1G03180"; oId "AT1G03180.1"; nearest_ref "AT1G03180.1"; class_code "="; tss_id "TSS165"; p_id "P149";
Chr1	Cufflinks	exon	775527	776355	.	+	.	gene_id "XLOC_000127"; transcript_id "TCONS_00015295"; exon_number "1"; gene_name "ATXPD"; oId "CUFF.8005.1"; nearest_ref "AT1G03190.1"; class_code "j"; tss_id "TSS166";
Chr1	Cufflinks	exon	776482	776762	.	+	.	gene_id "XLOC_000127"; transcript_id "TCONS_00015295"; exon_number "2"; gene_name "ATXPD"; oId "CUFF.8005.1"; nearest_ref "AT1G03190.1"; class_code "j"; tss_id "TSS166";
Chr1	Cufflinks	exon	777151	777237	.	+	.	gene_id "XLOC_000127"; transcript_id "TCONS_00015295"; exon_number "3"; gene_name "ATXPD"; oId "CUFF.8005.1"; nearest_ref "AT1G03190.1"; class_code "j"; tss_id "TSS166";
Chr1	Cufflinks	exon	777336	777739	.	+	.	gene_id "XLOC_000127"; transcript_id "TCONS_00015295"; exon_number "4"; gene_name "ATXPD"; oId "CUFF.8005.1"; nearest_ref "AT1G03190.1"; class_code "j"; tss_id "TSS166";
Chr1	Cufflinks	exon	777872	778065	.	+	.	gene_id "XLOC_000127"; transcript_id "TCONS_00015295"; exon_number "5"; gene_name "ATXPD"; oId "CUFF.8005.1"; nearest_ref "AT1G03190.1"; class_code "j"; tss_id "TSS166";
Chr1	Cufflinks	exon	778153	778435	.	+	.	gene_id "XLOC_000127"; transcript_id "TCONS_00015295"; exon_number "6"; gene_name "ATXPD"; oId "CUFF.8005.1"; nearest_ref "AT1G03190.1"; class_code "j"; tss_id "TSS166";
Chr1	Cufflinks	exon	775527	775649	.	+	.	gene_id "XLOC_000127"; transcript_id "TCONS_00000214"; exon_number "1"; gene_name "ATXPD"; oId "AT1G03190.1"; nearest_ref "AT1G03190.1"; class_code "="; tss_id "TSS166"; p_id "P151";
Chr1	Cufflinks	exon	775808	776355	.	+	.	gene_id "XLOC_000127"; transcript_id "TCONS_00000214"; exon_number "2"; gene_name "ATXPD"; oId "AT1G03190.1"; nearest_ref "AT1G03190.1"; class_code "="; tss_id "TSS166"; p_id "P151";
Chr1	Cufflinks	exon	776482	776762	.	+	.	gene_id "XLOC_000127"; transcript_id "TCONS_00000214"; exon_number "3"; gene_name "ATXPD"; oId "AT1G03190.1"; nearest_ref "AT1G03190.1"; class_code "="; tss_id "TSS166"; p_id "P151";
Chr1	Cufflinks	exon	777155	777237	.	+	.	gene_id "XLOC_000127"; transcript_id "TCONS_00000214"; exon_number "4"; gene_name "ATXPD"; oId "AT1G03190.1"; nearest_ref "AT1G03190.1"; class_code "="; tss_id "TSS166"; p_id "P151";
Chr1	Cufflinks	exon	777336	777739	.	+	.	gene_id "XLOC_000127"; transcript_id "TCONS_00000214"; exon_number "5"; gene_name "ATXPD"; oId "AT1G03190.1"; nearest_ref "AT1G03190.1"; class_code "="; tss_id "TSS166"; p_id "P151";
Chr1	Cufflinks	exon	777872	778065	.	+	.	gene_id "XLOC_000127"; transcript_id "TCONS_00000214"; exon_number "6"; gene_name "ATXPD"; oId "AT1G03190.1"; nearest_ref "AT1G03190.1"; class_code "="; tss_id "TSS166"; p_id "P151";
Chr1	Cufflinks	exon	778153	778333	.	+	.	gene_id "XLOC_000127"; transcript_id "TCONS_00000214"; exon_number "7"; gene_name "ATXPD"; oId "AT1G03190.1"; nearest_ref "AT1G03190.1"; class_code "="; tss_id "TSS166"; p_id "P151";
Chr1	Cufflinks	exon	778486	778610	.	+	.	gene_id "XLOC_000127"; transcript_id "TCONS_00000214"; exon_number "8"; gene_name "ATXPD"; oId "AT1G03190.1"; nearest_ref "AT1G03190.1"; class_code "="; tss_id "TSS166"; p_id "P151";
Chr1	Cufflinks	exon	778807	778896	.	+	.	gene_id "XLOC_000127"; transcript_id "TCONS_00000214"; exon_number "9"; gene_name "ATXPD"; oId "AT1G03190.1"; nearest_ref "AT1G03190.1"; class_code "="; tss_id "TSS166"; p_id "P151";
Chr1	Cufflinks	exon	779002	779080	.	+	.	gene_id "XLOC_000127"; transcript_id "TCONS_00000214"; exon_number "10"; gene_name "ATXPD"; oId "AT1G03190.1"; nearest_ref "AT1G03190.1"; class_code "="; tss_id "TSS166"; p_id "P151";
Chr1	Cufflinks	exon	779174	779250	.	+	.	gene_id "XLOC_000127"; transcript_id "TCONS_00000214"; exon_number "11"; gene_name "ATXPD"; oId "AT1G03190.1"; nearest_ref "AT1G03190.1"; class_code "="; tss_id "TSS166"; p_id "P151";
Chr1	Cufflinks	exon	779538	779646	.	+	.	gene_id "XLOC_000127"; transcript_id "TCONS_00000214"; exon_number "12"; gene_name "ATXPD"; oId "AT1G03190.1"; nearest_ref "AT1G03190.1"; class_code "="; tss_id "TSS166"; p_id "P151";
Chr1	Cufflinks	exon	779744	780027	.	+	.	gene_id "XLOC_000127"; transcript_id "TCONS_00000214"; exon_number "13"; gene_name "ATXPD"; oId "AT1G03190.1"; nearest_ref "AT1G03190.1"; class_code "="; tss_id "TSS166"; p_id "P151";
Chr1	Cufflinks	exon	775527	776762	.	+	.	gene_id "XLOC_000127"; transcript_id "TCONS_00017317"; exon_number "1"; gene_name "ATXPD"; oId "CUFF.7420.3"; nearest_ref "AT1G03190.1"; class_code "j"; tss_id "TSS166";
Chr1	Cufflinks	exon	777155	777237	.	+	.	gene_id "XLOC_000127"; transcript_id "TCONS_00017317"; exon_number "2"; gene_name "ATXPD"; oId "CUFF.7420.3"; nearest_ref "AT1G03190.1"; class_code "j"; tss_id "TSS166";
Chr1	Cufflinks	exon	777336	777739	.	+	.	gene_id "XLOC_000127"; transcript_id "TCONS_00017317"; exon_number "3"; gene_name "ATXPD"; oId "CUFF.7420.3"; nearest_ref "AT1G03190.1"; class_code "j"; tss_id "TSS166";
Chr1	Cufflinks	exon	777872	778065	.	+	.	gene_id "XLOC_000127"; transcript_id "TCONS_00017317"; exon_number "4"; gene_name "ATXPD"; oId "CUFF.7420.3"; nearest_ref "AT1G03190.1"; class_code "j"; tss_id "TSS166";
Chr1	Cufflinks	exon	778153	778333	.	+	.	gene_id "XLOC_000127"; transcript_id "TCONS_00017317"; exon_number "5"; gene_name "ATXPD"; oId "CUFF.7420.3"; nearest_ref "AT1G03190.1"; class_code "j"; tss_id "TSS166";
Chr1	Cufflinks	exon	778486	778610	.	+	.	gene_id "XLOC_000127"; transcript_id "TCONS_00017317"; exon_number "6"; gene_name "ATXPD"; oId "CUFF.7420.3"; nearest_ref "AT1G03190.1"; class_code "j"; tss_id "TSS166";
Chr1	Cufflinks	exon	778807	778896	.	+	.	gene_id "XLOC_000127"; transcript_id "TCONS_00017317"; exon_number "7"; gene_name "ATXPD"; oId "CUFF.7420.3"; nearest_ref "AT1G03190.1"; class_code "j"; tss_id "TSS166";
Chr1	Cufflinks	exon	779002	779080	.	+	.	gene_id "XLOC_000127"; transcript_id "TCONS_00017317"; exon_number "8"; gene_name "ATXPD"; oId "CUFF.7420.3"; nearest_ref "AT1G03190.1"; class_code "j"; tss_id "TSS166";
Chr1	Cufflinks	exon	779174	779250	.	+	.	gene_id "XLOC_000127"; transcript_id "TCONS_00017317"; exon_number "9"; gene_name "ATXPD"; oId "CUFF.7420.3"; nearest_ref "AT1G03190.1"; class_code "j"; tss_id "TSS166";
Chr1	Cufflinks	exon	779538	779646	.	+	.	gene_id "XLOC_000127"; transcript_id "TCONS_00017317"; exon_number "10"; gene_name "ATXPD"; oId "CUFF.7420.3"; nearest_ref "AT1G03190.1"; class_code "j"; tss_id "TSS166";
Chr1	Cufflinks	exon	779744	780062	.	+	.	gene_id "XLOC_000127"; transcript_id "TCONS_00017317"; exon_number "11"; gene_name "ATXPD"; oId "CUFF.7420.3"; nearest_ref "AT1G03190.1"; class_code "j"; tss_id "TSS166";
Chr1	Cufflinks	exon	775527	775649	.	+	.	gene_id "XLOC_000127"; transcript_id "TCONS_00017316"; exon_number "1"; gene_name "ATXPD"; oId "CUFF.7420.2"; nearest_ref "AT1G03190.1"; class_code "j"; tss_id "TSS166";
Chr1	Cufflinks	exon	775808	776355	.	+	.	gene_id "XLOC_000127"; transcript_id "TCONS_00017316"; exon_number "2"; gene_name "ATXPD"; oId "CUFF.7420.2"; nearest_ref "AT1G03190.1"; class_code "j"; tss_id "TSS166";
Chr1	Cufflinks	exon	776482	776762	.	+	.	gene_id "XLOC_000127"; transcript_id "TCONS_00017316"; exon_number "3"; gene_name "ATXPD"; oId "CUFF.7420.2"; nearest_ref "AT1G03190.1"; class_code "j"; tss_id "TSS166";
Chr1	Cufflinks	exon	777151	777237	.	+	.	gene_id "XLOC_000127"; transcript_id "TCONS_00017316"; exon_number "4"; gene_name "ATXPD"; oId "CUFF.7420.2"; nearest_ref "AT1G03190.1"; class_code "j"; tss_id "TSS166";
Chr1	Cufflinks	exon	777336	777739	.	+	.	gene_id "XLOC_000127"; transcript_id "TCONS_00017316"; exon_number "5"; gene_name "ATXPD"; oId "CUFF.7420.2"; nearest_ref "AT1G03190.1"; class_code "j"; tss_id "TSS166";
Chr1	Cufflinks	exon	777872	778065	.	+	.	gene_id "XLOC_000127"; transcript_id "TCONS_00017316"; exon_number "6"; gene_name "ATXPD"; oId "CUFF.7420.2"; nearest_ref "AT1G03190.1"; class_code "j"; tss_id "TSS166";
Chr1	Cufflinks	exon	778153	778333	.	+	.	gene_id "XLOC_000127"; transcript_id "TCONS_00017316"; exon_number "7"; gene_name "ATXPD"; oId "CUFF.7420.2"; nearest_ref "AT1G03190.1"; class_code "j"; tss_id "TSS166";
Chr1	Cufflinks	exon	778486	778610	.	+	.	gene_id "XLOC_000127"; transcript_id "TCONS_00017316"; exon_number "8"; gene_name "ATXPD"; oId "CUFF.7420.2"; nearest_ref "AT1G03190.1"; class_code "j"; tss_id "TSS166";
Chr1	Cufflinks	exon	778807	778896	.	+	.	gene_id "XLOC_000127"; transcript_id "TCONS_00017316"; exon_number "9"; gene_name "ATXPD"; oId "CUFF.7420.2"; nearest_ref "AT1G03190.1"; class_code "j"; tss_id "TSS166";
Chr1	Cufflinks	exon	779002	779080	.	+	.	gene_id "XLOC_000127"; transcript_id "TCONS_00017316"; exon_number "10"; gene_name "ATXPD"; oId "CUFF.7420.2"; nearest_ref "AT1G03190.1"; class_code "j"; tss_id "TSS166";
Chr1	Cufflinks	exon	779174	779250	.	+	.	gene_id "XLOC_000127"; transcript_id "TCONS_00017316"; exon_number "11"; gene_name "ATXPD"; oId "CUFF.7420.2"; nearest_ref "AT1G03190.1"; class_code "j"; tss_id "TSS166";
Chr1	Cufflinks	exon	779538	779646	.	+	.	gene_id "XLOC_000127"; transcript_id "TCONS_00017316"; exon_number "12"; gene_name "ATXPD"; oId "CUFF.7420.2"; nearest_ref "AT1G03190.1"; class_code "j"; tss_id "TSS166";
Chr1	Cufflinks	exon	779744	780062	.	+	.	gene_id "XLOC_000127"; transcript_id "TCONS_00017316"; exon_number "13"; gene_name "ATXPD"; oId "CUFF.7420.2"; nearest_ref "AT1G03190.1"; class_code "j"; tss_id "TSS166";
Chr1	Cufflinks	exon	775622	776355	.	+	.	gene_id "XLOC_000127"; transcript_id "TCONS_00000215"; exon_number "1"; gene_name "ATXPD"; oId "AT1G03190.2"; nearest_ref "AT1G03190.2"; class_code "="; tss_id "TSS166"; p_id "P151";
Chr1	Cufflinks	exon	776482	776762	.	+	.	gene_id "XLOC_000127"; transcript_id "TCONS_00000215"; exon_number "2"; gene_name "ATXPD"; oId "AT1G03190.2"; nearest_ref "AT1G03190.2"; class_code "="; tss_id "TSS166"; p_id "P151";
Chr1	Cufflinks	exon	777155	777237	.	+	.	gene_id "XLOC_000127"; transcript_id "TCONS_00000215"; exon_number "3"; gene_name "ATXPD"; oId "AT1G03190.2"; nearest_ref "AT1G03190.2"; class_code "="; tss_id "TSS166"; p_id "P151";
Chr1	Cufflinks	exon	777336	777739	.	+	.	gene_id "XLOC_000127"; transcript_id "TCONS_00000215"; exon_number "4"; gene_name "ATXPD"; oId "AT1G03190.2"; nearest_ref "AT1G03190.2"; class_code "="; tss_id "TSS166"; p_id "P151";
Chr1	Cufflinks	exon	777872	778065	.	+	.	gene_id "XLOC_000127"; transcript_id "TCONS_00000215"; exon_number "5"; gene_name "ATXPD"; oId "AT1G03190.2"; nearest_ref "AT1G03190.2"; class_code "="; tss_id "TSS166"; p_id "P151";
Chr1	Cufflinks	exon	778153	778333	.	+	.	gene_id "XLOC_000127"; transcript_id "TCONS_00000215"; exon_number "6"; gene_name "ATXPD"; oId "AT1G03190.2"; nearest_ref "AT1G03190.2"; class_code "="; tss_id "TSS166"; p_id "P151";
Chr1	Cufflinks	exon	778486	778610	.	+	.	gene_id "XLOC_000127"; transcript_id "TCONS_00000215"; exon_number "7"; gene_name "ATXPD"; oId "AT1G03190.2"; nearest_ref "AT1G03190.2"; class_code "="; tss_id "TSS166"; p_id "P151";
Chr1	Cufflinks	exon	778807	778896	.	+	.	gene_id "XLOC_000127"; transcript_id "TCONS_00000215"; exon_number "8"; gene_name "ATXPD"; oId "AT1G03190.2"; nearest_ref "AT1G03190.2"; class_code "="; tss_id "TSS166"; p_id "P151";
Chr1	Cufflinks	exon	779002	779080	.	+	.	gene_id "XLOC_000127"; transcript_id "TCONS_00000215"; exon_number "9"; gene_name "ATXPD"; oId "AT1G03190.2"; nearest_ref "AT1G03190.2"; class_code "="; tss_id "TSS166"; p_id "P151";
Chr1	Cufflinks	exon	779174	779250	.	+	.	gene_id "XLOC_000127"; transcript_id "TCONS_00000215"; exon_number "10"; gene_name "ATXPD"; oId "AT1G03190.2"; nearest_ref "AT1G03190.2"; class_code "="; tss_id "TSS166"; p_id "P151";
Chr1	Cufflinks	exon	779538	779646	.	+	.	gene_id "XLOC_000127"; transcript_id "TCONS_00000215"; exon_number "11"; gene_name "ATXPD"; oId "AT1G03190.2"; nearest_ref "AT1G03190.2"; class_code "="; tss_id "TSS166"; p_id "P151";
Chr1	Cufflinks	exon	779744	780062	.	+	.	gene_id "XLOC_000127"; transcript_id "TCONS_00000215"; exon_number "12"; gene_name "ATXPD"; oId "AT1G03190.2"; nearest_ref "AT1G03190.2"; class_code "="; tss_id "TSS166"; p_id "P151";
Chr1	Cufflinks	exon	776772	777237	.	+	.	gene_id "XLOC_000127"; transcript_id "TCONS_00017318"; exon_number "1"; gene_name "ATXPD"; oId "CUFF.7420.5"; nearest_ref "AT1G03190.1"; class_code "j"; tss_id "TSS167";
Chr1	Cufflinks	exon	777336	777739	.	+	.	gene_id "XLOC_000127"; transcript_id "TCONS_00017318"; exon_number "2"; gene_name "ATXPD"; oId "CUFF.7420.5"; nearest_ref "AT1G03190.1"; class_code "j"; tss_id "TSS167";
Chr1	Cufflinks	exon	777872	778065	.	+	.	gene_id "XLOC_000127"; transcript_id "TCONS_00017318"; exon_number "3"; gene_name "ATXPD"; oId "CUFF.7420.5"; nearest_ref "AT1G03190.1"; class_code "j"; tss_id "TSS167";
Chr1	Cufflinks	exon	778153	778333	.	+	.	gene_id "XLOC_000127"; transcript_id "TCONS_00017318"; exon_number "4"; gene_name "ATXPD"; oId "CUFF.7420.5"; nearest_ref "AT1G03190.1"; class_code "j"; tss_id "TSS167";
Chr1	Cufflinks	exon	778486	778610	.	+	.	gene_id "XLOC_000127"; transcript_id "TCONS_00017318"; exon_number "5"; gene_name "ATXPD"; oId "CUFF.7420.5"; nearest_ref "AT1G03190.1"; class_code "j"; tss_id "TSS167";
Chr1	Cufflinks	exon	778807	779001	.	+	.	gene_id "XLOC_000127"; transcript_id "TCONS_00017318"; exon_number "6"; gene_name "ATXPD"; oId "CUFF.7420.5"; nearest_ref "AT1G03190.1"; class_code "j"; tss_id "TSS167";
Chr1	Cufflinks	exon	780375	780441	.	+	.	gene_id "XLOC_000128"; transcript_id "TCONS_00017319"; exon_number "1"; gene_name "AT1G03210"; oId "CUFF.7421.2"; nearest_ref "AT1G03210.1"; class_code "j"; tss_id "TSS168";
Chr1	Cufflinks	exon	780522	780836	.	+	.	gene_id "XLOC_000128"; transcript_id "TCONS_00017319"; exon_number "2"; gene_name "AT1G03210"; oId "CUFF.7421.2"; nearest_ref "AT1G03210.1"; class_code "j"; tss_id "TSS168";
Chr1	Cufflinks	exon	781081	781177	.	+	.	gene_id "XLOC_000128"; transcript_id "TCONS_00017319"; exon_number "3"; gene_name "AT1G03210"; oId "CUFF.7421.2"; nearest_ref "AT1G03210.1"; class_code "j"; tss_id "TSS168";
Chr1	Cufflinks	exon	782926	783583	.	+	.	gene_id "XLOC_000128"; transcript_id "TCONS_00017319"; exon_number "4"; gene_name "AT1G03210"; oId "CUFF.7421.2"; nearest_ref "AT1G03210.1"; class_code "j"; tss_id "TSS168";
Chr1	Cufflinks	exon	783681	783719	.	+	.	gene_id "XLOC_000128"; transcript_id "TCONS_00017319"; exon_number "5"; gene_name "AT1G03210"; oId "CUFF.7421.2"; nearest_ref "AT1G03210.1"; class_code "j"; tss_id "TSS168";
Chr1	Cufflinks	exon	780375	780441	.	+	.	gene_id "XLOC_000128"; transcript_id "TCONS_00017320"; exon_number "1"; gene_name "AT1G03210"; oId "CUFF.7421.1"; nearest_ref "AT1G03210.1"; class_code "j"; tss_id "TSS168";
Chr1	Cufflinks	exon	780522	780836	.	+	.	gene_id "XLOC_000128"; transcript_id "TCONS_00017320"; exon_number "2"; gene_name "AT1G03210"; oId "CUFF.7421.1"; nearest_ref "AT1G03210.1"; class_code "j"; tss_id "TSS168";
Chr1	Cufflinks	exon	781081	781177	.	+	.	gene_id "XLOC_000128"; transcript_id "TCONS_00017320"; exon_number "3"; gene_name "AT1G03210"; oId "CUFF.7421.1"; nearest_ref "AT1G03210.1"; class_code "j"; tss_id "TSS168";
Chr1	Cufflinks	exon	782926	783175	.	+	.	gene_id "XLOC_000128"; transcript_id "TCONS_00017320"; exon_number "4"; gene_name "AT1G03210"; oId "CUFF.7421.1"; nearest_ref "AT1G03210.1"; class_code "j"; tss_id "TSS168";
Chr1	Cufflinks	exon	783318	783842	.	+	.	gene_id "XLOC_000128"; transcript_id "TCONS_00017320"; exon_number "5"; gene_name "AT1G03210"; oId "CUFF.7421.1"; nearest_ref "AT1G03210.1"; class_code "j"; tss_id "TSS168";
Chr1	Cufflinks	exon	783943	784026	.	+	.	gene_id "XLOC_000128"; transcript_id "TCONS_00017320"; exon_number "6"; gene_name "AT1G03210"; oId "CUFF.7421.1"; nearest_ref "AT1G03210.1"; class_code "j"; tss_id "TSS168";
Chr1	Cufflinks	exon	784133	784240	.	+	.	gene_id "XLOC_000128"; transcript_id "TCONS_00017320"; exon_number "7"; gene_name "AT1G03210"; oId "CUFF.7421.1"; nearest_ref "AT1G03210.1"; class_code "j"; tss_id "TSS168";
Chr1	Cufflinks	exon	780562	780836	.	+	.	gene_id "XLOC_000128"; transcript_id "TCONS_00015296"; exon_number "1"; gene_name "AT1G03210"; oId "CUFF.8006.2"; nearest_ref "AT1G03210.1"; class_code "j"; tss_id "TSS169";
Chr1	Cufflinks	exon	781081	781177	.	+	.	gene_id "XLOC_000128"; transcript_id "TCONS_00015296"; exon_number "2"; gene_name "AT1G03210"; oId "CUFF.8006.2"; nearest_ref "AT1G03210.1"; class_code "j"; tss_id "TSS169";
Chr1	Cufflinks	exon	782926	783175	.	+	.	gene_id "XLOC_000128"; transcript_id "TCONS_00015296"; exon_number "3"; gene_name "AT1G03210"; oId "CUFF.8006.2"; nearest_ref "AT1G03210.1"; class_code "j"; tss_id "TSS169";
Chr1	Cufflinks	exon	783318	783842	.	+	.	gene_id "XLOC_000128"; transcript_id "TCONS_00015296"; exon_number "4"; gene_name "AT1G03210"; oId "CUFF.8006.2"; nearest_ref "AT1G03210.1"; class_code "j"; tss_id "TSS169";
Chr1	Cufflinks	exon	783943	784026	.	+	.	gene_id "XLOC_000128"; transcript_id "TCONS_00015296"; exon_number "5"; gene_name "AT1G03210"; oId "CUFF.8006.2"; nearest_ref "AT1G03210.1"; class_code "j"; tss_id "TSS169";
Chr1	Cufflinks	exon	784133	784358	.	+	.	gene_id "XLOC_000128"; transcript_id "TCONS_00015296"; exon_number "6"; gene_name "AT1G03210"; oId "CUFF.8006.2"; nearest_ref "AT1G03210.1"; class_code "j"; tss_id "TSS169";
Chr1	Cufflinks	exon	780562	780836	.	+	.	gene_id "XLOC_000128"; transcript_id "TCONS_00000216"; exon_number "1"; gene_name "AT1G03210"; oId "CUFF.8006.1"; nearest_ref "AT1G03210.1"; class_code "j"; tss_id "TSS169";
Chr1	Cufflinks	exon	781081	781177	.	+	.	gene_id "XLOC_000128"; transcript_id "TCONS_00000216"; exon_number "2"; gene_name "AT1G03210"; oId "CUFF.8006.1"; nearest_ref "AT1G03210.1"; class_code "j"; tss_id "TSS169";
Chr1	Cufflinks	exon	782926	783175	.	+	.	gene_id "XLOC_000128"; transcript_id "TCONS_00000216"; exon_number "3"; gene_name "AT1G03210"; oId "CUFF.8006.1"; nearest_ref "AT1G03210.1"; class_code "j"; tss_id "TSS169";
Chr1	Cufflinks	exon	783318	783596	.	+	.	gene_id "XLOC_000128"; transcript_id "TCONS_00000216"; exon_number "4"; gene_name "AT1G03210"; oId "CUFF.8006.1"; nearest_ref "AT1G03210.1"; class_code "j"; tss_id "TSS169";
Chr1	Cufflinks	exon	783681	783842	.	+	.	gene_id "XLOC_000128"; transcript_id "TCONS_00000216"; exon_number "5"; gene_name "AT1G03210"; oId "CUFF.8006.1"; nearest_ref "AT1G03210.1"; class_code "j"; tss_id "TSS169";
Chr1	Cufflinks	exon	783943	784026	.	+	.	gene_id "XLOC_000128"; transcript_id "TCONS_00000216"; exon_number "6"; gene_name "AT1G03210"; oId "CUFF.8006.1"; nearest_ref "AT1G03210.1"; class_code "j"; tss_id "TSS169";
Chr1	Cufflinks	exon	784133	784358	.	+	.	gene_id "XLOC_000128"; transcript_id "TCONS_00000216"; exon_number "7"; gene_name "AT1G03210"; oId "CUFF.8006.1"; nearest_ref "AT1G03210.1"; class_code "j"; tss_id "TSS169";
Chr1	Cufflinks	exon	780602	780836	.	+	.	gene_id "XLOC_000128"; transcript_id "TCONS_00000217"; exon_number "1"; gene_name "AT1G03200"; oId "AT1G03200.1"; nearest_ref "AT1G03200.1"; class_code "="; tss_id "TSS169"; p_id "P153";
Chr1	Cufflinks	exon	781081	781285	.	+	.	gene_id "XLOC_000128"; transcript_id "TCONS_00000217"; exon_number "2"; gene_name "AT1G03200"; oId "AT1G03200.1"; nearest_ref "AT1G03200.1"; class_code "="; tss_id "TSS169"; p_id "P153";
Chr1	Cufflinks	exon	782703	783282	.	+	.	gene_id "XLOC_000128"; transcript_id "TCONS_00015297"; exon_number "1"; gene_name "AT1G03210"; oId "CUFF.8006.4"; nearest_ref "AT1G03210.1"; class_code "e"; tss_id "TSS170";
Chr1	Cufflinks	exon	782818	783175	.	+	.	gene_id "XLOC_000128"; transcript_id "TCONS_00012992"; exon_number "1"; gene_name "AT1G03210"; oId "CUFF.11478.2"; nearest_ref "AT1G03210.1"; class_code "j"; tss_id "TSS171";
Chr1	Cufflinks	exon	783318	783842	.	+	.	gene_id "XLOC_000128"; transcript_id "TCONS_00012992"; exon_number "2"; gene_name "AT1G03210"; oId "CUFF.11478.2"; nearest_ref "AT1G03210.1"; class_code "j"; tss_id "TSS171";
Chr1	Cufflinks	exon	783943	784028	.	+	.	gene_id "XLOC_000128"; transcript_id "TCONS_00012992"; exon_number "3"; gene_name "AT1G03210"; oId "CUFF.11478.2"; nearest_ref "AT1G03210.1"; class_code "j"; tss_id "TSS171";
Chr1	Cufflinks	exon	784133	784280	.	+	.	gene_id "XLOC_000128"; transcript_id "TCONS_00012992"; exon_number "4"; gene_name "AT1G03210"; oId "CUFF.11478.2"; nearest_ref "AT1G03210.1"; class_code "j"; tss_id "TSS171";
Chr1	Cufflinks	exon	782818	783175	.	+	.	gene_id "XLOC_000128"; transcript_id "TCONS_00012991"; exon_number "1"; gene_name "AT1G03210"; oId "CUFF.11478.1"; nearest_ref "AT1G03210.1"; class_code "j"; tss_id "TSS171";
Chr1	Cufflinks	exon	783318	783583	.	+	.	gene_id "XLOC_000128"; transcript_id "TCONS_00012991"; exon_number "2"; gene_name "AT1G03210"; oId "CUFF.11478.1"; nearest_ref "AT1G03210.1"; class_code "j"; tss_id "TSS171";
Chr1	Cufflinks	exon	783681	783842	.	+	.	gene_id "XLOC_000128"; transcript_id "TCONS_00012991"; exon_number "3"; gene_name "AT1G03210"; oId "CUFF.11478.1"; nearest_ref "AT1G03210.1"; class_code "j"; tss_id "TSS171";
Chr1	Cufflinks	exon	783943	784280	.	+	.	gene_id "XLOC_000128"; transcript_id "TCONS_00012991"; exon_number "4"; gene_name "AT1G03210"; oId "CUFF.11478.1"; nearest_ref "AT1G03210.1"; class_code "j"; tss_id "TSS171";
Chr1	Cufflinks	exon	787122	788651	.	+	.	gene_id "XLOC_000129"; transcript_id "TCONS_00000218"; exon_number "1"; gene_name "AT1G03220"; oId "AT1G03220.1"; nearest_ref "AT1G03220.1"; class_code "="; tss_id "TSS173"; p_id "P154";
Chr1	Cufflinks	exon	790091	791592	.	+	.	gene_id "XLOC_000130"; transcript_id "TCONS_00000219"; exon_number "1"; gene_name "AT1G03230"; oId "AT1G03230.1"; nearest_ref "AT1G03230.1"; class_code "="; tss_id "TSS174"; p_id "P155";
Chr1	Cufflinks	exon	799022	799431	.	+	.	gene_id "XLOC_000131"; transcript_id "TCONS_00015298"; exon_number "1"; gene_name "CBSDUF4"; oId "CUFF.8009.2"; nearest_ref "AT1G03270.1"; class_code "j"; tss_id "TSS175";
Chr1	Cufflinks	exon	799641	799717	.	+	.	gene_id "XLOC_000131"; transcript_id "TCONS_00015298"; exon_number "2"; gene_name "CBSDUF4"; oId "CUFF.8009.2"; nearest_ref "AT1G03270.1"; class_code "j"; tss_id "TSS175";
Chr1	Cufflinks	exon	799827	799910	.	+	.	gene_id "XLOC_000131"; transcript_id "TCONS_00015298"; exon_number "3"; gene_name "CBSDUF4"; oId "CUFF.8009.2"; nearest_ref "AT1G03270.1"; class_code "j"; tss_id "TSS175";
Chr1	Cufflinks	exon	799999	800112	.	+	.	gene_id "XLOC_000131"; transcript_id "TCONS_00015298"; exon_number "4"; gene_name "CBSDUF4"; oId "CUFF.8009.2"; nearest_ref "AT1G03270.1"; class_code "j"; tss_id "TSS175";
Chr1	Cufflinks	exon	800382	800465	.	+	.	gene_id "XLOC_000131"; transcript_id "TCONS_00015298"; exon_number "5"; gene_name "CBSDUF4"; oId "CUFF.8009.2"; nearest_ref "AT1G03270.1"; class_code "j"; tss_id "TSS175";
Chr1	Cufflinks	exon	800629	800700	.	+	.	gene_id "XLOC_000131"; transcript_id "TCONS_00015298"; exon_number "6"; gene_name "CBSDUF4"; oId "CUFF.8009.2"; nearest_ref "AT1G03270.1"; class_code "j"; tss_id "TSS175";
Chr1	Cufflinks	exon	800972	801144	.	+	.	gene_id "XLOC_000131"; transcript_id "TCONS_00015298"; exon_number "7"; gene_name "CBSDUF4"; oId "CUFF.8009.2"; nearest_ref "AT1G03270.1"; class_code "j"; tss_id "TSS175";
Chr1	Cufflinks	exon	799022	799431	.	+	.	gene_id "XLOC_000131"; transcript_id "TCONS_00015299"; exon_number "1"; gene_name "CBSDUF4"; oId "CUFF.8009.1"; nearest_ref "AT1G03270.1"; class_code "j"; tss_id "TSS175";
Chr1	Cufflinks	exon	799641	799718	.	+	.	gene_id "XLOC_000131"; transcript_id "TCONS_00015299"; exon_number "2"; gene_name "CBSDUF4"; oId "CUFF.8009.1"; nearest_ref "AT1G03270.1"; class_code "j"; tss_id "TSS175";
Chr1	Cufflinks	exon	799827	799910	.	+	.	gene_id "XLOC_000131"; transcript_id "TCONS_00015299"; exon_number "3"; gene_name "CBSDUF4"; oId "CUFF.8009.1"; nearest_ref "AT1G03270.1"; class_code "j"; tss_id "TSS175";
Chr1	Cufflinks	exon	799999	800112	.	+	.	gene_id "XLOC_000131"; transcript_id "TCONS_00015299"; exon_number "4"; gene_name "CBSDUF4"; oId "CUFF.8009.1"; nearest_ref "AT1G03270.1"; class_code "j"; tss_id "TSS175";
Chr1	Cufflinks	exon	800382	800465	.	+	.	gene_id "XLOC_000131"; transcript_id "TCONS_00015299"; exon_number "5"; gene_name "CBSDUF4"; oId "CUFF.8009.1"; nearest_ref "AT1G03270.1"; class_code "j"; tss_id "TSS175";
Chr1	Cufflinks	exon	800629	800700	.	+	.	gene_id "XLOC_000131"; transcript_id "TCONS_00015299"; exon_number "6"; gene_name "CBSDUF4"; oId "CUFF.8009.1"; nearest_ref "AT1G03270.1"; class_code "j"; tss_id "TSS175";
Chr1	Cufflinks	exon	800972	801049	.	+	.	gene_id "XLOC_000131"; transcript_id "TCONS_00015299"; exon_number "7"; gene_name "CBSDUF4"; oId "CUFF.8009.1"; nearest_ref "AT1G03270.1"; class_code "j"; tss_id "TSS175";
Chr1	Cufflinks	exon	801185	801272	.	+	.	gene_id "XLOC_000131"; transcript_id "TCONS_00015299"; exon_number "8"; gene_name "CBSDUF4"; oId "CUFF.8009.1"; nearest_ref "AT1G03270.1"; class_code "j"; tss_id "TSS175";
Chr1	Cufflinks	exon	801356	801429	.	+	.	gene_id "XLOC_000131"; transcript_id "TCONS_00015299"; exon_number "9"; gene_name "CBSDUF4"; oId "CUFF.8009.1"; nearest_ref "AT1G03270.1"; class_code "j"; tss_id "TSS175";
Chr1	Cufflinks	exon	801517	801889	.	+	.	gene_id "XLOC_000131"; transcript_id "TCONS_00015299"; exon_number "10"; gene_name "CBSDUF4"; oId "CUFF.8009.1"; nearest_ref "AT1G03270.1"; class_code "j"; tss_id "TSS175";
Chr1	Cufflinks	exon	802012	802058	.	+	.	gene_id "XLOC_000131"; transcript_id "TCONS_00015299"; exon_number "11"; gene_name "CBSDUF4"; oId "CUFF.8009.1"; nearest_ref "AT1G03270.1"; class_code "j"; tss_id "TSS175";
Chr1	Cufflinks	exon	802163	802223	.	+	.	gene_id "XLOC_000131"; transcript_id "TCONS_00015299"; exon_number "12"; gene_name "CBSDUF4"; oId "CUFF.8009.1"; nearest_ref "AT1G03270.1"; class_code "j"; tss_id "TSS175";
Chr1	Cufflinks	exon	802320	802436	.	+	.	gene_id "XLOC_000131"; transcript_id "TCONS_00015299"; exon_number "13"; gene_name "CBSDUF4"; oId "CUFF.8009.1"; nearest_ref "AT1G03270.1"; class_code "j"; tss_id "TSS175";
Chr1	Cufflinks	exon	799122	799431	.	+	.	gene_id "XLOC_000131"; transcript_id "TCONS_00017321"; exon_number "1"; gene_name "CBSDUF4"; oId "CUFF.7425.3"; nearest_ref "AT1G03270.1"; class_code "j"; tss_id "TSS175";
Chr1	Cufflinks	exon	799641	799717	.	+	.	gene_id "XLOC_000131"; transcript_id "TCONS_00017321"; exon_number "2"; gene_name "CBSDUF4"; oId "CUFF.7425.3"; nearest_ref "AT1G03270.1"; class_code "j"; tss_id "TSS175";
Chr1	Cufflinks	exon	799827	799910	.	+	.	gene_id "XLOC_000131"; transcript_id "TCONS_00017321"; exon_number "3"; gene_name "CBSDUF4"; oId "CUFF.7425.3"; nearest_ref "AT1G03270.1"; class_code "j"; tss_id "TSS175";
Chr1	Cufflinks	exon	799999	800123	.	+	.	gene_id "XLOC_000131"; transcript_id "TCONS_00017321"; exon_number "4"; gene_name "CBSDUF4"; oId "CUFF.7425.3"; nearest_ref "AT1G03270.1"; class_code "j"; tss_id "TSS175";
Chr1	Cufflinks	exon	800393	800465	.	+	.	gene_id "XLOC_000131"; transcript_id "TCONS_00017321"; exon_number "5"; gene_name "CBSDUF4"; oId "CUFF.7425.3"; nearest_ref "AT1G03270.1"; class_code "j"; tss_id "TSS175";
Chr1	Cufflinks	exon	800629	800700	.	+	.	gene_id "XLOC_000131"; transcript_id "TCONS_00017321"; exon_number "6"; gene_name "CBSDUF4"; oId "CUFF.7425.3"; nearest_ref "AT1G03270.1"; class_code "j"; tss_id "TSS175";
Chr1	Cufflinks	exon	800972	801039	.	+	.	gene_id "XLOC_000131"; transcript_id "TCONS_00017321"; exon_number "7"; gene_name "CBSDUF4"; oId "CUFF.7425.3"; nearest_ref "AT1G03270.1"; class_code "j"; tss_id "TSS175";
Chr1	Cufflinks	exon	801185	801272	.	+	.	gene_id "XLOC_000131"; transcript_id "TCONS_00017321"; exon_number "8"; gene_name "CBSDUF4"; oId "CUFF.7425.3"; nearest_ref "AT1G03270.1"; class_code "j"; tss_id "TSS175";
Chr1	Cufflinks	exon	801356	801429	.	+	.	gene_id "XLOC_000131"; transcript_id "TCONS_00017321"; exon_number "9"; gene_name "CBSDUF4"; oId "CUFF.7425.3"; nearest_ref "AT1G03270.1"; class_code "j"; tss_id "TSS175";
Chr1	Cufflinks	exon	801517	801927	.	+	.	gene_id "XLOC_000131"; transcript_id "TCONS_00017321"; exon_number "10"; gene_name "CBSDUF4"; oId "CUFF.7425.3"; nearest_ref "AT1G03270.1"; class_code "j"; tss_id "TSS175";
Chr1	Cufflinks	exon	799122	799431	.	+	.	gene_id "XLOC_000131"; transcript_id "TCONS_00017322"; exon_number "1"; gene_name "CBSDUF4"; oId "CUFF.7425.1"; nearest_ref "AT1G03270.1"; class_code "j"; tss_id "TSS175";
Chr1	Cufflinks	exon	799641	799717	.	+	.	gene_id "XLOC_000131"; transcript_id "TCONS_00017322"; exon_number "2"; gene_name "CBSDUF4"; oId "CUFF.7425.1"; nearest_ref "AT1G03270.1"; class_code "j"; tss_id "TSS175";
Chr1	Cufflinks	exon	799827	799910	.	+	.	gene_id "XLOC_000131"; transcript_id "TCONS_00017322"; exon_number "3"; gene_name "CBSDUF4"; oId "CUFF.7425.1"; nearest_ref "AT1G03270.1"; class_code "j"; tss_id "TSS175";
Chr1	Cufflinks	exon	799999	800129	.	+	.	gene_id "XLOC_000131"; transcript_id "TCONS_00017322"; exon_number "4"; gene_name "CBSDUF4"; oId "CUFF.7425.1"; nearest_ref "AT1G03270.1"; class_code "j"; tss_id "TSS175";
Chr1	Cufflinks	exon	800399	800465	.	+	.	gene_id "XLOC_000131"; transcript_id "TCONS_00017322"; exon_number "5"; gene_name "CBSDUF4"; oId "CUFF.7425.1"; nearest_ref "AT1G03270.1"; class_code "j"; tss_id "TSS175";
Chr1	Cufflinks	exon	800629	800700	.	+	.	gene_id "XLOC_000131"; transcript_id "TCONS_00017322"; exon_number "6"; gene_name "CBSDUF4"; oId "CUFF.7425.1"; nearest_ref "AT1G03270.1"; class_code "j"; tss_id "TSS175";
Chr1	Cufflinks	exon	800972	801039	.	+	.	gene_id "XLOC_000131"; transcript_id "TCONS_00017322"; exon_number "7"; gene_name "CBSDUF4"; oId "CUFF.7425.1"; nearest_ref "AT1G03270.1"; class_code "j"; tss_id "TSS175";
Chr1	Cufflinks	exon	801185	801272	.	+	.	gene_id "XLOC_000131"; transcript_id "TCONS_00017322"; exon_number "8"; gene_name "CBSDUF4"; oId "CUFF.7425.1"; nearest_ref "AT1G03270.1"; class_code "j"; tss_id "TSS175";
Chr1	Cufflinks	exon	801356	801429	.	+	.	gene_id "XLOC_000131"; transcript_id "TCONS_00017322"; exon_number "9"; gene_name "CBSDUF4"; oId "CUFF.7425.1"; nearest_ref "AT1G03270.1"; class_code "j"; tss_id "TSS175";
Chr1	Cufflinks	exon	801517	801889	.	+	.	gene_id "XLOC_000131"; transcript_id "TCONS_00017322"; exon_number "10"; gene_name "CBSDUF4"; oId "CUFF.7425.1"; nearest_ref "AT1G03270.1"; class_code "j"; tss_id "TSS175";
Chr1	Cufflinks	exon	802012	802058	.	+	.	gene_id "XLOC_000131"; transcript_id "TCONS_00017322"; exon_number "11"; gene_name "CBSDUF4"; oId "CUFF.7425.1"; nearest_ref "AT1G03270.1"; class_code "j"; tss_id "TSS175";
Chr1	Cufflinks	exon	802163	802223	.	+	.	gene_id "XLOC_000131"; transcript_id "TCONS_00017322"; exon_number "12"; gene_name "CBSDUF4"; oId "CUFF.7425.1"; nearest_ref "AT1G03270.1"; class_code "j"; tss_id "TSS175";
Chr1	Cufflinks	exon	802320	802579	.	+	.	gene_id "XLOC_000131"; transcript_id "TCONS_00017322"; exon_number "13"; gene_name "CBSDUF4"; oId "CUFF.7425.1"; nearest_ref "AT1G03270.1"; class_code "j"; tss_id "TSS175";
Chr1	Cufflinks	exon	799131	799431	.	+	.	gene_id "XLOC_000131"; transcript_id "TCONS_00012994"; exon_number "1"; gene_name "CBSDUF4"; oId "CUFF.11482.1"; nearest_ref "AT1G03270.1"; class_code "j"; tss_id "TSS176";
Chr1	Cufflinks	exon	799641	799717	.	+	.	gene_id "XLOC_000131"; transcript_id "TCONS_00012994"; exon_number "2"; gene_name "CBSDUF4"; oId "CUFF.11482.1"; nearest_ref "AT1G03270.1"; class_code "j"; tss_id "TSS176";
Chr1	Cufflinks	exon	799827	799910	.	+	.	gene_id "XLOC_000131"; transcript_id "TCONS_00012994"; exon_number "3"; gene_name "CBSDUF4"; oId "CUFF.11482.1"; nearest_ref "AT1G03270.1"; class_code "j"; tss_id "TSS176";
Chr1	Cufflinks	exon	799999	800112	.	+	.	gene_id "XLOC_000131"; transcript_id "TCONS_00012994"; exon_number "4"; gene_name "CBSDUF4"; oId "CUFF.11482.1"; nearest_ref "AT1G03270.1"; class_code "j"; tss_id "TSS176";
Chr1	Cufflinks	exon	800382	800465	.	+	.	gene_id "XLOC_000131"; transcript_id "TCONS_00012994"; exon_number "5"; gene_name "CBSDUF4"; oId "CUFF.11482.1"; nearest_ref "AT1G03270.1"; class_code "j"; tss_id "TSS176";
Chr1	Cufflinks	exon	800629	800700	.	+	.	gene_id "XLOC_000131"; transcript_id "TCONS_00012994"; exon_number "6"; gene_name "CBSDUF4"; oId "CUFF.11482.1"; nearest_ref "AT1G03270.1"; class_code "j"; tss_id "TSS176";
Chr1	Cufflinks	exon	800972	801039	.	+	.	gene_id "XLOC_000131"; transcript_id "TCONS_00012994"; exon_number "7"; gene_name "CBSDUF4"; oId "CUFF.11482.1"; nearest_ref "AT1G03270.1"; class_code "j"; tss_id "TSS176";
Chr1	Cufflinks	exon	801185	801429	.	+	.	gene_id "XLOC_000131"; transcript_id "TCONS_00012994"; exon_number "8"; gene_name "CBSDUF4"; oId "CUFF.11482.1"; nearest_ref "AT1G03270.1"; class_code "j"; tss_id "TSS176";
Chr1	Cufflinks	exon	801517	801889	.	+	.	gene_id "XLOC_000131"; transcript_id "TCONS_00012994"; exon_number "9"; gene_name "CBSDUF4"; oId "CUFF.11482.1"; nearest_ref "AT1G03270.1"; class_code "j"; tss_id "TSS176";
Chr1	Cufflinks	exon	802012	802058	.	+	.	gene_id "XLOC_000131"; transcript_id "TCONS_00012994"; exon_number "10"; gene_name "CBSDUF4"; oId "CUFF.11482.1"; nearest_ref "AT1G03270.1"; class_code "j"; tss_id "TSS176";
Chr1	Cufflinks	exon	802163	802223	.	+	.	gene_id "XLOC_000131"; transcript_id "TCONS_00012994"; exon_number "11"; gene_name "CBSDUF4"; oId "CUFF.11482.1"; nearest_ref "AT1G03270.1"; class_code "j"; tss_id "TSS176";
Chr1	Cufflinks	exon	802320	802603	.	+	.	gene_id "XLOC_000131"; transcript_id "TCONS_00012994"; exon_number "12"; gene_name "CBSDUF4"; oId "CUFF.11482.1"; nearest_ref "AT1G03270.1"; class_code "j"; tss_id "TSS176";
Chr1	Cufflinks	exon	799145	799431	.	+	.	gene_id "XLOC_000131"; transcript_id "TCONS_00000220"; exon_number "1"; gene_name "CBSDUF4"; oId "CUFF.13249.1"; nearest_ref "AT1G03270.1"; class_code "j"; tss_id "TSS176";
Chr1	Cufflinks	exon	799641	799717	.	+	.	gene_id "XLOC_000131"; transcript_id "TCONS_00000220"; exon_number "2"; gene_name "CBSDUF4"; oId "CUFF.13249.1"; nearest_ref "AT1G03270.1"; class_code "j"; tss_id "TSS176";
Chr1	Cufflinks	exon	799827	799910	.	+	.	gene_id "XLOC_000131"; transcript_id "TCONS_00000220"; exon_number "3"; gene_name "CBSDUF4"; oId "CUFF.13249.1"; nearest_ref "AT1G03270.1"; class_code "j"; tss_id "TSS176";
Chr1	Cufflinks	exon	799999	800112	.	+	.	gene_id "XLOC_000131"; transcript_id "TCONS_00000220"; exon_number "4"; gene_name "CBSDUF4"; oId "CUFF.13249.1"; nearest_ref "AT1G03270.1"; class_code "j"; tss_id "TSS176";
Chr1	Cufflinks	exon	800381	800465	.	+	.	gene_id "XLOC_000131"; transcript_id "TCONS_00000220"; exon_number "5"; gene_name "CBSDUF4"; oId "CUFF.13249.1"; nearest_ref "AT1G03270.1"; class_code "j"; tss_id "TSS176";
Chr1	Cufflinks	exon	800629	800700	.	+	.	gene_id "XLOC_000131"; transcript_id "TCONS_00000220"; exon_number "6"; gene_name "CBSDUF4"; oId "CUFF.13249.1"; nearest_ref "AT1G03270.1"; class_code "j"; tss_id "TSS176";
Chr1	Cufflinks	exon	800972	801049	.	+	.	gene_id "XLOC_000131"; transcript_id "TCONS_00000220"; exon_number "7"; gene_name "CBSDUF4"; oId "CUFF.13249.1"; nearest_ref "AT1G03270.1"; class_code "j"; tss_id "TSS176";
Chr1	Cufflinks	exon	801185	801272	.	+	.	gene_id "XLOC_000131"; transcript_id "TCONS_00000220"; exon_number "8"; gene_name "CBSDUF4"; oId "CUFF.13249.1"; nearest_ref "AT1G03270.1"; class_code "j"; tss_id "TSS176";
Chr1	Cufflinks	exon	801356	801429	.	+	.	gene_id "XLOC_000131"; transcript_id "TCONS_00000220"; exon_number "9"; gene_name "CBSDUF4"; oId "CUFF.13249.1"; nearest_ref "AT1G03270.1"; class_code "j"; tss_id "TSS176";
Chr1	Cufflinks	exon	801517	801889	.	+	.	gene_id "XLOC_000131"; transcript_id "TCONS_00000220"; exon_number "10"; gene_name "CBSDUF4"; oId "CUFF.13249.1"; nearest_ref "AT1G03270.1"; class_code "j"; tss_id "TSS176";
Chr1	Cufflinks	exon	802012	802058	.	+	.	gene_id "XLOC_000131"; transcript_id "TCONS_00000220"; exon_number "11"; gene_name "CBSDUF4"; oId "CUFF.13249.1"; nearest_ref "AT1G03270.1"; class_code "j"; tss_id "TSS176";
Chr1	Cufflinks	exon	802162	802223	.	+	.	gene_id "XLOC_000131"; transcript_id "TCONS_00000220"; exon_number "12"; gene_name "CBSDUF4"; oId "CUFF.13249.1"; nearest_ref "AT1G03270.1"; class_code "j"; tss_id "TSS176";
Chr1	Cufflinks	exon	802320	802596	.	+	.	gene_id "XLOC_000131"; transcript_id "TCONS_00000220"; exon_number "13"; gene_name "CBSDUF4"; oId "CUFF.13249.1"; nearest_ref "AT1G03270.1"; class_code "j"; tss_id "TSS176";
Chr1	Cufflinks	exon	799191	799431	.	+	.	gene_id "XLOC_000131"; transcript_id "TCONS_00000221"; exon_number "1"; gene_name "CBSDUF4"; oId "AT1G03270.1"; nearest_ref "AT1G03270.1"; class_code "="; tss_id "TSS176"; p_id "P156";
Chr1	Cufflinks	exon	799641	799717	.	+	.	gene_id "XLOC_000131"; transcript_id "TCONS_00000221"; exon_number "2"; gene_name "CBSDUF4"; oId "AT1G03270.1"; nearest_ref "AT1G03270.1"; class_code "="; tss_id "TSS176"; p_id "P156";
Chr1	Cufflinks	exon	799827	799910	.	+	.	gene_id "XLOC_000131"; transcript_id "TCONS_00000221"; exon_number "3"; gene_name "CBSDUF4"; oId "AT1G03270.1"; nearest_ref "AT1G03270.1"; class_code "="; tss_id "TSS176"; p_id "P156";
Chr1	Cufflinks	exon	799999	800112	.	+	.	gene_id "XLOC_000131"; transcript_id "TCONS_00000221"; exon_number "4"; gene_name "CBSDUF4"; oId "AT1G03270.1"; nearest_ref "AT1G03270.1"; class_code "="; tss_id "TSS176"; p_id "P156";
Chr1	Cufflinks	exon	800382	800465	.	+	.	gene_id "XLOC_000131"; transcript_id "TCONS_00000221"; exon_number "5"; gene_name "CBSDUF4"; oId "AT1G03270.1"; nearest_ref "AT1G03270.1"; class_code "="; tss_id "TSS176"; p_id "P156";
Chr1	Cufflinks	exon	800629	800700	.	+	.	gene_id "XLOC_000131"; transcript_id "TCONS_00000221"; exon_number "6"; gene_name "CBSDUF4"; oId "AT1G03270.1"; nearest_ref "AT1G03270.1"; class_code "="; tss_id "TSS176"; p_id "P156";
Chr1	Cufflinks	exon	800972	801039	.	+	.	gene_id "XLOC_000131"; transcript_id "TCONS_00000221"; exon_number "7"; gene_name "CBSDUF4"; oId "AT1G03270.1"; nearest_ref "AT1G03270.1"; class_code "="; tss_id "TSS176"; p_id "P156";
Chr1	Cufflinks	exon	801185	801272	.	+	.	gene_id "XLOC_000131"; transcript_id "TCONS_00000221"; exon_number "8"; gene_name "CBSDUF4"; oId "AT1G03270.1"; nearest_ref "AT1G03270.1"; class_code "="; tss_id "TSS176"; p_id "P156";
Chr1	Cufflinks	exon	801356	801429	.	+	.	gene_id "XLOC_000131"; transcript_id "TCONS_00000221"; exon_number "9"; gene_name "CBSDUF4"; oId "AT1G03270.1"; nearest_ref "AT1G03270.1"; class_code "="; tss_id "TSS176"; p_id "P156";
Chr1	Cufflinks	exon	801517	801889	.	+	.	gene_id "XLOC_000131"; transcript_id "TCONS_00000221"; exon_number "10"; gene_name "CBSDUF4"; oId "AT1G03270.1"; nearest_ref "AT1G03270.1"; class_code "="; tss_id "TSS176"; p_id "P156";
Chr1	Cufflinks	exon	802012	802058	.	+	.	gene_id "XLOC_000131"; transcript_id "TCONS_00000221"; exon_number "11"; gene_name "CBSDUF4"; oId "AT1G03270.1"; nearest_ref "AT1G03270.1"; class_code "="; tss_id "TSS176"; p_id "P156";
Chr1	Cufflinks	exon	802163	802223	.	+	.	gene_id "XLOC_000131"; transcript_id "TCONS_00000221"; exon_number "12"; gene_name "CBSDUF4"; oId "AT1G03270.1"; nearest_ref "AT1G03270.1"; class_code "="; tss_id "TSS176"; p_id "P156";
Chr1	Cufflinks	exon	802320	802436	.	+	.	gene_id "XLOC_000131"; transcript_id "TCONS_00000221"; exon_number "13"; gene_name "CBSDUF4"; oId "AT1G03270.1"; nearest_ref "AT1G03270.1"; class_code "="; tss_id "TSS176"; p_id "P156";
Chr1	Cufflinks	exon	803035	803117	.	+	.	gene_id "XLOC_000132"; transcript_id "TCONS_00000222"; exon_number "1"; gene_name "AT1G03280"; oId "AT1G03280.1"; nearest_ref "AT1G03280.1"; class_code "="; tss_id "TSS177"; p_id "P157";
Chr1	Cufflinks	exon	803565	803687	.	+	.	gene_id "XLOC_000132"; transcript_id "TCONS_00000222"; exon_number "2"; gene_name "AT1G03280"; oId "AT1G03280.1"; nearest_ref "AT1G03280.1"; class_code "="; tss_id "TSS177"; p_id "P157";
Chr1	Cufflinks	exon	803835	803957	.	+	.	gene_id "XLOC_000132"; transcript_id "TCONS_00000222"; exon_number "3"; gene_name "AT1G03280"; oId "AT1G03280.1"; nearest_ref "AT1G03280.1"; class_code "="; tss_id "TSS177"; p_id "P157";
Chr1	Cufflinks	exon	804247	804367	.	+	.	gene_id "XLOC_000132"; transcript_id "TCONS_00000222"; exon_number "4"; gene_name "AT1G03280"; oId "AT1G03280.1"; nearest_ref "AT1G03280.1"; class_code "="; tss_id "TSS177"; p_id "P157";
Chr1	Cufflinks	exon	804739	804852	.	+	.	gene_id "XLOC_000132"; transcript_id "TCONS_00000222"; exon_number "5"; gene_name "AT1G03280"; oId "AT1G03280.1"; nearest_ref "AT1G03280.1"; class_code "="; tss_id "TSS177"; p_id "P157";
Chr1	Cufflinks	exon	804961	805070	.	+	.	gene_id "XLOC_000132"; transcript_id "TCONS_00000222"; exon_number "6"; gene_name "AT1G03280"; oId "AT1G03280.1"; nearest_ref "AT1G03280.1"; class_code "="; tss_id "TSS177"; p_id "P157";
Chr1	Cufflinks	exon	805167	805350	.	+	.	gene_id "XLOC_000132"; transcript_id "TCONS_00000222"; exon_number "7"; gene_name "AT1G03280"; oId "AT1G03280.1"; nearest_ref "AT1G03280.1"; class_code "="; tss_id "TSS177"; p_id "P157";
Chr1	Cufflinks	exon	805458	805652	.	+	.	gene_id "XLOC_000132"; transcript_id "TCONS_00000222"; exon_number "8"; gene_name "AT1G03280"; oId "AT1G03280.1"; nearest_ref "AT1G03280.1"; class_code "="; tss_id "TSS177"; p_id "P157";
Chr1	Cufflinks	exon	805860	806087	.	+	.	gene_id "XLOC_000132"; transcript_id "TCONS_00000222"; exon_number "9"; gene_name "AT1G03280"; oId "AT1G03280.1"; nearest_ref "AT1G03280.1"; class_code "="; tss_id "TSS177"; p_id "P157";
Chr1	Cufflinks	exon	806196	806409	.	+	.	gene_id "XLOC_000132"; transcript_id "TCONS_00000222"; exon_number "10"; gene_name "AT1G03280"; oId "AT1G03280.1"; nearest_ref "AT1G03280.1"; class_code "="; tss_id "TSS177"; p_id "P157";
Chr1	Cufflinks	exon	806661	807066	.	+	.	gene_id "XLOC_000132"; transcript_id "TCONS_00000222"; exon_number "11"; gene_name "AT1G03280"; oId "AT1G03280.1"; nearest_ref "AT1G03280.1"; class_code "="; tss_id "TSS177"; p_id "P157";
Chr1	Cufflinks	exon	804626	804852	.	+	.	gene_id "XLOC_000132"; transcript_id "TCONS_00000223"; exon_number "1"; gene_name "AT1G03280"; oId "CUFF.13250.2"; nearest_ref "AT1G03280.1"; class_code "j"; tss_id "TSS178";
Chr1	Cufflinks	exon	804961	805070	.	+	.	gene_id "XLOC_000132"; transcript_id "TCONS_00000223"; exon_number "2"; gene_name "AT1G03280"; oId "CUFF.13250.2"; nearest_ref "AT1G03280.1"; class_code "j"; tss_id "TSS178";
Chr1	Cufflinks	exon	805167	805350	.	+	.	gene_id "XLOC_000132"; transcript_id "TCONS_00000223"; exon_number "3"; gene_name "AT1G03280"; oId "CUFF.13250.2"; nearest_ref "AT1G03280.1"; class_code "j"; tss_id "TSS178";
Chr1	Cufflinks	exon	805458	805652	.	+	.	gene_id "XLOC_000132"; transcript_id "TCONS_00000223"; exon_number "4"; gene_name "AT1G03280"; oId "CUFF.13250.2"; nearest_ref "AT1G03280.1"; class_code "j"; tss_id "TSS178";
Chr1	Cufflinks	exon	805860	806087	.	+	.	gene_id "XLOC_000132"; transcript_id "TCONS_00000223"; exon_number "5"; gene_name "AT1G03280"; oId "CUFF.13250.2"; nearest_ref "AT1G03280.1"; class_code "j"; tss_id "TSS178";
Chr1	Cufflinks	exon	806196	806844	.	+	.	gene_id "XLOC_000132"; transcript_id "TCONS_00000223"; exon_number "6"; gene_name "AT1G03280"; oId "CUFF.13250.2"; nearest_ref "AT1G03280.1"; class_code "j"; tss_id "TSS178";
Chr1	Cufflinks	exon	807361	807631	.	+	.	gene_id "XLOC_000133"; transcript_id "TCONS_00000224"; exon_number "1"; gene_name "AT1G03290"; oId "AT1G03290.2"; nearest_ref "AT1G03290.2"; class_code "="; tss_id "TSS179"; p_id "P158";
Chr1	Cufflinks	exon	807951	808017	.	+	.	gene_id "XLOC_000133"; transcript_id "TCONS_00000224"; exon_number "2"; gene_name "AT1G03290"; oId "AT1G03290.2"; nearest_ref "AT1G03290.2"; class_code "="; tss_id "TSS179"; p_id "P158";
Chr1	Cufflinks	exon	808229	808394	.	+	.	gene_id "XLOC_000133"; transcript_id "TCONS_00000224"; exon_number "3"; gene_name "AT1G03290"; oId "AT1G03290.2"; nearest_ref "AT1G03290.2"; class_code "="; tss_id "TSS179"; p_id "P158";
Chr1	Cufflinks	exon	808532	809214	.	+	.	gene_id "XLOC_000133"; transcript_id "TCONS_00000224"; exon_number "4"; gene_name "AT1G03290"; oId "AT1G03290.2"; nearest_ref "AT1G03290.2"; class_code "="; tss_id "TSS179"; p_id "P158";
Chr1	Cufflinks	exon	809409	809582	.	+	.	gene_id "XLOC_000133"; transcript_id "TCONS_00000224"; exon_number "5"; gene_name "AT1G03290"; oId "AT1G03290.2"; nearest_ref "AT1G03290.2"; class_code "="; tss_id "TSS179"; p_id "P158";
Chr1	Cufflinks	exon	809672	809788	.	+	.	gene_id "XLOC_000133"; transcript_id "TCONS_00000224"; exon_number "6"; gene_name "AT1G03290"; oId "AT1G03290.2"; nearest_ref "AT1G03290.2"; class_code "="; tss_id "TSS179"; p_id "P158";
Chr1	Cufflinks	exon	809911	810090	.	+	.	gene_id "XLOC_000133"; transcript_id "TCONS_00000224"; exon_number "7"; gene_name "AT1G03290"; oId "AT1G03290.2"; nearest_ref "AT1G03290.2"; class_code "="; tss_id "TSS179"; p_id "P158";
Chr1	Cufflinks	exon	810188	810234	.	+	.	gene_id "XLOC_000133"; transcript_id "TCONS_00000224"; exon_number "8"; gene_name "AT1G03290"; oId "AT1G03290.2"; nearest_ref "AT1G03290.2"; class_code "="; tss_id "TSS179"; p_id "P158";
Chr1	Cufflinks	exon	810380	810868	.	+	.	gene_id "XLOC_000133"; transcript_id "TCONS_00000224"; exon_number "9"; gene_name "AT1G03290"; oId "AT1G03290.2"; nearest_ref "AT1G03290.2"; class_code "="; tss_id "TSS179"; p_id "P158";
Chr1	Cufflinks	exon	807361	807510	.	+	.	gene_id "XLOC_000133"; transcript_id "TCONS_00017323"; exon_number "1"; gene_name "AT1G03290"; oId "CUFF.7427.2"; nearest_ref "AT1G03290.2"; class_code "j"; tss_id "TSS179";
Chr1	Cufflinks	exon	807592	807631	.	+	.	gene_id "XLOC_000133"; transcript_id "TCONS_00017323"; exon_number "2"; gene_name "AT1G03290"; oId "CUFF.7427.2"; nearest_ref "AT1G03290.2"; class_code "j"; tss_id "TSS179";
Chr1	Cufflinks	exon	807951	808017	.	+	.	gene_id "XLOC_000133"; transcript_id "TCONS_00017323"; exon_number "3"; gene_name "AT1G03290"; oId "CUFF.7427.2"; nearest_ref "AT1G03290.2"; class_code "j"; tss_id "TSS179";
Chr1	Cufflinks	exon	808229	808394	.	+	.	gene_id "XLOC_000133"; transcript_id "TCONS_00017323"; exon_number "4"; gene_name "AT1G03290"; oId "CUFF.7427.2"; nearest_ref "AT1G03290.2"; class_code "j"; tss_id "TSS179";
Chr1	Cufflinks	exon	808535	809214	.	+	.	gene_id "XLOC_000133"; transcript_id "TCONS_00017323"; exon_number "5"; gene_name "AT1G03290"; oId "CUFF.7427.2"; nearest_ref "AT1G03290.2"; class_code "j"; tss_id "TSS179";
Chr1	Cufflinks	exon	809409	809582	.	+	.	gene_id "XLOC_000133"; transcript_id "TCONS_00017323"; exon_number "6"; gene_name "AT1G03290"; oId "CUFF.7427.2"; nearest_ref "AT1G03290.2"; class_code "j"; tss_id "TSS179";
Chr1	Cufflinks	exon	809672	809789	.	+	.	gene_id "XLOC_000133"; transcript_id "TCONS_00017323"; exon_number "7"; gene_name "AT1G03290"; oId "CUFF.7427.2"; nearest_ref "AT1G03290.2"; class_code "j"; tss_id "TSS179";
Chr1	Cufflinks	exon	809912	810090	.	+	.	gene_id "XLOC_000133"; transcript_id "TCONS_00017323"; exon_number "8"; gene_name "AT1G03290"; oId "CUFF.7427.2"; nearest_ref "AT1G03290.2"; class_code "j"; tss_id "TSS179";
Chr1	Cufflinks	exon	810188	810234	.	+	.	gene_id "XLOC_000133"; transcript_id "TCONS_00017323"; exon_number "9"; gene_name "AT1G03290"; oId "CUFF.7427.2"; nearest_ref "AT1G03290.2"; class_code "j"; tss_id "TSS179";
Chr1	Cufflinks	exon	810380	810873	.	+	.	gene_id "XLOC_000133"; transcript_id "TCONS_00017323"; exon_number "10"; gene_name "AT1G03290"; oId "CUFF.7427.2"; nearest_ref "AT1G03290.2"; class_code "j"; tss_id "TSS179";
Chr1	Cufflinks	exon	807396	807510	.	+	.	gene_id "XLOC_000133"; transcript_id "TCONS_00000225"; exon_number "1"; gene_name "AT1G03290"; oId "AT1G03290.1"; nearest_ref "AT1G03290.1"; class_code "="; tss_id "TSS179"; p_id "P158";
Chr1	Cufflinks	exon	807951	808017	.	+	.	gene_id "XLOC_000133"; transcript_id "TCONS_00000225"; exon_number "2"; gene_name "AT1G03290"; oId "AT1G03290.1"; nearest_ref "AT1G03290.1"; class_code "="; tss_id "TSS179"; p_id "P158";
Chr1	Cufflinks	exon	808229	808394	.	+	.	gene_id "XLOC_000133"; transcript_id "TCONS_00000225"; exon_number "3"; gene_name "AT1G03290"; oId "AT1G03290.1"; nearest_ref "AT1G03290.1"; class_code "="; tss_id "TSS179"; p_id "P158";
Chr1	Cufflinks	exon	808532	809214	.	+	.	gene_id "XLOC_000133"; transcript_id "TCONS_00000225"; exon_number "4"; gene_name "AT1G03290"; oId "AT1G03290.1"; nearest_ref "AT1G03290.1"; class_code "="; tss_id "TSS179"; p_id "P158";
Chr1	Cufflinks	exon	809409	809582	.	+	.	gene_id "XLOC_000133"; transcript_id "TCONS_00000225"; exon_number "5"; gene_name "AT1G03290"; oId "AT1G03290.1"; nearest_ref "AT1G03290.1"; class_code "="; tss_id "TSS179"; p_id "P158";
Chr1	Cufflinks	exon	809672	809788	.	+	.	gene_id "XLOC_000133"; transcript_id "TCONS_00000225"; exon_number "6"; gene_name "AT1G03290"; oId "AT1G03290.1"; nearest_ref "AT1G03290.1"; class_code "="; tss_id "TSS179"; p_id "P158";
Chr1	Cufflinks	exon	809911	810090	.	+	.	gene_id "XLOC_000133"; transcript_id "TCONS_00000225"; exon_number "7"; gene_name "AT1G03290"; oId "AT1G03290.1"; nearest_ref "AT1G03290.1"; class_code "="; tss_id "TSS179"; p_id "P158";
Chr1	Cufflinks	exon	810188	810234	.	+	.	gene_id "XLOC_000133"; transcript_id "TCONS_00000225"; exon_number "8"; gene_name "AT1G03290"; oId "AT1G03290.1"; nearest_ref "AT1G03290.1"; class_code "="; tss_id "TSS179"; p_id "P158";
Chr1	Cufflinks	exon	810380	810690	.	+	.	gene_id "XLOC_000133"; transcript_id "TCONS_00000225"; exon_number "9"; gene_name "AT1G03290"; oId "AT1G03290.1"; nearest_ref "AT1G03290.1"; class_code "="; tss_id "TSS179"; p_id "P158";
Chr1	Cufflinks	exon	813471	813581	.	+	.	gene_id "XLOC_000134"; transcript_id "TCONS_00000226"; exon_number "1"; gene_name "ATISA2"; oId "AT1G03310.1"; nearest_ref "AT1G03310.1"; class_code "="; tss_id "TSS180"; p_id "P159";
Chr1	Cufflinks	exon	813929	816749	.	+	.	gene_id "XLOC_000134"; transcript_id "TCONS_00000226"; exon_number "2"; gene_name "ATISA2"; oId "AT1G03310.1"; nearest_ref "AT1G03310.1"; class_code "="; tss_id "TSS180"; p_id "P159";
Chr1	Cufflinks	exon	813486	813604	.	+	.	gene_id "XLOC_000134"; transcript_id "TCONS_00000227"; exon_number "1"; gene_name "ATISA2"; oId "AT1G03310.2"; nearest_ref "AT1G03310.2"; class_code "="; tss_id "TSS180"; p_id "P159";
Chr1	Cufflinks	exon	813929	816749	.	+	.	gene_id "XLOC_000134"; transcript_id "TCONS_00000227"; exon_number "2"; gene_name "ATISA2"; oId "AT1G03310.2"; nearest_ref "AT1G03310.2"; class_code "="; tss_id "TSS180"; p_id "P159";
Chr1	Cufflinks	exon	817027	817096	.	+	.	gene_id "XLOC_000135"; transcript_id "TCONS_00000228"; exon_number "1"; gene_name "AT1G03320"; oId "AT1G03320.1"; nearest_ref "AT1G03320.1"; class_code "="; tss_id "TSS181"; p_id "P160";
Chr1	Cufflinks	exon	817175	817767	.	+	.	gene_id "XLOC_000135"; transcript_id "TCONS_00000228"; exon_number "2"; gene_name "AT1G03320"; oId "AT1G03320.1"; nearest_ref "AT1G03320.1"; class_code "="; tss_id "TSS181"; p_id "P160";
Chr1	Cufflinks	exon	819662	819783	.	+	.	gene_id "XLOC_000136"; transcript_id "TCONS_00000229"; exon_number "1"; gene_name "AT1G03340"; oId "AT1G03340.1"; nearest_ref "AT1G03340.1"; class_code "="; tss_id "TSS182"; p_id "P161";
Chr1	Cufflinks	exon	819897	820077	.	+	.	gene_id "XLOC_000136"; transcript_id "TCONS_00000229"; exon_number "2"; gene_name "AT1G03340"; oId "AT1G03340.1"; nearest_ref "AT1G03340.1"; class_code "="; tss_id "TSS182"; p_id "P161";
Chr1	Cufflinks	exon	820159	820501	.	+	.	gene_id "XLOC_000136"; transcript_id "TCONS_00000229"; exon_number "3"; gene_name "AT1G03340"; oId "AT1G03340.1"; nearest_ref "AT1G03340.1"; class_code "="; tss_id "TSS182"; p_id "P161";
Chr1	Cufflinks	exon	820595	820666	.	+	.	gene_id "XLOC_000136"; transcript_id "TCONS_00000229"; exon_number "4"; gene_name "AT1G03340"; oId "AT1G03340.1"; nearest_ref "AT1G03340.1"; class_code "="; tss_id "TSS182"; p_id "P161";
Chr1	Cufflinks	exon	820738	821317	.	+	.	gene_id "XLOC_000136"; transcript_id "TCONS_00000229"; exon_number "5"; gene_name "AT1G03340"; oId "AT1G03340.1"; nearest_ref "AT1G03340.1"; class_code "="; tss_id "TSS182"; p_id "P161";
Chr1	Cufflinks	exon	819662	819783	.	+	.	gene_id "XLOC_000136"; transcript_id "TCONS_00017325"; exon_number "1"; gene_name "AT1G03340"; oId "CUFF.7430.3"; nearest_ref "AT1G03340.1"; class_code "j"; tss_id "TSS182";
Chr1	Cufflinks	exon	819897	820077	.	+	.	gene_id "XLOC_000136"; transcript_id "TCONS_00017325"; exon_number "2"; gene_name "AT1G03340"; oId "CUFF.7430.3"; nearest_ref "AT1G03340.1"; class_code "j"; tss_id "TSS182";
Chr1	Cufflinks	exon	820159	820501	.	+	.	gene_id "XLOC_000136"; transcript_id "TCONS_00017325"; exon_number "3"; gene_name "AT1G03340"; oId "CUFF.7430.3"; nearest_ref "AT1G03340.1"; class_code "j"; tss_id "TSS182";
Chr1	Cufflinks	exon	820594	820666	.	+	.	gene_id "XLOC_000136"; transcript_id "TCONS_00017325"; exon_number "4"; gene_name "AT1G03340"; oId "CUFF.7430.3"; nearest_ref "AT1G03340.1"; class_code "j"; tss_id "TSS182";
Chr1	Cufflinks	exon	820738	821476	.	+	.	gene_id "XLOC_000136"; transcript_id "TCONS_00017325"; exon_number "5"; gene_name "AT1G03340"; oId "CUFF.7430.3"; nearest_ref "AT1G03340.1"; class_code "j"; tss_id "TSS182";
Chr1	Cufflinks	exon	819662	819783	.	+	.	gene_id "XLOC_000136"; transcript_id "TCONS_00017324"; exon_number "1"; gene_name "AT1G03340"; oId "CUFF.7430.2"; nearest_ref "AT1G03340.1"; class_code "j"; tss_id "TSS182";
Chr1	Cufflinks	exon	819897	820077	.	+	.	gene_id "XLOC_000136"; transcript_id "TCONS_00017324"; exon_number "2"; gene_name "AT1G03340"; oId "CUFF.7430.2"; nearest_ref "AT1G03340.1"; class_code "j"; tss_id "TSS182";
Chr1	Cufflinks	exon	820159	820501	.	+	.	gene_id "XLOC_000136"; transcript_id "TCONS_00017324"; exon_number "3"; gene_name "AT1G03340"; oId "CUFF.7430.2"; nearest_ref "AT1G03340.1"; class_code "j"; tss_id "TSS182";
Chr1	Cufflinks	exon	820595	821476	.	+	.	gene_id "XLOC_000136"; transcript_id "TCONS_00017324"; exon_number "4"; gene_name "AT1G03340"; oId "CUFF.7430.2"; nearest_ref "AT1G03340.1"; class_code "j"; tss_id "TSS182";
Chr1	Cufflinks	exon	824537	824813	.	+	.	gene_id "XLOC_000137"; transcript_id "TCONS_00015300"; exon_number "1"; gene_name "ATRRP4"; oId "CUFF.8016.2"; nearest_ref "AT1G03360.1"; class_code "j"; tss_id "TSS183";
Chr1	Cufflinks	exon	824891	824992	.	+	.	gene_id "XLOC_000137"; transcript_id "TCONS_00015300"; exon_number "2"; gene_name "ATRRP4"; oId "CUFF.8016.2"; nearest_ref "AT1G03360.1"; class_code "j"; tss_id "TSS183";
Chr1	Cufflinks	exon	825102	825147	.	+	.	gene_id "XLOC_000137"; transcript_id "TCONS_00015300"; exon_number "3"; gene_name "ATRRP4"; oId "CUFF.8016.2"; nearest_ref "AT1G03360.1"; class_code "j"; tss_id "TSS183";
Chr1	Cufflinks	exon	825253	825342	.	+	.	gene_id "XLOC_000137"; transcript_id "TCONS_00015300"; exon_number "4"; gene_name "ATRRP4"; oId "CUFF.8016.2"; nearest_ref "AT1G03360.1"; class_code "j"; tss_id "TSS183";
Chr1	Cufflinks	exon	825422	825568	.	+	.	gene_id "XLOC_000137"; transcript_id "TCONS_00015300"; exon_number "5"; gene_name "ATRRP4"; oId "CUFF.8016.2"; nearest_ref "AT1G03360.1"; class_code "j"; tss_id "TSS183";
Chr1	Cufflinks	exon	824537	824813	.	+	.	gene_id "XLOC_000137"; transcript_id "TCONS_00000230"; exon_number "1"; gene_name "ATRRP4"; oId "AT1G03360.1"; nearest_ref "AT1G03360.1"; class_code "="; tss_id "TSS183"; p_id "P162";
Chr1	Cufflinks	exon	824891	824992	.	+	.	gene_id "XLOC_000137"; transcript_id "TCONS_00000230"; exon_number "2"; gene_name "ATRRP4"; oId "AT1G03360.1"; nearest_ref "AT1G03360.1"; class_code "="; tss_id "TSS183"; p_id "P162";
Chr1	Cufflinks	exon	825102	825147	.	+	.	gene_id "XLOC_000137"; transcript_id "TCONS_00000230"; exon_number "3"; gene_name "ATRRP4"; oId "AT1G03360.1"; nearest_ref "AT1G03360.1"; class_code "="; tss_id "TSS183"; p_id "P162";
Chr1	Cufflinks	exon	825253	825342	.	+	.	gene_id "XLOC_000137"; transcript_id "TCONS_00000230"; exon_number "4"; gene_name "ATRRP4"; oId "AT1G03360.1"; nearest_ref "AT1G03360.1"; class_code "="; tss_id "TSS183"; p_id "P162";
Chr1	Cufflinks	exon	825422	825487	.	+	.	gene_id "XLOC_000137"; transcript_id "TCONS_00000230"; exon_number "5"; gene_name "ATRRP4"; oId "AT1G03360.1"; nearest_ref "AT1G03360.1"; class_code "="; tss_id "TSS183"; p_id "P162";
Chr1	Cufflinks	exon	825587	825655	.	+	.	gene_id "XLOC_000137"; transcript_id "TCONS_00000230"; exon_number "6"; gene_name "ATRRP4"; oId "AT1G03360.1"; nearest_ref "AT1G03360.1"; class_code "="; tss_id "TSS183"; p_id "P162";
Chr1	Cufflinks	exon	825745	826358	.	+	.	gene_id "XLOC_000137"; transcript_id "TCONS_00000230"; exon_number "7"; gene_name "ATRRP4"; oId "AT1G03360.1"; nearest_ref "AT1G03360.1"; class_code "="; tss_id "TSS183"; p_id "P162";
Chr1	Cufflinks	exon	824537	824813	.	+	.	gene_id "XLOC_000137"; transcript_id "TCONS_00012995"; exon_number "1"; gene_name "ATRRP4"; oId "CUFF.11488.2"; nearest_ref "AT1G03360.1"; class_code "j"; tss_id "TSS183";
Chr1	Cufflinks	exon	824891	824992	.	+	.	gene_id "XLOC_000137"; transcript_id "TCONS_00012995"; exon_number "2"; gene_name "ATRRP4"; oId "CUFF.11488.2"; nearest_ref "AT1G03360.1"; class_code "j"; tss_id "TSS183";
Chr1	Cufflinks	exon	825102	825149	.	+	.	gene_id "XLOC_000137"; transcript_id "TCONS_00012995"; exon_number "3"; gene_name "ATRRP4"; oId "CUFF.11488.2"; nearest_ref "AT1G03360.1"; class_code "j"; tss_id "TSS183";
Chr1	Cufflinks	exon	825253	825342	.	+	.	gene_id "XLOC_000137"; transcript_id "TCONS_00012995"; exon_number "4"; gene_name "ATRRP4"; oId "CUFF.11488.2"; nearest_ref "AT1G03360.1"; class_code "j"; tss_id "TSS183";
Chr1	Cufflinks	exon	825422	825487	.	+	.	gene_id "XLOC_000137"; transcript_id "TCONS_00012995"; exon_number "5"; gene_name "ATRRP4"; oId "CUFF.11488.2"; nearest_ref "AT1G03360.1"; class_code "j"; tss_id "TSS183";
Chr1	Cufflinks	exon	825587	825655	.	+	.	gene_id "XLOC_000137"; transcript_id "TCONS_00012995"; exon_number "6"; gene_name "ATRRP4"; oId "CUFF.11488.2"; nearest_ref "AT1G03360.1"; class_code "j"; tss_id "TSS183";
Chr1	Cufflinks	exon	825745	826396	.	+	.	gene_id "XLOC_000137"; transcript_id "TCONS_00012995"; exon_number "7"; gene_name "ATRRP4"; oId "CUFF.11488.2"; nearest_ref "AT1G03360.1"; class_code "j"; tss_id "TSS183";
Chr1	Cufflinks	exon	826569	826737	.	+	.	gene_id "XLOC_000138"; transcript_id "TCONS_00012996"; exon_number "1"; gene_name "RF4"; oId "CUFF.11489.1"; nearest_ref "AT1G03365.1"; class_code "j"; tss_id "TSS184";
Chr1	Cufflinks	exon	827179	829297	.	+	.	gene_id "XLOC_000138"; transcript_id "TCONS_00012996"; exon_number "2"; gene_name "RF4"; oId "CUFF.11489.1"; nearest_ref "AT1G03365.1"; class_code "j"; tss_id "TSS184";
Chr1	Cufflinks	exon	826569	826737	.	+	.	gene_id "XLOC_000138"; transcript_id "TCONS_00000231"; exon_number "1"; gene_name "RF4"; oId "AT1G03365.1"; nearest_ref "AT1G03365.1"; class_code "="; tss_id "TSS184"; p_id "P163";
Chr1	Cufflinks	exon	827179	829182	.	+	.	gene_id "XLOC_000138"; transcript_id "TCONS_00000231"; exon_number "2"; gene_name "RF4"; oId "AT1G03365.1"; nearest_ref "AT1G03365.1"; class_code "="; tss_id "TSS184"; p_id "P163";
Chr1	Cufflinks	exon	829721	830383	.	+	.	gene_id "XLOC_000138"; transcript_id "TCONS_00000231"; exon_number "3"; gene_name "RF4"; oId "AT1G03365.1"; nearest_ref "AT1G03365.1"; class_code "="; tss_id "TSS184"; p_id "P163";
Chr1	Cufflinks	exon	830581	831313	.	+	.	gene_id "XLOC_000139"; transcript_id "TCONS_00017326"; exon_number "1"; gene_name "AT1G03370"; oId "CUFF.7435.1"; nearest_ref "AT1G03370.1"; class_code "j"; tss_id "TSS185";
Chr1	Cufflinks	exon	831420	832935	.	+	.	gene_id "XLOC_000139"; transcript_id "TCONS_00017326"; exon_number "2"; gene_name "AT1G03370"; oId "CUFF.7435.1"; nearest_ref "AT1G03370.1"; class_code "j"; tss_id "TSS185";
Chr1	Cufflinks	exon	833084	833367	.	+	.	gene_id "XLOC_000139"; transcript_id "TCONS_00017326"; exon_number "3"; gene_name "AT1G03370"; oId "CUFF.7435.1"; nearest_ref "AT1G03370.1"; class_code "j"; tss_id "TSS185";
Chr1	Cufflinks	exon	833454	833570	.	+	.	gene_id "XLOC_000139"; transcript_id "TCONS_00017326"; exon_number "4"; gene_name "AT1G03370"; oId "CUFF.7435.1"; nearest_ref "AT1G03370.1"; class_code "j"; tss_id "TSS185";
Chr1	Cufflinks	exon	833694	834419	.	+	.	gene_id "XLOC_000139"; transcript_id "TCONS_00017326"; exon_number "5"; gene_name "AT1G03370"; oId "CUFF.7435.1"; nearest_ref "AT1G03370.1"; class_code "j"; tss_id "TSS185";
Chr1	Cufflinks	exon	834514	835361	.	+	.	gene_id "XLOC_000139"; transcript_id "TCONS_00017326"; exon_number "6"; gene_name "AT1G03370"; oId "CUFF.7435.1"; nearest_ref "AT1G03370.1"; class_code "j"; tss_id "TSS185";
Chr1	Cufflinks	exon	830598	831313	.	+	.	gene_id "XLOC_000139"; transcript_id "TCONS_00000232"; exon_number "1"; gene_name "AT1G03370"; oId "CUFF.13256.1"; nearest_ref "AT1G03370.1"; class_code "j"; tss_id "TSS185";
Chr1	Cufflinks	exon	831420	832640	.	+	.	gene_id "XLOC_000139"; transcript_id "TCONS_00000232"; exon_number "2"; gene_name "AT1G03370"; oId "CUFF.13256.1"; nearest_ref "AT1G03370.1"; class_code "j"; tss_id "TSS185";
Chr1	Cufflinks	exon	832753	832935	.	+	.	gene_id "XLOC_000139"; transcript_id "TCONS_00000232"; exon_number "3"; gene_name "AT1G03370"; oId "CUFF.13256.1"; nearest_ref "AT1G03370.1"; class_code "j"; tss_id "TSS185";
Chr1	Cufflinks	exon	833084	833367	.	+	.	gene_id "XLOC_000139"; transcript_id "TCONS_00000232"; exon_number "4"; gene_name "AT1G03370"; oId "CUFF.13256.1"; nearest_ref "AT1G03370.1"; class_code "j"; tss_id "TSS185";
Chr1	Cufflinks	exon	833454	833570	.	+	.	gene_id "XLOC_000139"; transcript_id "TCONS_00000232"; exon_number "5"; gene_name "AT1G03370"; oId "CUFF.13256.1"; nearest_ref "AT1G03370.1"; class_code "j"; tss_id "TSS185";
Chr1	Cufflinks	exon	833694	833956	.	+	.	gene_id "XLOC_000139"; transcript_id "TCONS_00000232"; exon_number "6"; gene_name "AT1G03370"; oId "CUFF.13256.1"; nearest_ref "AT1G03370.1"; class_code "j"; tss_id "TSS185";
Chr1	Cufflinks	exon	834254	835385	.	+	.	gene_id "XLOC_000139"; transcript_id "TCONS_00000232"; exon_number "7"; gene_name "AT1G03370"; oId "CUFF.13256.1"; nearest_ref "AT1G03370.1"; class_code "j"; tss_id "TSS185";
Chr1	Cufflinks	exon	830599	831313	.	+	.	gene_id "XLOC_000139"; transcript_id "TCONS_00012998"; exon_number "1"; gene_name "AT1G03370"; oId "CUFF.11490.2"; nearest_ref "AT1G03370.1"; class_code "j"; tss_id "TSS185";
Chr1	Cufflinks	exon	831420	832640	.	+	.	gene_id "XLOC_000139"; transcript_id "TCONS_00012998"; exon_number "2"; gene_name "AT1G03370"; oId "CUFF.11490.2"; nearest_ref "AT1G03370.1"; class_code "j"; tss_id "TSS185";
Chr1	Cufflinks	exon	832753	832935	.	+	.	gene_id "XLOC_000139"; transcript_id "TCONS_00012998"; exon_number "3"; gene_name "AT1G03370"; oId "CUFF.11490.2"; nearest_ref "AT1G03370.1"; class_code "j"; tss_id "TSS185";
Chr1	Cufflinks	exon	833084	833367	.	+	.	gene_id "XLOC_000139"; transcript_id "TCONS_00012998"; exon_number "4"; gene_name "AT1G03370"; oId "CUFF.11490.2"; nearest_ref "AT1G03370.1"; class_code "j"; tss_id "TSS185";
Chr1	Cufflinks	exon	833454	833956	.	+	.	gene_id "XLOC_000139"; transcript_id "TCONS_00012998"; exon_number "5"; gene_name "AT1G03370"; oId "CUFF.11490.2"; nearest_ref "AT1G03370.1"; class_code "j"; tss_id "TSS185";
Chr1	Cufflinks	exon	834254	834419	.	+	.	gene_id "XLOC_000139"; transcript_id "TCONS_00012998"; exon_number "6"; gene_name "AT1G03370"; oId "CUFF.11490.2"; nearest_ref "AT1G03370.1"; class_code "j"; tss_id "TSS185";
Chr1	Cufflinks	exon	834514	835388	.	+	.	gene_id "XLOC_000139"; transcript_id "TCONS_00012998"; exon_number "7"; gene_name "AT1G03370"; oId "CUFF.11490.2"; nearest_ref "AT1G03370.1"; class_code "j"; tss_id "TSS185";
Chr1	Cufflinks	exon	830599	832640	.	+	.	gene_id "XLOC_000139"; transcript_id "TCONS_00012997"; exon_number "1"; gene_name "AT1G03370"; oId "CUFF.11490.1"; nearest_ref "AT1G03370.1"; class_code "j"; tss_id "TSS185";
Chr1	Cufflinks	exon	832753	832935	.	+	.	gene_id "XLOC_000139"; transcript_id "TCONS_00012997"; exon_number "2"; gene_name "AT1G03370"; oId "CUFF.11490.1"; nearest_ref "AT1G03370.1"; class_code "j"; tss_id "TSS185";
Chr1	Cufflinks	exon	833084	833367	.	+	.	gene_id "XLOC_000139"; transcript_id "TCONS_00012997"; exon_number "3"; gene_name "AT1G03370"; oId "CUFF.11490.1"; nearest_ref "AT1G03370.1"; class_code "j"; tss_id "TSS185";
Chr1	Cufflinks	exon	833454	833570	.	+	.	gene_id "XLOC_000139"; transcript_id "TCONS_00012997"; exon_number "4"; gene_name "AT1G03370"; oId "CUFF.11490.1"; nearest_ref "AT1G03370.1"; class_code "j"; tss_id "TSS185";
Chr1	Cufflinks	exon	833694	833956	.	+	.	gene_id "XLOC_000139"; transcript_id "TCONS_00012997"; exon_number "5"; gene_name "AT1G03370"; oId "CUFF.11490.1"; nearest_ref "AT1G03370.1"; class_code "j"; tss_id "TSS185";
Chr1	Cufflinks	exon	834254	834419	.	+	.	gene_id "XLOC_000139"; transcript_id "TCONS_00012997"; exon_number "6"; gene_name "AT1G03370"; oId "CUFF.11490.1"; nearest_ref "AT1G03370.1"; class_code "j"; tss_id "TSS185";
Chr1	Cufflinks	exon	834514	835388	.	+	.	gene_id "XLOC_000139"; transcript_id "TCONS_00012997"; exon_number "7"; gene_name "AT1G03370"; oId "CUFF.11490.1"; nearest_ref "AT1G03370.1"; class_code "j"; tss_id "TSS185";
Chr1	Cufflinks	exon	830627	831313	.	+	.	gene_id "XLOC_000139"; transcript_id "TCONS_00000233"; exon_number "1"; gene_name "AT1G03370"; oId "AT1G03370.1"; nearest_ref "AT1G03370.1"; class_code "="; tss_id "TSS185"; p_id "P164";
Chr1	Cufflinks	exon	831420	832640	.	+	.	gene_id "XLOC_000139"; transcript_id "TCONS_00000233"; exon_number "2"; gene_name "AT1G03370"; oId "AT1G03370.1"; nearest_ref "AT1G03370.1"; class_code "="; tss_id "TSS185"; p_id "P164";
Chr1	Cufflinks	exon	832753	832935	.	+	.	gene_id "XLOC_000139"; transcript_id "TCONS_00000233"; exon_number "3"; gene_name "AT1G03370"; oId "AT1G03370.1"; nearest_ref "AT1G03370.1"; class_code "="; tss_id "TSS185"; p_id "P164";
Chr1	Cufflinks	exon	833084	833367	.	+	.	gene_id "XLOC_000139"; transcript_id "TCONS_00000233"; exon_number "4"; gene_name "AT1G03370"; oId "AT1G03370.1"; nearest_ref "AT1G03370.1"; class_code "="; tss_id "TSS185"; p_id "P164";
Chr1	Cufflinks	exon	833454	833570	.	+	.	gene_id "XLOC_000139"; transcript_id "TCONS_00000233"; exon_number "5"; gene_name "AT1G03370"; oId "AT1G03370.1"; nearest_ref "AT1G03370.1"; class_code "="; tss_id "TSS185"; p_id "P164";
Chr1	Cufflinks	exon	833694	833956	.	+	.	gene_id "XLOC_000139"; transcript_id "TCONS_00000233"; exon_number "6"; gene_name "AT1G03370"; oId "AT1G03370.1"; nearest_ref "AT1G03370.1"; class_code "="; tss_id "TSS185"; p_id "P164";
Chr1	Cufflinks	exon	834254	834419	.	+	.	gene_id "XLOC_000139"; transcript_id "TCONS_00000233"; exon_number "7"; gene_name "AT1G03370"; oId "AT1G03370.1"; nearest_ref "AT1G03370.1"; class_code "="; tss_id "TSS185"; p_id "P164";
Chr1	Cufflinks	exon	834514	835361	.	+	.	gene_id "XLOC_000139"; transcript_id "TCONS_00000233"; exon_number "8"; gene_name "AT1G03370"; oId "AT1G03370.1"; nearest_ref "AT1G03370.1"; class_code "="; tss_id "TSS185"; p_id "P164";
Chr1	Cufflinks	exon	835758	836369	.	+	.	gene_id "XLOC_000140"; transcript_id "TCONS_00012999"; exon_number "1"; gene_name "ATATG18G"; oId "CUFF.11491.1"; nearest_ref "AT1G03380.1"; class_code "j"; tss_id "TSS186";
Chr1	Cufflinks	exon	836810	837233	.	+	.	gene_id "XLOC_000140"; transcript_id "TCONS_00012999"; exon_number "2"; gene_name "ATATG18G"; oId "CUFF.11491.1"; nearest_ref "AT1G03380.1"; class_code "j"; tss_id "TSS186";
Chr1	Cufflinks	exon	837471	837908	.	+	.	gene_id "XLOC_000140"; transcript_id "TCONS_00012999"; exon_number "3"; gene_name "ATATG18G"; oId "CUFF.11491.1"; nearest_ref "AT1G03380.1"; class_code "j"; tss_id "TSS186";
Chr1	Cufflinks	exon	838069	838314	.	+	.	gene_id "XLOC_000140"; transcript_id "TCONS_00012999"; exon_number "4"; gene_name "ATATG18G"; oId "CUFF.11491.1"; nearest_ref "AT1G03380.1"; class_code "j"; tss_id "TSS186";
Chr1	Cufflinks	exon	838400	839227	.	+	.	gene_id "XLOC_000140"; transcript_id "TCONS_00012999"; exon_number "5"; gene_name "ATATG18G"; oId "CUFF.11491.1"; nearest_ref "AT1G03380.1"; class_code "j"; tss_id "TSS186";
Chr1	Cufflinks	exon	839312	839469	.	+	.	gene_id "XLOC_000140"; transcript_id "TCONS_00012999"; exon_number "6"; gene_name "ATATG18G"; oId "CUFF.11491.1"; nearest_ref "AT1G03380.1"; class_code "j"; tss_id "TSS186";
Chr1	Cufflinks	exon	839678	839805	.	+	.	gene_id "XLOC_000140"; transcript_id "TCONS_00012999"; exon_number "7"; gene_name "ATATG18G"; oId "CUFF.11491.1"; nearest_ref "AT1G03380.1"; class_code "j"; tss_id "TSS186";
Chr1	Cufflinks	exon	839920	840411	.	+	.	gene_id "XLOC_000140"; transcript_id "TCONS_00012999"; exon_number "8"; gene_name "ATATG18G"; oId "CUFF.11491.1"; nearest_ref "AT1G03380.1"; class_code "j"; tss_id "TSS186";
Chr1	Cufflinks	exon	840508	840952	.	+	.	gene_id "XLOC_000140"; transcript_id "TCONS_00012999"; exon_number "9"; gene_name "ATATG18G"; oId "CUFF.11491.1"; nearest_ref "AT1G03380.1"; class_code "j"; tss_id "TSS186";
Chr1	Cufflinks	exon	835785	837233	.	+	.	gene_id "XLOC_000140"; transcript_id "TCONS_00015301"; exon_number "1"; gene_name "ATATG18G"; oId "CUFF.8018.2"; nearest_ref "AT1G03380.1"; class_code "j"; tss_id "TSS186";
Chr1	Cufflinks	exon	837471	837954	.	+	.	gene_id "XLOC_000140"; transcript_id "TCONS_00015301"; exon_number "2"; gene_name "ATATG18G"; oId "CUFF.8018.2"; nearest_ref "AT1G03380.1"; class_code "j"; tss_id "TSS186";
Chr1	Cufflinks	exon	835785	836328	.	+	.	gene_id "XLOC_000140"; transcript_id "TCONS_00000234"; exon_number "1"; gene_name "ATATG18G"; oId "AT1G03380.1"; nearest_ref "AT1G03380.1"; class_code "="; tss_id "TSS186"; p_id "P165";
Chr1	Cufflinks	exon	836769	837233	.	+	.	gene_id "XLOC_000140"; transcript_id "TCONS_00000234"; exon_number "2"; gene_name "ATATG18G"; oId "AT1G03380.1"; nearest_ref "AT1G03380.1"; class_code "="; tss_id "TSS186"; p_id "P165";
Chr1	Cufflinks	exon	837471	837908	.	+	.	gene_id "XLOC_000140"; transcript_id "TCONS_00000234"; exon_number "3"; gene_name "ATATG18G"; oId "AT1G03380.1"; nearest_ref "AT1G03380.1"; class_code "="; tss_id "TSS186"; p_id "P165";
Chr1	Cufflinks	exon	838069	838314	.	+	.	gene_id "XLOC_000140"; transcript_id "TCONS_00000234"; exon_number "4"; gene_name "ATATG18G"; oId "AT1G03380.1"; nearest_ref "AT1G03380.1"; class_code "="; tss_id "TSS186"; p_id "P165";
Chr1	Cufflinks	exon	838400	839227	.	+	.	gene_id "XLOC_000140"; transcript_id "TCONS_00000234"; exon_number "5"; gene_name "ATATG18G"; oId "AT1G03380.1"; nearest_ref "AT1G03380.1"; class_code "="; tss_id "TSS186"; p_id "P165";
Chr1	Cufflinks	exon	839312	839469	.	+	.	gene_id "XLOC_000140"; transcript_id "TCONS_00000234"; exon_number "6"; gene_name "ATATG18G"; oId "AT1G03380.1"; nearest_ref "AT1G03380.1"; class_code "="; tss_id "TSS186"; p_id "P165";
Chr1	Cufflinks	exon	839678	839805	.	+	.	gene_id "XLOC_000140"; transcript_id "TCONS_00000234"; exon_number "7"; gene_name "ATATG18G"; oId "AT1G03380.1"; nearest_ref "AT1G03380.1"; class_code "="; tss_id "TSS186"; p_id "P165";
Chr1	Cufflinks	exon	839920	840411	.	+	.	gene_id "XLOC_000140"; transcript_id "TCONS_00000234"; exon_number "8"; gene_name "ATATG18G"; oId "AT1G03380.1"; nearest_ref "AT1G03380.1"; class_code "="; tss_id "TSS186"; p_id "P165";
Chr1	Cufflinks	exon	840508	840940	.	+	.	gene_id "XLOC_000140"; transcript_id "TCONS_00000234"; exon_number "9"; gene_name "ATATG18G"; oId "AT1G03380.1"; nearest_ref "AT1G03380.1"; class_code "="; tss_id "TSS186"; p_id "P165";
Chr1	Cufflinks	exon	835785	836328	.	+	.	gene_id "XLOC_000140"; transcript_id "TCONS_00000236"; exon_number "1"; gene_name "ATATG18G"; oId "CUFF.13257.3"; nearest_ref "AT1G03380.1"; class_code "j"; tss_id "TSS186";
Chr1	Cufflinks	exon	836769	837233	.	+	.	gene_id "XLOC_000140"; transcript_id "TCONS_00000236"; exon_number "2"; gene_name "ATATG18G"; oId "CUFF.13257.3"; nearest_ref "AT1G03380.1"; class_code "j"; tss_id "TSS186";
Chr1	Cufflinks	exon	837471	837908	.	+	.	gene_id "XLOC_000140"; transcript_id "TCONS_00000236"; exon_number "3"; gene_name "ATATG18G"; oId "CUFF.13257.3"; nearest_ref "AT1G03380.1"; class_code "j"; tss_id "TSS186";
Chr1	Cufflinks	exon	838069	839227	.	+	.	gene_id "XLOC_000140"; transcript_id "TCONS_00000236"; exon_number "4"; gene_name "ATATG18G"; oId "CUFF.13257.3"; nearest_ref "AT1G03380.1"; class_code "j"; tss_id "TSS186";
Chr1	Cufflinks	exon	839312	839469	.	+	.	gene_id "XLOC_000140"; transcript_id "TCONS_00000236"; exon_number "5"; gene_name "ATATG18G"; oId "CUFF.13257.3"; nearest_ref "AT1G03380.1"; class_code "j"; tss_id "TSS186";
Chr1	Cufflinks	exon	839678	839805	.	+	.	gene_id "XLOC_000140"; transcript_id "TCONS_00000236"; exon_number "6"; gene_name "ATATG18G"; oId "CUFF.13257.3"; nearest_ref "AT1G03380.1"; class_code "j"; tss_id "TSS186";
Chr1	Cufflinks	exon	839920	841635	.	+	.	gene_id "XLOC_000140"; transcript_id "TCONS_00000236"; exon_number "7"; gene_name "ATATG18G"; oId "CUFF.13257.3"; nearest_ref "AT1G03380.1"; class_code "j"; tss_id "TSS186";
Chr1	Cufflinks	exon	835785	836328	.	+	.	gene_id "XLOC_000140"; transcript_id "TCONS_00000235"; exon_number "1"; gene_name "ATATG18G"; oId "CUFF.13257.2"; nearest_ref "AT1G03380.1"; class_code "j"; tss_id "TSS186";
Chr1	Cufflinks	exon	836769	837233	.	+	.	gene_id "XLOC_000140"; transcript_id "TCONS_00000235"; exon_number "2"; gene_name "ATATG18G"; oId "CUFF.13257.2"; nearest_ref "AT1G03380.1"; class_code "j"; tss_id "TSS186";
Chr1	Cufflinks	exon	837471	838314	.	+	.	gene_id "XLOC_000140"; transcript_id "TCONS_00000235"; exon_number "3"; gene_name "ATATG18G"; oId "CUFF.13257.2"; nearest_ref "AT1G03380.1"; class_code "j"; tss_id "TSS186";
Chr1	Cufflinks	exon	838400	839227	.	+	.	gene_id "XLOC_000140"; transcript_id "TCONS_00000235"; exon_number "4"; gene_name "ATATG18G"; oId "CUFF.13257.2"; nearest_ref "AT1G03380.1"; class_code "j"; tss_id "TSS186";
Chr1	Cufflinks	exon	839312	839469	.	+	.	gene_id "XLOC_000140"; transcript_id "TCONS_00000235"; exon_number "5"; gene_name "ATATG18G"; oId "CUFF.13257.2"; nearest_ref "AT1G03380.1"; class_code "j"; tss_id "TSS186";
Chr1	Cufflinks	exon	839678	839805	.	+	.	gene_id "XLOC_000140"; transcript_id "TCONS_00000235"; exon_number "6"; gene_name "ATATG18G"; oId "CUFF.13257.2"; nearest_ref "AT1G03380.1"; class_code "j"; tss_id "TSS186";
Chr1	Cufflinks	exon	839920	840411	.	+	.	gene_id "XLOC_000140"; transcript_id "TCONS_00000235"; exon_number "7"; gene_name "ATATG18G"; oId "CUFF.13257.2"; nearest_ref "AT1G03380.1"; class_code "j"; tss_id "TSS186";
Chr1	Cufflinks	exon	840508	841635	.	+	.	gene_id "XLOC_000140"; transcript_id "TCONS_00000235"; exon_number "8"; gene_name "ATATG18G"; oId "CUFF.13257.2"; nearest_ref "AT1G03380.1"; class_code "j"; tss_id "TSS186";
Chr1	Cufflinks	exon	838055	839227	.	+	.	gene_id "XLOC_000140"; transcript_id "TCONS_00015302"; exon_number "1"; gene_name "ATATG18G"; oId "CUFF.8018.3"; nearest_ref "AT1G03380.1"; class_code "j"; tss_id "TSS187";
Chr1	Cufflinks	exon	839312	839469	.	+	.	gene_id "XLOC_000140"; transcript_id "TCONS_00015302"; exon_number "2"; gene_name "ATATG18G"; oId "CUFF.8018.3"; nearest_ref "AT1G03380.1"; class_code "j"; tss_id "TSS187";
Chr1	Cufflinks	exon	839678	839805	.	+	.	gene_id "XLOC_000140"; transcript_id "TCONS_00015302"; exon_number "3"; gene_name "ATATG18G"; oId "CUFF.8018.3"; nearest_ref "AT1G03380.1"; class_code "j"; tss_id "TSS187";
Chr1	Cufflinks	exon	839920	840411	.	+	.	gene_id "XLOC_000140"; transcript_id "TCONS_00015302"; exon_number "4"; gene_name "ATATG18G"; oId "CUFF.8018.3"; nearest_ref "AT1G03380.1"; class_code "j"; tss_id "TSS187";
Chr1	Cufflinks	exon	840508	841209	.	+	.	gene_id "XLOC_000140"; transcript_id "TCONS_00015302"; exon_number "5"; gene_name "ATATG18G"; oId "CUFF.8018.3"; nearest_ref "AT1G03380.1"; class_code "j"; tss_id "TSS187";
Chr1	Cufflinks	exon	846651	846680	.	+	.	gene_id "XLOC_000141"; transcript_id "TCONS_00013000"; exon_number "1"; gene_name "AHP5"; oId "CUFF.11492.1"; nearest_ref "AT1G03430.1"; class_code "j"; tss_id "TSS188";
Chr1	Cufflinks	exon	846920	848145	.	+	.	gene_id "XLOC_000141"; transcript_id "TCONS_00013000"; exon_number "2"; gene_name "AHP5"; oId "CUFF.11492.1"; nearest_ref "AT1G03430.1"; class_code "j"; tss_id "TSS188";
Chr1	Cufflinks	exon	848367	848713	.	+	.	gene_id "XLOC_000141"; transcript_id "TCONS_00013000"; exon_number "3"; gene_name "AHP5"; oId "CUFF.11492.1"; nearest_ref "AT1G03430.1"; class_code "j"; tss_id "TSS188";
Chr1	Cufflinks	exon	848808	848879	.	+	.	gene_id "XLOC_000141"; transcript_id "TCONS_00013000"; exon_number "4"; gene_name "AHP5"; oId "CUFF.11492.1"; nearest_ref "AT1G03430.1"; class_code "j"; tss_id "TSS188";
Chr1	Cufflinks	exon	848998	849070	.	+	.	gene_id "XLOC_000141"; transcript_id "TCONS_00013000"; exon_number "5"; gene_name "AHP5"; oId "CUFF.11492.1"; nearest_ref "AT1G03430.1"; class_code "j"; tss_id "TSS188";
Chr1	Cufflinks	exon	849179	849500	.	+	.	gene_id "XLOC_000141"; transcript_id "TCONS_00013000"; exon_number "6"; gene_name "AHP5"; oId "CUFF.11492.1"; nearest_ref "AT1G03430.1"; class_code "j"; tss_id "TSS188";
Chr1	Cufflinks	exon	846664	847739	.	+	.	gene_id "XLOC_000141"; transcript_id "TCONS_00000237"; exon_number "1"; gene_name "Sadhu4-2"; oId "AT1G03420.1"; nearest_ref "AT1G03420.1"; class_code "="; tss_id "TSS188";
Chr1	Cufflinks	exon	846724	848227	.	+	.	gene_id "XLOC_000141"; transcript_id "TCONS_00000238"; exon_number "1"; gene_name "AHP5"; oId "CUFF.13260.2"; nearest_ref "AT1G03430.1"; class_code "j"; tss_id "TSS188";
Chr1	Cufflinks	exon	848367	848713	.	+	.	gene_id "XLOC_000141"; transcript_id "TCONS_00000238"; exon_number "2"; gene_name "AHP5"; oId "CUFF.13260.2"; nearest_ref "AT1G03430.1"; class_code "j"; tss_id "TSS188";
Chr1	Cufflinks	exon	848808	848879	.	+	.	gene_id "XLOC_000141"; transcript_id "TCONS_00000238"; exon_number "3"; gene_name "AHP5"; oId "CUFF.13260.2"; nearest_ref "AT1G03430.1"; class_code "j"; tss_id "TSS188";
Chr1	Cufflinks	exon	848998	849070	.	+	.	gene_id "XLOC_000141"; transcript_id "TCONS_00000238"; exon_number "4"; gene_name "AHP5"; oId "CUFF.13260.2"; nearest_ref "AT1G03430.1"; class_code "j"; tss_id "TSS188";
Chr1	Cufflinks	exon	849179	849593	.	+	.	gene_id "XLOC_000141"; transcript_id "TCONS_00000238"; exon_number "5"; gene_name "AHP5"; oId "CUFF.13260.2"; nearest_ref "AT1G03430.1"; class_code "j"; tss_id "TSS188";
Chr1	Cufflinks	exon	847873	848227	.	+	.	gene_id "XLOC_000141"; transcript_id "TCONS_00000239"; exon_number "1"; gene_name "AHP5"; oId "AT1G03430.1"; nearest_ref "AT1G03430.1"; class_code "="; tss_id "TSS189"; p_id "P166";
Chr1	Cufflinks	exon	848367	848497	.	+	.	gene_id "XLOC_000141"; transcript_id "TCONS_00000239"; exon_number "2"; gene_name "AHP5"; oId "AT1G03430.1"; nearest_ref "AT1G03430.1"; class_code "="; tss_id "TSS189"; p_id "P166";
Chr1	Cufflinks	exon	848642	848713	.	+	.	gene_id "XLOC_000141"; transcript_id "TCONS_00000239"; exon_number "3"; gene_name "AHP5"; oId "AT1G03430.1"; nearest_ref "AT1G03430.1"; class_code "="; tss_id "TSS189"; p_id "P166";
Chr1	Cufflinks	exon	848808	848879	.	+	.	gene_id "XLOC_000141"; transcript_id "TCONS_00000239"; exon_number "4"; gene_name "AHP5"; oId "AT1G03430.1"; nearest_ref "AT1G03430.1"; class_code "="; tss_id "TSS189"; p_id "P166";
Chr1	Cufflinks	exon	848998	849070	.	+	.	gene_id "XLOC_000141"; transcript_id "TCONS_00000239"; exon_number "5"; gene_name "AHP5"; oId "AT1G03430.1"; nearest_ref "AT1G03430.1"; class_code "="; tss_id "TSS189"; p_id "P166";
Chr1	Cufflinks	exon	849179	849500	.	+	.	gene_id "XLOC_000141"; transcript_id "TCONS_00000239"; exon_number "6"; gene_name "AHP5"; oId "AT1G03430.1"; nearest_ref "AT1G03430.1"; class_code "="; tss_id "TSS189"; p_id "P166";
Chr1	Cufflinks	exon	847873	848227	.	+	.	gene_id "XLOC_000141"; transcript_id "TCONS_00015303"; exon_number "1"; gene_name "AHP5"; oId "CUFF.8022.2"; nearest_ref "AT1G03430.1"; class_code "j"; tss_id "TSS189";
Chr1	Cufflinks	exon	848385	848497	.	+	.	gene_id "XLOC_000141"; transcript_id "TCONS_00015303"; exon_number "2"; gene_name "AHP5"; oId "CUFF.8022.2"; nearest_ref "AT1G03430.1"; class_code "j"; tss_id "TSS189";
Chr1	Cufflinks	exon	848642	848713	.	+	.	gene_id "XLOC_000141"; transcript_id "TCONS_00015303"; exon_number "3"; gene_name "AHP5"; oId "CUFF.8022.2"; nearest_ref "AT1G03430.1"; class_code "j"; tss_id "TSS189";
Chr1	Cufflinks	exon	848808	848879	.	+	.	gene_id "XLOC_000141"; transcript_id "TCONS_00015303"; exon_number "4"; gene_name "AHP5"; oId "CUFF.8022.2"; nearest_ref "AT1G03430.1"; class_code "j"; tss_id "TSS189";
Chr1	Cufflinks	exon	848998	849603	.	+	.	gene_id "XLOC_000141"; transcript_id "TCONS_00015303"; exon_number "5"; gene_name "AHP5"; oId "CUFF.8022.2"; nearest_ref "AT1G03430.1"; class_code "j"; tss_id "TSS189";
Chr1	Cufflinks	exon	852366	854032	.	+	.	gene_id "XLOC_000142"; transcript_id "TCONS_00000240"; exon_number "1"; gene_name "AT1G03440"; oId "AT1G03440.1"; nearest_ref "AT1G03440.1"; class_code "="; tss_id "TSS190"; p_id "P167";
Chr1	Cufflinks	exon	871874	872212	.	+	.	gene_id "XLOC_000143"; transcript_id "TCONS_00000241"; exon_number "1"; gene_name "ANAC006"; oId "AT1G03490.1"; nearest_ref "AT1G03490.1"; class_code "="; tss_id "TSS191"; p_id "P168";
Chr1	Cufflinks	exon	872292	872393	.	+	.	gene_id "XLOC_000143"; transcript_id "TCONS_00000241"; exon_number "2"; gene_name "ANAC006"; oId "AT1G03490.1"; nearest_ref "AT1G03490.1"; class_code "="; tss_id "TSS191"; p_id "P168";
Chr1	Cufflinks	exon	872445	872682	.	+	.	gene_id "XLOC_000143"; transcript_id "TCONS_00000241"; exon_number "3"; gene_name "ANAC006"; oId "AT1G03490.1"; nearest_ref "AT1G03490.1"; class_code "="; tss_id "TSS191"; p_id "P168";
Chr1	Cufflinks	exon	872740	872906	.	+	.	gene_id "XLOC_000143"; transcript_id "TCONS_00000241"; exon_number "4"; gene_name "ANAC006"; oId "AT1G03490.1"; nearest_ref "AT1G03490.1"; class_code "="; tss_id "TSS191"; p_id "P168";
Chr1	Cufflinks	exon	873184	874935	.	+	.	gene_id "XLOC_000144"; transcript_id "TCONS_00000242"; exon_number "1"; gene_name "3AT2"; oId "AT1G03495.1"; nearest_ref "AT1G03495.1"; class_code "="; tss_id "TSS192"; p_id "P169";
Chr1	Cufflinks	exon	877648	877719	.	+	.	gene_id "XLOC_000145"; transcript_id "TCONS_00000243"; exon_number "1"; gene_name "AT1G03515"; oId "AT1G03515.1"; nearest_ref "AT1G03515.1"; class_code "="; tss_id "TSS193";
Chr1	Cufflinks	exon	883524	886608	.	+	.	gene_id "XLOC_000146"; transcript_id "TCONS_00000244"; exon_number "1"; gene_name "AT1G03545"; oId "CUFF.8034.1"; nearest_ref "AT1G03545.1"; class_code "j"; tss_id "TSS194";
Chr1	Cufflinks	exon	886703	886863	.	+	.	gene_id "XLOC_000146"; transcript_id "TCONS_00000244"; exon_number "2"; gene_name "AT1G03545"; oId "CUFF.8034.1"; nearest_ref "AT1G03545.1"; class_code "j"; tss_id "TSS194";
Chr1	Cufflinks	exon	886992	888079	.	+	.	gene_id "XLOC_000146"; transcript_id "TCONS_00000244"; exon_number "3"; gene_name "AT1G03545"; oId "CUFF.8034.1"; nearest_ref "AT1G03545.1"; class_code "j"; tss_id "TSS194";
Chr1	Cufflinks	exon	885918	886608	.	+	.	gene_id "XLOC_000146"; transcript_id "TCONS_00013001"; exon_number "1"; gene_name "AT1G03545"; oId "CUFF.11498.1"; nearest_ref "AT1G03545.1"; class_code "j"; tss_id "TSS196";
Chr1	Cufflinks	exon	886703	888097	.	+	.	gene_id "XLOC_000146"; transcript_id "TCONS_00013001"; exon_number "2"; gene_name "AT1G03545"; oId "CUFF.11498.1"; nearest_ref "AT1G03545.1"; class_code "j"; tss_id "TSS196";
Chr1	Cufflinks	exon	885941	886608	.	+	.	gene_id "XLOC_000146"; transcript_id "TCONS_00000246"; exon_number "1"; gene_name "AT1G03545"; oId "AT1G03545.1"; nearest_ref "AT1G03545.1"; class_code "="; tss_id "TSS196";
Chr1	Cufflinks	exon	886703	887158	.	+	.	gene_id "XLOC_000146"; transcript_id "TCONS_00000246"; exon_number "2"; gene_name "AT1G03545"; oId "AT1G03545.1"; nearest_ref "AT1G03545.1"; class_code "="; tss_id "TSS196";
Chr1	Cufflinks	exon	887808	887906	.	+	.	gene_id "XLOC_000146"; transcript_id "TCONS_00000246"; exon_number "3"; gene_name "AT1G03545"; oId "AT1G03545.1"; nearest_ref "AT1G03545.1"; class_code "="; tss_id "TSS196";
Chr1	Cufflinks	exon	892514	892585	.	+	.	gene_id "XLOC_000147"; transcript_id "TCONS_00000247"; exon_number "1"; gene_name "AT1G03570"; oId "AT1G03570.1"; nearest_ref "AT1G03570.1"; class_code "="; tss_id "TSS197";
Chr1	Cufflinks	exon	892847	894052	.	+	.	gene_id "XLOC_000148"; transcript_id "TCONS_00000248"; exon_number "1"; gene_name "AT1G03580"; oId "AT1G03580.1"; nearest_ref "AT1G03580.1"; class_code "="; tss_id "TSS198";
Chr1	Cufflinks	exon	898876	899655	.	+	.	gene_id "XLOC_000149"; transcript_id "TCONS_00000249"; exon_number "1"; gene_name "PSB27"; oId "AT1G03600.1"; nearest_ref "AT1G03600.1"; class_code "="; tss_id "TSS199"; p_id "P171";
Chr1	Cufflinks	exon	900728	901396	.	+	.	gene_id "XLOC_000150"; transcript_id "TCONS_00000250"; exon_number "1"; gene_name "AT1G03610"; oId "CUFF.13275.1"; nearest_ref "AT1G03610.1"; class_code "j"; tss_id "TSS200";
Chr1	Cufflinks	exon	901486	901706	.	+	.	gene_id "XLOC_000150"; transcript_id "TCONS_00000250"; exon_number "2"; gene_name "AT1G03610"; oId "CUFF.13275.1"; nearest_ref "AT1G03610.1"; class_code "j"; tss_id "TSS200";
Chr1	Cufflinks	exon	901891	902077	.	+	.	gene_id "XLOC_000150"; transcript_id "TCONS_00000250"; exon_number "3"; gene_name "AT1G03610"; oId "CUFF.13275.1"; nearest_ref "AT1G03610.1"; class_code "j"; tss_id "TSS200";
Chr1	Cufflinks	exon	902170	902828	.	+	.	gene_id "XLOC_000150"; transcript_id "TCONS_00000250"; exon_number "4"; gene_name "AT1G03610"; oId "CUFF.13275.1"; nearest_ref "AT1G03610.1"; class_code "j"; tss_id "TSS200";
Chr1	Cufflinks	exon	900887	901396	.	+	.	gene_id "XLOC_000150"; transcript_id "TCONS_00000251"; exon_number "1"; gene_name "AT1G03610"; oId "AT1G03610.1"; nearest_ref "AT1G03610.1"; class_code "="; tss_id "TSS201"; p_id "P172";
Chr1	Cufflinks	exon	901486	901706	.	+	.	gene_id "XLOC_000150"; transcript_id "TCONS_00000251"; exon_number "2"; gene_name "AT1G03610"; oId "AT1G03610.1"; nearest_ref "AT1G03610.1"; class_code "="; tss_id "TSS201"; p_id "P172";
Chr1	Cufflinks	exon	901891	902077	.	+	.	gene_id "XLOC_000150"; transcript_id "TCONS_00000251"; exon_number "3"; gene_name "AT1G03610"; oId "AT1G03610.1"; nearest_ref "AT1G03610.1"; class_code "="; tss_id "TSS201"; p_id "P172";
Chr1	Cufflinks	exon	902170	902347	.	+	.	gene_id "XLOC_000150"; transcript_id "TCONS_00000251"; exon_number "4"; gene_name "AT1G03610"; oId "AT1G03610.1"; nearest_ref "AT1G03610.1"; class_code "="; tss_id "TSS201"; p_id "P172";
Chr1	Cufflinks	exon	902425	903003	.	+	.	gene_id "XLOC_000150"; transcript_id "TCONS_00000251"; exon_number "5"; gene_name "AT1G03610"; oId "AT1G03610.1"; nearest_ref "AT1G03610.1"; class_code "="; tss_id "TSS201"; p_id "P172";
Chr1	Cufflinks	exon	907642	907755	.	+	.	gene_id "XLOC_000151"; transcript_id "TCONS_00000252"; exon_number "1"; gene_name "POR C"; oId "AT1G03630.1"; nearest_ref "AT1G03630.1"; class_code "="; tss_id "TSS202"; p_id "P173";
Chr1	Cufflinks	exon	907849	907947	.	+	.	gene_id "XLOC_000151"; transcript_id "TCONS_00000252"; exon_number "2"; gene_name "POR C"; oId "AT1G03630.1"; nearest_ref "AT1G03630.1"; class_code "="; tss_id "TSS202"; p_id "P173";
Chr1	Cufflinks	exon	908033	908570	.	+	.	gene_id "XLOC_000151"; transcript_id "TCONS_00000252"; exon_number "3"; gene_name "POR C"; oId "AT1G03630.1"; nearest_ref "AT1G03630.1"; class_code "="; tss_id "TSS202"; p_id "P173";
Chr1	Cufflinks	exon	908655	909010	.	+	.	gene_id "XLOC_000151"; transcript_id "TCONS_00000252"; exon_number "4"; gene_name "POR C"; oId "AT1G03630.1"; nearest_ref "AT1G03630.1"; class_code "="; tss_id "TSS202"; p_id "P173";
Chr1	Cufflinks	exon	909090	909376	.	+	.	gene_id "XLOC_000151"; transcript_id "TCONS_00000252"; exon_number "5"; gene_name "POR C"; oId "AT1G03630.1"; nearest_ref "AT1G03630.1"; class_code "="; tss_id "TSS202"; p_id "P173";
Chr1	Cufflinks	exon	907651	907755	.	+	.	gene_id "XLOC_000151"; transcript_id "TCONS_00000253"; exon_number "1"; gene_name "POR C"; oId "AT1G03630.2"; nearest_ref "AT1G03630.2"; class_code "="; tss_id "TSS202"; p_id "P174";
Chr1	Cufflinks	exon	907849	907947	.	+	.	gene_id "XLOC_000151"; transcript_id "TCONS_00000253"; exon_number "2"; gene_name "POR C"; oId "AT1G03630.2"; nearest_ref "AT1G03630.2"; class_code "="; tss_id "TSS202"; p_id "P174";
Chr1	Cufflinks	exon	908039	908570	.	+	.	gene_id "XLOC_000151"; transcript_id "TCONS_00000253"; exon_number "3"; gene_name "POR C"; oId "AT1G03630.2"; nearest_ref "AT1G03630.2"; class_code "="; tss_id "TSS202"; p_id "P174";
Chr1	Cufflinks	exon	908655	909010	.	+	.	gene_id "XLOC_000151"; transcript_id "TCONS_00000253"; exon_number "4"; gene_name "POR C"; oId "AT1G03630.2"; nearest_ref "AT1G03630.2"; class_code "="; tss_id "TSS202"; p_id "P174";
Chr1	Cufflinks	exon	909090	909376	.	+	.	gene_id "XLOC_000151"; transcript_id "TCONS_00000253"; exon_number "5"; gene_name "POR C"; oId "AT1G03630.2"; nearest_ref "AT1G03630.2"; class_code "="; tss_id "TSS202"; p_id "P174";
Chr1	Cufflinks	exon	918299	918601	.	+	.	gene_id "XLOC_000152"; transcript_id "TCONS_00000254"; exon_number "1"; gene_name "AT1G03687"; oId "AT1G03687.2"; nearest_ref "AT1G03687.2"; class_code "="; tss_id "TSS203"; p_id "P176";
Chr1	Cufflinks	exon	918868	919008	.	+	.	gene_id "XLOC_000152"; transcript_id "TCONS_00000254"; exon_number "2"; gene_name "AT1G03687"; oId "AT1G03687.2"; nearest_ref "AT1G03687.2"; class_code "="; tss_id "TSS203"; p_id "P176";
Chr1	Cufflinks	exon	919096	919188	.	+	.	gene_id "XLOC_000152"; transcript_id "TCONS_00000254"; exon_number "3"; gene_name "AT1G03687"; oId "AT1G03687.2"; nearest_ref "AT1G03687.2"; class_code "="; tss_id "TSS203"; p_id "P176";
Chr1	Cufflinks	exon	919267	919393	.	+	.	gene_id "XLOC_000152"; transcript_id "TCONS_00000254"; exon_number "4"; gene_name "AT1G03687"; oId "AT1G03687.2"; nearest_ref "AT1G03687.2"; class_code "="; tss_id "TSS203"; p_id "P176";
Chr1	Cufflinks	exon	919503	919609	.	+	.	gene_id "XLOC_000152"; transcript_id "TCONS_00000254"; exon_number "5"; gene_name "AT1G03687"; oId "AT1G03687.2"; nearest_ref "AT1G03687.2"; class_code "="; tss_id "TSS203"; p_id "P176";
Chr1	Cufflinks	exon	919737	919817	.	+	.	gene_id "XLOC_000152"; transcript_id "TCONS_00000254"; exon_number "6"; gene_name "AT1G03687"; oId "AT1G03687.2"; nearest_ref "AT1G03687.2"; class_code "="; tss_id "TSS203"; p_id "P176";
Chr1	Cufflinks	exon	919913	920488	.	+	.	gene_id "XLOC_000152"; transcript_id "TCONS_00000254"; exon_number "7"; gene_name "AT1G03687"; oId "AT1G03687.2"; nearest_ref "AT1G03687.2"; class_code "="; tss_id "TSS203"; p_id "P176";
Chr1	Cufflinks	exon	918299	918601	.	+	.	gene_id "XLOC_000152"; transcript_id "TCONS_00013002"; exon_number "1"; gene_name "AT1G03687"; oId "CUFF.11506.1"; nearest_ref "AT1G03687.1"; class_code "j"; tss_id "TSS203";
Chr1	Cufflinks	exon	918868	919008	.	+	.	gene_id "XLOC_000152"; transcript_id "TCONS_00013002"; exon_number "2"; gene_name "AT1G03687"; oId "CUFF.11506.1"; nearest_ref "AT1G03687.1"; class_code "j"; tss_id "TSS203";
Chr1	Cufflinks	exon	919096	919188	.	+	.	gene_id "XLOC_000152"; transcript_id "TCONS_00013002"; exon_number "3"; gene_name "AT1G03687"; oId "CUFF.11506.1"; nearest_ref "AT1G03687.1"; class_code "j"; tss_id "TSS203";
Chr1	Cufflinks	exon	919267	919609	.	+	.	gene_id "XLOC_000152"; transcript_id "TCONS_00013002"; exon_number "4"; gene_name "AT1G03687"; oId "CUFF.11506.1"; nearest_ref "AT1G03687.1"; class_code "j"; tss_id "TSS203";
Chr1	Cufflinks	exon	919737	919817	.	+	.	gene_id "XLOC_000152"; transcript_id "TCONS_00013002"; exon_number "5"; gene_name "AT1G03687"; oId "CUFF.11506.1"; nearest_ref "AT1G03687.1"; class_code "j"; tss_id "TSS203";
Chr1	Cufflinks	exon	919913	919995	.	+	.	gene_id "XLOC_000152"; transcript_id "TCONS_00013002"; exon_number "6"; gene_name "AT1G03687"; oId "CUFF.11506.1"; nearest_ref "AT1G03687.1"; class_code "j"; tss_id "TSS203";
Chr1	Cufflinks	exon	920087	920507	.	+	.	gene_id "XLOC_000152"; transcript_id "TCONS_00013002"; exon_number "7"; gene_name "AT1G03687"; oId "CUFF.11506.1"; nearest_ref "AT1G03687.1"; class_code "j"; tss_id "TSS203";
Chr1	Cufflinks	exon	918299	918601	.	+	.	gene_id "XLOC_000152"; transcript_id "TCONS_00000255"; exon_number "1"; gene_name "AT1G03687"; oId "AT1G03687.1"; nearest_ref "AT1G03687.1"; class_code "="; tss_id "TSS203"; p_id "P175";
Chr1	Cufflinks	exon	918868	919008	.	+	.	gene_id "XLOC_000152"; transcript_id "TCONS_00000255"; exon_number "2"; gene_name "AT1G03687"; oId "AT1G03687.1"; nearest_ref "AT1G03687.1"; class_code "="; tss_id "TSS203"; p_id "P175";
Chr1	Cufflinks	exon	919096	919188	.	+	.	gene_id "XLOC_000152"; transcript_id "TCONS_00000255"; exon_number "3"; gene_name "AT1G03687"; oId "AT1G03687.1"; nearest_ref "AT1G03687.1"; class_code "="; tss_id "TSS203"; p_id "P175";
Chr1	Cufflinks	exon	919267	919393	.	+	.	gene_id "XLOC_000152"; transcript_id "TCONS_00000255"; exon_number "4"; gene_name "AT1G03687"; oId "AT1G03687.1"; nearest_ref "AT1G03687.1"; class_code "="; tss_id "TSS203"; p_id "P175";
Chr1	Cufflinks	exon	919503	919609	.	+	.	gene_id "XLOC_000152"; transcript_id "TCONS_00000255"; exon_number "5"; gene_name "AT1G03687"; oId "AT1G03687.1"; nearest_ref "AT1G03687.1"; class_code "="; tss_id "TSS203"; p_id "P175";
Chr1	Cufflinks	exon	919737	919817	.	+	.	gene_id "XLOC_000152"; transcript_id "TCONS_00000255"; exon_number "6"; gene_name "AT1G03687"; oId "AT1G03687.1"; nearest_ref "AT1G03687.1"; class_code "="; tss_id "TSS203"; p_id "P175";
Chr1	Cufflinks	exon	919913	919995	.	+	.	gene_id "XLOC_000152"; transcript_id "TCONS_00000255"; exon_number "7"; gene_name "AT1G03687"; oId "AT1G03687.1"; nearest_ref "AT1G03687.1"; class_code "="; tss_id "TSS203"; p_id "P175";
Chr1	Cufflinks	exon	920087	920507	.	+	.	gene_id "XLOC_000152"; transcript_id "TCONS_00000255"; exon_number "8"; gene_name "AT1G03687"; oId "AT1G03687.1"; nearest_ref "AT1G03687.1"; class_code "="; tss_id "TSS203"; p_id "P175";
Chr1	Cufflinks	exon	918299	918601	.	+	.	gene_id "XLOC_000152"; transcript_id "TCONS_00015305"; exon_number "1"; gene_name "AT1G03687"; oId "CUFF.9173.4"; nearest_ref "AT1G03687.1"; class_code "j"; tss_id "TSS203";
Chr1	Cufflinks	exon	918868	919008	.	+	.	gene_id "XLOC_000152"; transcript_id "TCONS_00015305"; exon_number "2"; gene_name "AT1G03687"; oId "CUFF.9173.4"; nearest_ref "AT1G03687.1"; class_code "j"; tss_id "TSS203";
Chr1	Cufflinks	exon	919096	919188	.	+	.	gene_id "XLOC_000152"; transcript_id "TCONS_00015305"; exon_number "3"; gene_name "AT1G03687"; oId "CUFF.9173.4"; nearest_ref "AT1G03687.1"; class_code "j"; tss_id "TSS203";
Chr1	Cufflinks	exon	919267	919393	.	+	.	gene_id "XLOC_000152"; transcript_id "TCONS_00015305"; exon_number "4"; gene_name "AT1G03687"; oId "CUFF.9173.4"; nearest_ref "AT1G03687.1"; class_code "j"; tss_id "TSS203";
Chr1	Cufflinks	exon	919503	919609	.	+	.	gene_id "XLOC_000152"; transcript_id "TCONS_00015305"; exon_number "5"; gene_name "AT1G03687"; oId "CUFF.9173.4"; nearest_ref "AT1G03687.1"; class_code "j"; tss_id "TSS203";
Chr1	Cufflinks	exon	919737	919818	.	+	.	gene_id "XLOC_000152"; transcript_id "TCONS_00015305"; exon_number "6"; gene_name "AT1G03687"; oId "CUFF.9173.4"; nearest_ref "AT1G03687.1"; class_code "j"; tss_id "TSS203";
Chr1	Cufflinks	exon	919913	919995	.	+	.	gene_id "XLOC_000152"; transcript_id "TCONS_00015305"; exon_number "7"; gene_name "AT1G03687"; oId "CUFF.9173.4"; nearest_ref "AT1G03687.1"; class_code "j"; tss_id "TSS203";
Chr1	Cufflinks	exon	920087	920525	.	+	.	gene_id "XLOC_000152"; transcript_id "TCONS_00015305"; exon_number "8"; gene_name "AT1G03687"; oId "CUFF.9173.4"; nearest_ref "AT1G03687.1"; class_code "j"; tss_id "TSS203";
Chr1	Cufflinks	exon	918299	918601	.	+	.	gene_id "XLOC_000152"; transcript_id "TCONS_00015304"; exon_number "1"; gene_name "AT1G03687"; oId "CUFF.9173.3"; nearest_ref "AT1G03687.1"; class_code "j"; tss_id "TSS203";
Chr1	Cufflinks	exon	918868	919008	.	+	.	gene_id "XLOC_000152"; transcript_id "TCONS_00015304"; exon_number "2"; gene_name "AT1G03687"; oId "CUFF.9173.3"; nearest_ref "AT1G03687.1"; class_code "j"; tss_id "TSS203";
Chr1	Cufflinks	exon	919096	919188	.	+	.	gene_id "XLOC_000152"; transcript_id "TCONS_00015304"; exon_number "3"; gene_name "AT1G03687"; oId "CUFF.9173.3"; nearest_ref "AT1G03687.1"; class_code "j"; tss_id "TSS203";
Chr1	Cufflinks	exon	919267	919394	.	+	.	gene_id "XLOC_000152"; transcript_id "TCONS_00015304"; exon_number "4"; gene_name "AT1G03687"; oId "CUFF.9173.3"; nearest_ref "AT1G03687.1"; class_code "j"; tss_id "TSS203";
Chr1	Cufflinks	exon	919504	919609	.	+	.	gene_id "XLOC_000152"; transcript_id "TCONS_00015304"; exon_number "5"; gene_name "AT1G03687"; oId "CUFF.9173.3"; nearest_ref "AT1G03687.1"; class_code "j"; tss_id "TSS203";
Chr1	Cufflinks	exon	919737	919817	.	+	.	gene_id "XLOC_000152"; transcript_id "TCONS_00015304"; exon_number "6"; gene_name "AT1G03687"; oId "CUFF.9173.3"; nearest_ref "AT1G03687.1"; class_code "j"; tss_id "TSS203";
Chr1	Cufflinks	exon	919913	919995	.	+	.	gene_id "XLOC_000152"; transcript_id "TCONS_00015304"; exon_number "7"; gene_name "AT1G03687"; oId "CUFF.9173.3"; nearest_ref "AT1G03687.1"; class_code "j"; tss_id "TSS203";
Chr1	Cufflinks	exon	920087	920525	.	+	.	gene_id "XLOC_000152"; transcript_id "TCONS_00015304"; exon_number "8"; gene_name "AT1G03687"; oId "CUFF.9173.3"; nearest_ref "AT1G03687.1"; class_code "j"; tss_id "TSS203";
Chr1	Cufflinks	exon	918299	918601	.	+	.	gene_id "XLOC_000152"; transcript_id "TCONS_00017327"; exon_number "1"; gene_name "AT1G03687"; oId "CUFF.7494.1"; nearest_ref "AT1G03687.1"; class_code "j"; tss_id "TSS203";
Chr1	Cufflinks	exon	918868	919008	.	+	.	gene_id "XLOC_000152"; transcript_id "TCONS_00017327"; exon_number "2"; gene_name "AT1G03687"; oId "CUFF.7494.1"; nearest_ref "AT1G03687.1"; class_code "j"; tss_id "TSS203";
Chr1	Cufflinks	exon	919096	919188	.	+	.	gene_id "XLOC_000152"; transcript_id "TCONS_00017327"; exon_number "3"; gene_name "AT1G03687"; oId "CUFF.7494.1"; nearest_ref "AT1G03687.1"; class_code "j"; tss_id "TSS203";
Chr1	Cufflinks	exon	919267	919393	.	+	.	gene_id "XLOC_000152"; transcript_id "TCONS_00017327"; exon_number "4"; gene_name "AT1G03687"; oId "CUFF.7494.1"; nearest_ref "AT1G03687.1"; class_code "j"; tss_id "TSS203";
Chr1	Cufflinks	exon	919503	919817	.	+	.	gene_id "XLOC_000152"; transcript_id "TCONS_00017327"; exon_number "5"; gene_name "AT1G03687"; oId "CUFF.7494.1"; nearest_ref "AT1G03687.1"; class_code "j"; tss_id "TSS203";
Chr1	Cufflinks	exon	919913	920528	.	+	.	gene_id "XLOC_000152"; transcript_id "TCONS_00017327"; exon_number "6"; gene_name "AT1G03687"; oId "CUFF.7494.1"; nearest_ref "AT1G03687.1"; class_code "j"; tss_id "TSS203";
Chr1	Cufflinks	exon	918299	918601	.	+	.	gene_id "XLOC_000152"; transcript_id "TCONS_00000257"; exon_number "1"; gene_name "AT1G03687"; oId "CUFF.13279.4"; nearest_ref "AT1G03687.1"; class_code "j"; tss_id "TSS203";
Chr1	Cufflinks	exon	918868	919008	.	+	.	gene_id "XLOC_000152"; transcript_id "TCONS_00000257"; exon_number "2"; gene_name "AT1G03687"; oId "CUFF.13279.4"; nearest_ref "AT1G03687.1"; class_code "j"; tss_id "TSS203";
Chr1	Cufflinks	exon	919096	919189	.	+	.	gene_id "XLOC_000152"; transcript_id "TCONS_00000257"; exon_number "3"; gene_name "AT1G03687"; oId "CUFF.13279.4"; nearest_ref "AT1G03687.1"; class_code "j"; tss_id "TSS203";
Chr1	Cufflinks	exon	919268	919393	.	+	.	gene_id "XLOC_000152"; transcript_id "TCONS_00000257"; exon_number "4"; gene_name "AT1G03687"; oId "CUFF.13279.4"; nearest_ref "AT1G03687.1"; class_code "j"; tss_id "TSS203";
Chr1	Cufflinks	exon	919503	919609	.	+	.	gene_id "XLOC_000152"; transcript_id "TCONS_00000257"; exon_number "5"; gene_name "AT1G03687"; oId "CUFF.13279.4"; nearest_ref "AT1G03687.1"; class_code "j"; tss_id "TSS203";
Chr1	Cufflinks	exon	919737	919817	.	+	.	gene_id "XLOC_000152"; transcript_id "TCONS_00000257"; exon_number "6"; gene_name "AT1G03687"; oId "CUFF.13279.4"; nearest_ref "AT1G03687.1"; class_code "j"; tss_id "TSS203";
Chr1	Cufflinks	exon	919913	919995	.	+	.	gene_id "XLOC_000152"; transcript_id "TCONS_00000257"; exon_number "7"; gene_name "AT1G03687"; oId "CUFF.13279.4"; nearest_ref "AT1G03687.1"; class_code "j"; tss_id "TSS203";
Chr1	Cufflinks	exon	920087	920532	.	+	.	gene_id "XLOC_000152"; transcript_id "TCONS_00000257"; exon_number "8"; gene_name "AT1G03687"; oId "CUFF.13279.4"; nearest_ref "AT1G03687.1"; class_code "j"; tss_id "TSS203";
Chr1	Cufflinks	exon	918299	918601	.	+	.	gene_id "XLOC_000152"; transcript_id "TCONS_00000256"; exon_number "1"; gene_name "AT1G03687"; oId "CUFF.13279.3"; nearest_ref "AT1G03687.1"; class_code "j"; tss_id "TSS203";
Chr1	Cufflinks	exon	918868	919008	.	+	.	gene_id "XLOC_000152"; transcript_id "TCONS_00000256"; exon_number "2"; gene_name "AT1G03687"; oId "CUFF.13279.3"; nearest_ref "AT1G03687.1"; class_code "j"; tss_id "TSS203";
Chr1	Cufflinks	exon	919096	919393	.	+	.	gene_id "XLOC_000152"; transcript_id "TCONS_00000256"; exon_number "3"; gene_name "AT1G03687"; oId "CUFF.13279.3"; nearest_ref "AT1G03687.1"; class_code "j"; tss_id "TSS203";
Chr1	Cufflinks	exon	919503	919609	.	+	.	gene_id "XLOC_000152"; transcript_id "TCONS_00000256"; exon_number "4"; gene_name "AT1G03687"; oId "CUFF.13279.3"; nearest_ref "AT1G03687.1"; class_code "j"; tss_id "TSS203";
Chr1	Cufflinks	exon	919737	919817	.	+	.	gene_id "XLOC_000152"; transcript_id "TCONS_00000256"; exon_number "5"; gene_name "AT1G03687"; oId "CUFF.13279.3"; nearest_ref "AT1G03687.1"; class_code "j"; tss_id "TSS203";
Chr1	Cufflinks	exon	919913	920532	.	+	.	gene_id "XLOC_000152"; transcript_id "TCONS_00000256"; exon_number "6"; gene_name "AT1G03687"; oId "CUFF.13279.3"; nearest_ref "AT1G03687.1"; class_code "j"; tss_id "TSS203";
Chr1	Cufflinks	exon	920950	921195	.	+	.	gene_id "XLOC_000153"; transcript_id "TCONS_00000258"; exon_number "1"; gene_name "AT1G03700"; oId "AT1G03700.1"; nearest_ref "AT1G03700.1"; class_code "="; tss_id "TSS204"; p_id "P177";
Chr1	Cufflinks	exon	921299	921401	.	+	.	gene_id "XLOC_000153"; transcript_id "TCONS_00000258"; exon_number "2"; gene_name "AT1G03700"; oId "AT1G03700.1"; nearest_ref "AT1G03700.1"; class_code "="; tss_id "TSS204"; p_id "P177";
Chr1	Cufflinks	exon	921611	921901	.	+	.	gene_id "XLOC_000153"; transcript_id "TCONS_00000258"; exon_number "3"; gene_name "AT1G03700"; oId "AT1G03700.1"; nearest_ref "AT1G03700.1"; class_code "="; tss_id "TSS204"; p_id "P177";
Chr1	Cufflinks	exon	923410	923755	.	+	.	gene_id "XLOC_000154"; transcript_id "TCONS_00000259"; exon_number "1"; gene_name "AT1G03710"; oId "CUFF.13280.1"; nearest_ref "AT1G03710.1"; class_code "j"; tss_id "TSS205";
Chr1	Cufflinks	exon	923828	923977	.	+	.	gene_id "XLOC_000154"; transcript_id "TCONS_00000259"; exon_number "2"; gene_name "AT1G03710"; oId "CUFF.13280.1"; nearest_ref "AT1G03710.1"; class_code "j"; tss_id "TSS205";
Chr1	Cufflinks	exon	924093	924325	.	+	.	gene_id "XLOC_000154"; transcript_id "TCONS_00000259"; exon_number "3"; gene_name "AT1G03710"; oId "CUFF.13280.1"; nearest_ref "AT1G03710.1"; class_code "j"; tss_id "TSS205";
Chr1	Cufflinks	exon	924483	924726	.	+	.	gene_id "XLOC_000154"; transcript_id "TCONS_00000259"; exon_number "4"; gene_name "AT1G03710"; oId "CUFF.13280.1"; nearest_ref "AT1G03710.1"; class_code "j"; tss_id "TSS205";
Chr1	Cufflinks	exon	923426	923755	.	+	.	gene_id "XLOC_000154"; transcript_id "TCONS_00000260"; exon_number "1"; gene_name "AT1G03710"; oId "AT1G03710.2"; nearest_ref "AT1G03710.2"; class_code "="; tss_id "TSS205"; p_id "P178";
Chr1	Cufflinks	exon	923828	923977	.	+	.	gene_id "XLOC_000154"; transcript_id "TCONS_00000260"; exon_number "2"; gene_name "AT1G03710"; oId "AT1G03710.2"; nearest_ref "AT1G03710.2"; class_code "="; tss_id "TSS205"; p_id "P178";
Chr1	Cufflinks	exon	924093	924355	.	+	.	gene_id "XLOC_000154"; transcript_id "TCONS_00000260"; exon_number "3"; gene_name "AT1G03710"; oId "AT1G03710.2"; nearest_ref "AT1G03710.2"; class_code "="; tss_id "TSS205"; p_id "P178";
Chr1	Cufflinks	exon	923426	923755	.	+	.	gene_id "XLOC_000154"; transcript_id "TCONS_00000261"; exon_number "1"; gene_name "AT1G03710"; oId "AT1G03710.1"; nearest_ref "AT1G03710.1"; class_code "="; tss_id "TSS205"; p_id "P178";
Chr1	Cufflinks	exon	923828	923977	.	+	.	gene_id "XLOC_000154"; transcript_id "TCONS_00000261"; exon_number "2"; gene_name "AT1G03710"; oId "AT1G03710.1"; nearest_ref "AT1G03710.1"; class_code "="; tss_id "TSS205"; p_id "P178";
Chr1	Cufflinks	exon	924093	924312	.	+	.	gene_id "XLOC_000154"; transcript_id "TCONS_00000261"; exon_number "3"; gene_name "AT1G03710"; oId "AT1G03710.1"; nearest_ref "AT1G03710.1"; class_code "="; tss_id "TSS205"; p_id "P178";
Chr1	Cufflinks	exon	924470	924726	.	+	.	gene_id "XLOC_000154"; transcript_id "TCONS_00000261"; exon_number "4"; gene_name "AT1G03710"; oId "AT1G03710.1"; nearest_ref "AT1G03710.1"; class_code "="; tss_id "TSS205"; p_id "P178";
Chr1	Cufflinks	exon	930724	932380	.	+	.	gene_id "XLOC_000155"; transcript_id "TCONS_00000262"; exon_number "1"; gene_name "AT1G03730"; oId "CUFF.13281.1"; nearest_ref "AT1G03730.1"; class_code "x"; tss_id "TSS206";
Chr1	Cufflinks	exon	933477	934708	.	+	.	gene_id "XLOC_000156"; transcript_id "TCONS_00017328"; exon_number "1"; gene_name "AT1G03740"; oId "CUFF.7469.1"; nearest_ref "AT1G03740.1"; class_code "j"; tss_id "TSS207";
Chr1	Cufflinks	exon	934785	935069	.	+	.	gene_id "XLOC_000156"; transcript_id "TCONS_00017328"; exon_number "2"; gene_name "AT1G03740"; oId "CUFF.7469.1"; nearest_ref "AT1G03740.1"; class_code "j"; tss_id "TSS207";
Chr1	Cufflinks	exon	935164	935797	.	+	.	gene_id "XLOC_000156"; transcript_id "TCONS_00017328"; exon_number "3"; gene_name "AT1G03740"; oId "CUFF.7469.1"; nearest_ref "AT1G03740.1"; class_code "j"; tss_id "TSS207";
Chr1	Cufflinks	exon	935882	936097	.	+	.	gene_id "XLOC_000156"; transcript_id "TCONS_00017328"; exon_number "4"; gene_name "AT1G03740"; oId "CUFF.7469.1"; nearest_ref "AT1G03740.1"; class_code "j"; tss_id "TSS207";
Chr1	Cufflinks	exon	936189	937043	.	+	.	gene_id "XLOC_000156"; transcript_id "TCONS_00017328"; exon_number "5"; gene_name "AT1G03740"; oId "CUFF.7469.1"; nearest_ref "AT1G03740.1"; class_code "j"; tss_id "TSS207";
Chr1	Cufflinks	exon	933488	935069	.	+	.	gene_id "XLOC_000156"; transcript_id "TCONS_00013003"; exon_number "1"; gene_name "AT1G03740"; oId "CUFF.11508.1"; nearest_ref "AT1G03740.1"; class_code "j"; tss_id "TSS207";
Chr1	Cufflinks	exon	935164	935481	.	+	.	gene_id "XLOC_000156"; transcript_id "TCONS_00013003"; exon_number "2"; gene_name "AT1G03740"; oId "CUFF.11508.1"; nearest_ref "AT1G03740.1"; class_code "j"; tss_id "TSS207";
Chr1	Cufflinks	exon	935570	935797	.	+	.	gene_id "XLOC_000156"; transcript_id "TCONS_00013003"; exon_number "3"; gene_name "AT1G03740"; oId "CUFF.11508.1"; nearest_ref "AT1G03740.1"; class_code "j"; tss_id "TSS207";
Chr1	Cufflinks	exon	935882	936097	.	+	.	gene_id "XLOC_000156"; transcript_id "TCONS_00013003"; exon_number "4"; gene_name "AT1G03740"; oId "CUFF.11508.1"; nearest_ref "AT1G03740.1"; class_code "j"; tss_id "TSS207";
Chr1	Cufflinks	exon	936189	936572	.	+	.	gene_id "XLOC_000156"; transcript_id "TCONS_00013003"; exon_number "5"; gene_name "AT1G03740"; oId "CUFF.11508.1"; nearest_ref "AT1G03740.1"; class_code "j"; tss_id "TSS207";
Chr1	Cufflinks	exon	936655	937127	.	+	.	gene_id "XLOC_000156"; transcript_id "TCONS_00013003"; exon_number "6"; gene_name "AT1G03740"; oId "CUFF.11508.1"; nearest_ref "AT1G03740.1"; class_code "j"; tss_id "TSS207";
Chr1	Cufflinks	exon	933510	934708	.	+	.	gene_id "XLOC_000156"; transcript_id "TCONS_00000263"; exon_number "1"; gene_name "AT1G03740"; oId "CUFF.13282.1"; nearest_ref "AT1G03740.1"; class_code "j"; tss_id "TSS207";
Chr1	Cufflinks	exon	934785	935481	.	+	.	gene_id "XLOC_000156"; transcript_id "TCONS_00000263"; exon_number "2"; gene_name "AT1G03740"; oId "CUFF.13282.1"; nearest_ref "AT1G03740.1"; class_code "j"; tss_id "TSS207";
Chr1	Cufflinks	exon	935570	935797	.	+	.	gene_id "XLOC_000156"; transcript_id "TCONS_00000263"; exon_number "3"; gene_name "AT1G03740"; oId "CUFF.13282.1"; nearest_ref "AT1G03740.1"; class_code "j"; tss_id "TSS207";
Chr1	Cufflinks	exon	935882	936097	.	+	.	gene_id "XLOC_000156"; transcript_id "TCONS_00000263"; exon_number "4"; gene_name "AT1G03740"; oId "CUFF.13282.1"; nearest_ref "AT1G03740.1"; class_code "j"; tss_id "TSS207";
Chr1	Cufflinks	exon	936189	936572	.	+	.	gene_id "XLOC_000156"; transcript_id "TCONS_00000263"; exon_number "5"; gene_name "AT1G03740"; oId "CUFF.13282.1"; nearest_ref "AT1G03740.1"; class_code "j"; tss_id "TSS207";
Chr1	Cufflinks	exon	936655	937043	.	+	.	gene_id "XLOC_000156"; transcript_id "TCONS_00000263"; exon_number "6"; gene_name "AT1G03740"; oId "CUFF.13282.1"; nearest_ref "AT1G03740.1"; class_code "j"; tss_id "TSS207";
Chr1	Cufflinks	exon	933512	934708	.	+	.	gene_id "XLOC_000156"; transcript_id "TCONS_00000265"; exon_number "1"; gene_name "AT1G03740"; oId "AT1G03740.2"; nearest_ref "AT1G03740.2"; class_code "="; tss_id "TSS207"; p_id "P180";
Chr1	Cufflinks	exon	934785	935069	.	+	.	gene_id "XLOC_000156"; transcript_id "TCONS_00000265"; exon_number "2"; gene_name "AT1G03740"; oId "AT1G03740.2"; nearest_ref "AT1G03740.2"; class_code "="; tss_id "TSS207"; p_id "P180";
Chr1	Cufflinks	exon	935164	935481	.	+	.	gene_id "XLOC_000156"; transcript_id "TCONS_00000265"; exon_number "3"; gene_name "AT1G03740"; oId "AT1G03740.2"; nearest_ref "AT1G03740.2"; class_code "="; tss_id "TSS207"; p_id "P180";
Chr1	Cufflinks	exon	935570	935797	.	+	.	gene_id "XLOC_000156"; transcript_id "TCONS_00000265"; exon_number "4"; gene_name "AT1G03740"; oId "AT1G03740.2"; nearest_ref "AT1G03740.2"; class_code "="; tss_id "TSS207"; p_id "P180";
Chr1	Cufflinks	exon	935882	936097	.	+	.	gene_id "XLOC_000156"; transcript_id "TCONS_00000265"; exon_number "5"; gene_name "AT1G03740"; oId "AT1G03740.2"; nearest_ref "AT1G03740.2"; class_code "="; tss_id "TSS207"; p_id "P180";
Chr1	Cufflinks	exon	936189	937043	.	+	.	gene_id "XLOC_000156"; transcript_id "TCONS_00000265"; exon_number "6"; gene_name "AT1G03740"; oId "AT1G03740.2"; nearest_ref "AT1G03740.2"; class_code "="; tss_id "TSS207"; p_id "P180";
Chr1	Cufflinks	exon	933512	934708	.	+	.	gene_id "XLOC_000156"; transcript_id "TCONS_00000264"; exon_number "1"; gene_name "AT1G03740"; oId "AT1G03740.1"; nearest_ref "AT1G03740.1"; class_code "="; tss_id "TSS207"; p_id "P179";
Chr1	Cufflinks	exon	934785	935069	.	+	.	gene_id "XLOC_000156"; transcript_id "TCONS_00000264"; exon_number "2"; gene_name "AT1G03740"; oId "AT1G03740.1"; nearest_ref "AT1G03740.1"; class_code "="; tss_id "TSS207"; p_id "P179";
Chr1	Cufflinks	exon	935164	935481	.	+	.	gene_id "XLOC_000156"; transcript_id "TCONS_00000264"; exon_number "3"; gene_name "AT1G03740"; oId "AT1G03740.1"; nearest_ref "AT1G03740.1"; class_code "="; tss_id "TSS207"; p_id "P179";
Chr1	Cufflinks	exon	935570	935797	.	+	.	gene_id "XLOC_000156"; transcript_id "TCONS_00000264"; exon_number "4"; gene_name "AT1G03740"; oId "AT1G03740.1"; nearest_ref "AT1G03740.1"; class_code "="; tss_id "TSS207"; p_id "P179";
Chr1	Cufflinks	exon	935882	936097	.	+	.	gene_id "XLOC_000156"; transcript_id "TCONS_00000264"; exon_number "5"; gene_name "AT1G03740"; oId "AT1G03740.1"; nearest_ref "AT1G03740.1"; class_code "="; tss_id "TSS207"; p_id "P179";
Chr1	Cufflinks	exon	936189	936572	.	+	.	gene_id "XLOC_000156"; transcript_id "TCONS_00000264"; exon_number "6"; gene_name "AT1G03740"; oId "AT1G03740.1"; nearest_ref "AT1G03740.1"; class_code "="; tss_id "TSS207"; p_id "P179";
Chr1	Cufflinks	exon	936655	937043	.	+	.	gene_id "XLOC_000156"; transcript_id "TCONS_00000264"; exon_number "7"; gene_name "AT1G03740"; oId "AT1G03740.1"; nearest_ref "AT1G03740.1"; class_code "="; tss_id "TSS207"; p_id "P179";
Chr1	Cufflinks	exon	937870	938309	.	+	.	gene_id "XLOC_000157"; transcript_id "TCONS_00015307"; exon_number "1"; gene_name "CHR9"; oId "CUFF.9178.2"; nearest_ref "AT1G03750.1"; class_code "j"; tss_id "TSS208";
Chr1	Cufflinks	exon	938424	938530	.	+	.	gene_id "XLOC_000157"; transcript_id "TCONS_00015307"; exon_number "2"; gene_name "CHR9"; oId "CUFF.9178.2"; nearest_ref "AT1G03750.1"; class_code "j"; tss_id "TSS208";
Chr1	Cufflinks	exon	938634	940002	.	+	.	gene_id "XLOC_000157"; transcript_id "TCONS_00015307"; exon_number "3"; gene_name "CHR9"; oId "CUFF.9178.2"; nearest_ref "AT1G03750.1"; class_code "j"; tss_id "TSS208";
Chr1	Cufflinks	exon	940092	940367	.	+	.	gene_id "XLOC_000157"; transcript_id "TCONS_00015307"; exon_number "4"; gene_name "CHR9"; oId "CUFF.9178.2"; nearest_ref "AT1G03750.1"; class_code "j"; tss_id "TSS208";
Chr1	Cufflinks	exon	940453	940678	.	+	.	gene_id "XLOC_000157"; transcript_id "TCONS_00015307"; exon_number "5"; gene_name "CHR9"; oId "CUFF.9178.2"; nearest_ref "AT1G03750.1"; class_code "j"; tss_id "TSS208";
Chr1	Cufflinks	exon	940773	941285	.	+	.	gene_id "XLOC_000157"; transcript_id "TCONS_00015307"; exon_number "6"; gene_name "CHR9"; oId "CUFF.9178.2"; nearest_ref "AT1G03750.1"; class_code "j"; tss_id "TSS208";
Chr1	Cufflinks	exon	937870	938530	.	+	.	gene_id "XLOC_000157"; transcript_id "TCONS_00015306"; exon_number "1"; gene_name "CHR9"; oId "CUFF.9178.1"; nearest_ref "AT1G03750.1"; class_code "j"; tss_id "TSS208";
Chr1	Cufflinks	exon	938634	939800	.	+	.	gene_id "XLOC_000157"; transcript_id "TCONS_00015306"; exon_number "2"; gene_name "CHR9"; oId "CUFF.9178.1"; nearest_ref "AT1G03750.1"; class_code "j"; tss_id "TSS208";
Chr1	Cufflinks	exon	939876	940367	.	+	.	gene_id "XLOC_000157"; transcript_id "TCONS_00015306"; exon_number "3"; gene_name "CHR9"; oId "CUFF.9178.1"; nearest_ref "AT1G03750.1"; class_code "j"; tss_id "TSS208";
Chr1	Cufflinks	exon	940453	941285	.	+	.	gene_id "XLOC_000157"; transcript_id "TCONS_00015306"; exon_number "4"; gene_name "CHR9"; oId "CUFF.9178.1"; nearest_ref "AT1G03750.1"; class_code "j"; tss_id "TSS208";
Chr1	Cufflinks	exon	937871	938530	.	+	.	gene_id "XLOC_000157"; transcript_id "TCONS_00013004"; exon_number "1"; gene_name "CHR9"; oId "CUFF.11509.1"; nearest_ref "AT1G03750.1"; class_code "j"; tss_id "TSS208";
Chr1	Cufflinks	exon	938634	939800	.	+	.	gene_id "XLOC_000157"; transcript_id "TCONS_00013004"; exon_number "2"; gene_name "CHR9"; oId "CUFF.11509.1"; nearest_ref "AT1G03750.1"; class_code "j"; tss_id "TSS208";
Chr1	Cufflinks	exon	939876	940002	.	+	.	gene_id "XLOC_000157"; transcript_id "TCONS_00013004"; exon_number "3"; gene_name "CHR9"; oId "CUFF.11509.1"; nearest_ref "AT1G03750.1"; class_code "j"; tss_id "TSS208";
Chr1	Cufflinks	exon	940092	940367	.	+	.	gene_id "XLOC_000157"; transcript_id "TCONS_00013004"; exon_number "4"; gene_name "CHR9"; oId "CUFF.11509.1"; nearest_ref "AT1G03750.1"; class_code "j"; tss_id "TSS208";
Chr1	Cufflinks	exon	940453	940678	.	+	.	gene_id "XLOC_000157"; transcript_id "TCONS_00013004"; exon_number "5"; gene_name "CHR9"; oId "CUFF.11509.1"; nearest_ref "AT1G03750.1"; class_code "j"; tss_id "TSS208";
Chr1	Cufflinks	exon	940773	941193	.	+	.	gene_id "XLOC_000157"; transcript_id "TCONS_00013004"; exon_number "6"; gene_name "CHR9"; oId "CUFF.11509.1"; nearest_ref "AT1G03750.1"; class_code "j"; tss_id "TSS208";
Chr1	Cufflinks	exon	937872	938309	.	+	.	gene_id "XLOC_000157"; transcript_id "TCONS_00000266"; exon_number "1"; gene_name "CHR9"; oId "CUFF.13284.1"; nearest_ref "AT1G03750.1"; class_code "j"; tss_id "TSS208";
Chr1	Cufflinks	exon	938424	938530	.	+	.	gene_id "XLOC_000157"; transcript_id "TCONS_00000266"; exon_number "2"; gene_name "CHR9"; oId "CUFF.13284.1"; nearest_ref "AT1G03750.1"; class_code "j"; tss_id "TSS208";
Chr1	Cufflinks	exon	938634	939800	.	+	.	gene_id "XLOC_000157"; transcript_id "TCONS_00000266"; exon_number "3"; gene_name "CHR9"; oId "CUFF.13284.1"; nearest_ref "AT1G03750.1"; class_code "j"; tss_id "TSS208";
Chr1	Cufflinks	exon	939876	940002	.	+	.	gene_id "XLOC_000157"; transcript_id "TCONS_00000266"; exon_number "4"; gene_name "CHR9"; oId "CUFF.13284.1"; nearest_ref "AT1G03750.1"; class_code "j"; tss_id "TSS208";
Chr1	Cufflinks	exon	940092	940348	.	+	.	gene_id "XLOC_000157"; transcript_id "TCONS_00000266"; exon_number "5"; gene_name "CHR9"; oId "CUFF.13284.1"; nearest_ref "AT1G03750.1"; class_code "j"; tss_id "TSS208";
Chr1	Cufflinks	exon	940453	940821	.	+	.	gene_id "XLOC_000157"; transcript_id "TCONS_00000266"; exon_number "6"; gene_name "CHR9"; oId "CUFF.13284.1"; nearest_ref "AT1G03750.1"; class_code "j"; tss_id "TSS208";
Chr1	Cufflinks	exon	937879	938309	.	+	.	gene_id "XLOC_000157"; transcript_id "TCONS_00017330"; exon_number "1"; gene_name "CHR9"; oId "CUFF.7471.2"; nearest_ref "AT1G03750.1"; class_code "j"; tss_id "TSS208";
Chr1	Cufflinks	exon	938424	938530	.	+	.	gene_id "XLOC_000157"; transcript_id "TCONS_00017330"; exon_number "2"; gene_name "CHR9"; oId "CUFF.7471.2"; nearest_ref "AT1G03750.1"; class_code "j"; tss_id "TSS208";
Chr1	Cufflinks	exon	938634	939800	.	+	.	gene_id "XLOC_000157"; transcript_id "TCONS_00017330"; exon_number "3"; gene_name "CHR9"; oId "CUFF.7471.2"; nearest_ref "AT1G03750.1"; class_code "j"; tss_id "TSS208";
Chr1	Cufflinks	exon	939876	940002	.	+	.	gene_id "XLOC_000157"; transcript_id "TCONS_00017330"; exon_number "4"; gene_name "CHR9"; oId "CUFF.7471.2"; nearest_ref "AT1G03750.1"; class_code "j"; tss_id "TSS208";
Chr1	Cufflinks	exon	940092	940678	.	+	.	gene_id "XLOC_000157"; transcript_id "TCONS_00017330"; exon_number "5"; gene_name "CHR9"; oId "CUFF.7471.2"; nearest_ref "AT1G03750.1"; class_code "j"; tss_id "TSS208";
Chr1	Cufflinks	exon	940773	941238	.	+	.	gene_id "XLOC_000157"; transcript_id "TCONS_00017330"; exon_number "6"; gene_name "CHR9"; oId "CUFF.7471.2"; nearest_ref "AT1G03750.1"; class_code "j"; tss_id "TSS208";
Chr1	Cufflinks	exon	937879	938552	.	+	.	gene_id "XLOC_000157"; transcript_id "TCONS_00017329"; exon_number "1"; gene_name "CHR9"; oId "CUFF.7471.1"; nearest_ref "AT1G03750.1"; class_code "j"; tss_id "TSS208";
Chr1	Cufflinks	exon	938656	939800	.	+	.	gene_id "XLOC_000157"; transcript_id "TCONS_00017329"; exon_number "2"; gene_name "CHR9"; oId "CUFF.7471.1"; nearest_ref "AT1G03750.1"; class_code "j"; tss_id "TSS208";
Chr1	Cufflinks	exon	939876	940679	.	+	.	gene_id "XLOC_000157"; transcript_id "TCONS_00017329"; exon_number "3"; gene_name "CHR9"; oId "CUFF.7471.1"; nearest_ref "AT1G03750.1"; class_code "j"; tss_id "TSS208";
Chr1	Cufflinks	exon	940774	941238	.	+	.	gene_id "XLOC_000157"; transcript_id "TCONS_00017329"; exon_number "4"; gene_name "CHR9"; oId "CUFF.7471.1"; nearest_ref "AT1G03750.1"; class_code "j"; tss_id "TSS208";
Chr1	Cufflinks	exon	937920	938309	.	+	.	gene_id "XLOC_000157"; transcript_id "TCONS_00000267"; exon_number "1"; gene_name "CHR9"; oId "AT1G03750.1"; nearest_ref "AT1G03750.1"; class_code "="; tss_id "TSS208"; p_id "P181";
Chr1	Cufflinks	exon	938424	938530	.	+	.	gene_id "XLOC_000157"; transcript_id "TCONS_00000267"; exon_number "2"; gene_name "CHR9"; oId "AT1G03750.1"; nearest_ref "AT1G03750.1"; class_code "="; tss_id "TSS208"; p_id "P181";
Chr1	Cufflinks	exon	938634	939800	.	+	.	gene_id "XLOC_000157"; transcript_id "TCONS_00000267"; exon_number "3"; gene_name "CHR9"; oId "AT1G03750.1"; nearest_ref "AT1G03750.1"; class_code "="; tss_id "TSS208"; p_id "P181";
Chr1	Cufflinks	exon	939876	940002	.	+	.	gene_id "XLOC_000157"; transcript_id "TCONS_00000267"; exon_number "4"; gene_name "CHR9"; oId "AT1G03750.1"; nearest_ref "AT1G03750.1"; class_code "="; tss_id "TSS208"; p_id "P181";
Chr1	Cufflinks	exon	940092	940367	.	+	.	gene_id "XLOC_000157"; transcript_id "TCONS_00000267"; exon_number "5"; gene_name "CHR9"; oId "AT1G03750.1"; nearest_ref "AT1G03750.1"; class_code "="; tss_id "TSS208"; p_id "P181";
Chr1	Cufflinks	exon	940453	940678	.	+	.	gene_id "XLOC_000157"; transcript_id "TCONS_00000267"; exon_number "6"; gene_name "CHR9"; oId "AT1G03750.1"; nearest_ref "AT1G03750.1"; class_code "="; tss_id "TSS208"; p_id "P181";
Chr1	Cufflinks	exon	940773	941162	.	+	.	gene_id "XLOC_000157"; transcript_id "TCONS_00000267"; exon_number "7"; gene_name "CHR9"; oId "AT1G03750.1"; nearest_ref "AT1G03750.1"; class_code "="; tss_id "TSS208"; p_id "P181";
Chr1	Cufflinks	exon	944572	944982	.	+	.	gene_id "XLOC_000158"; transcript_id "TCONS_00000268"; exon_number "1"; gene_name "RING1B"; oId "AT1G03770.2"; nearest_ref "AT1G03770.2"; class_code "="; tss_id "TSS209"; p_id "P183";
Chr1	Cufflinks	exon	945111	945168	.	+	.	gene_id "XLOC_000158"; transcript_id "TCONS_00000268"; exon_number "2"; gene_name "RING1B"; oId "AT1G03770.2"; nearest_ref "AT1G03770.2"; class_code "="; tss_id "TSS209"; p_id "P183";
Chr1	Cufflinks	exon	945472	945530	.	+	.	gene_id "XLOC_000158"; transcript_id "TCONS_00000268"; exon_number "3"; gene_name "RING1B"; oId "AT1G03770.2"; nearest_ref "AT1G03770.2"; class_code "="; tss_id "TSS209"; p_id "P183";
Chr1	Cufflinks	exon	945780	945861	.	+	.	gene_id "XLOC_000158"; transcript_id "TCONS_00000268"; exon_number "4"; gene_name "RING1B"; oId "AT1G03770.2"; nearest_ref "AT1G03770.2"; class_code "="; tss_id "TSS209"; p_id "P183";
Chr1	Cufflinks	exon	945952	946072	.	+	.	gene_id "XLOC_000158"; transcript_id "TCONS_00000268"; exon_number "5"; gene_name "RING1B"; oId "AT1G03770.2"; nearest_ref "AT1G03770.2"; class_code "="; tss_id "TSS209"; p_id "P183";
Chr1	Cufflinks	exon	946169	946210	.	+	.	gene_id "XLOC_000158"; transcript_id "TCONS_00000268"; exon_number "6"; gene_name "RING1B"; oId "AT1G03770.2"; nearest_ref "AT1G03770.2"; class_code "="; tss_id "TSS209"; p_id "P183";
Chr1	Cufflinks	exon	946309	946812	.	+	.	gene_id "XLOC_000158"; transcript_id "TCONS_00000268"; exon_number "7"; gene_name "RING1B"; oId "AT1G03770.2"; nearest_ref "AT1G03770.2"; class_code "="; tss_id "TSS209"; p_id "P183";
Chr1	Cufflinks	exon	946894	947019	.	+	.	gene_id "XLOC_000158"; transcript_id "TCONS_00000268"; exon_number "8"; gene_name "RING1B"; oId "AT1G03770.2"; nearest_ref "AT1G03770.2"; class_code "="; tss_id "TSS209"; p_id "P183";
Chr1	Cufflinks	exon	947123	947293	.	+	.	gene_id "XLOC_000158"; transcript_id "TCONS_00000268"; exon_number "9"; gene_name "RING1B"; oId "AT1G03770.2"; nearest_ref "AT1G03770.2"; class_code "="; tss_id "TSS209"; p_id "P183";
Chr1	Cufflinks	exon	947399	947483	.	+	.	gene_id "XLOC_000158"; transcript_id "TCONS_00000268"; exon_number "10"; gene_name "RING1B"; oId "AT1G03770.2"; nearest_ref "AT1G03770.2"; class_code "="; tss_id "TSS209"; p_id "P183";
Chr1	Cufflinks	exon	944572	944982	.	+	.	gene_id "XLOC_000158"; transcript_id "TCONS_00000269"; exon_number "1"; gene_name "RING1B"; oId "CUFF.11511.2"; nearest_ref "AT1G03770.2"; class_code "j"; tss_id "TSS209";
Chr1	Cufflinks	exon	945111	945168	.	+	.	gene_id "XLOC_000158"; transcript_id "TCONS_00000269"; exon_number "2"; gene_name "RING1B"; oId "CUFF.11511.2"; nearest_ref "AT1G03770.2"; class_code "j"; tss_id "TSS209";
Chr1	Cufflinks	exon	945472	945530	.	+	.	gene_id "XLOC_000158"; transcript_id "TCONS_00000269"; exon_number "3"; gene_name "RING1B"; oId "CUFF.11511.2"; nearest_ref "AT1G03770.2"; class_code "j"; tss_id "TSS209";
Chr1	Cufflinks	exon	945780	945861	.	+	.	gene_id "XLOC_000158"; transcript_id "TCONS_00000269"; exon_number "4"; gene_name "RING1B"; oId "CUFF.11511.2"; nearest_ref "AT1G03770.2"; class_code "j"; tss_id "TSS209";
Chr1	Cufflinks	exon	945952	946072	.	+	.	gene_id "XLOC_000158"; transcript_id "TCONS_00000269"; exon_number "5"; gene_name "RING1B"; oId "CUFF.11511.2"; nearest_ref "AT1G03770.2"; class_code "j"; tss_id "TSS209";
Chr1	Cufflinks	exon	946169	946210	.	+	.	gene_id "XLOC_000158"; transcript_id "TCONS_00000269"; exon_number "6"; gene_name "RING1B"; oId "CUFF.11511.2"; nearest_ref "AT1G03770.2"; class_code "j"; tss_id "TSS209";
Chr1	Cufflinks	exon	946309	946812	.	+	.	gene_id "XLOC_000158"; transcript_id "TCONS_00000269"; exon_number "7"; gene_name "RING1B"; oId "CUFF.11511.2"; nearest_ref "AT1G03770.2"; class_code "j"; tss_id "TSS209";
Chr1	Cufflinks	exon	946894	947001	.	+	.	gene_id "XLOC_000158"; transcript_id "TCONS_00000269"; exon_number "8"; gene_name "RING1B"; oId "CUFF.11511.2"; nearest_ref "AT1G03770.2"; class_code "j"; tss_id "TSS209";
Chr1	Cufflinks	exon	947123	947293	.	+	.	gene_id "XLOC_000158"; transcript_id "TCONS_00000269"; exon_number "9"; gene_name "RING1B"; oId "CUFF.11511.2"; nearest_ref "AT1G03770.2"; class_code "j"; tss_id "TSS209";
Chr1	Cufflinks	exon	947399	947683	.	+	.	gene_id "XLOC_000158"; transcript_id "TCONS_00000269"; exon_number "10"; gene_name "RING1B"; oId "CUFF.11511.2"; nearest_ref "AT1G03770.2"; class_code "j"; tss_id "TSS209";
Chr1	Cufflinks	exon	944595	944982	.	+	.	gene_id "XLOC_000158"; transcript_id "TCONS_00000270"; exon_number "1"; gene_name "RING1B"; oId "AT1G03770.1"; nearest_ref "AT1G03770.1"; class_code "="; tss_id "TSS209"; p_id "P182";
Chr1	Cufflinks	exon	945117	945168	.	+	.	gene_id "XLOC_000158"; transcript_id "TCONS_00000270"; exon_number "2"; gene_name "RING1B"; oId "AT1G03770.1"; nearest_ref "AT1G03770.1"; class_code "="; tss_id "TSS209"; p_id "P182";
Chr1	Cufflinks	exon	945472	945530	.	+	.	gene_id "XLOC_000158"; transcript_id "TCONS_00000270"; exon_number "3"; gene_name "RING1B"; oId "AT1G03770.1"; nearest_ref "AT1G03770.1"; class_code "="; tss_id "TSS209"; p_id "P182";
Chr1	Cufflinks	exon	945780	945861	.	+	.	gene_id "XLOC_000158"; transcript_id "TCONS_00000270"; exon_number "4"; gene_name "RING1B"; oId "AT1G03770.1"; nearest_ref "AT1G03770.1"; class_code "="; tss_id "TSS209"; p_id "P182";
Chr1	Cufflinks	exon	945952	946072	.	+	.	gene_id "XLOC_000158"; transcript_id "TCONS_00000270"; exon_number "5"; gene_name "RING1B"; oId "AT1G03770.1"; nearest_ref "AT1G03770.1"; class_code "="; tss_id "TSS209"; p_id "P182";
Chr1	Cufflinks	exon	946169	946210	.	+	.	gene_id "XLOC_000158"; transcript_id "TCONS_00000270"; exon_number "6"; gene_name "RING1B"; oId "AT1G03770.1"; nearest_ref "AT1G03770.1"; class_code "="; tss_id "TSS209"; p_id "P182";
Chr1	Cufflinks	exon	946309	946812	.	+	.	gene_id "XLOC_000158"; transcript_id "TCONS_00000270"; exon_number "7"; gene_name "RING1B"; oId "AT1G03770.1"; nearest_ref "AT1G03770.1"; class_code "="; tss_id "TSS209"; p_id "P182";
Chr1	Cufflinks	exon	946894	947001	.	+	.	gene_id "XLOC_000158"; transcript_id "TCONS_00000270"; exon_number "8"; gene_name "RING1B"; oId "AT1G03770.1"; nearest_ref "AT1G03770.1"; class_code "="; tss_id "TSS209"; p_id "P182";
Chr1	Cufflinks	exon	947123	947293	.	+	.	gene_id "XLOC_000158"; transcript_id "TCONS_00000270"; exon_number "9"; gene_name "RING1B"; oId "AT1G03770.1"; nearest_ref "AT1G03770.1"; class_code "="; tss_id "TSS209"; p_id "P182";
Chr1	Cufflinks	exon	947399	947482	.	+	.	gene_id "XLOC_000158"; transcript_id "TCONS_00000270"; exon_number "10"; gene_name "RING1B"; oId "AT1G03770.1"; nearest_ref "AT1G03770.1"; class_code "="; tss_id "TSS209"; p_id "P182";
Chr1	Cufflinks	exon	944595	944982	.	+	.	gene_id "XLOC_000158"; transcript_id "TCONS_00000271"; exon_number "1"; gene_name "RING1B"; oId "AT1G03770.3"; nearest_ref "AT1G03770.3"; class_code "="; tss_id "TSS209"; p_id "P184";
Chr1	Cufflinks	exon	945117	945168	.	+	.	gene_id "XLOC_000158"; transcript_id "TCONS_00000271"; exon_number "2"; gene_name "RING1B"; oId "AT1G03770.3"; nearest_ref "AT1G03770.3"; class_code "="; tss_id "TSS209"; p_id "P184";
Chr1	Cufflinks	exon	945472	945530	.	+	.	gene_id "XLOC_000158"; transcript_id "TCONS_00000271"; exon_number "3"; gene_name "RING1B"; oId "AT1G03770.3"; nearest_ref "AT1G03770.3"; class_code "="; tss_id "TSS209"; p_id "P184";
Chr1	Cufflinks	exon	945780	945861	.	+	.	gene_id "XLOC_000158"; transcript_id "TCONS_00000271"; exon_number "4"; gene_name "RING1B"; oId "AT1G03770.3"; nearest_ref "AT1G03770.3"; class_code "="; tss_id "TSS209"; p_id "P184";
Chr1	Cufflinks	exon	945952	946072	.	+	.	gene_id "XLOC_000158"; transcript_id "TCONS_00000271"; exon_number "5"; gene_name "RING1B"; oId "AT1G03770.3"; nearest_ref "AT1G03770.3"; class_code "="; tss_id "TSS209"; p_id "P184";
Chr1	Cufflinks	exon	946169	946210	.	+	.	gene_id "XLOC_000158"; transcript_id "TCONS_00000271"; exon_number "6"; gene_name "RING1B"; oId "AT1G03770.3"; nearest_ref "AT1G03770.3"; class_code "="; tss_id "TSS209"; p_id "P184";
Chr1	Cufflinks	exon	946309	946812	.	+	.	gene_id "XLOC_000158"; transcript_id "TCONS_00000271"; exon_number "7"; gene_name "RING1B"; oId "AT1G03770.3"; nearest_ref "AT1G03770.3"; class_code "="; tss_id "TSS209"; p_id "P184";
Chr1	Cufflinks	exon	946894	947019	.	+	.	gene_id "XLOC_000158"; transcript_id "TCONS_00000271"; exon_number "8"; gene_name "RING1B"; oId "AT1G03770.3"; nearest_ref "AT1G03770.3"; class_code "="; tss_id "TSS209"; p_id "P184";
Chr1	Cufflinks	exon	947123	947293	.	+	.	gene_id "XLOC_000158"; transcript_id "TCONS_00000271"; exon_number "9"; gene_name "RING1B"; oId "AT1G03770.3"; nearest_ref "AT1G03770.3"; class_code "="; tss_id "TSS209"; p_id "P184";
Chr1	Cufflinks	exon	947399	947483	.	+	.	gene_id "XLOC_000158"; transcript_id "TCONS_00000271"; exon_number "10"; gene_name "RING1B"; oId "AT1G03770.3"; nearest_ref "AT1G03770.3"; class_code "="; tss_id "TSS209"; p_id "P184";
Chr1	Cufflinks	exon	954525	956097	.	+	.	gene_id "XLOC_000159"; transcript_id "TCONS_00000272"; exon_number "1"; gene_name "SOM"; oId "AT1G03790.1"; nearest_ref "AT1G03790.1"; class_code "="; tss_id "TSS210"; p_id "P185";
Chr1	Cufflinks	exon	958759	959008	.	+	.	gene_id "XLOC_000160"; transcript_id "TCONS_00000273"; exon_number "1"; gene_name "AT1G03810"; oId "AT1G03810.1"; nearest_ref "AT1G03810.1"; class_code "="; tss_id "TSS211"; p_id "P186";
Chr1	Cufflinks	exon	959428	959609	.	+	.	gene_id "XLOC_000160"; transcript_id "TCONS_00000273"; exon_number "2"; gene_name "AT1G03810"; oId "AT1G03810.1"; nearest_ref "AT1G03810.1"; class_code "="; tss_id "TSS211"; p_id "P186";
Chr1	Cufflinks	exon	985751	986068	.	+	.	gene_id "XLOC_000161"; transcript_id "TCONS_00000274"; exon_number "1"; gene_name "CRU2"; oId "AT1G03880.1"; nearest_ref "AT1G03880.1"; class_code "="; tss_id "TSS212"; p_id "P187";
Chr1	Cufflinks	exon	986279	986541	.	+	.	gene_id "XLOC_000161"; transcript_id "TCONS_00000274"; exon_number "2"; gene_name "CRU2"; oId "AT1G03880.1"; nearest_ref "AT1G03880.1"; class_code "="; tss_id "TSS212"; p_id "P187";
Chr1	Cufflinks	exon	986854	987282	.	+	.	gene_id "XLOC_000161"; transcript_id "TCONS_00000274"; exon_number "3"; gene_name "CRU2"; oId "AT1G03880.1"; nearest_ref "AT1G03880.1"; class_code "="; tss_id "TSS212"; p_id "P187";
Chr1	Cufflinks	exon	987524	988146	.	+	.	gene_id "XLOC_000161"; transcript_id "TCONS_00000274"; exon_number "4"; gene_name "CRU2"; oId "AT1G03880.1"; nearest_ref "AT1G03880.1"; class_code "="; tss_id "TSS212"; p_id "P187";
Chr1	Cufflinks	exon	989198	989550	.	+	.	gene_id "XLOC_000162"; transcript_id "TCONS_00000275"; exon_number "1"; gene_name "CRU2"; oId "AT1G03890.1"; nearest_ref "AT1G03890.1"; class_code "="; tss_id "TSS213"; p_id "P188";
Chr1	Cufflinks	exon	989653	989918	.	+	.	gene_id "XLOC_000162"; transcript_id "TCONS_00000275"; exon_number "2"; gene_name "CRU2"; oId "AT1G03890.1"; nearest_ref "AT1G03890.1"; class_code "="; tss_id "TSS213"; p_id "P188";
Chr1	Cufflinks	exon	990049	990459	.	+	.	gene_id "XLOC_000162"; transcript_id "TCONS_00000275"; exon_number "3"; gene_name "CRU2"; oId "AT1G03890.1"; nearest_ref "AT1G03890.1"; class_code "="; tss_id "TSS213"; p_id "P188";
Chr1	Cufflinks	exon	990531	991020	.	+	.	gene_id "XLOC_000162"; transcript_id "TCONS_00000275"; exon_number "4"; gene_name "CRU2"; oId "AT1G03890.1"; nearest_ref "AT1G03890.1"; class_code "="; tss_id "TSS213"; p_id "P188";
Chr1	Cufflinks	exon	991139	991746	.	+	.	gene_id "XLOC_000163"; transcript_id "TCONS_00000276"; exon_number "1"; gene_name "ATNAP4"; oId "AT1G03900.1"; nearest_ref "AT1G03900.1"; class_code "="; tss_id "TSS214"; p_id "P189";
Chr1	Cufflinks	exon	992443	992691	.	+	.	gene_id "XLOC_000163"; transcript_id "TCONS_00000276"; exon_number "2"; gene_name "ATNAP4"; oId "AT1G03900.1"; nearest_ref "AT1G03900.1"; class_code "="; tss_id "TSS214"; p_id "P189";
Chr1	Cufflinks	exon	992778	993118	.	+	.	gene_id "XLOC_000163"; transcript_id "TCONS_00000276"; exon_number "3"; gene_name "ATNAP4"; oId "AT1G03900.1"; nearest_ref "AT1G03900.1"; class_code "="; tss_id "TSS214"; p_id "P189";
Chr1	Cufflinks	exon	993400	993631	.	+	.	gene_id "XLOC_000164"; transcript_id "TCONS_00017331"; exon_number "1"; gene_name "ABCI19"; oId "CUFF.7485.2"; nearest_ref "AT1G03905.1"; class_code "j"; tss_id "TSS215";
Chr1	Cufflinks	exon	993706	994207	.	+	.	gene_id "XLOC_000164"; transcript_id "TCONS_00017331"; exon_number "2"; gene_name "ABCI19"; oId "CUFF.7485.2"; nearest_ref "AT1G03905.1"; class_code "j"; tss_id "TSS215";
Chr1	Cufflinks	exon	994455	994817	.	+	.	gene_id "XLOC_000164"; transcript_id "TCONS_00017331"; exon_number "3"; gene_name "ABCI19"; oId "CUFF.7485.2"; nearest_ref "AT1G03905.1"; class_code "j"; tss_id "TSS215";
Chr1	Cufflinks	exon	993400	993952	.	+	.	gene_id "XLOC_000164"; transcript_id "TCONS_00017332"; exon_number "1"; gene_name "ABCI19"; oId "CUFF.7485.3"; nearest_ref "AT1G03905.1"; class_code "j"; tss_id "TSS215";
Chr1	Cufflinks	exon	994046	994206	.	+	.	gene_id "XLOC_000164"; transcript_id "TCONS_00017332"; exon_number "2"; gene_name "ABCI19"; oId "CUFF.7485.3"; nearest_ref "AT1G03905.1"; class_code "j"; tss_id "TSS215";
Chr1	Cufflinks	exon	994354	994405	.	+	.	gene_id "XLOC_000164"; transcript_id "TCONS_00017332"; exon_number "3"; gene_name "ABCI19"; oId "CUFF.7485.3"; nearest_ref "AT1G03905.1"; class_code "j"; tss_id "TSS215";
Chr1	Cufflinks	exon	994496	994632	.	+	.	gene_id "XLOC_000164"; transcript_id "TCONS_00017332"; exon_number "4"; gene_name "ABCI19"; oId "CUFF.7485.3"; nearest_ref "AT1G03905.1"; class_code "j"; tss_id "TSS215";
Chr1	Cufflinks	exon	994828	995022	.	+	.	gene_id "XLOC_000164"; transcript_id "TCONS_00017332"; exon_number "5"; gene_name "ABCI19"; oId "CUFF.7485.3"; nearest_ref "AT1G03905.1"; class_code "j"; tss_id "TSS215";
Chr1	Cufflinks	exon	993400	993631	.	+	.	gene_id "XLOC_000164"; transcript_id "TCONS_00000277"; exon_number "1"; gene_name "ABCI19"; oId "AT1G03905.1"; nearest_ref "AT1G03905.1"; class_code "="; tss_id "TSS215"; p_id "P190";
Chr1	Cufflinks	exon	994046	994206	.	+	.	gene_id "XLOC_000164"; transcript_id "TCONS_00000277"; exon_number "2"; gene_name "ABCI19"; oId "AT1G03905.1"; nearest_ref "AT1G03905.1"; class_code "="; tss_id "TSS215"; p_id "P190";
Chr1	Cufflinks	exon	994354	994405	.	+	.	gene_id "XLOC_000164"; transcript_id "TCONS_00000277"; exon_number "3"; gene_name "ABCI19"; oId "AT1G03905.1"; nearest_ref "AT1G03905.1"; class_code "="; tss_id "TSS215"; p_id "P190";
Chr1	Cufflinks	exon	994496	994632	.	+	.	gene_id "XLOC_000164"; transcript_id "TCONS_00000277"; exon_number "4"; gene_name "ABCI19"; oId "AT1G03905.1"; nearest_ref "AT1G03905.1"; class_code "="; tss_id "TSS215"; p_id "P190";
Chr1	Cufflinks	exon	994828	994914	.	+	.	gene_id "XLOC_000164"; transcript_id "TCONS_00000277"; exon_number "5"; gene_name "ABCI19"; oId "AT1G03905.1"; nearest_ref "AT1G03905.1"; class_code "="; tss_id "TSS215"; p_id "P190";
Chr1	Cufflinks	exon	995313	995784	.	+	.	gene_id "XLOC_000164"; transcript_id "TCONS_00000277"; exon_number "6"; gene_name "ABCI19"; oId "AT1G03905.1"; nearest_ref "AT1G03905.1"; class_code "="; tss_id "TSS215"; p_id "P190";
Chr1	Cufflinks	exon	993400	993631	.	+	.	gene_id "XLOC_000164"; transcript_id "TCONS_00017333"; exon_number "1"; gene_name "ABCI19"; oId "CUFF.7485.4"; nearest_ref "AT1G03905.1"; class_code "j"; tss_id "TSS215";
Chr1	Cufflinks	exon	993706	993951	.	+	.	gene_id "XLOC_000164"; transcript_id "TCONS_00017333"; exon_number "2"; gene_name "ABCI19"; oId "CUFF.7485.4"; nearest_ref "AT1G03905.1"; class_code "j"; tss_id "TSS215";
Chr1	Cufflinks	exon	994046	994206	.	+	.	gene_id "XLOC_000164"; transcript_id "TCONS_00017333"; exon_number "3"; gene_name "ABCI19"; oId "CUFF.7485.4"; nearest_ref "AT1G03905.1"; class_code "j"; tss_id "TSS215";
Chr1	Cufflinks	exon	994354	994405	.	+	.	gene_id "XLOC_000164"; transcript_id "TCONS_00017333"; exon_number "4"; gene_name "ABCI19"; oId "CUFF.7485.4"; nearest_ref "AT1G03905.1"; class_code "j"; tss_id "TSS215";
Chr1	Cufflinks	exon	994496	994632	.	+	.	gene_id "XLOC_000164"; transcript_id "TCONS_00017333"; exon_number "5"; gene_name "ABCI19"; oId "CUFF.7485.4"; nearest_ref "AT1G03905.1"; class_code "j"; tss_id "TSS215";
Chr1	Cufflinks	exon	994828	994914	.	+	.	gene_id "XLOC_000164"; transcript_id "TCONS_00017333"; exon_number "6"; gene_name "ABCI19"; oId "CUFF.7485.4"; nearest_ref "AT1G03905.1"; class_code "j"; tss_id "TSS215";
Chr1	Cufflinks	exon	995313	995929	.	+	.	gene_id "XLOC_000164"; transcript_id "TCONS_00017333"; exon_number "7"; gene_name "ABCI19"; oId "CUFF.7485.4"; nearest_ref "AT1G03905.1"; class_code "j"; tss_id "TSS215";
Chr1	Cufflinks	exon	993400	993632	.	+	.	gene_id "XLOC_000164"; transcript_id "TCONS_00015308"; exon_number "1"; gene_name "ABCI19"; oId "CUFF.9186.1"; nearest_ref "AT1G03905.1"; class_code "j"; tss_id "TSS215";
Chr1	Cufflinks	exon	994046	994206	.	+	.	gene_id "XLOC_000164"; transcript_id "TCONS_00015308"; exon_number "2"; gene_name "ABCI19"; oId "CUFF.9186.1"; nearest_ref "AT1G03905.1"; class_code "j"; tss_id "TSS215";
Chr1	Cufflinks	exon	994354	994405	.	+	.	gene_id "XLOC_000164"; transcript_id "TCONS_00015308"; exon_number "3"; gene_name "ABCI19"; oId "CUFF.9186.1"; nearest_ref "AT1G03905.1"; class_code "j"; tss_id "TSS215";
Chr1	Cufflinks	exon	994496	994632	.	+	.	gene_id "XLOC_000164"; transcript_id "TCONS_00015308"; exon_number "4"; gene_name "ABCI19"; oId "CUFF.9186.1"; nearest_ref "AT1G03905.1"; class_code "j"; tss_id "TSS215";
Chr1	Cufflinks	exon	994828	994914	.	+	.	gene_id "XLOC_000164"; transcript_id "TCONS_00015308"; exon_number "5"; gene_name "ABCI19"; oId "CUFF.9186.1"; nearest_ref "AT1G03905.1"; class_code "j"; tss_id "TSS215";
Chr1	Cufflinks	exon	995313	995950	.	+	.	gene_id "XLOC_000164"; transcript_id "TCONS_00015308"; exon_number "6"; gene_name "ABCI19"; oId "CUFF.9186.1"; nearest_ref "AT1G03905.1"; class_code "j"; tss_id "TSS215";
Chr1	Cufflinks	exon	993706	993952	.	+	.	gene_id "XLOC_000164"; transcript_id "TCONS_00015309"; exon_number "1"; gene_name "ABCI19"; oId "CUFF.9186.3"; nearest_ref "AT1G03905.1"; class_code "j"; tss_id "TSS216";
Chr1	Cufflinks	exon	994046	994206	.	+	.	gene_id "XLOC_000164"; transcript_id "TCONS_00015309"; exon_number "2"; gene_name "ABCI19"; oId "CUFF.9186.3"; nearest_ref "AT1G03905.1"; class_code "j"; tss_id "TSS216";
Chr1	Cufflinks	exon	994354	994405	.	+	.	gene_id "XLOC_000164"; transcript_id "TCONS_00015309"; exon_number "3"; gene_name "ABCI19"; oId "CUFF.9186.3"; nearest_ref "AT1G03905.1"; class_code "j"; tss_id "TSS216";
Chr1	Cufflinks	exon	994496	994632	.	+	.	gene_id "XLOC_000164"; transcript_id "TCONS_00015309"; exon_number "4"; gene_name "ABCI19"; oId "CUFF.9186.3"; nearest_ref "AT1G03905.1"; class_code "j"; tss_id "TSS216";
Chr1	Cufflinks	exon	994828	994914	.	+	.	gene_id "XLOC_000164"; transcript_id "TCONS_00015309"; exon_number "5"; gene_name "ABCI19"; oId "CUFF.9186.3"; nearest_ref "AT1G03905.1"; class_code "j"; tss_id "TSS216";
Chr1	Cufflinks	exon	995313	995950	.	+	.	gene_id "XLOC_000164"; transcript_id "TCONS_00015309"; exon_number "6"; gene_name "ABCI19"; oId "CUFF.9186.3"; nearest_ref "AT1G03905.1"; class_code "j"; tss_id "TSS216";
Chr1	Cufflinks	exon	996055	996217	.	+	.	gene_id "XLOC_000165"; transcript_id "TCONS_00000278"; exon_number "1"; gene_name "AT1G03910"; oId "CUFF.13292.1"; nearest_ref "AT1G03910.2"; class_code "j"; tss_id "TSS217";
Chr1	Cufflinks	exon	996426	996734	.	+	.	gene_id "XLOC_000165"; transcript_id "TCONS_00000278"; exon_number "2"; gene_name "AT1G03910"; oId "CUFF.13292.1"; nearest_ref "AT1G03910.2"; class_code "j"; tss_id "TSS217";
Chr1	Cufflinks	exon	996848	996939	.	+	.	gene_id "XLOC_000165"; transcript_id "TCONS_00000278"; exon_number "3"; gene_name "AT1G03910"; oId "CUFF.13292.1"; nearest_ref "AT1G03910.2"; class_code "j"; tss_id "TSS217";
Chr1	Cufflinks	exon	997177	997276	.	+	.	gene_id "XLOC_000165"; transcript_id "TCONS_00000278"; exon_number "4"; gene_name "AT1G03910"; oId "CUFF.13292.1"; nearest_ref "AT1G03910.2"; class_code "j"; tss_id "TSS217";
Chr1	Cufflinks	exon	997418	997489	.	+	.	gene_id "XLOC_000165"; transcript_id "TCONS_00000278"; exon_number "5"; gene_name "AT1G03910"; oId "CUFF.13292.1"; nearest_ref "AT1G03910.2"; class_code "j"; tss_id "TSS217";
Chr1	Cufflinks	exon	997604	997666	.	+	.	gene_id "XLOC_000165"; transcript_id "TCONS_00000278"; exon_number "6"; gene_name "AT1G03910"; oId "CUFF.13292.1"; nearest_ref "AT1G03910.2"; class_code "j"; tss_id "TSS217";
Chr1	Cufflinks	exon	997755	997896	.	+	.	gene_id "XLOC_000165"; transcript_id "TCONS_00000278"; exon_number "7"; gene_name "AT1G03910"; oId "CUFF.13292.1"; nearest_ref "AT1G03910.2"; class_code "j"; tss_id "TSS217";
Chr1	Cufflinks	exon	998420	998515	.	+	.	gene_id "XLOC_000165"; transcript_id "TCONS_00000278"; exon_number "8"; gene_name "AT1G03910"; oId "CUFF.13292.1"; nearest_ref "AT1G03910.2"; class_code "j"; tss_id "TSS217";
Chr1	Cufflinks	exon	998733	999017	.	+	.	gene_id "XLOC_000165"; transcript_id "TCONS_00000278"; exon_number "9"; gene_name "AT1G03910"; oId "CUFF.13292.1"; nearest_ref "AT1G03910.2"; class_code "j"; tss_id "TSS217";
Chr1	Cufflinks	exon	999109	999411	.	+	.	gene_id "XLOC_000165"; transcript_id "TCONS_00000278"; exon_number "10"; gene_name "AT1G03910"; oId "CUFF.13292.1"; nearest_ref "AT1G03910.2"; class_code "j"; tss_id "TSS217";
Chr1	Cufflinks	exon	999504	999680	.	+	.	gene_id "XLOC_000165"; transcript_id "TCONS_00000278"; exon_number "11"; gene_name "AT1G03910"; oId "CUFF.13292.1"; nearest_ref "AT1G03910.2"; class_code "j"; tss_id "TSS217";
Chr1	Cufflinks	exon	999760	1000026	.	+	.	gene_id "XLOC_000165"; transcript_id "TCONS_00000278"; exon_number "12"; gene_name "AT1G03910"; oId "CUFF.13292.1"; nearest_ref "AT1G03910.2"; class_code "j"; tss_id "TSS217";
Chr1	Cufflinks	exon	1000112	1000514	.	+	.	gene_id "XLOC_000165"; transcript_id "TCONS_00000278"; exon_number "13"; gene_name "AT1G03910"; oId "CUFF.13292.1"; nearest_ref "AT1G03910.2"; class_code "j"; tss_id "TSS217";
Chr1	Cufflinks	exon	996115	996217	.	+	.	gene_id "XLOC_000165"; transcript_id "TCONS_00000279"; exon_number "1"; gene_name "AT1G03910"; oId "AT1G03910.1"; nearest_ref "AT1G03910.1"; class_code "="; tss_id "TSS217"; p_id "P192";
Chr1	Cufflinks	exon	996426	996734	.	+	.	gene_id "XLOC_000165"; transcript_id "TCONS_00000279"; exon_number "2"; gene_name "AT1G03910"; oId "AT1G03910.1"; nearest_ref "AT1G03910.1"; class_code "="; tss_id "TSS217"; p_id "P192";
Chr1	Cufflinks	exon	996848	996939	.	+	.	gene_id "XLOC_000165"; transcript_id "TCONS_00000279"; exon_number "3"; gene_name "AT1G03910"; oId "AT1G03910.1"; nearest_ref "AT1G03910.1"; class_code "="; tss_id "TSS217"; p_id "P192";
Chr1	Cufflinks	exon	997177	997276	.	+	.	gene_id "XLOC_000165"; transcript_id "TCONS_00000279"; exon_number "4"; gene_name "AT1G03910"; oId "AT1G03910.1"; nearest_ref "AT1G03910.1"; class_code "="; tss_id "TSS217"; p_id "P192";
Chr1	Cufflinks	exon	997418	997489	.	+	.	gene_id "XLOC_000165"; transcript_id "TCONS_00000279"; exon_number "5"; gene_name "AT1G03910"; oId "AT1G03910.1"; nearest_ref "AT1G03910.1"; class_code "="; tss_id "TSS217"; p_id "P192";
Chr1	Cufflinks	exon	997604	997666	.	+	.	gene_id "XLOC_000165"; transcript_id "TCONS_00000279"; exon_number "6"; gene_name "AT1G03910"; oId "AT1G03910.1"; nearest_ref "AT1G03910.1"; class_code "="; tss_id "TSS217"; p_id "P192";
Chr1	Cufflinks	exon	997755	997895	.	+	.	gene_id "XLOC_000165"; transcript_id "TCONS_00000279"; exon_number "7"; gene_name "AT1G03910"; oId "AT1G03910.1"; nearest_ref "AT1G03910.1"; class_code "="; tss_id "TSS217"; p_id "P192";
Chr1	Cufflinks	exon	998420	998515	.	+	.	gene_id "XLOC_000165"; transcript_id "TCONS_00000279"; exon_number "8"; gene_name "AT1G03910"; oId "AT1G03910.1"; nearest_ref "AT1G03910.1"; class_code "="; tss_id "TSS217"; p_id "P192";
Chr1	Cufflinks	exon	998733	999017	.	+	.	gene_id "XLOC_000165"; transcript_id "TCONS_00000279"; exon_number "9"; gene_name "AT1G03910"; oId "AT1G03910.1"; nearest_ref "AT1G03910.1"; class_code "="; tss_id "TSS217"; p_id "P192";
Chr1	Cufflinks	exon	999109	999411	.	+	.	gene_id "XLOC_000165"; transcript_id "TCONS_00000279"; exon_number "10"; gene_name "AT1G03910"; oId "AT1G03910.1"; nearest_ref "AT1G03910.1"; class_code "="; tss_id "TSS217"; p_id "P192";
Chr1	Cufflinks	exon	999504	999680	.	+	.	gene_id "XLOC_000165"; transcript_id "TCONS_00000279"; exon_number "11"; gene_name "AT1G03910"; oId "AT1G03910.1"; nearest_ref "AT1G03910.1"; class_code "="; tss_id "TSS217"; p_id "P192";
Chr1	Cufflinks	exon	999760	1000026	.	+	.	gene_id "XLOC_000165"; transcript_id "TCONS_00000279"; exon_number "12"; gene_name "AT1G03910"; oId "AT1G03910.1"; nearest_ref "AT1G03910.1"; class_code "="; tss_id "TSS217"; p_id "P192";
Chr1	Cufflinks	exon	1000112	1000231	.	+	.	gene_id "XLOC_000165"; transcript_id "TCONS_00000279"; exon_number "13"; gene_name "AT1G03910"; oId "AT1G03910.1"; nearest_ref "AT1G03910.1"; class_code "="; tss_id "TSS217"; p_id "P192";
Chr1	Cufflinks	exon	996115	996217	.	+	.	gene_id "XLOC_000165"; transcript_id "TCONS_00000280"; exon_number "1"; gene_name "AT1G03910"; oId "AT1G03910.2"; nearest_ref "AT1G03910.2"; class_code "="; tss_id "TSS217"; p_id "P191";
Chr1	Cufflinks	exon	996426	996734	.	+	.	gene_id "XLOC_000165"; transcript_id "TCONS_00000280"; exon_number "2"; gene_name "AT1G03910"; oId "AT1G03910.2"; nearest_ref "AT1G03910.2"; class_code "="; tss_id "TSS217"; p_id "P191";
Chr1	Cufflinks	exon	996848	996939	.	+	.	gene_id "XLOC_000165"; transcript_id "TCONS_00000280"; exon_number "3"; gene_name "AT1G03910"; oId "AT1G03910.2"; nearest_ref "AT1G03910.2"; class_code "="; tss_id "TSS217"; p_id "P191";
Chr1	Cufflinks	exon	997177	997276	.	+	.	gene_id "XLOC_000165"; transcript_id "TCONS_00000280"; exon_number "4"; gene_name "AT1G03910"; oId "AT1G03910.2"; nearest_ref "AT1G03910.2"; class_code "="; tss_id "TSS217"; p_id "P191";
Chr1	Cufflinks	exon	997418	997489	.	+	.	gene_id "XLOC_000165"; transcript_id "TCONS_00000280"; exon_number "5"; gene_name "AT1G03910"; oId "AT1G03910.2"; nearest_ref "AT1G03910.2"; class_code "="; tss_id "TSS217"; p_id "P191";
Chr1	Cufflinks	exon	997604	997666	.	+	.	gene_id "XLOC_000165"; transcript_id "TCONS_00000280"; exon_number "6"; gene_name "AT1G03910"; oId "AT1G03910.2"; nearest_ref "AT1G03910.2"; class_code "="; tss_id "TSS217"; p_id "P191";
Chr1	Cufflinks	exon	997755	997895	.	+	.	gene_id "XLOC_000165"; transcript_id "TCONS_00000280"; exon_number "7"; gene_name "AT1G03910"; oId "AT1G03910.2"; nearest_ref "AT1G03910.2"; class_code "="; tss_id "TSS217"; p_id "P191";
Chr1	Cufflinks	exon	998169	998300	.	+	.	gene_id "XLOC_000165"; transcript_id "TCONS_00000280"; exon_number "8"; gene_name "AT1G03910"; oId "AT1G03910.2"; nearest_ref "AT1G03910.2"; class_code "="; tss_id "TSS217"; p_id "P191";
Chr1	Cufflinks	exon	998420	998515	.	+	.	gene_id "XLOC_000165"; transcript_id "TCONS_00000280"; exon_number "9"; gene_name "AT1G03910"; oId "AT1G03910.2"; nearest_ref "AT1G03910.2"; class_code "="; tss_id "TSS217"; p_id "P191";
Chr1	Cufflinks	exon	998733	999017	.	+	.	gene_id "XLOC_000165"; transcript_id "TCONS_00000280"; exon_number "10"; gene_name "AT1G03910"; oId "AT1G03910.2"; nearest_ref "AT1G03910.2"; class_code "="; tss_id "TSS217"; p_id "P191";
Chr1	Cufflinks	exon	999109	999411	.	+	.	gene_id "XLOC_000165"; transcript_id "TCONS_00000280"; exon_number "11"; gene_name "AT1G03910"; oId "AT1G03910.2"; nearest_ref "AT1G03910.2"; class_code "="; tss_id "TSS217"; p_id "P191";
Chr1	Cufflinks	exon	999504	999680	.	+	.	gene_id "XLOC_000165"; transcript_id "TCONS_00000280"; exon_number "12"; gene_name "AT1G03910"; oId "AT1G03910.2"; nearest_ref "AT1G03910.2"; class_code "="; tss_id "TSS217"; p_id "P191";
Chr1	Cufflinks	exon	999760	1000026	.	+	.	gene_id "XLOC_000165"; transcript_id "TCONS_00000280"; exon_number "13"; gene_name "AT1G03910"; oId "AT1G03910.2"; nearest_ref "AT1G03910.2"; class_code "="; tss_id "TSS217"; p_id "P191";
Chr1	Cufflinks	exon	1000112	1000437	.	+	.	gene_id "XLOC_000165"; transcript_id "TCONS_00000280"; exon_number "14"; gene_name "AT1G03910"; oId "AT1G03910.2"; nearest_ref "AT1G03910.2"; class_code "="; tss_id "TSS217"; p_id "P191";
Chr1	Cufflinks	exon	996115	996217	.	+	.	gene_id "XLOC_000165"; transcript_id "TCONS_00013005"; exon_number "1"; gene_name "AT1G03910"; oId "CUFF.11516.3"; nearest_ref "AT1G03910.2"; class_code "j"; tss_id "TSS217";
Chr1	Cufflinks	exon	996426	996734	.	+	.	gene_id "XLOC_000165"; transcript_id "TCONS_00013005"; exon_number "2"; gene_name "AT1G03910"; oId "CUFF.11516.3"; nearest_ref "AT1G03910.2"; class_code "j"; tss_id "TSS217";
Chr1	Cufflinks	exon	996848	996939	.	+	.	gene_id "XLOC_000165"; transcript_id "TCONS_00013005"; exon_number "3"; gene_name "AT1G03910"; oId "CUFF.11516.3"; nearest_ref "AT1G03910.2"; class_code "j"; tss_id "TSS217";
Chr1	Cufflinks	exon	997177	997288	.	+	.	gene_id "XLOC_000165"; transcript_id "TCONS_00013005"; exon_number "4"; gene_name "AT1G03910"; oId "CUFF.11516.3"; nearest_ref "AT1G03910.2"; class_code "j"; tss_id "TSS217";
Chr1	Cufflinks	exon	997430	997666	.	+	.	gene_id "XLOC_000165"; transcript_id "TCONS_00013005"; exon_number "5"; gene_name "AT1G03910"; oId "CUFF.11516.3"; nearest_ref "AT1G03910.2"; class_code "j"; tss_id "TSS217";
Chr1	Cufflinks	exon	997755	997895	.	+	.	gene_id "XLOC_000165"; transcript_id "TCONS_00013005"; exon_number "6"; gene_name "AT1G03910"; oId "CUFF.11516.3"; nearest_ref "AT1G03910.2"; class_code "j"; tss_id "TSS217";
Chr1	Cufflinks	exon	998420	998516	.	+	.	gene_id "XLOC_000165"; transcript_id "TCONS_00013005"; exon_number "7"; gene_name "AT1G03910"; oId "CUFF.11516.3"; nearest_ref "AT1G03910.2"; class_code "j"; tss_id "TSS217";
Chr1	Cufflinks	exon	998733	999411	.	+	.	gene_id "XLOC_000165"; transcript_id "TCONS_00013005"; exon_number "8"; gene_name "AT1G03910"; oId "CUFF.11516.3"; nearest_ref "AT1G03910.2"; class_code "j"; tss_id "TSS217";
Chr1	Cufflinks	exon	999504	999680	.	+	.	gene_id "XLOC_000165"; transcript_id "TCONS_00013005"; exon_number "9"; gene_name "AT1G03910"; oId "CUFF.11516.3"; nearest_ref "AT1G03910.2"; class_code "j"; tss_id "TSS217";
Chr1	Cufflinks	exon	999760	1000026	.	+	.	gene_id "XLOC_000165"; transcript_id "TCONS_00013005"; exon_number "10"; gene_name "AT1G03910"; oId "CUFF.11516.3"; nearest_ref "AT1G03910.2"; class_code "j"; tss_id "TSS217";
Chr1	Cufflinks	exon	1000112	1000458	.	+	.	gene_id "XLOC_000165"; transcript_id "TCONS_00013005"; exon_number "11"; gene_name "AT1G03910"; oId "CUFF.11516.3"; nearest_ref "AT1G03910.2"; class_code "j"; tss_id "TSS217";
Chr1	Cufflinks	exon	996415	996734	.	+	.	gene_id "XLOC_000165"; transcript_id "TCONS_00015310"; exon_number "1"; gene_name "AT1G03910"; oId "CUFF.9187.3"; nearest_ref "AT1G03910.2"; class_code "j"; tss_id "TSS218";
Chr1	Cufflinks	exon	996848	996939	.	+	.	gene_id "XLOC_000165"; transcript_id "TCONS_00015310"; exon_number "2"; gene_name "AT1G03910"; oId "CUFF.9187.3"; nearest_ref "AT1G03910.2"; class_code "j"; tss_id "TSS218";
Chr1	Cufflinks	exon	997177	997276	.	+	.	gene_id "XLOC_000165"; transcript_id "TCONS_00015310"; exon_number "3"; gene_name "AT1G03910"; oId "CUFF.9187.3"; nearest_ref "AT1G03910.2"; class_code "j"; tss_id "TSS218";
Chr1	Cufflinks	exon	997418	997491	.	+	.	gene_id "XLOC_000165"; transcript_id "TCONS_00015310"; exon_number "4"; gene_name "AT1G03910"; oId "CUFF.9187.3"; nearest_ref "AT1G03910.2"; class_code "j"; tss_id "TSS218";
Chr1	Cufflinks	exon	997606	997666	.	+	.	gene_id "XLOC_000165"; transcript_id "TCONS_00015310"; exon_number "5"; gene_name "AT1G03910"; oId "CUFF.9187.3"; nearest_ref "AT1G03910.2"; class_code "j"; tss_id "TSS218";
Chr1	Cufflinks	exon	997755	997895	.	+	.	gene_id "XLOC_000165"; transcript_id "TCONS_00015310"; exon_number "6"; gene_name "AT1G03910"; oId "CUFF.9187.3"; nearest_ref "AT1G03910.2"; class_code "j"; tss_id "TSS218";
Chr1	Cufflinks	exon	998420	998515	.	+	.	gene_id "XLOC_000165"; transcript_id "TCONS_00015310"; exon_number "7"; gene_name "AT1G03910"; oId "CUFF.9187.3"; nearest_ref "AT1G03910.2"; class_code "j"; tss_id "TSS218";
Chr1	Cufflinks	exon	998733	999017	.	+	.	gene_id "XLOC_000165"; transcript_id "TCONS_00015310"; exon_number "8"; gene_name "AT1G03910"; oId "CUFF.9187.3"; nearest_ref "AT1G03910.2"; class_code "j"; tss_id "TSS218";
Chr1	Cufflinks	exon	999109	999680	.	+	.	gene_id "XLOC_000165"; transcript_id "TCONS_00015310"; exon_number "9"; gene_name "AT1G03910"; oId "CUFF.9187.3"; nearest_ref "AT1G03910.2"; class_code "j"; tss_id "TSS218";
Chr1	Cufflinks	exon	999760	1000026	.	+	.	gene_id "XLOC_000165"; transcript_id "TCONS_00015310"; exon_number "10"; gene_name "AT1G03910"; oId "CUFF.9187.3"; nearest_ref "AT1G03910.2"; class_code "j"; tss_id "TSS218";
Chr1	Cufflinks	exon	1000112	1000489	.	+	.	gene_id "XLOC_000165"; transcript_id "TCONS_00015310"; exon_number "11"; gene_name "AT1G03910"; oId "CUFF.9187.3"; nearest_ref "AT1G03910.2"; class_code "j"; tss_id "TSS218";
Chr1	Cufflinks	exon	997043	997276	.	+	.	gene_id "XLOC_000165"; transcript_id "TCONS_00017334"; exon_number "1"; gene_name "AT1G03910"; oId "CUFF.7487.3"; nearest_ref "AT1G03910.2"; class_code "j"; tss_id "TSS219";
Chr1	Cufflinks	exon	997422	997489	.	+	.	gene_id "XLOC_000165"; transcript_id "TCONS_00017334"; exon_number "2"; gene_name "AT1G03910"; oId "CUFF.7487.3"; nearest_ref "AT1G03910.2"; class_code "j"; tss_id "TSS219";
Chr1	Cufflinks	exon	997604	997666	.	+	.	gene_id "XLOC_000165"; transcript_id "TCONS_00017334"; exon_number "3"; gene_name "AT1G03910"; oId "CUFF.7487.3"; nearest_ref "AT1G03910.2"; class_code "j"; tss_id "TSS219";
Chr1	Cufflinks	exon	997755	997896	.	+	.	gene_id "XLOC_000165"; transcript_id "TCONS_00017334"; exon_number "4"; gene_name "AT1G03910"; oId "CUFF.7487.3"; nearest_ref "AT1G03910.2"; class_code "j"; tss_id "TSS219";
Chr1	Cufflinks	exon	998420	998515	.	+	.	gene_id "XLOC_000165"; transcript_id "TCONS_00017334"; exon_number "5"; gene_name "AT1G03910"; oId "CUFF.7487.3"; nearest_ref "AT1G03910.2"; class_code "j"; tss_id "TSS219";
Chr1	Cufflinks	exon	998733	999017	.	+	.	gene_id "XLOC_000165"; transcript_id "TCONS_00017334"; exon_number "6"; gene_name "AT1G03910"; oId "CUFF.7487.3"; nearest_ref "AT1G03910.2"; class_code "j"; tss_id "TSS219";
Chr1	Cufflinks	exon	999109	999411	.	+	.	gene_id "XLOC_000165"; transcript_id "TCONS_00017334"; exon_number "7"; gene_name "AT1G03910"; oId "CUFF.7487.3"; nearest_ref "AT1G03910.2"; class_code "j"; tss_id "TSS219";
Chr1	Cufflinks	exon	999504	999680	.	+	.	gene_id "XLOC_000165"; transcript_id "TCONS_00017334"; exon_number "8"; gene_name "AT1G03910"; oId "CUFF.7487.3"; nearest_ref "AT1G03910.2"; class_code "j"; tss_id "TSS219";
Chr1	Cufflinks	exon	999760	1000026	.	+	.	gene_id "XLOC_000165"; transcript_id "TCONS_00017334"; exon_number "9"; gene_name "AT1G03910"; oId "CUFF.7487.3"; nearest_ref "AT1G03910.2"; class_code "j"; tss_id "TSS219";
Chr1	Cufflinks	exon	1000112	1000514	.	+	.	gene_id "XLOC_000165"; transcript_id "TCONS_00017334"; exon_number "10"; gene_name "AT1G03910"; oId "CUFF.7487.3"; nearest_ref "AT1G03910.2"; class_code "j"; tss_id "TSS219";
Chr1	Cufflinks	exon	1001213	1001301	.	+	.	gene_id "XLOC_000166"; transcript_id "TCONS_00013007"; exon_number "1"; gene_name "AT1G03920"; oId "CUFF.11517.1"; nearest_ref "AT1G03920.1"; class_code "j"; tss_id "TSS220";
Chr1	Cufflinks	exon	1001436	1001747	.	+	.	gene_id "XLOC_000166"; transcript_id "TCONS_00013007"; exon_number "2"; gene_name "AT1G03920"; oId "CUFF.11517.1"; nearest_ref "AT1G03920.1"; class_code "j"; tss_id "TSS220";
Chr1	Cufflinks	exon	1001809	1002067	.	+	.	gene_id "XLOC_000166"; transcript_id "TCONS_00013007"; exon_number "3"; gene_name "AT1G03920"; oId "CUFF.11517.1"; nearest_ref "AT1G03920.1"; class_code "j"; tss_id "TSS220";
Chr1	Cufflinks	exon	1002143	1002384	.	+	.	gene_id "XLOC_000166"; transcript_id "TCONS_00013007"; exon_number "4"; gene_name "AT1G03920"; oId "CUFF.11517.1"; nearest_ref "AT1G03920.1"; class_code "j"; tss_id "TSS220";
Chr1	Cufflinks	exon	1002471	1002687	.	+	.	gene_id "XLOC_000166"; transcript_id "TCONS_00013007"; exon_number "5"; gene_name "AT1G03920"; oId "CUFF.11517.1"; nearest_ref "AT1G03920.1"; class_code "j"; tss_id "TSS220";
Chr1	Cufflinks	exon	1002783	1002862	.	+	.	gene_id "XLOC_000166"; transcript_id "TCONS_00013007"; exon_number "6"; gene_name "AT1G03920"; oId "CUFF.11517.1"; nearest_ref "AT1G03920.1"; class_code "j"; tss_id "TSS220";
Chr1	Cufflinks	exon	1002948	1003032	.	+	.	gene_id "XLOC_000166"; transcript_id "TCONS_00013007"; exon_number "7"; gene_name "AT1G03920"; oId "CUFF.11517.1"; nearest_ref "AT1G03920.1"; class_code "j"; tss_id "TSS220";
Chr1	Cufflinks	exon	1003137	1003268	.	+	.	gene_id "XLOC_000166"; transcript_id "TCONS_00013007"; exon_number "8"; gene_name "AT1G03920"; oId "CUFF.11517.1"; nearest_ref "AT1G03920.1"; class_code "j"; tss_id "TSS220";
Chr1	Cufflinks	exon	1003389	1003502	.	+	.	gene_id "XLOC_000166"; transcript_id "TCONS_00013007"; exon_number "9"; gene_name "AT1G03920"; oId "CUFF.11517.1"; nearest_ref "AT1G03920.1"; class_code "j"; tss_id "TSS220";
Chr1	Cufflinks	exon	1003607	1003654	.	+	.	gene_id "XLOC_000166"; transcript_id "TCONS_00013007"; exon_number "10"; gene_name "AT1G03920"; oId "CUFF.11517.1"; nearest_ref "AT1G03920.1"; class_code "j"; tss_id "TSS220";
Chr1	Cufflinks	exon	1003810	1003894	.	+	.	gene_id "XLOC_000166"; transcript_id "TCONS_00013007"; exon_number "11"; gene_name "AT1G03920"; oId "CUFF.11517.1"; nearest_ref "AT1G03920.1"; class_code "j"; tss_id "TSS220";
Chr1	Cufflinks	exon	1003971	1004027	.	+	.	gene_id "XLOC_000166"; transcript_id "TCONS_00013007"; exon_number "12"; gene_name "AT1G03920"; oId "CUFF.11517.1"; nearest_ref "AT1G03920.1"; class_code "j"; tss_id "TSS220";
Chr1	Cufflinks	exon	1004125	1004383	.	+	.	gene_id "XLOC_000166"; transcript_id "TCONS_00013007"; exon_number "13"; gene_name "AT1G03920"; oId "CUFF.11517.1"; nearest_ref "AT1G03920.1"; class_code "j"; tss_id "TSS220";
Chr1	Cufflinks	exon	1001236	1001301	.	+	.	gene_id "XLOC_000166"; transcript_id "TCONS_00017335"; exon_number "1"; gene_name "AT1G03920"; oId "CUFF.7489.1"; nearest_ref "AT1G03920.1"; class_code "j"; tss_id "TSS220";
Chr1	Cufflinks	exon	1001436	1001747	.	+	.	gene_id "XLOC_000166"; transcript_id "TCONS_00017335"; exon_number "2"; gene_name "AT1G03920"; oId "CUFF.7489.1"; nearest_ref "AT1G03920.1"; class_code "j"; tss_id "TSS220";
Chr1	Cufflinks	exon	1001809	1002384	.	+	.	gene_id "XLOC_000166"; transcript_id "TCONS_00017335"; exon_number "3"; gene_name "AT1G03920"; oId "CUFF.7489.1"; nearest_ref "AT1G03920.1"; class_code "j"; tss_id "TSS220";
Chr1	Cufflinks	exon	1002471	1002687	.	+	.	gene_id "XLOC_000166"; transcript_id "TCONS_00017335"; exon_number "4"; gene_name "AT1G03920"; oId "CUFF.7489.1"; nearest_ref "AT1G03920.1"; class_code "j"; tss_id "TSS220";
Chr1	Cufflinks	exon	1002783	1002862	.	+	.	gene_id "XLOC_000166"; transcript_id "TCONS_00017335"; exon_number "5"; gene_name "AT1G03920"; oId "CUFF.7489.1"; nearest_ref "AT1G03920.1"; class_code "j"; tss_id "TSS220";
Chr1	Cufflinks	exon	1002948	1003032	.	+	.	gene_id "XLOC_000166"; transcript_id "TCONS_00017335"; exon_number "6"; gene_name "AT1G03920"; oId "CUFF.7489.1"; nearest_ref "AT1G03920.1"; class_code "j"; tss_id "TSS220";
Chr1	Cufflinks	exon	1003137	1003502	.	+	.	gene_id "XLOC_000166"; transcript_id "TCONS_00017335"; exon_number "7"; gene_name "AT1G03920"; oId "CUFF.7489.1"; nearest_ref "AT1G03920.1"; class_code "j"; tss_id "TSS220";
Chr1	Cufflinks	exon	1003607	1003654	.	+	.	gene_id "XLOC_000166"; transcript_id "TCONS_00017335"; exon_number "8"; gene_name "AT1G03920"; oId "CUFF.7489.1"; nearest_ref "AT1G03920.1"; class_code "j"; tss_id "TSS220";
Chr1	Cufflinks	exon	1003810	1003894	.	+	.	gene_id "XLOC_000166"; transcript_id "TCONS_00017335"; exon_number "9"; gene_name "AT1G03920"; oId "CUFF.7489.1"; nearest_ref "AT1G03920.1"; class_code "j"; tss_id "TSS220";
Chr1	Cufflinks	exon	1003971	1004027	.	+	.	gene_id "XLOC_000166"; transcript_id "TCONS_00017335"; exon_number "10"; gene_name "AT1G03920"; oId "CUFF.7489.1"; nearest_ref "AT1G03920.1"; class_code "j"; tss_id "TSS220";
Chr1	Cufflinks	exon	1004125	1004383	.	+	.	gene_id "XLOC_000166"; transcript_id "TCONS_00017335"; exon_number "11"; gene_name "AT1G03920"; oId "CUFF.7489.1"; nearest_ref "AT1G03920.1"; class_code "j"; tss_id "TSS220";
Chr1	Cufflinks	exon	1001321	1001747	.	+	.	gene_id "XLOC_000166"; transcript_id "TCONS_00000281"; exon_number "1"; gene_name "AT1G03920"; oId "AT1G03920.1"; nearest_ref "AT1G03920.1"; class_code "="; tss_id "TSS221"; p_id "P193";
Chr1	Cufflinks	exon	1001809	1002067	.	+	.	gene_id "XLOC_000166"; transcript_id "TCONS_00000281"; exon_number "2"; gene_name "AT1G03920"; oId "AT1G03920.1"; nearest_ref "AT1G03920.1"; class_code "="; tss_id "TSS221"; p_id "P193";
Chr1	Cufflinks	exon	1002143	1002384	.	+	.	gene_id "XLOC_000166"; transcript_id "TCONS_00000281"; exon_number "3"; gene_name "AT1G03920"; oId "AT1G03920.1"; nearest_ref "AT1G03920.1"; class_code "="; tss_id "TSS221"; p_id "P193";
Chr1	Cufflinks	exon	1002471	1002687	.	+	.	gene_id "XLOC_000166"; transcript_id "TCONS_00000281"; exon_number "4"; gene_name "AT1G03920"; oId "AT1G03920.1"; nearest_ref "AT1G03920.1"; class_code "="; tss_id "TSS221"; p_id "P193";
Chr1	Cufflinks	exon	1002783	1002862	.	+	.	gene_id "XLOC_000166"; transcript_id "TCONS_00000281"; exon_number "5"; gene_name "AT1G03920"; oId "AT1G03920.1"; nearest_ref "AT1G03920.1"; class_code "="; tss_id "TSS221"; p_id "P193";
Chr1	Cufflinks	exon	1002948	1003032	.	+	.	gene_id "XLOC_000166"; transcript_id "TCONS_00000281"; exon_number "6"; gene_name "AT1G03920"; oId "AT1G03920.1"; nearest_ref "AT1G03920.1"; class_code "="; tss_id "TSS221"; p_id "P193";
Chr1	Cufflinks	exon	1003137	1003268	.	+	.	gene_id "XLOC_000166"; transcript_id "TCONS_00000281"; exon_number "7"; gene_name "AT1G03920"; oId "AT1G03920.1"; nearest_ref "AT1G03920.1"; class_code "="; tss_id "TSS221"; p_id "P193";
Chr1	Cufflinks	exon	1003389	1003502	.	+	.	gene_id "XLOC_000166"; transcript_id "TCONS_00000281"; exon_number "8"; gene_name "AT1G03920"; oId "AT1G03920.1"; nearest_ref "AT1G03920.1"; class_code "="; tss_id "TSS221"; p_id "P193";
Chr1	Cufflinks	exon	1003607	1003654	.	+	.	gene_id "XLOC_000166"; transcript_id "TCONS_00000281"; exon_number "9"; gene_name "AT1G03920"; oId "AT1G03920.1"; nearest_ref "AT1G03920.1"; class_code "="; tss_id "TSS221"; p_id "P193";
Chr1	Cufflinks	exon	1003810	1003894	.	+	.	gene_id "XLOC_000166"; transcript_id "TCONS_00000281"; exon_number "10"; gene_name "AT1G03920"; oId "AT1G03920.1"; nearest_ref "AT1G03920.1"; class_code "="; tss_id "TSS221"; p_id "P193";
Chr1	Cufflinks	exon	1003971	1004027	.	+	.	gene_id "XLOC_000166"; transcript_id "TCONS_00000281"; exon_number "11"; gene_name "AT1G03920"; oId "AT1G03920.1"; nearest_ref "AT1G03920.1"; class_code "="; tss_id "TSS221"; p_id "P193";
Chr1	Cufflinks	exon	1004125	1004383	.	+	.	gene_id "XLOC_000166"; transcript_id "TCONS_00000281"; exon_number "12"; gene_name "AT1G03920"; oId "AT1G03920.1"; nearest_ref "AT1G03920.1"; class_code "="; tss_id "TSS221"; p_id "P193";
Chr1	Cufflinks	exon	1004769	1005514	.	+	.	gene_id "XLOC_000167"; transcript_id "TCONS_00000282"; exon_number "1"; gene_name "ADK1"; oId "AT1G03930.1"; nearest_ref "AT1G03930.1"; class_code "="; tss_id "TSS222"; p_id "P194";
Chr1	Cufflinks	exon	1005612	1005652	.	+	.	gene_id "XLOC_000167"; transcript_id "TCONS_00000282"; exon_number "2"; gene_name "ADK1"; oId "AT1G03930.1"; nearest_ref "AT1G03930.1"; class_code "="; tss_id "TSS222"; p_id "P194";
Chr1	Cufflinks	exon	1005746	1005815	.	+	.	gene_id "XLOC_000167"; transcript_id "TCONS_00000282"; exon_number "3"; gene_name "ADK1"; oId "AT1G03930.1"; nearest_ref "AT1G03930.1"; class_code "="; tss_id "TSS222"; p_id "P194";
Chr1	Cufflinks	exon	1005926	1006074	.	+	.	gene_id "XLOC_000167"; transcript_id "TCONS_00000282"; exon_number "4"; gene_name "ADK1"; oId "AT1G03930.1"; nearest_ref "AT1G03930.1"; class_code "="; tss_id "TSS222"; p_id "P194";
Chr1	Cufflinks	exon	1006176	1006271	.	+	.	gene_id "XLOC_000167"; transcript_id "TCONS_00000282"; exon_number "5"; gene_name "ADK1"; oId "AT1G03930.1"; nearest_ref "AT1G03930.1"; class_code "="; tss_id "TSS222"; p_id "P194";
Chr1	Cufflinks	exon	1006428	1006498	.	+	.	gene_id "XLOC_000167"; transcript_id "TCONS_00000282"; exon_number "6"; gene_name "ADK1"; oId "AT1G03930.1"; nearest_ref "AT1G03930.1"; class_code "="; tss_id "TSS222"; p_id "P194";
Chr1	Cufflinks	exon	1006581	1006642	.	+	.	gene_id "XLOC_000167"; transcript_id "TCONS_00000282"; exon_number "7"; gene_name "ADK1"; oId "AT1G03930.1"; nearest_ref "AT1G03930.1"; class_code "="; tss_id "TSS222"; p_id "P194";
Chr1	Cufflinks	exon	1006734	1006797	.	+	.	gene_id "XLOC_000167"; transcript_id "TCONS_00000282"; exon_number "8"; gene_name "ADK1"; oId "AT1G03930.1"; nearest_ref "AT1G03930.1"; class_code "="; tss_id "TSS222"; p_id "P194";
Chr1	Cufflinks	exon	1006917	1007001	.	+	.	gene_id "XLOC_000167"; transcript_id "TCONS_00000282"; exon_number "9"; gene_name "ADK1"; oId "AT1G03930.1"; nearest_ref "AT1G03930.1"; class_code "="; tss_id "TSS222"; p_id "P194";
Chr1	Cufflinks	exon	1007081	1007207	.	+	.	gene_id "XLOC_000167"; transcript_id "TCONS_00000282"; exon_number "10"; gene_name "ADK1"; oId "AT1G03930.1"; nearest_ref "AT1G03930.1"; class_code "="; tss_id "TSS222"; p_id "P194";
Chr1	Cufflinks	exon	1007290	1007375	.	+	.	gene_id "XLOC_000167"; transcript_id "TCONS_00000282"; exon_number "11"; gene_name "ADK1"; oId "AT1G03930.1"; nearest_ref "AT1G03930.1"; class_code "="; tss_id "TSS222"; p_id "P194";
Chr1	Cufflinks	exon	1007459	1007525	.	+	.	gene_id "XLOC_000167"; transcript_id "TCONS_00000282"; exon_number "12"; gene_name "ADK1"; oId "AT1G03930.1"; nearest_ref "AT1G03930.1"; class_code "="; tss_id "TSS222"; p_id "P194";
Chr1	Cufflinks	exon	1007602	1007732	.	+	.	gene_id "XLOC_000167"; transcript_id "TCONS_00000282"; exon_number "13"; gene_name "ADK1"; oId "AT1G03930.1"; nearest_ref "AT1G03930.1"; class_code "="; tss_id "TSS222"; p_id "P194";
Chr1	Cufflinks	exon	1007828	1008370	.	+	.	gene_id "XLOC_000167"; transcript_id "TCONS_00000282"; exon_number "14"; gene_name "ADK1"; oId "AT1G03930.1"; nearest_ref "AT1G03930.1"; class_code "="; tss_id "TSS222"; p_id "P194";
Chr1	Cufflinks	exon	1004769	1005514	.	+	.	gene_id "XLOC_000167"; transcript_id "TCONS_00013008"; exon_number "1"; gene_name "ADK1"; oId "CUFF.11518.2"; nearest_ref "AT1G03930.1"; class_code "j"; tss_id "TSS222";
Chr1	Cufflinks	exon	1005612	1005652	.	+	.	gene_id "XLOC_000167"; transcript_id "TCONS_00013008"; exon_number "2"; gene_name "ADK1"; oId "CUFF.11518.2"; nearest_ref "AT1G03930.1"; class_code "j"; tss_id "TSS222";
Chr1	Cufflinks	exon	1005746	1005815	.	+	.	gene_id "XLOC_000167"; transcript_id "TCONS_00013008"; exon_number "3"; gene_name "ADK1"; oId "CUFF.11518.2"; nearest_ref "AT1G03930.1"; class_code "j"; tss_id "TSS222";
Chr1	Cufflinks	exon	1005926	1006074	.	+	.	gene_id "XLOC_000167"; transcript_id "TCONS_00013008"; exon_number "4"; gene_name "ADK1"; oId "CUFF.11518.2"; nearest_ref "AT1G03930.1"; class_code "j"; tss_id "TSS222";
Chr1	Cufflinks	exon	1006176	1006271	.	+	.	gene_id "XLOC_000167"; transcript_id "TCONS_00013008"; exon_number "5"; gene_name "ADK1"; oId "CUFF.11518.2"; nearest_ref "AT1G03930.1"; class_code "j"; tss_id "TSS222";
Chr1	Cufflinks	exon	1006428	1006498	.	+	.	gene_id "XLOC_000167"; transcript_id "TCONS_00013008"; exon_number "6"; gene_name "ADK1"; oId "CUFF.11518.2"; nearest_ref "AT1G03930.1"; class_code "j"; tss_id "TSS222";
Chr1	Cufflinks	exon	1006581	1006642	.	+	.	gene_id "XLOC_000167"; transcript_id "TCONS_00013008"; exon_number "7"; gene_name "ADK1"; oId "CUFF.11518.2"; nearest_ref "AT1G03930.1"; class_code "j"; tss_id "TSS222";
Chr1	Cufflinks	exon	1006734	1006797	.	+	.	gene_id "XLOC_000167"; transcript_id "TCONS_00013008"; exon_number "8"; gene_name "ADK1"; oId "CUFF.11518.2"; nearest_ref "AT1G03930.1"; class_code "j"; tss_id "TSS222";
Chr1	Cufflinks	exon	1006917	1007001	.	+	.	gene_id "XLOC_000167"; transcript_id "TCONS_00013008"; exon_number "9"; gene_name "ADK1"; oId "CUFF.11518.2"; nearest_ref "AT1G03930.1"; class_code "j"; tss_id "TSS222";
Chr1	Cufflinks	exon	1007081	1007207	.	+	.	gene_id "XLOC_000167"; transcript_id "TCONS_00013008"; exon_number "10"; gene_name "ADK1"; oId "CUFF.11518.2"; nearest_ref "AT1G03930.1"; class_code "j"; tss_id "TSS222";
Chr1	Cufflinks	exon	1007290	1007732	.	+	.	gene_id "XLOC_000167"; transcript_id "TCONS_00013008"; exon_number "11"; gene_name "ADK1"; oId "CUFF.11518.2"; nearest_ref "AT1G03930.1"; class_code "j"; tss_id "TSS222";
Chr1	Cufflinks	exon	1007828	1008418	.	+	.	gene_id "XLOC_000167"; transcript_id "TCONS_00013008"; exon_number "12"; gene_name "ADK1"; oId "CUFF.11518.2"; nearest_ref "AT1G03930.1"; class_code "j"; tss_id "TSS222";
Chr1	Cufflinks	exon	1008522	1008864	.	+	.	gene_id "XLOC_000168"; transcript_id "TCONS_00000283"; exon_number "1"; gene_name "AT1G03935"; oId "CUFF.13296.1"; nearest_ref "AT1G03935.1"; class_code "o"; tss_id "TSS223";
Chr1	Cufflinks	exon	1008963	1010118	.	+	.	gene_id "XLOC_000168"; transcript_id "TCONS_00000283"; exon_number "2"; gene_name "AT1G03935"; oId "CUFF.13296.1"; nearest_ref "AT1G03935.1"; class_code "o"; tss_id "TSS223";
Chr1	Cufflinks	exon	1010249	1012237	.	+	.	gene_id "XLOC_000168"; transcript_id "TCONS_00000283"; exon_number "3"; gene_name "AT1G03935"; oId "CUFF.13296.1"; nearest_ref "AT1G03935.1"; class_code "o"; tss_id "TSS223";
Chr1	Cufflinks	exon	1008526	1011229	.	+	.	gene_id "XLOC_000168"; transcript_id "TCONS_00000284"; exon_number "1"; gene_name "AT1G03935"; oId "CUFF.7495.1"; nearest_ref "AT1G03935.1"; class_code "="; tss_id "TSS223";
Chr1	Cufflinks	exon	1011330	1012519	.	+	.	gene_id "XLOC_000168"; transcript_id "TCONS_00015311"; exon_number "1"; gene_name "VPS2.3"; oId "CUFF.9190.1"; nearest_ref "AT1G03950.1"; class_code "x"; tss_id "TSS225";
Chr1	Cufflinks	exon	1013652	1014543	.	+	.	gene_id "XLOC_000169"; transcript_id "TCONS_00013010"; exon_number "1"; gene_name "F21M11.11"; oId "CUFF.9191.1"; nearest_ref "AT1G03960.2"; class_code "j"; tss_id "TSS226";
Chr1	Cufflinks	exon	1014767	1014872	.	+	.	gene_id "XLOC_000169"; transcript_id "TCONS_00013010"; exon_number "2"; gene_name "F21M11.11"; oId "CUFF.9191.1"; nearest_ref "AT1G03960.2"; class_code "j"; tss_id "TSS226";
Chr1	Cufflinks	exon	1014951	1015050	.	+	.	gene_id "XLOC_000169"; transcript_id "TCONS_00013010"; exon_number "3"; gene_name "F21M11.11"; oId "CUFF.9191.1"; nearest_ref "AT1G03960.2"; class_code "j"; tss_id "TSS226";
Chr1	Cufflinks	exon	1015199	1015304	.	+	.	gene_id "XLOC_000169"; transcript_id "TCONS_00013010"; exon_number "4"; gene_name "F21M11.11"; oId "CUFF.9191.1"; nearest_ref "AT1G03960.2"; class_code "j"; tss_id "TSS226";
Chr1	Cufflinks	exon	1015428	1015518	.	+	.	gene_id "XLOC_000169"; transcript_id "TCONS_00013010"; exon_number "5"; gene_name "F21M11.11"; oId "CUFF.9191.1"; nearest_ref "AT1G03960.2"; class_code "j"; tss_id "TSS226";
Chr1	Cufflinks	exon	1015684	1015825	.	+	.	gene_id "XLOC_000169"; transcript_id "TCONS_00013010"; exon_number "6"; gene_name "F21M11.11"; oId "CUFF.9191.1"; nearest_ref "AT1G03960.2"; class_code "j"; tss_id "TSS226";
Chr1	Cufflinks	exon	1016079	1016226	.	+	.	gene_id "XLOC_000169"; transcript_id "TCONS_00013010"; exon_number "7"; gene_name "F21M11.11"; oId "CUFF.9191.1"; nearest_ref "AT1G03960.2"; class_code "j"; tss_id "TSS226";
Chr1	Cufflinks	exon	1016340	1016449	.	+	.	gene_id "XLOC_000169"; transcript_id "TCONS_00013010"; exon_number "8"; gene_name "F21M11.11"; oId "CUFF.9191.1"; nearest_ref "AT1G03960.2"; class_code "j"; tss_id "TSS226";
Chr1	Cufflinks	exon	1016795	1016951	.	+	.	gene_id "XLOC_000169"; transcript_id "TCONS_00013010"; exon_number "9"; gene_name "F21M11.11"; oId "CUFF.9191.1"; nearest_ref "AT1G03960.2"; class_code "j"; tss_id "TSS226";
Chr1	Cufflinks	exon	1017058	1017183	.	+	.	gene_id "XLOC_000169"; transcript_id "TCONS_00013010"; exon_number "10"; gene_name "F21M11.11"; oId "CUFF.9191.1"; nearest_ref "AT1G03960.2"; class_code "j"; tss_id "TSS226";
Chr1	Cufflinks	exon	1017332	1017481	.	+	.	gene_id "XLOC_000169"; transcript_id "TCONS_00013010"; exon_number "11"; gene_name "F21M11.11"; oId "CUFF.9191.1"; nearest_ref "AT1G03960.2"; class_code "j"; tss_id "TSS226";
Chr1	Cufflinks	exon	1017568	1017929	.	+	.	gene_id "XLOC_000169"; transcript_id "TCONS_00013010"; exon_number "12"; gene_name "F21M11.11"; oId "CUFF.9191.1"; nearest_ref "AT1G03960.2"; class_code "j"; tss_id "TSS226";
Chr1	Cufflinks	exon	1013663	1014237	.	+	.	gene_id "XLOC_000169"; transcript_id "TCONS_00017338"; exon_number "1"; gene_name "F21M11.11"; oId "CUFF.7497.3"; nearest_ref "AT1G03960.2"; class_code "j"; tss_id "TSS226";
Chr1	Cufflinks	exon	1014334	1014543	.	+	.	gene_id "XLOC_000169"; transcript_id "TCONS_00017338"; exon_number "2"; gene_name "F21M11.11"; oId "CUFF.7497.3"; nearest_ref "AT1G03960.2"; class_code "j"; tss_id "TSS226";
Chr1	Cufflinks	exon	1014767	1014872	.	+	.	gene_id "XLOC_000169"; transcript_id "TCONS_00017338"; exon_number "3"; gene_name "F21M11.11"; oId "CUFF.7497.3"; nearest_ref "AT1G03960.2"; class_code "j"; tss_id "TSS226";
Chr1	Cufflinks	exon	1014951	1015050	.	+	.	gene_id "XLOC_000169"; transcript_id "TCONS_00017338"; exon_number "4"; gene_name "F21M11.11"; oId "CUFF.7497.3"; nearest_ref "AT1G03960.2"; class_code "j"; tss_id "TSS226";
Chr1	Cufflinks	exon	1015199	1015304	.	+	.	gene_id "XLOC_000169"; transcript_id "TCONS_00017338"; exon_number "5"; gene_name "F21M11.11"; oId "CUFF.7497.3"; nearest_ref "AT1G03960.2"; class_code "j"; tss_id "TSS226";
Chr1	Cufflinks	exon	1015428	1015518	.	+	.	gene_id "XLOC_000169"; transcript_id "TCONS_00017338"; exon_number "6"; gene_name "F21M11.11"; oId "CUFF.7497.3"; nearest_ref "AT1G03960.2"; class_code "j"; tss_id "TSS226";
Chr1	Cufflinks	exon	1015684	1015825	.	+	.	gene_id "XLOC_000169"; transcript_id "TCONS_00017338"; exon_number "7"; gene_name "F21M11.11"; oId "CUFF.7497.3"; nearest_ref "AT1G03960.2"; class_code "j"; tss_id "TSS226";
Chr1	Cufflinks	exon	1016079	1016226	.	+	.	gene_id "XLOC_000169"; transcript_id "TCONS_00017338"; exon_number "8"; gene_name "F21M11.11"; oId "CUFF.7497.3"; nearest_ref "AT1G03960.2"; class_code "j"; tss_id "TSS226";
Chr1	Cufflinks	exon	1016340	1016449	.	+	.	gene_id "XLOC_000169"; transcript_id "TCONS_00017338"; exon_number "9"; gene_name "F21M11.11"; oId "CUFF.7497.3"; nearest_ref "AT1G03960.2"; class_code "j"; tss_id "TSS226";
Chr1	Cufflinks	exon	1016795	1016951	.	+	.	gene_id "XLOC_000169"; transcript_id "TCONS_00017338"; exon_number "10"; gene_name "F21M11.11"; oId "CUFF.7497.3"; nearest_ref "AT1G03960.2"; class_code "j"; tss_id "TSS226";
Chr1	Cufflinks	exon	1017058	1017183	.	+	.	gene_id "XLOC_000169"; transcript_id "TCONS_00017338"; exon_number "11"; gene_name "F21M11.11"; oId "CUFF.7497.3"; nearest_ref "AT1G03960.2"; class_code "j"; tss_id "TSS226";
Chr1	Cufflinks	exon	1017332	1017929	.	+	.	gene_id "XLOC_000169"; transcript_id "TCONS_00017338"; exon_number "12"; gene_name "F21M11.11"; oId "CUFF.7497.3"; nearest_ref "AT1G03960.2"; class_code "j"; tss_id "TSS226";
Chr1	Cufflinks	exon	1013663	1014237	.	+	.	gene_id "XLOC_000169"; transcript_id "TCONS_00017337"; exon_number "1"; gene_name "F21M11.11"; oId "CUFF.7497.2"; nearest_ref "AT1G03960.2"; class_code "j"; tss_id "TSS226";
Chr1	Cufflinks	exon	1014334	1014872	.	+	.	gene_id "XLOC_000169"; transcript_id "TCONS_00017337"; exon_number "2"; gene_name "F21M11.11"; oId "CUFF.7497.2"; nearest_ref "AT1G03960.2"; class_code "j"; tss_id "TSS226";
Chr1	Cufflinks	exon	1014951	1015050	.	+	.	gene_id "XLOC_000169"; transcript_id "TCONS_00017337"; exon_number "3"; gene_name "F21M11.11"; oId "CUFF.7497.2"; nearest_ref "AT1G03960.2"; class_code "j"; tss_id "TSS226";
Chr1	Cufflinks	exon	1015199	1015304	.	+	.	gene_id "XLOC_000169"; transcript_id "TCONS_00017337"; exon_number "4"; gene_name "F21M11.11"; oId "CUFF.7497.2"; nearest_ref "AT1G03960.2"; class_code "j"; tss_id "TSS226";
Chr1	Cufflinks	exon	1015426	1015518	.	+	.	gene_id "XLOC_000169"; transcript_id "TCONS_00017337"; exon_number "5"; gene_name "F21M11.11"; oId "CUFF.7497.2"; nearest_ref "AT1G03960.2"; class_code "j"; tss_id "TSS226";
Chr1	Cufflinks	exon	1015684	1015827	.	+	.	gene_id "XLOC_000169"; transcript_id "TCONS_00017337"; exon_number "6"; gene_name "F21M11.11"; oId "CUFF.7497.2"; nearest_ref "AT1G03960.2"; class_code "j"; tss_id "TSS226";
Chr1	Cufflinks	exon	1016081	1016226	.	+	.	gene_id "XLOC_000169"; transcript_id "TCONS_00017337"; exon_number "7"; gene_name "F21M11.11"; oId "CUFF.7497.2"; nearest_ref "AT1G03960.2"; class_code "j"; tss_id "TSS226";
Chr1	Cufflinks	exon	1016340	1016449	.	+	.	gene_id "XLOC_000169"; transcript_id "TCONS_00017337"; exon_number "8"; gene_name "F21M11.11"; oId "CUFF.7497.2"; nearest_ref "AT1G03960.2"; class_code "j"; tss_id "TSS226";
Chr1	Cufflinks	exon	1016795	1016951	.	+	.	gene_id "XLOC_000169"; transcript_id "TCONS_00017337"; exon_number "9"; gene_name "F21M11.11"; oId "CUFF.7497.2"; nearest_ref "AT1G03960.2"; class_code "j"; tss_id "TSS226";
Chr1	Cufflinks	exon	1017058	1017183	.	+	.	gene_id "XLOC_000169"; transcript_id "TCONS_00017337"; exon_number "10"; gene_name "F21M11.11"; oId "CUFF.7497.2"; nearest_ref "AT1G03960.2"; class_code "j"; tss_id "TSS226";
Chr1	Cufflinks	exon	1017332	1017481	.	+	.	gene_id "XLOC_000169"; transcript_id "TCONS_00017337"; exon_number "11"; gene_name "F21M11.11"; oId "CUFF.7497.2"; nearest_ref "AT1G03960.2"; class_code "j"; tss_id "TSS226";
Chr1	Cufflinks	exon	1017568	1017929	.	+	.	gene_id "XLOC_000169"; transcript_id "TCONS_00017337"; exon_number "12"; gene_name "F21M11.11"; oId "CUFF.7497.2"; nearest_ref "AT1G03960.2"; class_code "j"; tss_id "TSS226";
Chr1	Cufflinks	exon	1013663	1014237	.	+	.	gene_id "XLOC_000169"; transcript_id "TCONS_00017336"; exon_number "1"; gene_name "F21M11.11"; oId "CUFF.7497.1"; nearest_ref "AT1G03960.2"; class_code "j"; tss_id "TSS226";
Chr1	Cufflinks	exon	1014334	1014543	.	+	.	gene_id "XLOC_000169"; transcript_id "TCONS_00017336"; exon_number "2"; gene_name "F21M11.11"; oId "CUFF.7497.1"; nearest_ref "AT1G03960.2"; class_code "j"; tss_id "TSS226";
Chr1	Cufflinks	exon	1014621	1014676	.	+	.	gene_id "XLOC_000169"; transcript_id "TCONS_00017336"; exon_number "3"; gene_name "F21M11.11"; oId "CUFF.7497.1"; nearest_ref "AT1G03960.2"; class_code "j"; tss_id "TSS226";
Chr1	Cufflinks	exon	1014767	1014872	.	+	.	gene_id "XLOC_000169"; transcript_id "TCONS_00017336"; exon_number "4"; gene_name "F21M11.11"; oId "CUFF.7497.1"; nearest_ref "AT1G03960.2"; class_code "j"; tss_id "TSS226";
Chr1	Cufflinks	exon	1014951	1015050	.	+	.	gene_id "XLOC_000169"; transcript_id "TCONS_00017336"; exon_number "5"; gene_name "F21M11.11"; oId "CUFF.7497.1"; nearest_ref "AT1G03960.2"; class_code "j"; tss_id "TSS226";
Chr1	Cufflinks	exon	1015199	1015304	.	+	.	gene_id "XLOC_000169"; transcript_id "TCONS_00017336"; exon_number "6"; gene_name "F21M11.11"; oId "CUFF.7497.1"; nearest_ref "AT1G03960.2"; class_code "j"; tss_id "TSS226";
Chr1	Cufflinks	exon	1015428	1015518	.	+	.	gene_id "XLOC_000169"; transcript_id "TCONS_00017336"; exon_number "7"; gene_name "F21M11.11"; oId "CUFF.7497.1"; nearest_ref "AT1G03960.2"; class_code "j"; tss_id "TSS226";
Chr1	Cufflinks	exon	1015684	1016226	.	+	.	gene_id "XLOC_000169"; transcript_id "TCONS_00017336"; exon_number "8"; gene_name "F21M11.11"; oId "CUFF.7497.1"; nearest_ref "AT1G03960.2"; class_code "j"; tss_id "TSS226";
Chr1	Cufflinks	exon	1016340	1016449	.	+	.	gene_id "XLOC_000169"; transcript_id "TCONS_00017336"; exon_number "9"; gene_name "F21M11.11"; oId "CUFF.7497.1"; nearest_ref "AT1G03960.2"; class_code "j"; tss_id "TSS226";
Chr1	Cufflinks	exon	1016795	1016951	.	+	.	gene_id "XLOC_000169"; transcript_id "TCONS_00017336"; exon_number "10"; gene_name "F21M11.11"; oId "CUFF.7497.1"; nearest_ref "AT1G03960.2"; class_code "j"; tss_id "TSS226";
Chr1	Cufflinks	exon	1017058	1017183	.	+	.	gene_id "XLOC_000169"; transcript_id "TCONS_00017336"; exon_number "11"; gene_name "F21M11.11"; oId "CUFF.7497.1"; nearest_ref "AT1G03960.2"; class_code "j"; tss_id "TSS226";
Chr1	Cufflinks	exon	1017332	1017481	.	+	.	gene_id "XLOC_000169"; transcript_id "TCONS_00017336"; exon_number "12"; gene_name "F21M11.11"; oId "CUFF.7497.1"; nearest_ref "AT1G03960.2"; class_code "j"; tss_id "TSS226";
Chr1	Cufflinks	exon	1017568	1017929	.	+	.	gene_id "XLOC_000169"; transcript_id "TCONS_00017336"; exon_number "13"; gene_name "F21M11.11"; oId "CUFF.7497.1"; nearest_ref "AT1G03960.2"; class_code "j"; tss_id "TSS226";
Chr1	Cufflinks	exon	1013688	1014543	.	+	.	gene_id "XLOC_000169"; transcript_id "TCONS_00000286"; exon_number "1"; gene_name "F21M11.11"; oId "CUFF.13298.2"; nearest_ref "AT1G03960.2"; class_code "j"; tss_id "TSS226";
Chr1	Cufflinks	exon	1014621	1014676	.	+	.	gene_id "XLOC_000169"; transcript_id "TCONS_00000286"; exon_number "2"; gene_name "F21M11.11"; oId "CUFF.13298.2"; nearest_ref "AT1G03960.2"; class_code "j"; tss_id "TSS226";
Chr1	Cufflinks	exon	1014767	1014872	.	+	.	gene_id "XLOC_000169"; transcript_id "TCONS_00000286"; exon_number "3"; gene_name "F21M11.11"; oId "CUFF.13298.2"; nearest_ref "AT1G03960.2"; class_code "j"; tss_id "TSS226";
Chr1	Cufflinks	exon	1014951	1015050	.	+	.	gene_id "XLOC_000169"; transcript_id "TCONS_00000286"; exon_number "4"; gene_name "F21M11.11"; oId "CUFF.13298.2"; nearest_ref "AT1G03960.2"; class_code "j"; tss_id "TSS226";
Chr1	Cufflinks	exon	1015199	1015304	.	+	.	gene_id "XLOC_000169"; transcript_id "TCONS_00000286"; exon_number "5"; gene_name "F21M11.11"; oId "CUFF.13298.2"; nearest_ref "AT1G03960.2"; class_code "j"; tss_id "TSS226";
Chr1	Cufflinks	exon	1015428	1015518	.	+	.	gene_id "XLOC_000169"; transcript_id "TCONS_00000286"; exon_number "6"; gene_name "F21M11.11"; oId "CUFF.13298.2"; nearest_ref "AT1G03960.2"; class_code "j"; tss_id "TSS226";
Chr1	Cufflinks	exon	1015684	1015825	.	+	.	gene_id "XLOC_000169"; transcript_id "TCONS_00000286"; exon_number "7"; gene_name "F21M11.11"; oId "CUFF.13298.2"; nearest_ref "AT1G03960.2"; class_code "j"; tss_id "TSS226";
Chr1	Cufflinks	exon	1016079	1016226	.	+	.	gene_id "XLOC_000169"; transcript_id "TCONS_00000286"; exon_number "8"; gene_name "F21M11.11"; oId "CUFF.13298.2"; nearest_ref "AT1G03960.2"; class_code "j"; tss_id "TSS226";
Chr1	Cufflinks	exon	1016340	1016449	.	+	.	gene_id "XLOC_000169"; transcript_id "TCONS_00000286"; exon_number "9"; gene_name "F21M11.11"; oId "CUFF.13298.2"; nearest_ref "AT1G03960.2"; class_code "j"; tss_id "TSS226";
Chr1	Cufflinks	exon	1016795	1016951	.	+	.	gene_id "XLOC_000169"; transcript_id "TCONS_00000286"; exon_number "10"; gene_name "F21M11.11"; oId "CUFF.13298.2"; nearest_ref "AT1G03960.2"; class_code "j"; tss_id "TSS226";
Chr1	Cufflinks	exon	1017058	1017481	.	+	.	gene_id "XLOC_000169"; transcript_id "TCONS_00000286"; exon_number "11"; gene_name "F21M11.11"; oId "CUFF.13298.2"; nearest_ref "AT1G03960.2"; class_code "j"; tss_id "TSS226";
Chr1	Cufflinks	exon	1017568	1017929	.	+	.	gene_id "XLOC_000169"; transcript_id "TCONS_00000286"; exon_number "12"; gene_name "F21M11.11"; oId "CUFF.13298.2"; nearest_ref "AT1G03960.2"; class_code "j"; tss_id "TSS226";
Chr1	Cufflinks	exon	1013688	1014236	.	+	.	gene_id "XLOC_000169"; transcript_id "TCONS_00000285"; exon_number "1"; gene_name "F21M11.11"; oId "CUFF.13298.1"; nearest_ref "AT1G03960.2"; class_code "j"; tss_id "TSS226";
Chr1	Cufflinks	exon	1014334	1014543	.	+	.	gene_id "XLOC_000169"; transcript_id "TCONS_00000285"; exon_number "2"; gene_name "F21M11.11"; oId "CUFF.13298.1"; nearest_ref "AT1G03960.2"; class_code "j"; tss_id "TSS226";
Chr1	Cufflinks	exon	1014767	1014872	.	+	.	gene_id "XLOC_000169"; transcript_id "TCONS_00000285"; exon_number "3"; gene_name "F21M11.11"; oId "CUFF.13298.1"; nearest_ref "AT1G03960.2"; class_code "j"; tss_id "TSS226";
Chr1	Cufflinks	exon	1014951	1015050	.	+	.	gene_id "XLOC_000169"; transcript_id "TCONS_00000285"; exon_number "4"; gene_name "F21M11.11"; oId "CUFF.13298.1"; nearest_ref "AT1G03960.2"; class_code "j"; tss_id "TSS226";
Chr1	Cufflinks	exon	1015199	1015304	.	+	.	gene_id "XLOC_000169"; transcript_id "TCONS_00000285"; exon_number "5"; gene_name "F21M11.11"; oId "CUFF.13298.1"; nearest_ref "AT1G03960.2"; class_code "j"; tss_id "TSS226";
Chr1	Cufflinks	exon	1015428	1015518	.	+	.	gene_id "XLOC_000169"; transcript_id "TCONS_00000285"; exon_number "6"; gene_name "F21M11.11"; oId "CUFF.13298.1"; nearest_ref "AT1G03960.2"; class_code "j"; tss_id "TSS226";
Chr1	Cufflinks	exon	1015684	1015825	.	+	.	gene_id "XLOC_000169"; transcript_id "TCONS_00000285"; exon_number "7"; gene_name "F21M11.11"; oId "CUFF.13298.1"; nearest_ref "AT1G03960.2"; class_code "j"; tss_id "TSS226";
Chr1	Cufflinks	exon	1016079	1016226	.	+	.	gene_id "XLOC_000169"; transcript_id "TCONS_00000285"; exon_number "8"; gene_name "F21M11.11"; oId "CUFF.13298.1"; nearest_ref "AT1G03960.2"; class_code "j"; tss_id "TSS226";
Chr1	Cufflinks	exon	1016340	1016449	.	+	.	gene_id "XLOC_000169"; transcript_id "TCONS_00000285"; exon_number "9"; gene_name "F21M11.11"; oId "CUFF.13298.1"; nearest_ref "AT1G03960.2"; class_code "j"; tss_id "TSS226";
Chr1	Cufflinks	exon	1016795	1016951	.	+	.	gene_id "XLOC_000169"; transcript_id "TCONS_00000285"; exon_number "10"; gene_name "F21M11.11"; oId "CUFF.13298.1"; nearest_ref "AT1G03960.2"; class_code "j"; tss_id "TSS226";
Chr1	Cufflinks	exon	1017058	1017183	.	+	.	gene_id "XLOC_000169"; transcript_id "TCONS_00000285"; exon_number "11"; gene_name "F21M11.11"; oId "CUFF.13298.1"; nearest_ref "AT1G03960.2"; class_code "j"; tss_id "TSS226";
Chr1	Cufflinks	exon	1017332	1017481	.	+	.	gene_id "XLOC_000169"; transcript_id "TCONS_00000285"; exon_number "12"; gene_name "F21M11.11"; oId "CUFF.13298.1"; nearest_ref "AT1G03960.2"; class_code "j"; tss_id "TSS226";
Chr1	Cufflinks	exon	1017568	1017929	.	+	.	gene_id "XLOC_000169"; transcript_id "TCONS_00000285"; exon_number "13"; gene_name "F21M11.11"; oId "CUFF.13298.1"; nearest_ref "AT1G03960.2"; class_code "j"; tss_id "TSS226";
Chr1	Cufflinks	exon	1013715	1014543	.	+	.	gene_id "XLOC_000169"; transcript_id "TCONS_00000288"; exon_number "1"; gene_name "F21M11.11"; oId "AT1G03960.2"; nearest_ref "AT1G03960.2"; class_code "="; tss_id "TSS226"; p_id "P196";
Chr1	Cufflinks	exon	1014621	1014676	.	+	.	gene_id "XLOC_000169"; transcript_id "TCONS_00000288"; exon_number "2"; gene_name "F21M11.11"; oId "AT1G03960.2"; nearest_ref "AT1G03960.2"; class_code "="; tss_id "TSS226"; p_id "P196";
Chr1	Cufflinks	exon	1014767	1014872	.	+	.	gene_id "XLOC_000169"; transcript_id "TCONS_00000288"; exon_number "3"; gene_name "F21M11.11"; oId "AT1G03960.2"; nearest_ref "AT1G03960.2"; class_code "="; tss_id "TSS226"; p_id "P196";
Chr1	Cufflinks	exon	1014951	1015050	.	+	.	gene_id "XLOC_000169"; transcript_id "TCONS_00000288"; exon_number "4"; gene_name "F21M11.11"; oId "AT1G03960.2"; nearest_ref "AT1G03960.2"; class_code "="; tss_id "TSS226"; p_id "P196";
Chr1	Cufflinks	exon	1015199	1015304	.	+	.	gene_id "XLOC_000169"; transcript_id "TCONS_00000288"; exon_number "5"; gene_name "F21M11.11"; oId "AT1G03960.2"; nearest_ref "AT1G03960.2"; class_code "="; tss_id "TSS226"; p_id "P196";
Chr1	Cufflinks	exon	1015428	1015518	.	+	.	gene_id "XLOC_000169"; transcript_id "TCONS_00000288"; exon_number "6"; gene_name "F21M11.11"; oId "AT1G03960.2"; nearest_ref "AT1G03960.2"; class_code "="; tss_id "TSS226"; p_id "P196";
Chr1	Cufflinks	exon	1015684	1015825	.	+	.	gene_id "XLOC_000169"; transcript_id "TCONS_00000288"; exon_number "7"; gene_name "F21M11.11"; oId "AT1G03960.2"; nearest_ref "AT1G03960.2"; class_code "="; tss_id "TSS226"; p_id "P196";
Chr1	Cufflinks	exon	1016079	1016226	.	+	.	gene_id "XLOC_000169"; transcript_id "TCONS_00000288"; exon_number "8"; gene_name "F21M11.11"; oId "AT1G03960.2"; nearest_ref "AT1G03960.2"; class_code "="; tss_id "TSS226"; p_id "P196";
Chr1	Cufflinks	exon	1016340	1016449	.	+	.	gene_id "XLOC_000169"; transcript_id "TCONS_00000288"; exon_number "9"; gene_name "F21M11.11"; oId "AT1G03960.2"; nearest_ref "AT1G03960.2"; class_code "="; tss_id "TSS226"; p_id "P196";
Chr1	Cufflinks	exon	1016795	1016951	.	+	.	gene_id "XLOC_000169"; transcript_id "TCONS_00000288"; exon_number "10"; gene_name "F21M11.11"; oId "AT1G03960.2"; nearest_ref "AT1G03960.2"; class_code "="; tss_id "TSS226"; p_id "P196";
Chr1	Cufflinks	exon	1017058	1017183	.	+	.	gene_id "XLOC_000169"; transcript_id "TCONS_00000288"; exon_number "11"; gene_name "F21M11.11"; oId "AT1G03960.2"; nearest_ref "AT1G03960.2"; class_code "="; tss_id "TSS226"; p_id "P196";
Chr1	Cufflinks	exon	1017332	1017481	.	+	.	gene_id "XLOC_000169"; transcript_id "TCONS_00000288"; exon_number "12"; gene_name "F21M11.11"; oId "AT1G03960.2"; nearest_ref "AT1G03960.2"; class_code "="; tss_id "TSS226"; p_id "P196";
Chr1	Cufflinks	exon	1017568	1017929	.	+	.	gene_id "XLOC_000169"; transcript_id "TCONS_00000288"; exon_number "13"; gene_name "F21M11.11"; oId "AT1G03960.2"; nearest_ref "AT1G03960.2"; class_code "="; tss_id "TSS226"; p_id "P196";
Chr1	Cufflinks	exon	1013715	1014237	.	+	.	gene_id "XLOC_000169"; transcript_id "TCONS_00000287"; exon_number "1"; gene_name "F21M11.11"; oId "AT1G03960.1"; nearest_ref "AT1G03960.1"; class_code "="; tss_id "TSS226"; p_id "P195";
Chr1	Cufflinks	exon	1014334	1014543	.	+	.	gene_id "XLOC_000169"; transcript_id "TCONS_00000287"; exon_number "2"; gene_name "F21M11.11"; oId "AT1G03960.1"; nearest_ref "AT1G03960.1"; class_code "="; tss_id "TSS226"; p_id "P195";
Chr1	Cufflinks	exon	1014767	1014872	.	+	.	gene_id "XLOC_000169"; transcript_id "TCONS_00000287"; exon_number "3"; gene_name "F21M11.11"; oId "AT1G03960.1"; nearest_ref "AT1G03960.1"; class_code "="; tss_id "TSS226"; p_id "P195";
Chr1	Cufflinks	exon	1014951	1015050	.	+	.	gene_id "XLOC_000169"; transcript_id "TCONS_00000287"; exon_number "4"; gene_name "F21M11.11"; oId "AT1G03960.1"; nearest_ref "AT1G03960.1"; class_code "="; tss_id "TSS226"; p_id "P195";
Chr1	Cufflinks	exon	1015199	1015304	.	+	.	gene_id "XLOC_000169"; transcript_id "TCONS_00000287"; exon_number "5"; gene_name "F21M11.11"; oId "AT1G03960.1"; nearest_ref "AT1G03960.1"; class_code "="; tss_id "TSS226"; p_id "P195";
Chr1	Cufflinks	exon	1015428	1015518	.	+	.	gene_id "XLOC_000169"; transcript_id "TCONS_00000287"; exon_number "6"; gene_name "F21M11.11"; oId "AT1G03960.1"; nearest_ref "AT1G03960.1"; class_code "="; tss_id "TSS226"; p_id "P195";
Chr1	Cufflinks	exon	1015684	1015825	.	+	.	gene_id "XLOC_000169"; transcript_id "TCONS_00000287"; exon_number "7"; gene_name "F21M11.11"; oId "AT1G03960.1"; nearest_ref "AT1G03960.1"; class_code "="; tss_id "TSS226"; p_id "P195";
Chr1	Cufflinks	exon	1016079	1016226	.	+	.	gene_id "XLOC_000169"; transcript_id "TCONS_00000287"; exon_number "8"; gene_name "F21M11.11"; oId "AT1G03960.1"; nearest_ref "AT1G03960.1"; class_code "="; tss_id "TSS226"; p_id "P195";
Chr1	Cufflinks	exon	1016340	1016449	.	+	.	gene_id "XLOC_000169"; transcript_id "TCONS_00000287"; exon_number "9"; gene_name "F21M11.11"; oId "AT1G03960.1"; nearest_ref "AT1G03960.1"; class_code "="; tss_id "TSS226"; p_id "P195";
Chr1	Cufflinks	exon	1016795	1016951	.	+	.	gene_id "XLOC_000169"; transcript_id "TCONS_00000287"; exon_number "10"; gene_name "F21M11.11"; oId "AT1G03960.1"; nearest_ref "AT1G03960.1"; class_code "="; tss_id "TSS226"; p_id "P195";
Chr1	Cufflinks	exon	1017058	1017183	.	+	.	gene_id "XLOC_000169"; transcript_id "TCONS_00000287"; exon_number "11"; gene_name "F21M11.11"; oId "AT1G03960.1"; nearest_ref "AT1G03960.1"; class_code "="; tss_id "TSS226"; p_id "P195";
Chr1	Cufflinks	exon	1017332	1017481	.	+	.	gene_id "XLOC_000169"; transcript_id "TCONS_00000287"; exon_number "12"; gene_name "F21M11.11"; oId "AT1G03960.1"; nearest_ref "AT1G03960.1"; class_code "="; tss_id "TSS226"; p_id "P195";
Chr1	Cufflinks	exon	1017568	1017929	.	+	.	gene_id "XLOC_000169"; transcript_id "TCONS_00000287"; exon_number "13"; gene_name "F21M11.11"; oId "AT1G03960.1"; nearest_ref "AT1G03960.1"; class_code "="; tss_id "TSS226"; p_id "P195";
Chr1	Cufflinks	exon	1018100	1019247	.	+	.	gene_id "XLOC_000170"; transcript_id "TCONS_00000289"; exon_number "1"; gene_name "GBF4"; oId "AT1G03970.1"; nearest_ref "AT1G03970.1"; class_code "="; tss_id "TSS227"; p_id "P197";
Chr1	Cufflinks	exon	1024847	1025095	.	+	.	gene_id "XLOC_000171"; transcript_id "TCONS_00000290"; exon_number "1"; gene_name "FAO1"; oId "AT1G03990.1"; nearest_ref "AT1G03990.1"; class_code "="; tss_id "TSS228"; p_id "P198";
Chr1	Cufflinks	exon	1025293	1025568	.	+	.	gene_id "XLOC_000171"; transcript_id "TCONS_00000290"; exon_number "2"; gene_name "FAO1"; oId "AT1G03990.1"; nearest_ref "AT1G03990.1"; class_code "="; tss_id "TSS228"; p_id "P198";
Chr1	Cufflinks	exon	1025865	1027616	.	+	.	gene_id "XLOC_000171"; transcript_id "TCONS_00000290"; exon_number "3"; gene_name "FAO1"; oId "AT1G03990.1"; nearest_ref "AT1G03990.1"; class_code "="; tss_id "TSS228"; p_id "P198";
Chr1	Cufflinks	exon	1036522	1036692	.	+	.	gene_id "XLOC_000172"; transcript_id "TCONS_00000293"; exon_number "1"; gene_name "ATBARD1"; oId "CUFF.11487.1"; nearest_ref "AT1G04020.1"; class_code "j"; tss_id "TSS229";
Chr1	Cufflinks	exon	1036797	1036850	.	+	.	gene_id "XLOC_000172"; transcript_id "TCONS_00000293"; exon_number "2"; gene_name "ATBARD1"; oId "CUFF.11487.1"; nearest_ref "AT1G04020.1"; class_code "j"; tss_id "TSS229";
Chr1	Cufflinks	exon	1036944	1037014	.	+	.	gene_id "XLOC_000172"; transcript_id "TCONS_00000293"; exon_number "3"; gene_name "ATBARD1"; oId "CUFF.11487.1"; nearest_ref "AT1G04020.1"; class_code "j"; tss_id "TSS229";
Chr1	Cufflinks	exon	1037089	1037441	.	+	.	gene_id "XLOC_000172"; transcript_id "TCONS_00000293"; exon_number "4"; gene_name "ATBARD1"; oId "CUFF.11487.1"; nearest_ref "AT1G04020.1"; class_code "j"; tss_id "TSS229";
Chr1	Cufflinks	exon	1037531	1037746	.	+	.	gene_id "XLOC_000172"; transcript_id "TCONS_00000293"; exon_number "5"; gene_name "ATBARD1"; oId "CUFF.11487.1"; nearest_ref "AT1G04020.1"; class_code "j"; tss_id "TSS229";
Chr1	Cufflinks	exon	1037924	1038175	.	+	.	gene_id "XLOC_000172"; transcript_id "TCONS_00000293"; exon_number "6"; gene_name "ATBARD1"; oId "CUFF.11487.1"; nearest_ref "AT1G04020.1"; class_code "j"; tss_id "TSS229";
Chr1	Cufflinks	exon	1038276	1038376	.	+	.	gene_id "XLOC_000172"; transcript_id "TCONS_00000293"; exon_number "7"; gene_name "ATBARD1"; oId "CUFF.11487.1"; nearest_ref "AT1G04020.1"; class_code "j"; tss_id "TSS229";
Chr1	Cufflinks	exon	1038519	1038705	.	+	.	gene_id "XLOC_000172"; transcript_id "TCONS_00000293"; exon_number "8"; gene_name "ATBARD1"; oId "CUFF.11487.1"; nearest_ref "AT1G04020.1"; class_code "j"; tss_id "TSS229";
Chr1	Cufflinks	exon	1038801	1038898	.	+	.	gene_id "XLOC_000172"; transcript_id "TCONS_00000293"; exon_number "9"; gene_name "ATBARD1"; oId "CUFF.11487.1"; nearest_ref "AT1G04020.1"; class_code "j"; tss_id "TSS229";
Chr1	Cufflinks	exon	1038995	1039085	.	+	.	gene_id "XLOC_000172"; transcript_id "TCONS_00000293"; exon_number "10"; gene_name "ATBARD1"; oId "CUFF.11487.1"; nearest_ref "AT1G04020.1"; class_code "j"; tss_id "TSS229";
Chr1	Cufflinks	exon	1039224	1039389	.	+	.	gene_id "XLOC_000172"; transcript_id "TCONS_00000293"; exon_number "11"; gene_name "ATBARD1"; oId "CUFF.11487.1"; nearest_ref "AT1G04020.1"; class_code "j"; tss_id "TSS229";
Chr1	Cufflinks	exon	1039488	1039606	.	+	.	gene_id "XLOC_000172"; transcript_id "TCONS_00000293"; exon_number "12"; gene_name "ATBARD1"; oId "CUFF.11487.1"; nearest_ref "AT1G04020.1"; class_code "j"; tss_id "TSS229";
Chr1	Cufflinks	exon	1039695	1040236	.	+	.	gene_id "XLOC_000172"; transcript_id "TCONS_00000293"; exon_number "13"; gene_name "ATBARD1"; oId "CUFF.11487.1"; nearest_ref "AT1G04020.1"; class_code "j"; tss_id "TSS229";
Chr1	Cufflinks	exon	1036531	1036692	.	+	.	gene_id "XLOC_000172"; transcript_id "TCONS_00017339"; exon_number "1"; gene_name "ATBARD1"; oId "CUFF.7501.1"; nearest_ref "AT1G04020.1"; class_code "j"; tss_id "TSS229";
Chr1	Cufflinks	exon	1036797	1036850	.	+	.	gene_id "XLOC_000172"; transcript_id "TCONS_00017339"; exon_number "2"; gene_name "ATBARD1"; oId "CUFF.7501.1"; nearest_ref "AT1G04020.1"; class_code "j"; tss_id "TSS229";
Chr1	Cufflinks	exon	1036944	1037014	.	+	.	gene_id "XLOC_000172"; transcript_id "TCONS_00017339"; exon_number "3"; gene_name "ATBARD1"; oId "CUFF.7501.1"; nearest_ref "AT1G04020.1"; class_code "j"; tss_id "TSS229";
Chr1	Cufflinks	exon	1037089	1037441	.	+	.	gene_id "XLOC_000172"; transcript_id "TCONS_00017339"; exon_number "4"; gene_name "ATBARD1"; oId "CUFF.7501.1"; nearest_ref "AT1G04020.1"; class_code "j"; tss_id "TSS229";
Chr1	Cufflinks	exon	1037531	1037746	.	+	.	gene_id "XLOC_000172"; transcript_id "TCONS_00017339"; exon_number "5"; gene_name "ATBARD1"; oId "CUFF.7501.1"; nearest_ref "AT1G04020.1"; class_code "j"; tss_id "TSS229";
Chr1	Cufflinks	exon	1037924	1038175	.	+	.	gene_id "XLOC_000172"; transcript_id "TCONS_00017339"; exon_number "6"; gene_name "ATBARD1"; oId "CUFF.7501.1"; nearest_ref "AT1G04020.1"; class_code "j"; tss_id "TSS229";
Chr1	Cufflinks	exon	1038276	1038377	.	+	.	gene_id "XLOC_000172"; transcript_id "TCONS_00017339"; exon_number "7"; gene_name "ATBARD1"; oId "CUFF.7501.1"; nearest_ref "AT1G04020.1"; class_code "j"; tss_id "TSS229";
Chr1	Cufflinks	exon	1038519	1038526	.	+	.	gene_id "XLOC_000172"; transcript_id "TCONS_00017339"; exon_number "8"; gene_name "ATBARD1"; oId "CUFF.7501.1"; nearest_ref "AT1G04020.1"; class_code "j"; tss_id "TSS229";
Chr1	Cufflinks	exon	1036537	1036692	.	+	.	gene_id "XLOC_000172"; transcript_id "TCONS_00000292"; exon_number "1"; gene_name "ATBARD1"; oId "AT1G04020.2"; nearest_ref "AT1G04020.2"; class_code "="; tss_id "TSS229"; p_id "P200";
Chr1	Cufflinks	exon	1036797	1036850	.	+	.	gene_id "XLOC_000172"; transcript_id "TCONS_00000292"; exon_number "2"; gene_name "ATBARD1"; oId "AT1G04020.2"; nearest_ref "AT1G04020.2"; class_code "="; tss_id "TSS229"; p_id "P200";
Chr1	Cufflinks	exon	1036944	1037018	.	+	.	gene_id "XLOC_000172"; transcript_id "TCONS_00000292"; exon_number "3"; gene_name "ATBARD1"; oId "AT1G04020.2"; nearest_ref "AT1G04020.2"; class_code "="; tss_id "TSS229"; p_id "P200";
Chr1	Cufflinks	exon	1037093	1037441	.	+	.	gene_id "XLOC_000172"; transcript_id "TCONS_00000292"; exon_number "4"; gene_name "ATBARD1"; oId "AT1G04020.2"; nearest_ref "AT1G04020.2"; class_code "="; tss_id "TSS229"; p_id "P200";
Chr1	Cufflinks	exon	1037531	1037746	.	+	.	gene_id "XLOC_000172"; transcript_id "TCONS_00000292"; exon_number "5"; gene_name "ATBARD1"; oId "AT1G04020.2"; nearest_ref "AT1G04020.2"; class_code "="; tss_id "TSS229"; p_id "P200";
Chr1	Cufflinks	exon	1037924	1038175	.	+	.	gene_id "XLOC_000172"; transcript_id "TCONS_00000292"; exon_number "6"; gene_name "ATBARD1"; oId "AT1G04020.2"; nearest_ref "AT1G04020.2"; class_code "="; tss_id "TSS229"; p_id "P200";
Chr1	Cufflinks	exon	1038276	1038376	.	+	.	gene_id "XLOC_000172"; transcript_id "TCONS_00000292"; exon_number "7"; gene_name "ATBARD1"; oId "AT1G04020.2"; nearest_ref "AT1G04020.2"; class_code "="; tss_id "TSS229"; p_id "P200";
Chr1	Cufflinks	exon	1038519	1038705	.	+	.	gene_id "XLOC_000172"; transcript_id "TCONS_00000292"; exon_number "8"; gene_name "ATBARD1"; oId "AT1G04020.2"; nearest_ref "AT1G04020.2"; class_code "="; tss_id "TSS229"; p_id "P200";
Chr1	Cufflinks	exon	1038801	1038898	.	+	.	gene_id "XLOC_000172"; transcript_id "TCONS_00000292"; exon_number "9"; gene_name "ATBARD1"; oId "AT1G04020.2"; nearest_ref "AT1G04020.2"; class_code "="; tss_id "TSS229"; p_id "P200";
Chr1	Cufflinks	exon	1038995	1039085	.	+	.	gene_id "XLOC_000172"; transcript_id "TCONS_00000292"; exon_number "10"; gene_name "ATBARD1"; oId "AT1G04020.2"; nearest_ref "AT1G04020.2"; class_code "="; tss_id "TSS229"; p_id "P200";
Chr1	Cufflinks	exon	1039224	1039389	.	+	.	gene_id "XLOC_000172"; transcript_id "TCONS_00000292"; exon_number "11"; gene_name "ATBARD1"; oId "AT1G04020.2"; nearest_ref "AT1G04020.2"; class_code "="; tss_id "TSS229"; p_id "P200";
Chr1	Cufflinks	exon	1039488	1039606	.	+	.	gene_id "XLOC_000172"; transcript_id "TCONS_00000292"; exon_number "12"; gene_name "ATBARD1"; oId "AT1G04020.2"; nearest_ref "AT1G04020.2"; class_code "="; tss_id "TSS229"; p_id "P200";
Chr1	Cufflinks	exon	1039695	1040224	.	+	.	gene_id "XLOC_000172"; transcript_id "TCONS_00000292"; exon_number "13"; gene_name "ATBARD1"; oId "AT1G04020.2"; nearest_ref "AT1G04020.2"; class_code "="; tss_id "TSS229"; p_id "P200";
Chr1	Cufflinks	exon	1036537	1036692	.	+	.	gene_id "XLOC_000172"; transcript_id "TCONS_00000291"; exon_number "1"; gene_name "ATBARD1"; oId "AT1G04020.1"; nearest_ref "AT1G04020.1"; class_code "="; tss_id "TSS229"; p_id "P199";
Chr1	Cufflinks	exon	1036797	1036850	.	+	.	gene_id "XLOC_000172"; transcript_id "TCONS_00000291"; exon_number "2"; gene_name "ATBARD1"; oId "AT1G04020.1"; nearest_ref "AT1G04020.1"; class_code "="; tss_id "TSS229"; p_id "P199";
Chr1	Cufflinks	exon	1036944	1037014	.	+	.	gene_id "XLOC_000172"; transcript_id "TCONS_00000291"; exon_number "3"; gene_name "ATBARD1"; oId "AT1G04020.1"; nearest_ref "AT1G04020.1"; class_code "="; tss_id "TSS229"; p_id "P199";
Chr1	Cufflinks	exon	1037089	1037441	.	+	.	gene_id "XLOC_000172"; transcript_id "TCONS_00000291"; exon_number "4"; gene_name "ATBARD1"; oId "AT1G04020.1"; nearest_ref "AT1G04020.1"; class_code "="; tss_id "TSS229"; p_id "P199";
Chr1	Cufflinks	exon	1037531	1037746	.	+	.	gene_id "XLOC_000172"; transcript_id "TCONS_00000291"; exon_number "5"; gene_name "ATBARD1"; oId "AT1G04020.1"; nearest_ref "AT1G04020.1"; class_code "="; tss_id "TSS229"; p_id "P199";
Chr1	Cufflinks	exon	1037921	1038175	.	+	.	gene_id "XLOC_000172"; transcript_id "TCONS_00000291"; exon_number "6"; gene_name "ATBARD1"; oId "AT1G04020.1"; nearest_ref "AT1G04020.1"; class_code "="; tss_id "TSS229"; p_id "P199";
Chr1	Cufflinks	exon	1038276	1038376	.	+	.	gene_id "XLOC_000172"; transcript_id "TCONS_00000291"; exon_number "7"; gene_name "ATBARD1"; oId "AT1G04020.1"; nearest_ref "AT1G04020.1"; class_code "="; tss_id "TSS229"; p_id "P199";
Chr1	Cufflinks	exon	1038519	1038705	.	+	.	gene_id "XLOC_000172"; transcript_id "TCONS_00000291"; exon_number "8"; gene_name "ATBARD1"; oId "AT1G04020.1"; nearest_ref "AT1G04020.1"; class_code "="; tss_id "TSS229"; p_id "P199";
Chr1	Cufflinks	exon	1038801	1038898	.	+	.	gene_id "XLOC_000172"; transcript_id "TCONS_00000291"; exon_number "9"; gene_name "ATBARD1"; oId "AT1G04020.1"; nearest_ref "AT1G04020.1"; class_code "="; tss_id "TSS229"; p_id "P199";
Chr1	Cufflinks	exon	1038995	1039085	.	+	.	gene_id "XLOC_000172"; transcript_id "TCONS_00000291"; exon_number "10"; gene_name "ATBARD1"; oId "AT1G04020.1"; nearest_ref "AT1G04020.1"; class_code "="; tss_id "TSS229"; p_id "P199";
Chr1	Cufflinks	exon	1039224	1039389	.	+	.	gene_id "XLOC_000172"; transcript_id "TCONS_00000291"; exon_number "11"; gene_name "ATBARD1"; oId "AT1G04020.1"; nearest_ref "AT1G04020.1"; class_code "="; tss_id "TSS229"; p_id "P199";
Chr1	Cufflinks	exon	1039488	1039606	.	+	.	gene_id "XLOC_000172"; transcript_id "TCONS_00000291"; exon_number "12"; gene_name "ATBARD1"; oId "AT1G04020.1"; nearest_ref "AT1G04020.1"; class_code "="; tss_id "TSS229"; p_id "P199";
Chr1	Cufflinks	exon	1039695	1040224	.	+	.	gene_id "XLOC_000172"; transcript_id "TCONS_00000291"; exon_number "13"; gene_name "ATBARD1"; oId "AT1G04020.1"; nearest_ref "AT1G04020.1"; class_code "="; tss_id "TSS229"; p_id "P199";
Chr1	Cufflinks	exon	1036537	1036692	.	+	.	gene_id "XLOC_000172"; transcript_id "TCONS_00013011"; exon_number "1"; gene_name "ATBARD1"; oId "CUFF.11487.3"; nearest_ref "AT1G04020.1"; class_code "j"; tss_id "TSS229";
Chr1	Cufflinks	exon	1036797	1036850	.	+	.	gene_id "XLOC_000172"; transcript_id "TCONS_00013011"; exon_number "2"; gene_name "ATBARD1"; oId "CUFF.11487.3"; nearest_ref "AT1G04020.1"; class_code "j"; tss_id "TSS229";
Chr1	Cufflinks	exon	1036944	1037014	.	+	.	gene_id "XLOC_000172"; transcript_id "TCONS_00013011"; exon_number "3"; gene_name "ATBARD1"; oId "CUFF.11487.3"; nearest_ref "AT1G04020.1"; class_code "j"; tss_id "TSS229";
Chr1	Cufflinks	exon	1037089	1037441	.	+	.	gene_id "XLOC_000172"; transcript_id "TCONS_00013011"; exon_number "4"; gene_name "ATBARD1"; oId "CUFF.11487.3"; nearest_ref "AT1G04020.1"; class_code "j"; tss_id "TSS229";
Chr1	Cufflinks	exon	1037531	1037746	.	+	.	gene_id "XLOC_000172"; transcript_id "TCONS_00013011"; exon_number "5"; gene_name "ATBARD1"; oId "CUFF.11487.3"; nearest_ref "AT1G04020.1"; class_code "j"; tss_id "TSS229";
Chr1	Cufflinks	exon	1037921	1038175	.	+	.	gene_id "XLOC_000172"; transcript_id "TCONS_00013011"; exon_number "6"; gene_name "ATBARD1"; oId "CUFF.11487.3"; nearest_ref "AT1G04020.1"; class_code "j"; tss_id "TSS229";
Chr1	Cufflinks	exon	1038276	1038376	.	+	.	gene_id "XLOC_000172"; transcript_id "TCONS_00013011"; exon_number "7"; gene_name "ATBARD1"; oId "CUFF.11487.3"; nearest_ref "AT1G04020.1"; class_code "j"; tss_id "TSS229";
Chr1	Cufflinks	exon	1038519	1038898	.	+	.	gene_id "XLOC_000172"; transcript_id "TCONS_00013011"; exon_number "8"; gene_name "ATBARD1"; oId "CUFF.11487.3"; nearest_ref "AT1G04020.1"; class_code "j"; tss_id "TSS229";
Chr1	Cufflinks	exon	1038995	1039085	.	+	.	gene_id "XLOC_000172"; transcript_id "TCONS_00013011"; exon_number "9"; gene_name "ATBARD1"; oId "CUFF.11487.3"; nearest_ref "AT1G04020.1"; class_code "j"; tss_id "TSS229";
Chr1	Cufflinks	exon	1039224	1039389	.	+	.	gene_id "XLOC_000172"; transcript_id "TCONS_00013011"; exon_number "10"; gene_name "ATBARD1"; oId "CUFF.11487.3"; nearest_ref "AT1G04020.1"; class_code "j"; tss_id "TSS229";
Chr1	Cufflinks	exon	1039488	1039606	.	+	.	gene_id "XLOC_000172"; transcript_id "TCONS_00013011"; exon_number "11"; gene_name "ATBARD1"; oId "CUFF.11487.3"; nearest_ref "AT1G04020.1"; class_code "j"; tss_id "TSS229";
Chr1	Cufflinks	exon	1039695	1040236	.	+	.	gene_id "XLOC_000172"; transcript_id "TCONS_00013011"; exon_number "12"; gene_name "ATBARD1"; oId "CUFF.11487.3"; nearest_ref "AT1G04020.1"; class_code "j"; tss_id "TSS229";
Chr1	Cufflinks	exon	1040383	1040680	.	+	.	gene_id "XLOC_000173"; transcript_id "TCONS_00000294"; exon_number "1"; gene_name "AT1G04030"; oId "AT1G04030.1"; nearest_ref "AT1G04030.1"; class_code "="; tss_id "TSS230"; p_id "P201";
Chr1	Cufflinks	exon	1040874	1040974	.	+	.	gene_id "XLOC_000173"; transcript_id "TCONS_00000294"; exon_number "2"; gene_name "AT1G04030"; oId "AT1G04030.1"; nearest_ref "AT1G04030.1"; class_code "="; tss_id "TSS230"; p_id "P201";
Chr1	Cufflinks	exon	1041049	1042093	.	+	.	gene_id "XLOC_000173"; transcript_id "TCONS_00000294"; exon_number "3"; gene_name "AT1G04030"; oId "AT1G04030.1"; nearest_ref "AT1G04030.1"; class_code "="; tss_id "TSS230"; p_id "P201";
Chr1	Cufflinks	exon	1042239	1042315	.	+	.	gene_id "XLOC_000173"; transcript_id "TCONS_00000294"; exon_number "4"; gene_name "AT1G04030"; oId "AT1G04030.1"; nearest_ref "AT1G04030.1"; class_code "="; tss_id "TSS230"; p_id "P201";
Chr1	Cufflinks	exon	1042568	1042892	.	+	.	gene_id "XLOC_000173"; transcript_id "TCONS_00000294"; exon_number "5"; gene_name "AT1G04030"; oId "AT1G04030.1"; nearest_ref "AT1G04030.1"; class_code "="; tss_id "TSS230"; p_id "P201";
Chr1	Cufflinks	exon	1051312	1051491	.	+	.	gene_id "XLOC_000174"; transcript_id "TCONS_00000295"; exon_number "1"; gene_name "PRP39"; oId "AT1G04080.3"; nearest_ref "AT1G04080.3"; class_code "="; tss_id "TSS231"; p_id "P204";
Chr1	Cufflinks	exon	1051769	1052037	.	+	.	gene_id "XLOC_000174"; transcript_id "TCONS_00000295"; exon_number "2"; gene_name "PRP39"; oId "AT1G04080.3"; nearest_ref "AT1G04080.3"; class_code "="; tss_id "TSS231"; p_id "P204";
Chr1	Cufflinks	exon	1052160	1052269	.	+	.	gene_id "XLOC_000174"; transcript_id "TCONS_00000295"; exon_number "3"; gene_name "PRP39"; oId "AT1G04080.3"; nearest_ref "AT1G04080.3"; class_code "="; tss_id "TSS231"; p_id "P204";
Chr1	Cufflinks	exon	1052546	1052775	.	+	.	gene_id "XLOC_000174"; transcript_id "TCONS_00000295"; exon_number "4"; gene_name "PRP39"; oId "AT1G04080.3"; nearest_ref "AT1G04080.3"; class_code "="; tss_id "TSS231"; p_id "P204";
Chr1	Cufflinks	exon	1053327	1053494	.	+	.	gene_id "XLOC_000174"; transcript_id "TCONS_00000295"; exon_number "5"; gene_name "PRP39"; oId "AT1G04080.3"; nearest_ref "AT1G04080.3"; class_code "="; tss_id "TSS231"; p_id "P204";
Chr1	Cufflinks	exon	1053807	1054200	.	+	.	gene_id "XLOC_000174"; transcript_id "TCONS_00000295"; exon_number "6"; gene_name "PRP39"; oId "AT1G04080.3"; nearest_ref "AT1G04080.3"; class_code "="; tss_id "TSS231"; p_id "P204";
Chr1	Cufflinks	exon	1054285	1054385	.	+	.	gene_id "XLOC_000174"; transcript_id "TCONS_00000295"; exon_number "7"; gene_name "PRP39"; oId "AT1G04080.3"; nearest_ref "AT1G04080.3"; class_code "="; tss_id "TSS231"; p_id "P204";
Chr1	Cufflinks	exon	1054465	1054528	.	+	.	gene_id "XLOC_000174"; transcript_id "TCONS_00000295"; exon_number "8"; gene_name "PRP39"; oId "AT1G04080.3"; nearest_ref "AT1G04080.3"; class_code "="; tss_id "TSS231"; p_id "P204";
Chr1	Cufflinks	exon	1054663	1054806	.	+	.	gene_id "XLOC_000174"; transcript_id "TCONS_00000295"; exon_number "9"; gene_name "PRP39"; oId "AT1G04080.3"; nearest_ref "AT1G04080.3"; class_code "="; tss_id "TSS231"; p_id "P204";
Chr1	Cufflinks	exon	1054936	1055088	.	+	.	gene_id "XLOC_000174"; transcript_id "TCONS_00000295"; exon_number "10"; gene_name "PRP39"; oId "AT1G04080.3"; nearest_ref "AT1G04080.3"; class_code "="; tss_id "TSS231"; p_id "P204";
Chr1	Cufflinks	exon	1055174	1055290	.	+	.	gene_id "XLOC_000174"; transcript_id "TCONS_00000295"; exon_number "11"; gene_name "PRP39"; oId "AT1G04080.3"; nearest_ref "AT1G04080.3"; class_code "="; tss_id "TSS231"; p_id "P204";
Chr1	Cufflinks	exon	1055478	1055708	.	+	.	gene_id "XLOC_000174"; transcript_id "TCONS_00000295"; exon_number "12"; gene_name "PRP39"; oId "AT1G04080.3"; nearest_ref "AT1G04080.3"; class_code "="; tss_id "TSS231"; p_id "P204";
Chr1	Cufflinks	exon	1055798	1056103	.	+	.	gene_id "XLOC_000174"; transcript_id "TCONS_00000295"; exon_number "13"; gene_name "PRP39"; oId "AT1G04080.3"; nearest_ref "AT1G04080.3"; class_code "="; tss_id "TSS231"; p_id "P204";
Chr1	Cufflinks	exon	1056187	1056288	.	+	.	gene_id "XLOC_000174"; transcript_id "TCONS_00000295"; exon_number "14"; gene_name "PRP39"; oId "AT1G04080.3"; nearest_ref "AT1G04080.3"; class_code "="; tss_id "TSS231"; p_id "P204";
Chr1	Cufflinks	exon	1056434	1056827	.	+	.	gene_id "XLOC_000174"; transcript_id "TCONS_00000295"; exon_number "15"; gene_name "PRP39"; oId "AT1G04080.3"; nearest_ref "AT1G04080.3"; class_code "="; tss_id "TSS231"; p_id "P204";
Chr1	Cufflinks	exon	1051343	1051491	.	+	.	gene_id "XLOC_000174"; transcript_id "TCONS_00000296"; exon_number "1"; gene_name "PRP39"; oId "AT1G04080.1"; nearest_ref "AT1G04080.1"; class_code "="; tss_id "TSS231"; p_id "P203";
Chr1	Cufflinks	exon	1051769	1052037	.	+	.	gene_id "XLOC_000174"; transcript_id "TCONS_00000296"; exon_number "2"; gene_name "PRP39"; oId "AT1G04080.1"; nearest_ref "AT1G04080.1"; class_code "="; tss_id "TSS231"; p_id "P203";
Chr1	Cufflinks	exon	1052160	1052269	.	+	.	gene_id "XLOC_000174"; transcript_id "TCONS_00000296"; exon_number "3"; gene_name "PRP39"; oId "AT1G04080.1"; nearest_ref "AT1G04080.1"; class_code "="; tss_id "TSS231"; p_id "P203";
Chr1	Cufflinks	exon	1052546	1052775	.	+	.	gene_id "XLOC_000174"; transcript_id "TCONS_00000296"; exon_number "4"; gene_name "PRP39"; oId "AT1G04080.1"; nearest_ref "AT1G04080.1"; class_code "="; tss_id "TSS231"; p_id "P203";
Chr1	Cufflinks	exon	1053327	1053494	.	+	.	gene_id "XLOC_000174"; transcript_id "TCONS_00000296"; exon_number "5"; gene_name "PRP39"; oId "AT1G04080.1"; nearest_ref "AT1G04080.1"; class_code "="; tss_id "TSS231"; p_id "P203";
Chr1	Cufflinks	exon	1053807	1054200	.	+	.	gene_id "XLOC_000174"; transcript_id "TCONS_00000296"; exon_number "6"; gene_name "PRP39"; oId "AT1G04080.1"; nearest_ref "AT1G04080.1"; class_code "="; tss_id "TSS231"; p_id "P203";
Chr1	Cufflinks	exon	1054663	1054806	.	+	.	gene_id "XLOC_000174"; transcript_id "TCONS_00000296"; exon_number "7"; gene_name "PRP39"; oId "AT1G04080.1"; nearest_ref "AT1G04080.1"; class_code "="; tss_id "TSS231"; p_id "P203";
Chr1	Cufflinks	exon	1054936	1055088	.	+	.	gene_id "XLOC_000174"; transcript_id "TCONS_00000296"; exon_number "8"; gene_name "PRP39"; oId "AT1G04080.1"; nearest_ref "AT1G04080.1"; class_code "="; tss_id "TSS231"; p_id "P203";
Chr1	Cufflinks	exon	1055174	1055290	.	+	.	gene_id "XLOC_000174"; transcript_id "TCONS_00000296"; exon_number "9"; gene_name "PRP39"; oId "AT1G04080.1"; nearest_ref "AT1G04080.1"; class_code "="; tss_id "TSS231"; p_id "P203";
Chr1	Cufflinks	exon	1055478	1055708	.	+	.	gene_id "XLOC_000174"; transcript_id "TCONS_00000296"; exon_number "10"; gene_name "PRP39"; oId "AT1G04080.1"; nearest_ref "AT1G04080.1"; class_code "="; tss_id "TSS231"; p_id "P203";
Chr1	Cufflinks	exon	1055798	1056103	.	+	.	gene_id "XLOC_000174"; transcript_id "TCONS_00000296"; exon_number "11"; gene_name "PRP39"; oId "AT1G04080.1"; nearest_ref "AT1G04080.1"; class_code "="; tss_id "TSS231"; p_id "P203";
Chr1	Cufflinks	exon	1056187	1056288	.	+	.	gene_id "XLOC_000174"; transcript_id "TCONS_00000296"; exon_number "12"; gene_name "PRP39"; oId "AT1G04080.1"; nearest_ref "AT1G04080.1"; class_code "="; tss_id "TSS231"; p_id "P203";
Chr1	Cufflinks	exon	1056434	1056751	.	+	.	gene_id "XLOC_000174"; transcript_id "TCONS_00000296"; exon_number "13"; gene_name "PRP39"; oId "AT1G04080.1"; nearest_ref "AT1G04080.1"; class_code "="; tss_id "TSS231"; p_id "P203";
Chr1	Cufflinks	exon	1053126	1053187	.	+	.	gene_id "XLOC_000174"; transcript_id "TCONS_00000297"; exon_number "1"; gene_name "PRP39"; oId "AT1G04080.2"; nearest_ref "AT1G04080.2"; class_code "="; tss_id "TSS232"; p_id "P202";
Chr1	Cufflinks	exon	1053327	1053494	.	+	.	gene_id "XLOC_000174"; transcript_id "TCONS_00000297"; exon_number "2"; gene_name "PRP39"; oId "AT1G04080.2"; nearest_ref "AT1G04080.2"; class_code "="; tss_id "TSS232"; p_id "P202";
Chr1	Cufflinks	exon	1053807	1054200	.	+	.	gene_id "XLOC_000174"; transcript_id "TCONS_00000297"; exon_number "3"; gene_name "PRP39"; oId "AT1G04080.2"; nearest_ref "AT1G04080.2"; class_code "="; tss_id "TSS232"; p_id "P202";
Chr1	Cufflinks	exon	1054663	1054806	.	+	.	gene_id "XLOC_000174"; transcript_id "TCONS_00000297"; exon_number "4"; gene_name "PRP39"; oId "AT1G04080.2"; nearest_ref "AT1G04080.2"; class_code "="; tss_id "TSS232"; p_id "P202";
Chr1	Cufflinks	exon	1054936	1055088	.	+	.	gene_id "XLOC_000174"; transcript_id "TCONS_00000297"; exon_number "5"; gene_name "PRP39"; oId "AT1G04080.2"; nearest_ref "AT1G04080.2"; class_code "="; tss_id "TSS232"; p_id "P202";
Chr1	Cufflinks	exon	1055174	1055290	.	+	.	gene_id "XLOC_000174"; transcript_id "TCONS_00000297"; exon_number "6"; gene_name "PRP39"; oId "AT1G04080.2"; nearest_ref "AT1G04080.2"; class_code "="; tss_id "TSS232"; p_id "P202";
Chr1	Cufflinks	exon	1055478	1055708	.	+	.	gene_id "XLOC_000174"; transcript_id "TCONS_00000297"; exon_number "7"; gene_name "PRP39"; oId "AT1G04080.2"; nearest_ref "AT1G04080.2"; class_code "="; tss_id "TSS232"; p_id "P202";
Chr1	Cufflinks	exon	1055798	1056103	.	+	.	gene_id "XLOC_000174"; transcript_id "TCONS_00000297"; exon_number "8"; gene_name "PRP39"; oId "AT1G04080.2"; nearest_ref "AT1G04080.2"; class_code "="; tss_id "TSS232"; p_id "P202";
Chr1	Cufflinks	exon	1056187	1056288	.	+	.	gene_id "XLOC_000174"; transcript_id "TCONS_00000297"; exon_number "9"; gene_name "PRP39"; oId "AT1G04080.2"; nearest_ref "AT1G04080.2"; class_code "="; tss_id "TSS232"; p_id "P202";
Chr1	Cufflinks	exon	1056434	1056751	.	+	.	gene_id "XLOC_000174"; transcript_id "TCONS_00000297"; exon_number "10"; gene_name "PRP39"; oId "AT1G04080.2"; nearest_ref "AT1G04080.2"; class_code "="; tss_id "TSS232"; p_id "P202";
Chr1	Cufflinks	exon	1057151	1057330	.	+	.	gene_id "XLOC_000175"; transcript_id "TCONS_00000298"; exon_number "1"; gene_name "IAA10"; oId "CUFF.13307.2"; nearest_ref "AT1G04100.1"; class_code "j"; tss_id "TSS233";
Chr1	Cufflinks	exon	1057635	1060080	.	+	.	gene_id "XLOC_000175"; transcript_id "TCONS_00000298"; exon_number "2"; gene_name "IAA10"; oId "CUFF.13307.2"; nearest_ref "AT1G04100.1"; class_code "j"; tss_id "TSS233";
Chr1	Cufflinks	exon	1060324	1060634	.	+	.	gene_id "XLOC_000175"; transcript_id "TCONS_00000298"; exon_number "3"; gene_name "IAA10"; oId "CUFF.13307.2"; nearest_ref "AT1G04100.1"; class_code "j"; tss_id "TSS233";
Chr1	Cufflinks	exon	1060732	1060864	.	+	.	gene_id "XLOC_000175"; transcript_id "TCONS_00000298"; exon_number "4"; gene_name "IAA10"; oId "CUFF.13307.2"; nearest_ref "AT1G04100.1"; class_code "j"; tss_id "TSS233";
Chr1	Cufflinks	exon	1060957	1061684	.	+	.	gene_id "XLOC_000175"; transcript_id "TCONS_00000298"; exon_number "5"; gene_name "IAA10"; oId "CUFF.13307.2"; nearest_ref "AT1G04100.1"; class_code "j"; tss_id "TSS233";
Chr1	Cufflinks	exon	1073427	1073569	.	+	.	gene_id "XLOC_000176"; transcript_id "TCONS_00000299"; exon_number "1"; gene_name "TPR2"; oId "AT1G04130.1"; nearest_ref "AT1G04130.1"; class_code "="; tss_id "TSS235"; p_id "P207";
Chr1	Cufflinks	exon	1073649	1073861	.	+	.	gene_id "XLOC_000176"; transcript_id "TCONS_00000299"; exon_number "2"; gene_name "TPR2"; oId "AT1G04130.1"; nearest_ref "AT1G04130.1"; class_code "="; tss_id "TSS235"; p_id "P207";
Chr1	Cufflinks	exon	1073940	1074131	.	+	.	gene_id "XLOC_000176"; transcript_id "TCONS_00000299"; exon_number "3"; gene_name "TPR2"; oId "AT1G04130.1"; nearest_ref "AT1G04130.1"; class_code "="; tss_id "TSS235"; p_id "P207";
Chr1	Cufflinks	exon	1074225	1074425	.	+	.	gene_id "XLOC_000176"; transcript_id "TCONS_00000299"; exon_number "4"; gene_name "TPR2"; oId "AT1G04130.1"; nearest_ref "AT1G04130.1"; class_code "="; tss_id "TSS235"; p_id "P207";
Chr1	Cufflinks	exon	1074530	1074610	.	+	.	gene_id "XLOC_000176"; transcript_id "TCONS_00000299"; exon_number "5"; gene_name "TPR2"; oId "AT1G04130.1"; nearest_ref "AT1G04130.1"; class_code "="; tss_id "TSS235"; p_id "P207";
Chr1	Cufflinks	exon	1074898	1075021	.	+	.	gene_id "XLOC_000176"; transcript_id "TCONS_00000299"; exon_number "6"; gene_name "TPR2"; oId "AT1G04130.1"; nearest_ref "AT1G04130.1"; class_code "="; tss_id "TSS235"; p_id "P207";
Chr1	Cufflinks	exon	1075108	1075200	.	+	.	gene_id "XLOC_000176"; transcript_id "TCONS_00000299"; exon_number "7"; gene_name "TPR2"; oId "AT1G04130.1"; nearest_ref "AT1G04130.1"; class_code "="; tss_id "TSS235"; p_id "P207";
Chr1	Cufflinks	exon	1075301	1075568	.	+	.	gene_id "XLOC_000176"; transcript_id "TCONS_00000299"; exon_number "8"; gene_name "TPR2"; oId "AT1G04130.1"; nearest_ref "AT1G04130.1"; class_code "="; tss_id "TSS235"; p_id "P207";
Chr1	Cufflinks	exon	1086171	1086497	.	+	.	gene_id "XLOC_000177"; transcript_id "TCONS_00015313"; exon_number "1"; gene_name "XIB"; oId "CUFF.9202.5"; nearest_ref "AT1G04160.1"; class_code "j"; tss_id "TSS236";
Chr1	Cufflinks	exon	1087114	1087242	.	+	.	gene_id "XLOC_000177"; transcript_id "TCONS_00015313"; exon_number "2"; gene_name "XIB"; oId "CUFF.9202.5"; nearest_ref "AT1G04160.1"; class_code "j"; tss_id "TSS236";
Chr1	Cufflinks	exon	1087370	1087513	.	+	.	gene_id "XLOC_000177"; transcript_id "TCONS_00015313"; exon_number "3"; gene_name "XIB"; oId "CUFF.9202.5"; nearest_ref "AT1G04160.1"; class_code "j"; tss_id "TSS236";
Chr1	Cufflinks	exon	1087657	1087802	.	+	.	gene_id "XLOC_000177"; transcript_id "TCONS_00015313"; exon_number "4"; gene_name "XIB"; oId "CUFF.9202.5"; nearest_ref "AT1G04160.1"; class_code "j"; tss_id "TSS236";
Chr1	Cufflinks	exon	1087890	1088049	.	+	.	gene_id "XLOC_000177"; transcript_id "TCONS_00015313"; exon_number "5"; gene_name "XIB"; oId "CUFF.9202.5"; nearest_ref "AT1G04160.1"; class_code "j"; tss_id "TSS236";
Chr1	Cufflinks	exon	1088251	1088309	.	+	.	gene_id "XLOC_000177"; transcript_id "TCONS_00015313"; exon_number "6"; gene_name "XIB"; oId "CUFF.9202.5"; nearest_ref "AT1G04160.1"; class_code "j"; tss_id "TSS236";
Chr1	Cufflinks	exon	1088411	1088570	.	+	.	gene_id "XLOC_000177"; transcript_id "TCONS_00015313"; exon_number "7"; gene_name "XIB"; oId "CUFF.9202.5"; nearest_ref "AT1G04160.1"; class_code "j"; tss_id "TSS236";
Chr1	Cufflinks	exon	1088664	1088813	.	+	.	gene_id "XLOC_000177"; transcript_id "TCONS_00015313"; exon_number "8"; gene_name "XIB"; oId "CUFF.9202.5"; nearest_ref "AT1G04160.1"; class_code "j"; tss_id "TSS236";
Chr1	Cufflinks	exon	1088895	1089031	.	+	.	gene_id "XLOC_000177"; transcript_id "TCONS_00015313"; exon_number "9"; gene_name "XIB"; oId "CUFF.9202.5"; nearest_ref "AT1G04160.1"; class_code "j"; tss_id "TSS236";
Chr1	Cufflinks	exon	1089121	1089267	.	+	.	gene_id "XLOC_000177"; transcript_id "TCONS_00015313"; exon_number "10"; gene_name "XIB"; oId "CUFF.9202.5"; nearest_ref "AT1G04160.1"; class_code "j"; tss_id "TSS236";
Chr1	Cufflinks	exon	1089393	1089494	.	+	.	gene_id "XLOC_000177"; transcript_id "TCONS_00015313"; exon_number "11"; gene_name "XIB"; oId "CUFF.9202.5"; nearest_ref "AT1G04160.1"; class_code "j"; tss_id "TSS236";
Chr1	Cufflinks	exon	1089912	1089969	.	+	.	gene_id "XLOC_000177"; transcript_id "TCONS_00015313"; exon_number "12"; gene_name "XIB"; oId "CUFF.9202.5"; nearest_ref "AT1G04160.1"; class_code "j"; tss_id "TSS236";
Chr1	Cufflinks	exon	1090061	1090162	.	+	.	gene_id "XLOC_000177"; transcript_id "TCONS_00015313"; exon_number "13"; gene_name "XIB"; oId "CUFF.9202.5"; nearest_ref "AT1G04160.1"; class_code "j"; tss_id "TSS236";
Chr1	Cufflinks	exon	1090406	1090443	.	+	.	gene_id "XLOC_000177"; transcript_id "TCONS_00015313"; exon_number "14"; gene_name "XIB"; oId "CUFF.9202.5"; nearest_ref "AT1G04160.1"; class_code "j"; tss_id "TSS236";
Chr1	Cufflinks	exon	1090567	1090693	.	+	.	gene_id "XLOC_000177"; transcript_id "TCONS_00015313"; exon_number "15"; gene_name "XIB"; oId "CUFF.9202.5"; nearest_ref "AT1G04160.1"; class_code "j"; tss_id "TSS236";
Chr1	Cufflinks	exon	1090815	1090982	.	+	.	gene_id "XLOC_000177"; transcript_id "TCONS_00015313"; exon_number "16"; gene_name "XIB"; oId "CUFF.9202.5"; nearest_ref "AT1G04160.1"; class_code "j"; tss_id "TSS236";
Chr1	Cufflinks	exon	1091074	1091205	.	+	.	gene_id "XLOC_000177"; transcript_id "TCONS_00015313"; exon_number "17"; gene_name "XIB"; oId "CUFF.9202.5"; nearest_ref "AT1G04160.1"; class_code "j"; tss_id "TSS236";
Chr1	Cufflinks	exon	1091304	1091413	.	+	.	gene_id "XLOC_000177"; transcript_id "TCONS_00015313"; exon_number "18"; gene_name "XIB"; oId "CUFF.9202.5"; nearest_ref "AT1G04160.1"; class_code "j"; tss_id "TSS236";
Chr1	Cufflinks	exon	1091502	1091562	.	+	.	gene_id "XLOC_000177"; transcript_id "TCONS_00015313"; exon_number "19"; gene_name "XIB"; oId "CUFF.9202.5"; nearest_ref "AT1G04160.1"; class_code "j"; tss_id "TSS236";
Chr1	Cufflinks	exon	1091656	1092131	.	+	.	gene_id "XLOC_000177"; transcript_id "TCONS_00015313"; exon_number "20"; gene_name "XIB"; oId "CUFF.9202.5"; nearest_ref "AT1G04160.1"; class_code "j"; tss_id "TSS236";
Chr1	Cufflinks	exon	1092302	1092421	.	+	.	gene_id "XLOC_000177"; transcript_id "TCONS_00015313"; exon_number "21"; gene_name "XIB"; oId "CUFF.9202.5"; nearest_ref "AT1G04160.1"; class_code "j"; tss_id "TSS236";
Chr1	Cufflinks	exon	1092572	1092670	.	+	.	gene_id "XLOC_000177"; transcript_id "TCONS_00015313"; exon_number "22"; gene_name "XIB"; oId "CUFF.9202.5"; nearest_ref "AT1G04160.1"; class_code "j"; tss_id "TSS236";
Chr1	Cufflinks	exon	1092776	1092988	.	+	.	gene_id "XLOC_000177"; transcript_id "TCONS_00015313"; exon_number "23"; gene_name "XIB"; oId "CUFF.9202.5"; nearest_ref "AT1G04160.1"; class_code "j"; tss_id "TSS236";
Chr1	Cufflinks	exon	1093109	1093248	.	+	.	gene_id "XLOC_000177"; transcript_id "TCONS_00015313"; exon_number "24"; gene_name "XIB"; oId "CUFF.9202.5"; nearest_ref "AT1G04160.1"; class_code "j"; tss_id "TSS236";
Chr1	Cufflinks	exon	1093336	1093450	.	+	.	gene_id "XLOC_000177"; transcript_id "TCONS_00015313"; exon_number "25"; gene_name "XIB"; oId "CUFF.9202.5"; nearest_ref "AT1G04160.1"; class_code "j"; tss_id "TSS236";
Chr1	Cufflinks	exon	1093541	1093585	.	+	.	gene_id "XLOC_000177"; transcript_id "TCONS_00015313"; exon_number "26"; gene_name "XIB"; oId "CUFF.9202.5"; nearest_ref "AT1G04160.1"; class_code "j"; tss_id "TSS236";
Chr1	Cufflinks	exon	1093692	1093742	.	+	.	gene_id "XLOC_000177"; transcript_id "TCONS_00015313"; exon_number "27"; gene_name "XIB"; oId "CUFF.9202.5"; nearest_ref "AT1G04160.1"; class_code "j"; tss_id "TSS236";
Chr1	Cufflinks	exon	1093825	1093995	.	+	.	gene_id "XLOC_000177"; transcript_id "TCONS_00015313"; exon_number "28"; gene_name "XIB"; oId "CUFF.9202.5"; nearest_ref "AT1G04160.1"; class_code "j"; tss_id "TSS236";
Chr1	Cufflinks	exon	1094312	1094464	.	+	.	gene_id "XLOC_000177"; transcript_id "TCONS_00015313"; exon_number "29"; gene_name "XIB"; oId "CUFF.9202.5"; nearest_ref "AT1G04160.1"; class_code "j"; tss_id "TSS236";
Chr1	Cufflinks	exon	1094551	1094742	.	+	.	gene_id "XLOC_000177"; transcript_id "TCONS_00015313"; exon_number "30"; gene_name "XIB"; oId "CUFF.9202.5"; nearest_ref "AT1G04160.1"; class_code "j"; tss_id "TSS236";
Chr1	Cufflinks	exon	1094901	1095029	.	+	.	gene_id "XLOC_000177"; transcript_id "TCONS_00015313"; exon_number "31"; gene_name "XIB"; oId "CUFF.9202.5"; nearest_ref "AT1G04160.1"; class_code "j"; tss_id "TSS236";
Chr1	Cufflinks	exon	1095107	1095292	.	+	.	gene_id "XLOC_000177"; transcript_id "TCONS_00015313"; exon_number "32"; gene_name "XIB"; oId "CUFF.9202.5"; nearest_ref "AT1G04160.1"; class_code "j"; tss_id "TSS236";
Chr1	Cufflinks	exon	1086171	1086497	.	+	.	gene_id "XLOC_000177"; transcript_id "TCONS_00015312"; exon_number "1"; gene_name "XIB"; oId "CUFF.9202.1"; nearest_ref "AT1G04160.1"; class_code "j"; tss_id "TSS236";
Chr1	Cufflinks	exon	1087114	1087242	.	+	.	gene_id "XLOC_000177"; transcript_id "TCONS_00015312"; exon_number "2"; gene_name "XIB"; oId "CUFF.9202.1"; nearest_ref "AT1G04160.1"; class_code "j"; tss_id "TSS236";
Chr1	Cufflinks	exon	1087370	1087513	.	+	.	gene_id "XLOC_000177"; transcript_id "TCONS_00015312"; exon_number "3"; gene_name "XIB"; oId "CUFF.9202.1"; nearest_ref "AT1G04160.1"; class_code "j"; tss_id "TSS236";
Chr1	Cufflinks	exon	1087657	1087802	.	+	.	gene_id "XLOC_000177"; transcript_id "TCONS_00015312"; exon_number "4"; gene_name "XIB"; oId "CUFF.9202.1"; nearest_ref "AT1G04160.1"; class_code "j"; tss_id "TSS236";
Chr1	Cufflinks	exon	1087890	1088049	.	+	.	gene_id "XLOC_000177"; transcript_id "TCONS_00015312"; exon_number "5"; gene_name "XIB"; oId "CUFF.9202.1"; nearest_ref "AT1G04160.1"; class_code "j"; tss_id "TSS236";
Chr1	Cufflinks	exon	1088251	1088309	.	+	.	gene_id "XLOC_000177"; transcript_id "TCONS_00015312"; exon_number "6"; gene_name "XIB"; oId "CUFF.9202.1"; nearest_ref "AT1G04160.1"; class_code "j"; tss_id "TSS236";
Chr1	Cufflinks	exon	1088411	1088570	.	+	.	gene_id "XLOC_000177"; transcript_id "TCONS_00015312"; exon_number "7"; gene_name "XIB"; oId "CUFF.9202.1"; nearest_ref "AT1G04160.1"; class_code "j"; tss_id "TSS236";
Chr1	Cufflinks	exon	1088664	1088813	.	+	.	gene_id "XLOC_000177"; transcript_id "TCONS_00015312"; exon_number "8"; gene_name "XIB"; oId "CUFF.9202.1"; nearest_ref "AT1G04160.1"; class_code "j"; tss_id "TSS236";
Chr1	Cufflinks	exon	1089121	1089267	.	+	.	gene_id "XLOC_000177"; transcript_id "TCONS_00015312"; exon_number "9"; gene_name "XIB"; oId "CUFF.9202.1"; nearest_ref "AT1G04160.1"; class_code "j"; tss_id "TSS236";
Chr1	Cufflinks	exon	1089393	1089494	.	+	.	gene_id "XLOC_000177"; transcript_id "TCONS_00015312"; exon_number "10"; gene_name "XIB"; oId "CUFF.9202.1"; nearest_ref "AT1G04160.1"; class_code "j"; tss_id "TSS236";
Chr1	Cufflinks	exon	1089912	1089969	.	+	.	gene_id "XLOC_000177"; transcript_id "TCONS_00015312"; exon_number "11"; gene_name "XIB"; oId "CUFF.9202.1"; nearest_ref "AT1G04160.1"; class_code "j"; tss_id "TSS236";
Chr1	Cufflinks	exon	1090061	1090162	.	+	.	gene_id "XLOC_000177"; transcript_id "TCONS_00015312"; exon_number "12"; gene_name "XIB"; oId "CUFF.9202.1"; nearest_ref "AT1G04160.1"; class_code "j"; tss_id "TSS236";
Chr1	Cufflinks	exon	1090406	1090443	.	+	.	gene_id "XLOC_000177"; transcript_id "TCONS_00015312"; exon_number "13"; gene_name "XIB"; oId "CUFF.9202.1"; nearest_ref "AT1G04160.1"; class_code "j"; tss_id "TSS236";
Chr1	Cufflinks	exon	1090567	1090693	.	+	.	gene_id "XLOC_000177"; transcript_id "TCONS_00015312"; exon_number "14"; gene_name "XIB"; oId "CUFF.9202.1"; nearest_ref "AT1G04160.1"; class_code "j"; tss_id "TSS236";
Chr1	Cufflinks	exon	1090815	1090982	.	+	.	gene_id "XLOC_000177"; transcript_id "TCONS_00015312"; exon_number "15"; gene_name "XIB"; oId "CUFF.9202.1"; nearest_ref "AT1G04160.1"; class_code "j"; tss_id "TSS236";
Chr1	Cufflinks	exon	1091074	1091205	.	+	.	gene_id "XLOC_000177"; transcript_id "TCONS_00015312"; exon_number "16"; gene_name "XIB"; oId "CUFF.9202.1"; nearest_ref "AT1G04160.1"; class_code "j"; tss_id "TSS236";
Chr1	Cufflinks	exon	1091304	1091413	.	+	.	gene_id "XLOC_000177"; transcript_id "TCONS_00015312"; exon_number "17"; gene_name "XIB"; oId "CUFF.9202.1"; nearest_ref "AT1G04160.1"; class_code "j"; tss_id "TSS236";
Chr1	Cufflinks	exon	1091502	1091833	.	+	.	gene_id "XLOC_000177"; transcript_id "TCONS_00015312"; exon_number "18"; gene_name "XIB"; oId "CUFF.9202.1"; nearest_ref "AT1G04160.1"; class_code "j"; tss_id "TSS236";
Chr1	Cufflinks	exon	1091926	1092131	.	+	.	gene_id "XLOC_000177"; transcript_id "TCONS_00015312"; exon_number "19"; gene_name "XIB"; oId "CUFF.9202.1"; nearest_ref "AT1G04160.1"; class_code "j"; tss_id "TSS236";
Chr1	Cufflinks	exon	1092302	1092421	.	+	.	gene_id "XLOC_000177"; transcript_id "TCONS_00015312"; exon_number "20"; gene_name "XIB"; oId "CUFF.9202.1"; nearest_ref "AT1G04160.1"; class_code "j"; tss_id "TSS236";
Chr1	Cufflinks	exon	1092572	1092670	.	+	.	gene_id "XLOC_000177"; transcript_id "TCONS_00015312"; exon_number "21"; gene_name "XIB"; oId "CUFF.9202.1"; nearest_ref "AT1G04160.1"; class_code "j"; tss_id "TSS236";
Chr1	Cufflinks	exon	1092776	1092988	.	+	.	gene_id "XLOC_000177"; transcript_id "TCONS_00015312"; exon_number "22"; gene_name "XIB"; oId "CUFF.9202.1"; nearest_ref "AT1G04160.1"; class_code "j"; tss_id "TSS236";
Chr1	Cufflinks	exon	1093109	1093248	.	+	.	gene_id "XLOC_000177"; transcript_id "TCONS_00015312"; exon_number "23"; gene_name "XIB"; oId "CUFF.9202.1"; nearest_ref "AT1G04160.1"; class_code "j"; tss_id "TSS236";
Chr1	Cufflinks	exon	1093336	1093450	.	+	.	gene_id "XLOC_000177"; transcript_id "TCONS_00015312"; exon_number "24"; gene_name "XIB"; oId "CUFF.9202.1"; nearest_ref "AT1G04160.1"; class_code "j"; tss_id "TSS236";
Chr1	Cufflinks	exon	1093541	1093585	.	+	.	gene_id "XLOC_000177"; transcript_id "TCONS_00015312"; exon_number "25"; gene_name "XIB"; oId "CUFF.9202.1"; nearest_ref "AT1G04160.1"; class_code "j"; tss_id "TSS236";
Chr1	Cufflinks	exon	1093692	1093742	.	+	.	gene_id "XLOC_000177"; transcript_id "TCONS_00015312"; exon_number "26"; gene_name "XIB"; oId "CUFF.9202.1"; nearest_ref "AT1G04160.1"; class_code "j"; tss_id "TSS236";
Chr1	Cufflinks	exon	1093825	1093995	.	+	.	gene_id "XLOC_000177"; transcript_id "TCONS_00015312"; exon_number "27"; gene_name "XIB"; oId "CUFF.9202.1"; nearest_ref "AT1G04160.1"; class_code "j"; tss_id "TSS236";
Chr1	Cufflinks	exon	1094312	1094464	.	+	.	gene_id "XLOC_000177"; transcript_id "TCONS_00015312"; exon_number "28"; gene_name "XIB"; oId "CUFF.9202.1"; nearest_ref "AT1G04160.1"; class_code "j"; tss_id "TSS236";
Chr1	Cufflinks	exon	1094551	1094742	.	+	.	gene_id "XLOC_000177"; transcript_id "TCONS_00015312"; exon_number "29"; gene_name "XIB"; oId "CUFF.9202.1"; nearest_ref "AT1G04160.1"; class_code "j"; tss_id "TSS236";
Chr1	Cufflinks	exon	1094901	1095292	.	+	.	gene_id "XLOC_000177"; transcript_id "TCONS_00015312"; exon_number "30"; gene_name "XIB"; oId "CUFF.9202.1"; nearest_ref "AT1G04160.1"; class_code "j"; tss_id "TSS236";
Chr1	Cufflinks	exon	1086171	1086497	.	+	.	gene_id "XLOC_000177"; transcript_id "TCONS_00015316"; exon_number "1"; gene_name "XIB"; oId "CUFF.9202.4"; nearest_ref "AT1G04160.1"; class_code "j"; tss_id "TSS236";
Chr1	Cufflinks	exon	1087114	1087242	.	+	.	gene_id "XLOC_000177"; transcript_id "TCONS_00015316"; exon_number "2"; gene_name "XIB"; oId "CUFF.9202.4"; nearest_ref "AT1G04160.1"; class_code "j"; tss_id "TSS236";
Chr1	Cufflinks	exon	1087370	1087513	.	+	.	gene_id "XLOC_000177"; transcript_id "TCONS_00015316"; exon_number "3"; gene_name "XIB"; oId "CUFF.9202.4"; nearest_ref "AT1G04160.1"; class_code "j"; tss_id "TSS236";
Chr1	Cufflinks	exon	1087657	1088049	.	+	.	gene_id "XLOC_000177"; transcript_id "TCONS_00015316"; exon_number "4"; gene_name "XIB"; oId "CUFF.9202.4"; nearest_ref "AT1G04160.1"; class_code "j"; tss_id "TSS236";
Chr1	Cufflinks	exon	1088251	1088309	.	+	.	gene_id "XLOC_000177"; transcript_id "TCONS_00015316"; exon_number "5"; gene_name "XIB"; oId "CUFF.9202.4"; nearest_ref "AT1G04160.1"; class_code "j"; tss_id "TSS236";
Chr1	Cufflinks	exon	1088411	1088570	.	+	.	gene_id "XLOC_000177"; transcript_id "TCONS_00015316"; exon_number "6"; gene_name "XIB"; oId "CUFF.9202.4"; nearest_ref "AT1G04160.1"; class_code "j"; tss_id "TSS236";
Chr1	Cufflinks	exon	1088664	1088813	.	+	.	gene_id "XLOC_000177"; transcript_id "TCONS_00015316"; exon_number "7"; gene_name "XIB"; oId "CUFF.9202.4"; nearest_ref "AT1G04160.1"; class_code "j"; tss_id "TSS236";
Chr1	Cufflinks	exon	1088895	1089031	.	+	.	gene_id "XLOC_000177"; transcript_id "TCONS_00015316"; exon_number "8"; gene_name "XIB"; oId "CUFF.9202.4"; nearest_ref "AT1G04160.1"; class_code "j"; tss_id "TSS236";
Chr1	Cufflinks	exon	1089121	1089267	.	+	.	gene_id "XLOC_000177"; transcript_id "TCONS_00015316"; exon_number "9"; gene_name "XIB"; oId "CUFF.9202.4"; nearest_ref "AT1G04160.1"; class_code "j"; tss_id "TSS236";
Chr1	Cufflinks	exon	1089393	1089494	.	+	.	gene_id "XLOC_000177"; transcript_id "TCONS_00015316"; exon_number "10"; gene_name "XIB"; oId "CUFF.9202.4"; nearest_ref "AT1G04160.1"; class_code "j"; tss_id "TSS236";
Chr1	Cufflinks	exon	1089912	1089969	.	+	.	gene_id "XLOC_000177"; transcript_id "TCONS_00015316"; exon_number "11"; gene_name "XIB"; oId "CUFF.9202.4"; nearest_ref "AT1G04160.1"; class_code "j"; tss_id "TSS236";
Chr1	Cufflinks	exon	1090061	1090162	.	+	.	gene_id "XLOC_000177"; transcript_id "TCONS_00015316"; exon_number "12"; gene_name "XIB"; oId "CUFF.9202.4"; nearest_ref "AT1G04160.1"; class_code "j"; tss_id "TSS236";
Chr1	Cufflinks	exon	1090406	1090443	.	+	.	gene_id "XLOC_000177"; transcript_id "TCONS_00015316"; exon_number "13"; gene_name "XIB"; oId "CUFF.9202.4"; nearest_ref "AT1G04160.1"; class_code "j"; tss_id "TSS236";
Chr1	Cufflinks	exon	1090567	1090693	.	+	.	gene_id "XLOC_000177"; transcript_id "TCONS_00015316"; exon_number "14"; gene_name "XIB"; oId "CUFF.9202.4"; nearest_ref "AT1G04160.1"; class_code "j"; tss_id "TSS236";
Chr1	Cufflinks	exon	1090815	1090982	.	+	.	gene_id "XLOC_000177"; transcript_id "TCONS_00015316"; exon_number "15"; gene_name "XIB"; oId "CUFF.9202.4"; nearest_ref "AT1G04160.1"; class_code "j"; tss_id "TSS236";
Chr1	Cufflinks	exon	1091074	1091205	.	+	.	gene_id "XLOC_000177"; transcript_id "TCONS_00015316"; exon_number "16"; gene_name "XIB"; oId "CUFF.9202.4"; nearest_ref "AT1G04160.1"; class_code "j"; tss_id "TSS236";
Chr1	Cufflinks	exon	1091304	1091413	.	+	.	gene_id "XLOC_000177"; transcript_id "TCONS_00015316"; exon_number "17"; gene_name "XIB"; oId "CUFF.9202.4"; nearest_ref "AT1G04160.1"; class_code "j"; tss_id "TSS236";
Chr1	Cufflinks	exon	1091502	1091562	.	+	.	gene_id "XLOC_000177"; transcript_id "TCONS_00015316"; exon_number "18"; gene_name "XIB"; oId "CUFF.9202.4"; nearest_ref "AT1G04160.1"; class_code "j"; tss_id "TSS236";
Chr1	Cufflinks	exon	1091656	1091833	.	+	.	gene_id "XLOC_000177"; transcript_id "TCONS_00015316"; exon_number "19"; gene_name "XIB"; oId "CUFF.9202.4"; nearest_ref "AT1G04160.1"; class_code "j"; tss_id "TSS236";
Chr1	Cufflinks	exon	1091926	1092131	.	+	.	gene_id "XLOC_000177"; transcript_id "TCONS_00015316"; exon_number "20"; gene_name "XIB"; oId "CUFF.9202.4"; nearest_ref "AT1G04160.1"; class_code "j"; tss_id "TSS236";
Chr1	Cufflinks	exon	1092302	1092435	.	+	.	gene_id "XLOC_000177"; transcript_id "TCONS_00015316"; exon_number "21"; gene_name "XIB"; oId "CUFF.9202.4"; nearest_ref "AT1G04160.1"; class_code "j"; tss_id "TSS236";
Chr1	Cufflinks	exon	1092586	1092670	.	+	.	gene_id "XLOC_000177"; transcript_id "TCONS_00015316"; exon_number "22"; gene_name "XIB"; oId "CUFF.9202.4"; nearest_ref "AT1G04160.1"; class_code "j"; tss_id "TSS236";
Chr1	Cufflinks	exon	1092776	1092988	.	+	.	gene_id "XLOC_000177"; transcript_id "TCONS_00015316"; exon_number "23"; gene_name "XIB"; oId "CUFF.9202.4"; nearest_ref "AT1G04160.1"; class_code "j"; tss_id "TSS236";
Chr1	Cufflinks	exon	1093109	1093248	.	+	.	gene_id "XLOC_000177"; transcript_id "TCONS_00015316"; exon_number "24"; gene_name "XIB"; oId "CUFF.9202.4"; nearest_ref "AT1G04160.1"; class_code "j"; tss_id "TSS236";
Chr1	Cufflinks	exon	1093336	1093450	.	+	.	gene_id "XLOC_000177"; transcript_id "TCONS_00015316"; exon_number "25"; gene_name "XIB"; oId "CUFF.9202.4"; nearest_ref "AT1G04160.1"; class_code "j"; tss_id "TSS236";
Chr1	Cufflinks	exon	1093541	1093585	.	+	.	gene_id "XLOC_000177"; transcript_id "TCONS_00015316"; exon_number "26"; gene_name "XIB"; oId "CUFF.9202.4"; nearest_ref "AT1G04160.1"; class_code "j"; tss_id "TSS236";
Chr1	Cufflinks	exon	1093692	1093742	.	+	.	gene_id "XLOC_000177"; transcript_id "TCONS_00015316"; exon_number "27"; gene_name "XIB"; oId "CUFF.9202.4"; nearest_ref "AT1G04160.1"; class_code "j"; tss_id "TSS236";
Chr1	Cufflinks	exon	1093825	1093995	.	+	.	gene_id "XLOC_000177"; transcript_id "TCONS_00015316"; exon_number "28"; gene_name "XIB"; oId "CUFF.9202.4"; nearest_ref "AT1G04160.1"; class_code "j"; tss_id "TSS236";
Chr1	Cufflinks	exon	1094312	1094464	.	+	.	gene_id "XLOC_000177"; transcript_id "TCONS_00015316"; exon_number "29"; gene_name "XIB"; oId "CUFF.9202.4"; nearest_ref "AT1G04160.1"; class_code "j"; tss_id "TSS236";
Chr1	Cufflinks	exon	1094551	1094742	.	+	.	gene_id "XLOC_000177"; transcript_id "TCONS_00015316"; exon_number "30"; gene_name "XIB"; oId "CUFF.9202.4"; nearest_ref "AT1G04160.1"; class_code "j"; tss_id "TSS236";
Chr1	Cufflinks	exon	1094901	1095029	.	+	.	gene_id "XLOC_000177"; transcript_id "TCONS_00015316"; exon_number "31"; gene_name "XIB"; oId "CUFF.9202.4"; nearest_ref "AT1G04160.1"; class_code "j"; tss_id "TSS236";
Chr1	Cufflinks	exon	1095107	1095177	.	+	.	gene_id "XLOC_000177"; transcript_id "TCONS_00015316"; exon_number "32"; gene_name "XIB"; oId "CUFF.9202.4"; nearest_ref "AT1G04160.1"; class_code "j"; tss_id "TSS236";
Chr1	Cufflinks	exon	1095347	1095443	.	+	.	gene_id "XLOC_000177"; transcript_id "TCONS_00015316"; exon_number "33"; gene_name "XIB"; oId "CUFF.9202.4"; nearest_ref "AT1G04160.1"; class_code "j"; tss_id "TSS236";
Chr1	Cufflinks	exon	1095518	1095574	.	+	.	gene_id "XLOC_000177"; transcript_id "TCONS_00015316"; exon_number "34"; gene_name "XIB"; oId "CUFF.9202.4"; nearest_ref "AT1G04160.1"; class_code "j"; tss_id "TSS236";
Chr1	Cufflinks	exon	1095665	1095721	.	+	.	gene_id "XLOC_000177"; transcript_id "TCONS_00015316"; exon_number "35"; gene_name "XIB"; oId "CUFF.9202.4"; nearest_ref "AT1G04160.1"; class_code "j"; tss_id "TSS236";
Chr1	Cufflinks	exon	1095804	1096146	.	+	.	gene_id "XLOC_000177"; transcript_id "TCONS_00015316"; exon_number "36"; gene_name "XIB"; oId "CUFF.9202.4"; nearest_ref "AT1G04160.1"; class_code "j"; tss_id "TSS236";
Chr1	Cufflinks	exon	1086171	1086497	.	+	.	gene_id "XLOC_000177"; transcript_id "TCONS_00015315"; exon_number "1"; gene_name "XIB"; oId "CUFF.9202.3"; nearest_ref "AT1G04160.1"; class_code "j"; tss_id "TSS236";
Chr1	Cufflinks	exon	1087114	1087242	.	+	.	gene_id "XLOC_000177"; transcript_id "TCONS_00015315"; exon_number "2"; gene_name "XIB"; oId "CUFF.9202.3"; nearest_ref "AT1G04160.1"; class_code "j"; tss_id "TSS236";
Chr1	Cufflinks	exon	1087370	1087513	.	+	.	gene_id "XLOC_000177"; transcript_id "TCONS_00015315"; exon_number "3"; gene_name "XIB"; oId "CUFF.9202.3"; nearest_ref "AT1G04160.1"; class_code "j"; tss_id "TSS236";
Chr1	Cufflinks	exon	1087657	1087802	.	+	.	gene_id "XLOC_000177"; transcript_id "TCONS_00015315"; exon_number "4"; gene_name "XIB"; oId "CUFF.9202.3"; nearest_ref "AT1G04160.1"; class_code "j"; tss_id "TSS236";
Chr1	Cufflinks	exon	1087890	1088049	.	+	.	gene_id "XLOC_000177"; transcript_id "TCONS_00015315"; exon_number "5"; gene_name "XIB"; oId "CUFF.9202.3"; nearest_ref "AT1G04160.1"; class_code "j"; tss_id "TSS236";
Chr1	Cufflinks	exon	1088251	1088309	.	+	.	gene_id "XLOC_000177"; transcript_id "TCONS_00015315"; exon_number "6"; gene_name "XIB"; oId "CUFF.9202.3"; nearest_ref "AT1G04160.1"; class_code "j"; tss_id "TSS236";
Chr1	Cufflinks	exon	1088411	1088570	.	+	.	gene_id "XLOC_000177"; transcript_id "TCONS_00015315"; exon_number "7"; gene_name "XIB"; oId "CUFF.9202.3"; nearest_ref "AT1G04160.1"; class_code "j"; tss_id "TSS236";
Chr1	Cufflinks	exon	1088664	1088813	.	+	.	gene_id "XLOC_000177"; transcript_id "TCONS_00015315"; exon_number "8"; gene_name "XIB"; oId "CUFF.9202.3"; nearest_ref "AT1G04160.1"; class_code "j"; tss_id "TSS236";
Chr1	Cufflinks	exon	1088895	1089031	.	+	.	gene_id "XLOC_000177"; transcript_id "TCONS_00015315"; exon_number "9"; gene_name "XIB"; oId "CUFF.9202.3"; nearest_ref "AT1G04160.1"; class_code "j"; tss_id "TSS236";
Chr1	Cufflinks	exon	1089121	1089267	.	+	.	gene_id "XLOC_000177"; transcript_id "TCONS_00015315"; exon_number "10"; gene_name "XIB"; oId "CUFF.9202.3"; nearest_ref "AT1G04160.1"; class_code "j"; tss_id "TSS236";
Chr1	Cufflinks	exon	1089393	1089494	.	+	.	gene_id "XLOC_000177"; transcript_id "TCONS_00015315"; exon_number "11"; gene_name "XIB"; oId "CUFF.9202.3"; nearest_ref "AT1G04160.1"; class_code "j"; tss_id "TSS236";
Chr1	Cufflinks	exon	1089912	1089969	.	+	.	gene_id "XLOC_000177"; transcript_id "TCONS_00015315"; exon_number "12"; gene_name "XIB"; oId "CUFF.9202.3"; nearest_ref "AT1G04160.1"; class_code "j"; tss_id "TSS236";
Chr1	Cufflinks	exon	1090061	1090162	.	+	.	gene_id "XLOC_000177"; transcript_id "TCONS_00015315"; exon_number "13"; gene_name "XIB"; oId "CUFF.9202.3"; nearest_ref "AT1G04160.1"; class_code "j"; tss_id "TSS236";
Chr1	Cufflinks	exon	1090406	1090443	.	+	.	gene_id "XLOC_000177"; transcript_id "TCONS_00015315"; exon_number "14"; gene_name "XIB"; oId "CUFF.9202.3"; nearest_ref "AT1G04160.1"; class_code "j"; tss_id "TSS236";
Chr1	Cufflinks	exon	1090567	1090693	.	+	.	gene_id "XLOC_000177"; transcript_id "TCONS_00015315"; exon_number "15"; gene_name "XIB"; oId "CUFF.9202.3"; nearest_ref "AT1G04160.1"; class_code "j"; tss_id "TSS236";
Chr1	Cufflinks	exon	1090815	1090982	.	+	.	gene_id "XLOC_000177"; transcript_id "TCONS_00015315"; exon_number "16"; gene_name "XIB"; oId "CUFF.9202.3"; nearest_ref "AT1G04160.1"; class_code "j"; tss_id "TSS236";
Chr1	Cufflinks	exon	1091074	1091205	.	+	.	gene_id "XLOC_000177"; transcript_id "TCONS_00015315"; exon_number "17"; gene_name "XIB"; oId "CUFF.9202.3"; nearest_ref "AT1G04160.1"; class_code "j"; tss_id "TSS236";
Chr1	Cufflinks	exon	1091304	1091413	.	+	.	gene_id "XLOC_000177"; transcript_id "TCONS_00015315"; exon_number "18"; gene_name "XIB"; oId "CUFF.9202.3"; nearest_ref "AT1G04160.1"; class_code "j"; tss_id "TSS236";
Chr1	Cufflinks	exon	1091502	1091562	.	+	.	gene_id "XLOC_000177"; transcript_id "TCONS_00015315"; exon_number "19"; gene_name "XIB"; oId "CUFF.9202.3"; nearest_ref "AT1G04160.1"; class_code "j"; tss_id "TSS236";
Chr1	Cufflinks	exon	1091656	1091833	.	+	.	gene_id "XLOC_000177"; transcript_id "TCONS_00015315"; exon_number "20"; gene_name "XIB"; oId "CUFF.9202.3"; nearest_ref "AT1G04160.1"; class_code "j"; tss_id "TSS236";
Chr1	Cufflinks	exon	1091926	1092131	.	+	.	gene_id "XLOC_000177"; transcript_id "TCONS_00015315"; exon_number "21"; gene_name "XIB"; oId "CUFF.9202.3"; nearest_ref "AT1G04160.1"; class_code "j"; tss_id "TSS236";
Chr1	Cufflinks	exon	1092302	1092670	.	+	.	gene_id "XLOC_000177"; transcript_id "TCONS_00015315"; exon_number "22"; gene_name "XIB"; oId "CUFF.9202.3"; nearest_ref "AT1G04160.1"; class_code "j"; tss_id "TSS236";
Chr1	Cufflinks	exon	1092776	1092988	.	+	.	gene_id "XLOC_000177"; transcript_id "TCONS_00015315"; exon_number "23"; gene_name "XIB"; oId "CUFF.9202.3"; nearest_ref "AT1G04160.1"; class_code "j"; tss_id "TSS236";
Chr1	Cufflinks	exon	1093109	1093248	.	+	.	gene_id "XLOC_000177"; transcript_id "TCONS_00015315"; exon_number "24"; gene_name "XIB"; oId "CUFF.9202.3"; nearest_ref "AT1G04160.1"; class_code "j"; tss_id "TSS236";
Chr1	Cufflinks	exon	1093336	1093450	.	+	.	gene_id "XLOC_000177"; transcript_id "TCONS_00015315"; exon_number "25"; gene_name "XIB"; oId "CUFF.9202.3"; nearest_ref "AT1G04160.1"; class_code "j"; tss_id "TSS236";
Chr1	Cufflinks	exon	1093541	1093585	.	+	.	gene_id "XLOC_000177"; transcript_id "TCONS_00015315"; exon_number "26"; gene_name "XIB"; oId "CUFF.9202.3"; nearest_ref "AT1G04160.1"; class_code "j"; tss_id "TSS236";
Chr1	Cufflinks	exon	1093692	1093742	.	+	.	gene_id "XLOC_000177"; transcript_id "TCONS_00015315"; exon_number "27"; gene_name "XIB"; oId "CUFF.9202.3"; nearest_ref "AT1G04160.1"; class_code "j"; tss_id "TSS236";
Chr1	Cufflinks	exon	1093825	1093995	.	+	.	gene_id "XLOC_000177"; transcript_id "TCONS_00015315"; exon_number "28"; gene_name "XIB"; oId "CUFF.9202.3"; nearest_ref "AT1G04160.1"; class_code "j"; tss_id "TSS236";
Chr1	Cufflinks	exon	1094312	1094464	.	+	.	gene_id "XLOC_000177"; transcript_id "TCONS_00015315"; exon_number "29"; gene_name "XIB"; oId "CUFF.9202.3"; nearest_ref "AT1G04160.1"; class_code "j"; tss_id "TSS236";
Chr1	Cufflinks	exon	1094551	1094742	.	+	.	gene_id "XLOC_000177"; transcript_id "TCONS_00015315"; exon_number "30"; gene_name "XIB"; oId "CUFF.9202.3"; nearest_ref "AT1G04160.1"; class_code "j"; tss_id "TSS236";
Chr1	Cufflinks	exon	1094901	1095029	.	+	.	gene_id "XLOC_000177"; transcript_id "TCONS_00015315"; exon_number "31"; gene_name "XIB"; oId "CUFF.9202.3"; nearest_ref "AT1G04160.1"; class_code "j"; tss_id "TSS236";
Chr1	Cufflinks	exon	1095107	1095177	.	+	.	gene_id "XLOC_000177"; transcript_id "TCONS_00015315"; exon_number "32"; gene_name "XIB"; oId "CUFF.9202.3"; nearest_ref "AT1G04160.1"; class_code "j"; tss_id "TSS236";
Chr1	Cufflinks	exon	1095347	1095443	.	+	.	gene_id "XLOC_000177"; transcript_id "TCONS_00015315"; exon_number "33"; gene_name "XIB"; oId "CUFF.9202.3"; nearest_ref "AT1G04160.1"; class_code "j"; tss_id "TSS236";
Chr1	Cufflinks	exon	1095518	1095574	.	+	.	gene_id "XLOC_000177"; transcript_id "TCONS_00015315"; exon_number "34"; gene_name "XIB"; oId "CUFF.9202.3"; nearest_ref "AT1G04160.1"; class_code "j"; tss_id "TSS236";
Chr1	Cufflinks	exon	1095665	1095721	.	+	.	gene_id "XLOC_000177"; transcript_id "TCONS_00015315"; exon_number "35"; gene_name "XIB"; oId "CUFF.9202.3"; nearest_ref "AT1G04160.1"; class_code "j"; tss_id "TSS236";
Chr1	Cufflinks	exon	1095804	1095967	.	+	.	gene_id "XLOC_000177"; transcript_id "TCONS_00015315"; exon_number "36"; gene_name "XIB"; oId "CUFF.9202.3"; nearest_ref "AT1G04160.1"; class_code "j"; tss_id "TSS236";
Chr1	Cufflinks	exon	1096035	1096146	.	+	.	gene_id "XLOC_000177"; transcript_id "TCONS_00015315"; exon_number "37"; gene_name "XIB"; oId "CUFF.9202.3"; nearest_ref "AT1G04160.1"; class_code "j"; tss_id "TSS236";
Chr1	Cufflinks	exon	1086171	1086497	.	+	.	gene_id "XLOC_000177"; transcript_id "TCONS_00015314"; exon_number "1"; gene_name "XIB"; oId "CUFF.9202.2"; nearest_ref "AT1G04160.1"; class_code "j"; tss_id "TSS236";
Chr1	Cufflinks	exon	1087114	1087242	.	+	.	gene_id "XLOC_000177"; transcript_id "TCONS_00015314"; exon_number "2"; gene_name "XIB"; oId "CUFF.9202.2"; nearest_ref "AT1G04160.1"; class_code "j"; tss_id "TSS236";
Chr1	Cufflinks	exon	1087370	1087513	.	+	.	gene_id "XLOC_000177"; transcript_id "TCONS_00015314"; exon_number "3"; gene_name "XIB"; oId "CUFF.9202.2"; nearest_ref "AT1G04160.1"; class_code "j"; tss_id "TSS236";
Chr1	Cufflinks	exon	1087657	1087802	.	+	.	gene_id "XLOC_000177"; transcript_id "TCONS_00015314"; exon_number "4"; gene_name "XIB"; oId "CUFF.9202.2"; nearest_ref "AT1G04160.1"; class_code "j"; tss_id "TSS236";
Chr1	Cufflinks	exon	1087890	1088049	.	+	.	gene_id "XLOC_000177"; transcript_id "TCONS_00015314"; exon_number "5"; gene_name "XIB"; oId "CUFF.9202.2"; nearest_ref "AT1G04160.1"; class_code "j"; tss_id "TSS236";
Chr1	Cufflinks	exon	1088251	1088309	.	+	.	gene_id "XLOC_000177"; transcript_id "TCONS_00015314"; exon_number "6"; gene_name "XIB"; oId "CUFF.9202.2"; nearest_ref "AT1G04160.1"; class_code "j"; tss_id "TSS236";
Chr1	Cufflinks	exon	1088411	1088570	.	+	.	gene_id "XLOC_000177"; transcript_id "TCONS_00015314"; exon_number "7"; gene_name "XIB"; oId "CUFF.9202.2"; nearest_ref "AT1G04160.1"; class_code "j"; tss_id "TSS236";
Chr1	Cufflinks	exon	1088664	1088813	.	+	.	gene_id "XLOC_000177"; transcript_id "TCONS_00015314"; exon_number "8"; gene_name "XIB"; oId "CUFF.9202.2"; nearest_ref "AT1G04160.1"; class_code "j"; tss_id "TSS236";
Chr1	Cufflinks	exon	1088895	1089031	.	+	.	gene_id "XLOC_000177"; transcript_id "TCONS_00015314"; exon_number "9"; gene_name "XIB"; oId "CUFF.9202.2"; nearest_ref "AT1G04160.1"; class_code "j"; tss_id "TSS236";
Chr1	Cufflinks	exon	1089121	1089267	.	+	.	gene_id "XLOC_000177"; transcript_id "TCONS_00015314"; exon_number "10"; gene_name "XIB"; oId "CUFF.9202.2"; nearest_ref "AT1G04160.1"; class_code "j"; tss_id "TSS236";
Chr1	Cufflinks	exon	1089393	1089494	.	+	.	gene_id "XLOC_000177"; transcript_id "TCONS_00015314"; exon_number "11"; gene_name "XIB"; oId "CUFF.9202.2"; nearest_ref "AT1G04160.1"; class_code "j"; tss_id "TSS236";
Chr1	Cufflinks	exon	1089912	1089969	.	+	.	gene_id "XLOC_000177"; transcript_id "TCONS_00015314"; exon_number "12"; gene_name "XIB"; oId "CUFF.9202.2"; nearest_ref "AT1G04160.1"; class_code "j"; tss_id "TSS236";
Chr1	Cufflinks	exon	1090061	1090162	.	+	.	gene_id "XLOC_000177"; transcript_id "TCONS_00015314"; exon_number "13"; gene_name "XIB"; oId "CUFF.9202.2"; nearest_ref "AT1G04160.1"; class_code "j"; tss_id "TSS236";
Chr1	Cufflinks	exon	1090406	1090443	.	+	.	gene_id "XLOC_000177"; transcript_id "TCONS_00015314"; exon_number "14"; gene_name "XIB"; oId "CUFF.9202.2"; nearest_ref "AT1G04160.1"; class_code "j"; tss_id "TSS236";
Chr1	Cufflinks	exon	1090567	1090693	.	+	.	gene_id "XLOC_000177"; transcript_id "TCONS_00015314"; exon_number "15"; gene_name "XIB"; oId "CUFF.9202.2"; nearest_ref "AT1G04160.1"; class_code "j"; tss_id "TSS236";
Chr1	Cufflinks	exon	1090815	1090982	.	+	.	gene_id "XLOC_000177"; transcript_id "TCONS_00015314"; exon_number "16"; gene_name "XIB"; oId "CUFF.9202.2"; nearest_ref "AT1G04160.1"; class_code "j"; tss_id "TSS236";
Chr1	Cufflinks	exon	1091074	1091205	.	+	.	gene_id "XLOC_000177"; transcript_id "TCONS_00015314"; exon_number "17"; gene_name "XIB"; oId "CUFF.9202.2"; nearest_ref "AT1G04160.1"; class_code "j"; tss_id "TSS236";
Chr1	Cufflinks	exon	1091304	1091413	.	+	.	gene_id "XLOC_000177"; transcript_id "TCONS_00015314"; exon_number "18"; gene_name "XIB"; oId "CUFF.9202.2"; nearest_ref "AT1G04160.1"; class_code "j"; tss_id "TSS236";
Chr1	Cufflinks	exon	1091502	1091562	.	+	.	gene_id "XLOC_000177"; transcript_id "TCONS_00015314"; exon_number "19"; gene_name "XIB"; oId "CUFF.9202.2"; nearest_ref "AT1G04160.1"; class_code "j"; tss_id "TSS236";
Chr1	Cufflinks	exon	1091656	1091833	.	+	.	gene_id "XLOC_000177"; transcript_id "TCONS_00015314"; exon_number "20"; gene_name "XIB"; oId "CUFF.9202.2"; nearest_ref "AT1G04160.1"; class_code "j"; tss_id "TSS236";
Chr1	Cufflinks	exon	1091926	1092131	.	+	.	gene_id "XLOC_000177"; transcript_id "TCONS_00015314"; exon_number "21"; gene_name "XIB"; oId "CUFF.9202.2"; nearest_ref "AT1G04160.1"; class_code "j"; tss_id "TSS236";
Chr1	Cufflinks	exon	1092302	1092421	.	+	.	gene_id "XLOC_000177"; transcript_id "TCONS_00015314"; exon_number "22"; gene_name "XIB"; oId "CUFF.9202.2"; nearest_ref "AT1G04160.1"; class_code "j"; tss_id "TSS236";
Chr1	Cufflinks	exon	1092572	1092670	.	+	.	gene_id "XLOC_000177"; transcript_id "TCONS_00015314"; exon_number "23"; gene_name "XIB"; oId "CUFF.9202.2"; nearest_ref "AT1G04160.1"; class_code "j"; tss_id "TSS236";
Chr1	Cufflinks	exon	1092776	1092988	.	+	.	gene_id "XLOC_000177"; transcript_id "TCONS_00015314"; exon_number "24"; gene_name "XIB"; oId "CUFF.9202.2"; nearest_ref "AT1G04160.1"; class_code "j"; tss_id "TSS236";
Chr1	Cufflinks	exon	1093109	1093248	.	+	.	gene_id "XLOC_000177"; transcript_id "TCONS_00015314"; exon_number "25"; gene_name "XIB"; oId "CUFF.9202.2"; nearest_ref "AT1G04160.1"; class_code "j"; tss_id "TSS236";
Chr1	Cufflinks	exon	1093336	1093450	.	+	.	gene_id "XLOC_000177"; transcript_id "TCONS_00015314"; exon_number "26"; gene_name "XIB"; oId "CUFF.9202.2"; nearest_ref "AT1G04160.1"; class_code "j"; tss_id "TSS236";
Chr1	Cufflinks	exon	1093541	1093585	.	+	.	gene_id "XLOC_000177"; transcript_id "TCONS_00015314"; exon_number "27"; gene_name "XIB"; oId "CUFF.9202.2"; nearest_ref "AT1G04160.1"; class_code "j"; tss_id "TSS236";
Chr1	Cufflinks	exon	1093692	1093742	.	+	.	gene_id "XLOC_000177"; transcript_id "TCONS_00015314"; exon_number "28"; gene_name "XIB"; oId "CUFF.9202.2"; nearest_ref "AT1G04160.1"; class_code "j"; tss_id "TSS236";
Chr1	Cufflinks	exon	1093825	1093995	.	+	.	gene_id "XLOC_000177"; transcript_id "TCONS_00015314"; exon_number "29"; gene_name "XIB"; oId "CUFF.9202.2"; nearest_ref "AT1G04160.1"; class_code "j"; tss_id "TSS236";
Chr1	Cufflinks	exon	1094312	1094464	.	+	.	gene_id "XLOC_000177"; transcript_id "TCONS_00015314"; exon_number "30"; gene_name "XIB"; oId "CUFF.9202.2"; nearest_ref "AT1G04160.1"; class_code "j"; tss_id "TSS236";
Chr1	Cufflinks	exon	1094551	1094752	.	+	.	gene_id "XLOC_000177"; transcript_id "TCONS_00015314"; exon_number "31"; gene_name "XIB"; oId "CUFF.9202.2"; nearest_ref "AT1G04160.1"; class_code "j"; tss_id "TSS236";
Chr1	Cufflinks	exon	1094911	1095029	.	+	.	gene_id "XLOC_000177"; transcript_id "TCONS_00015314"; exon_number "32"; gene_name "XIB"; oId "CUFF.9202.2"; nearest_ref "AT1G04160.1"; class_code "j"; tss_id "TSS236";
Chr1	Cufflinks	exon	1095107	1095177	.	+	.	gene_id "XLOC_000177"; transcript_id "TCONS_00015314"; exon_number "33"; gene_name "XIB"; oId "CUFF.9202.2"; nearest_ref "AT1G04160.1"; class_code "j"; tss_id "TSS236";
Chr1	Cufflinks	exon	1095347	1095443	.	+	.	gene_id "XLOC_000177"; transcript_id "TCONS_00015314"; exon_number "34"; gene_name "XIB"; oId "CUFF.9202.2"; nearest_ref "AT1G04160.1"; class_code "j"; tss_id "TSS236";
Chr1	Cufflinks	exon	1095518	1095574	.	+	.	gene_id "XLOC_000177"; transcript_id "TCONS_00015314"; exon_number "35"; gene_name "XIB"; oId "CUFF.9202.2"; nearest_ref "AT1G04160.1"; class_code "j"; tss_id "TSS236";
Chr1	Cufflinks	exon	1095665	1095721	.	+	.	gene_id "XLOC_000177"; transcript_id "TCONS_00015314"; exon_number "36"; gene_name "XIB"; oId "CUFF.9202.2"; nearest_ref "AT1G04160.1"; class_code "j"; tss_id "TSS236";
Chr1	Cufflinks	exon	1095804	1095967	.	+	.	gene_id "XLOC_000177"; transcript_id "TCONS_00015314"; exon_number "37"; gene_name "XIB"; oId "CUFF.9202.2"; nearest_ref "AT1G04160.1"; class_code "j"; tss_id "TSS236";
Chr1	Cufflinks	exon	1096035	1096146	.	+	.	gene_id "XLOC_000177"; transcript_id "TCONS_00015314"; exon_number "38"; gene_name "XIB"; oId "CUFF.9202.2"; nearest_ref "AT1G04160.1"; class_code "j"; tss_id "TSS236";
Chr1	Cufflinks	exon	1086177	1086497	.	+	.	gene_id "XLOC_000177"; transcript_id "TCONS_00017340"; exon_number "1"; gene_name "XIB"; oId "CUFF.7511.1"; nearest_ref "AT1G04160.1"; class_code "j"; tss_id "TSS236";
Chr1	Cufflinks	exon	1087114	1087242	.	+	.	gene_id "XLOC_000177"; transcript_id "TCONS_00017340"; exon_number "2"; gene_name "XIB"; oId "CUFF.7511.1"; nearest_ref "AT1G04160.1"; class_code "j"; tss_id "TSS236";
Chr1	Cufflinks	exon	1087370	1087513	.	+	.	gene_id "XLOC_000177"; transcript_id "TCONS_00017340"; exon_number "3"; gene_name "XIB"; oId "CUFF.7511.1"; nearest_ref "AT1G04160.1"; class_code "j"; tss_id "TSS236";
Chr1	Cufflinks	exon	1087657	1088049	.	+	.	gene_id "XLOC_000177"; transcript_id "TCONS_00017340"; exon_number "4"; gene_name "XIB"; oId "CUFF.7511.1"; nearest_ref "AT1G04160.1"; class_code "j"; tss_id "TSS236";
Chr1	Cufflinks	exon	1088251	1088309	.	+	.	gene_id "XLOC_000177"; transcript_id "TCONS_00017340"; exon_number "5"; gene_name "XIB"; oId "CUFF.7511.1"; nearest_ref "AT1G04160.1"; class_code "j"; tss_id "TSS236";
Chr1	Cufflinks	exon	1088411	1088593	.	+	.	gene_id "XLOC_000177"; transcript_id "TCONS_00017340"; exon_number "6"; gene_name "XIB"; oId "CUFF.7511.1"; nearest_ref "AT1G04160.1"; class_code "j"; tss_id "TSS236";
Chr1	Cufflinks	exon	1086177	1086497	.	+	.	gene_id "XLOC_000177"; transcript_id "TCONS_00017343"; exon_number "1"; gene_name "XIB"; oId "CUFF.7511.4"; nearest_ref "AT1G04160.1"; class_code "j"; tss_id "TSS236";
Chr1	Cufflinks	exon	1087114	1087242	.	+	.	gene_id "XLOC_000177"; transcript_id "TCONS_00017343"; exon_number "2"; gene_name "XIB"; oId "CUFF.7511.4"; nearest_ref "AT1G04160.1"; class_code "j"; tss_id "TSS236";
Chr1	Cufflinks	exon	1087370	1087513	.	+	.	gene_id "XLOC_000177"; transcript_id "TCONS_00017343"; exon_number "3"; gene_name "XIB"; oId "CUFF.7511.4"; nearest_ref "AT1G04160.1"; class_code "j"; tss_id "TSS236";
Chr1	Cufflinks	exon	1087657	1087802	.	+	.	gene_id "XLOC_000177"; transcript_id "TCONS_00017343"; exon_number "4"; gene_name "XIB"; oId "CUFF.7511.4"; nearest_ref "AT1G04160.1"; class_code "j"; tss_id "TSS236";
Chr1	Cufflinks	exon	1087890	1088049	.	+	.	gene_id "XLOC_000177"; transcript_id "TCONS_00017343"; exon_number "5"; gene_name "XIB"; oId "CUFF.7511.4"; nearest_ref "AT1G04160.1"; class_code "j"; tss_id "TSS236";
Chr1	Cufflinks	exon	1088251	1088309	.	+	.	gene_id "XLOC_000177"; transcript_id "TCONS_00017343"; exon_number "6"; gene_name "XIB"; oId "CUFF.7511.4"; nearest_ref "AT1G04160.1"; class_code "j"; tss_id "TSS236";
Chr1	Cufflinks	exon	1088411	1088570	.	+	.	gene_id "XLOC_000177"; transcript_id "TCONS_00017343"; exon_number "7"; gene_name "XIB"; oId "CUFF.7511.4"; nearest_ref "AT1G04160.1"; class_code "j"; tss_id "TSS236";
Chr1	Cufflinks	exon	1088664	1088813	.	+	.	gene_id "XLOC_000177"; transcript_id "TCONS_00017343"; exon_number "8"; gene_name "XIB"; oId "CUFF.7511.4"; nearest_ref "AT1G04160.1"; class_code "j"; tss_id "TSS236";
Chr1	Cufflinks	exon	1088895	1089031	.	+	.	gene_id "XLOC_000177"; transcript_id "TCONS_00017343"; exon_number "9"; gene_name "XIB"; oId "CUFF.7511.4"; nearest_ref "AT1G04160.1"; class_code "j"; tss_id "TSS236";
Chr1	Cufflinks	exon	1089121	1089267	.	+	.	gene_id "XLOC_000177"; transcript_id "TCONS_00017343"; exon_number "10"; gene_name "XIB"; oId "CUFF.7511.4"; nearest_ref "AT1G04160.1"; class_code "j"; tss_id "TSS236";
Chr1	Cufflinks	exon	1089393	1089494	.	+	.	gene_id "XLOC_000177"; transcript_id "TCONS_00017343"; exon_number "11"; gene_name "XIB"; oId "CUFF.7511.4"; nearest_ref "AT1G04160.1"; class_code "j"; tss_id "TSS236";
Chr1	Cufflinks	exon	1089912	1089969	.	+	.	gene_id "XLOC_000177"; transcript_id "TCONS_00017343"; exon_number "12"; gene_name "XIB"; oId "CUFF.7511.4"; nearest_ref "AT1G04160.1"; class_code "j"; tss_id "TSS236";
Chr1	Cufflinks	exon	1090061	1090162	.	+	.	gene_id "XLOC_000177"; transcript_id "TCONS_00017343"; exon_number "13"; gene_name "XIB"; oId "CUFF.7511.4"; nearest_ref "AT1G04160.1"; class_code "j"; tss_id "TSS236";
Chr1	Cufflinks	exon	1090406	1090443	.	+	.	gene_id "XLOC_000177"; transcript_id "TCONS_00017343"; exon_number "14"; gene_name "XIB"; oId "CUFF.7511.4"; nearest_ref "AT1G04160.1"; class_code "j"; tss_id "TSS236";
Chr1	Cufflinks	exon	1090567	1090693	.	+	.	gene_id "XLOC_000177"; transcript_id "TCONS_00017343"; exon_number "15"; gene_name "XIB"; oId "CUFF.7511.4"; nearest_ref "AT1G04160.1"; class_code "j"; tss_id "TSS236";
Chr1	Cufflinks	exon	1090815	1090982	.	+	.	gene_id "XLOC_000177"; transcript_id "TCONS_00017343"; exon_number "16"; gene_name "XIB"; oId "CUFF.7511.4"; nearest_ref "AT1G04160.1"; class_code "j"; tss_id "TSS236";
Chr1	Cufflinks	exon	1091074	1091205	.	+	.	gene_id "XLOC_000177"; transcript_id "TCONS_00017343"; exon_number "17"; gene_name "XIB"; oId "CUFF.7511.4"; nearest_ref "AT1G04160.1"; class_code "j"; tss_id "TSS236";
Chr1	Cufflinks	exon	1091304	1091413	.	+	.	gene_id "XLOC_000177"; transcript_id "TCONS_00017343"; exon_number "18"; gene_name "XIB"; oId "CUFF.7511.4"; nearest_ref "AT1G04160.1"; class_code "j"; tss_id "TSS236";
Chr1	Cufflinks	exon	1091502	1091562	.	+	.	gene_id "XLOC_000177"; transcript_id "TCONS_00017343"; exon_number "19"; gene_name "XIB"; oId "CUFF.7511.4"; nearest_ref "AT1G04160.1"; class_code "j"; tss_id "TSS236";
Chr1	Cufflinks	exon	1091656	1091833	.	+	.	gene_id "XLOC_000177"; transcript_id "TCONS_00017343"; exon_number "20"; gene_name "XIB"; oId "CUFF.7511.4"; nearest_ref "AT1G04160.1"; class_code "j"; tss_id "TSS236";
Chr1	Cufflinks	exon	1091926	1092131	.	+	.	gene_id "XLOC_000177"; transcript_id "TCONS_00017343"; exon_number "21"; gene_name "XIB"; oId "CUFF.7511.4"; nearest_ref "AT1G04160.1"; class_code "j"; tss_id "TSS236";
Chr1	Cufflinks	exon	1092302	1092421	.	+	.	gene_id "XLOC_000177"; transcript_id "TCONS_00017343"; exon_number "22"; gene_name "XIB"; oId "CUFF.7511.4"; nearest_ref "AT1G04160.1"; class_code "j"; tss_id "TSS236";
Chr1	Cufflinks	exon	1092572	1092670	.	+	.	gene_id "XLOC_000177"; transcript_id "TCONS_00017343"; exon_number "23"; gene_name "XIB"; oId "CUFF.7511.4"; nearest_ref "AT1G04160.1"; class_code "j"; tss_id "TSS236";
Chr1	Cufflinks	exon	1092776	1092988	.	+	.	gene_id "XLOC_000177"; transcript_id "TCONS_00017343"; exon_number "24"; gene_name "XIB"; oId "CUFF.7511.4"; nearest_ref "AT1G04160.1"; class_code "j"; tss_id "TSS236";
Chr1	Cufflinks	exon	1093109	1093248	.	+	.	gene_id "XLOC_000177"; transcript_id "TCONS_00017343"; exon_number "25"; gene_name "XIB"; oId "CUFF.7511.4"; nearest_ref "AT1G04160.1"; class_code "j"; tss_id "TSS236";
Chr1	Cufflinks	exon	1093336	1093450	.	+	.	gene_id "XLOC_000177"; transcript_id "TCONS_00017343"; exon_number "26"; gene_name "XIB"; oId "CUFF.7511.4"; nearest_ref "AT1G04160.1"; class_code "j"; tss_id "TSS236";
Chr1	Cufflinks	exon	1093541	1093585	.	+	.	gene_id "XLOC_000177"; transcript_id "TCONS_00017343"; exon_number "27"; gene_name "XIB"; oId "CUFF.7511.4"; nearest_ref "AT1G04160.1"; class_code "j"; tss_id "TSS236";
Chr1	Cufflinks	exon	1093692	1093742	.	+	.	gene_id "XLOC_000177"; transcript_id "TCONS_00017343"; exon_number "28"; gene_name "XIB"; oId "CUFF.7511.4"; nearest_ref "AT1G04160.1"; class_code "j"; tss_id "TSS236";
Chr1	Cufflinks	exon	1093825	1093995	.	+	.	gene_id "XLOC_000177"; transcript_id "TCONS_00017343"; exon_number "29"; gene_name "XIB"; oId "CUFF.7511.4"; nearest_ref "AT1G04160.1"; class_code "j"; tss_id "TSS236";
Chr1	Cufflinks	exon	1094312	1094464	.	+	.	gene_id "XLOC_000177"; transcript_id "TCONS_00017343"; exon_number "30"; gene_name "XIB"; oId "CUFF.7511.4"; nearest_ref "AT1G04160.1"; class_code "j"; tss_id "TSS236";
Chr1	Cufflinks	exon	1094551	1094742	.	+	.	gene_id "XLOC_000177"; transcript_id "TCONS_00017343"; exon_number "31"; gene_name "XIB"; oId "CUFF.7511.4"; nearest_ref "AT1G04160.1"; class_code "j"; tss_id "TSS236";
Chr1	Cufflinks	exon	1094901	1095029	.	+	.	gene_id "XLOC_000177"; transcript_id "TCONS_00017343"; exon_number "32"; gene_name "XIB"; oId "CUFF.7511.4"; nearest_ref "AT1G04160.1"; class_code "j"; tss_id "TSS236";
Chr1	Cufflinks	exon	1095107	1095177	.	+	.	gene_id "XLOC_000177"; transcript_id "TCONS_00017343"; exon_number "33"; gene_name "XIB"; oId "CUFF.7511.4"; nearest_ref "AT1G04160.1"; class_code "j"; tss_id "TSS236";
Chr1	Cufflinks	exon	1095347	1095574	.	+	.	gene_id "XLOC_000177"; transcript_id "TCONS_00017343"; exon_number "34"; gene_name "XIB"; oId "CUFF.7511.4"; nearest_ref "AT1G04160.1"; class_code "j"; tss_id "TSS236";
Chr1	Cufflinks	exon	1095665	1095721	.	+	.	gene_id "XLOC_000177"; transcript_id "TCONS_00017343"; exon_number "35"; gene_name "XIB"; oId "CUFF.7511.4"; nearest_ref "AT1G04160.1"; class_code "j"; tss_id "TSS236";
Chr1	Cufflinks	exon	1095804	1095967	.	+	.	gene_id "XLOC_000177"; transcript_id "TCONS_00017343"; exon_number "36"; gene_name "XIB"; oId "CUFF.7511.4"; nearest_ref "AT1G04160.1"; class_code "j"; tss_id "TSS236";
Chr1	Cufflinks	exon	1096035	1096146	.	+	.	gene_id "XLOC_000177"; transcript_id "TCONS_00017343"; exon_number "37"; gene_name "XIB"; oId "CUFF.7511.4"; nearest_ref "AT1G04160.1"; class_code "j"; tss_id "TSS236";
Chr1	Cufflinks	exon	1086177	1086497	.	+	.	gene_id "XLOC_000177"; transcript_id "TCONS_00017342"; exon_number "1"; gene_name "XIB"; oId "CUFF.7511.3"; nearest_ref "AT1G04160.1"; class_code "j"; tss_id "TSS236";
Chr1	Cufflinks	exon	1087114	1087242	.	+	.	gene_id "XLOC_000177"; transcript_id "TCONS_00017342"; exon_number "2"; gene_name "XIB"; oId "CUFF.7511.3"; nearest_ref "AT1G04160.1"; class_code "j"; tss_id "TSS236";
Chr1	Cufflinks	exon	1087370	1087513	.	+	.	gene_id "XLOC_000177"; transcript_id "TCONS_00017342"; exon_number "3"; gene_name "XIB"; oId "CUFF.7511.3"; nearest_ref "AT1G04160.1"; class_code "j"; tss_id "TSS236";
Chr1	Cufflinks	exon	1087657	1088049	.	+	.	gene_id "XLOC_000177"; transcript_id "TCONS_00017342"; exon_number "4"; gene_name "XIB"; oId "CUFF.7511.3"; nearest_ref "AT1G04160.1"; class_code "j"; tss_id "TSS236";
Chr1	Cufflinks	exon	1088251	1088309	.	+	.	gene_id "XLOC_000177"; transcript_id "TCONS_00017342"; exon_number "5"; gene_name "XIB"; oId "CUFF.7511.3"; nearest_ref "AT1G04160.1"; class_code "j"; tss_id "TSS236";
Chr1	Cufflinks	exon	1088411	1088570	.	+	.	gene_id "XLOC_000177"; transcript_id "TCONS_00017342"; exon_number "6"; gene_name "XIB"; oId "CUFF.7511.3"; nearest_ref "AT1G04160.1"; class_code "j"; tss_id "TSS236";
Chr1	Cufflinks	exon	1088664	1089031	.	+	.	gene_id "XLOC_000177"; transcript_id "TCONS_00017342"; exon_number "7"; gene_name "XIB"; oId "CUFF.7511.3"; nearest_ref "AT1G04160.1"; class_code "j"; tss_id "TSS236";
Chr1	Cufflinks	exon	1089121	1089267	.	+	.	gene_id "XLOC_000177"; transcript_id "TCONS_00017342"; exon_number "8"; gene_name "XIB"; oId "CUFF.7511.3"; nearest_ref "AT1G04160.1"; class_code "j"; tss_id "TSS236";
Chr1	Cufflinks	exon	1089393	1089505	.	+	.	gene_id "XLOC_000177"; transcript_id "TCONS_00017342"; exon_number "9"; gene_name "XIB"; oId "CUFF.7511.3"; nearest_ref "AT1G04160.1"; class_code "j"; tss_id "TSS236";
Chr1	Cufflinks	exon	1089912	1090162	.	+	.	gene_id "XLOC_000177"; transcript_id "TCONS_00017342"; exon_number "10"; gene_name "XIB"; oId "CUFF.7511.3"; nearest_ref "AT1G04160.1"; class_code "j"; tss_id "TSS236";
Chr1	Cufflinks	exon	1090406	1090443	.	+	.	gene_id "XLOC_000177"; transcript_id "TCONS_00017342"; exon_number "11"; gene_name "XIB"; oId "CUFF.7511.3"; nearest_ref "AT1G04160.1"; class_code "j"; tss_id "TSS236";
Chr1	Cufflinks	exon	1090567	1090695	.	+	.	gene_id "XLOC_000177"; transcript_id "TCONS_00017342"; exon_number "12"; gene_name "XIB"; oId "CUFF.7511.3"; nearest_ref "AT1G04160.1"; class_code "j"; tss_id "TSS236";
Chr1	Cufflinks	exon	1090815	1090982	.	+	.	gene_id "XLOC_000177"; transcript_id "TCONS_00017342"; exon_number "13"; gene_name "XIB"; oId "CUFF.7511.3"; nearest_ref "AT1G04160.1"; class_code "j"; tss_id "TSS236";
Chr1	Cufflinks	exon	1091074	1091205	.	+	.	gene_id "XLOC_000177"; transcript_id "TCONS_00017342"; exon_number "14"; gene_name "XIB"; oId "CUFF.7511.3"; nearest_ref "AT1G04160.1"; class_code "j"; tss_id "TSS236";
Chr1	Cufflinks	exon	1091304	1091413	.	+	.	gene_id "XLOC_000177"; transcript_id "TCONS_00017342"; exon_number "15"; gene_name "XIB"; oId "CUFF.7511.3"; nearest_ref "AT1G04160.1"; class_code "j"; tss_id "TSS236";
Chr1	Cufflinks	exon	1091502	1091562	.	+	.	gene_id "XLOC_000177"; transcript_id "TCONS_00017342"; exon_number "16"; gene_name "XIB"; oId "CUFF.7511.3"; nearest_ref "AT1G04160.1"; class_code "j"; tss_id "TSS236";
Chr1	Cufflinks	exon	1091656	1091833	.	+	.	gene_id "XLOC_000177"; transcript_id "TCONS_00017342"; exon_number "17"; gene_name "XIB"; oId "CUFF.7511.3"; nearest_ref "AT1G04160.1"; class_code "j"; tss_id "TSS236";
Chr1	Cufflinks	exon	1091926	1092131	.	+	.	gene_id "XLOC_000177"; transcript_id "TCONS_00017342"; exon_number "18"; gene_name "XIB"; oId "CUFF.7511.3"; nearest_ref "AT1G04160.1"; class_code "j"; tss_id "TSS236";
Chr1	Cufflinks	exon	1092302	1092421	.	+	.	gene_id "XLOC_000177"; transcript_id "TCONS_00017342"; exon_number "19"; gene_name "XIB"; oId "CUFF.7511.3"; nearest_ref "AT1G04160.1"; class_code "j"; tss_id "TSS236";
Chr1	Cufflinks	exon	1092572	1092670	.	+	.	gene_id "XLOC_000177"; transcript_id "TCONS_00017342"; exon_number "20"; gene_name "XIB"; oId "CUFF.7511.3"; nearest_ref "AT1G04160.1"; class_code "j"; tss_id "TSS236";
Chr1	Cufflinks	exon	1092776	1092988	.	+	.	gene_id "XLOC_000177"; transcript_id "TCONS_00017342"; exon_number "21"; gene_name "XIB"; oId "CUFF.7511.3"; nearest_ref "AT1G04160.1"; class_code "j"; tss_id "TSS236";
Chr1	Cufflinks	exon	1093109	1093248	.	+	.	gene_id "XLOC_000177"; transcript_id "TCONS_00017342"; exon_number "22"; gene_name "XIB"; oId "CUFF.7511.3"; nearest_ref "AT1G04160.1"; class_code "j"; tss_id "TSS236";
Chr1	Cufflinks	exon	1093336	1093450	.	+	.	gene_id "XLOC_000177"; transcript_id "TCONS_00017342"; exon_number "23"; gene_name "XIB"; oId "CUFF.7511.3"; nearest_ref "AT1G04160.1"; class_code "j"; tss_id "TSS236";
Chr1	Cufflinks	exon	1093541	1093585	.	+	.	gene_id "XLOC_000177"; transcript_id "TCONS_00017342"; exon_number "24"; gene_name "XIB"; oId "CUFF.7511.3"; nearest_ref "AT1G04160.1"; class_code "j"; tss_id "TSS236";
Chr1	Cufflinks	exon	1093692	1093742	.	+	.	gene_id "XLOC_000177"; transcript_id "TCONS_00017342"; exon_number "25"; gene_name "XIB"; oId "CUFF.7511.3"; nearest_ref "AT1G04160.1"; class_code "j"; tss_id "TSS236";
Chr1	Cufflinks	exon	1093825	1093995	.	+	.	gene_id "XLOC_000177"; transcript_id "TCONS_00017342"; exon_number "26"; gene_name "XIB"; oId "CUFF.7511.3"; nearest_ref "AT1G04160.1"; class_code "j"; tss_id "TSS236";
Chr1	Cufflinks	exon	1094312	1094464	.	+	.	gene_id "XLOC_000177"; transcript_id "TCONS_00017342"; exon_number "27"; gene_name "XIB"; oId "CUFF.7511.3"; nearest_ref "AT1G04160.1"; class_code "j"; tss_id "TSS236";
Chr1	Cufflinks	exon	1094551	1094742	.	+	.	gene_id "XLOC_000177"; transcript_id "TCONS_00017342"; exon_number "28"; gene_name "XIB"; oId "CUFF.7511.3"; nearest_ref "AT1G04160.1"; class_code "j"; tss_id "TSS236";
Chr1	Cufflinks	exon	1094901	1095029	.	+	.	gene_id "XLOC_000177"; transcript_id "TCONS_00017342"; exon_number "29"; gene_name "XIB"; oId "CUFF.7511.3"; nearest_ref "AT1G04160.1"; class_code "j"; tss_id "TSS236";
Chr1	Cufflinks	exon	1095107	1095177	.	+	.	gene_id "XLOC_000177"; transcript_id "TCONS_00017342"; exon_number "30"; gene_name "XIB"; oId "CUFF.7511.3"; nearest_ref "AT1G04160.1"; class_code "j"; tss_id "TSS236";
Chr1	Cufflinks	exon	1095347	1095574	.	+	.	gene_id "XLOC_000177"; transcript_id "TCONS_00017342"; exon_number "31"; gene_name "XIB"; oId "CUFF.7511.3"; nearest_ref "AT1G04160.1"; class_code "j"; tss_id "TSS236";
Chr1	Cufflinks	exon	1095665	1095721	.	+	.	gene_id "XLOC_000177"; transcript_id "TCONS_00017342"; exon_number "32"; gene_name "XIB"; oId "CUFF.7511.3"; nearest_ref "AT1G04160.1"; class_code "j"; tss_id "TSS236";
Chr1	Cufflinks	exon	1095804	1095967	.	+	.	gene_id "XLOC_000177"; transcript_id "TCONS_00017342"; exon_number "33"; gene_name "XIB"; oId "CUFF.7511.3"; nearest_ref "AT1G04160.1"; class_code "j"; tss_id "TSS236";
Chr1	Cufflinks	exon	1096035	1096146	.	+	.	gene_id "XLOC_000177"; transcript_id "TCONS_00017342"; exon_number "34"; gene_name "XIB"; oId "CUFF.7511.3"; nearest_ref "AT1G04160.1"; class_code "j"; tss_id "TSS236";
Chr1	Cufflinks	exon	1086177	1086497	.	+	.	gene_id "XLOC_000177"; transcript_id "TCONS_00017341"; exon_number "1"; gene_name "XIB"; oId "CUFF.7511.2"; nearest_ref "AT1G04160.1"; class_code "j"; tss_id "TSS236";
Chr1	Cufflinks	exon	1087114	1087242	.	+	.	gene_id "XLOC_000177"; transcript_id "TCONS_00017341"; exon_number "2"; gene_name "XIB"; oId "CUFF.7511.2"; nearest_ref "AT1G04160.1"; class_code "j"; tss_id "TSS236";
Chr1	Cufflinks	exon	1087370	1087513	.	+	.	gene_id "XLOC_000177"; transcript_id "TCONS_00017341"; exon_number "3"; gene_name "XIB"; oId "CUFF.7511.2"; nearest_ref "AT1G04160.1"; class_code "j"; tss_id "TSS236";
Chr1	Cufflinks	exon	1087657	1087802	.	+	.	gene_id "XLOC_000177"; transcript_id "TCONS_00017341"; exon_number "4"; gene_name "XIB"; oId "CUFF.7511.2"; nearest_ref "AT1G04160.1"; class_code "j"; tss_id "TSS236";
Chr1	Cufflinks	exon	1087890	1088049	.	+	.	gene_id "XLOC_000177"; transcript_id "TCONS_00017341"; exon_number "5"; gene_name "XIB"; oId "CUFF.7511.2"; nearest_ref "AT1G04160.1"; class_code "j"; tss_id "TSS236";
Chr1	Cufflinks	exon	1088251	1088309	.	+	.	gene_id "XLOC_000177"; transcript_id "TCONS_00017341"; exon_number "6"; gene_name "XIB"; oId "CUFF.7511.2"; nearest_ref "AT1G04160.1"; class_code "j"; tss_id "TSS236";
Chr1	Cufflinks	exon	1088411	1088570	.	+	.	gene_id "XLOC_000177"; transcript_id "TCONS_00017341"; exon_number "7"; gene_name "XIB"; oId "CUFF.7511.2"; nearest_ref "AT1G04160.1"; class_code "j"; tss_id "TSS236";
Chr1	Cufflinks	exon	1088664	1088813	.	+	.	gene_id "XLOC_000177"; transcript_id "TCONS_00017341"; exon_number "8"; gene_name "XIB"; oId "CUFF.7511.2"; nearest_ref "AT1G04160.1"; class_code "j"; tss_id "TSS236";
Chr1	Cufflinks	exon	1088895	1089031	.	+	.	gene_id "XLOC_000177"; transcript_id "TCONS_00017341"; exon_number "9"; gene_name "XIB"; oId "CUFF.7511.2"; nearest_ref "AT1G04160.1"; class_code "j"; tss_id "TSS236";
Chr1	Cufflinks	exon	1089121	1089267	.	+	.	gene_id "XLOC_000177"; transcript_id "TCONS_00017341"; exon_number "10"; gene_name "XIB"; oId "CUFF.7511.2"; nearest_ref "AT1G04160.1"; class_code "j"; tss_id "TSS236";
Chr1	Cufflinks	exon	1089393	1089495	.	+	.	gene_id "XLOC_000177"; transcript_id "TCONS_00017341"; exon_number "11"; gene_name "XIB"; oId "CUFF.7511.2"; nearest_ref "AT1G04160.1"; class_code "j"; tss_id "TSS236";
Chr1	Cufflinks	exon	1089913	1089969	.	+	.	gene_id "XLOC_000177"; transcript_id "TCONS_00017341"; exon_number "12"; gene_name "XIB"; oId "CUFF.7511.2"; nearest_ref "AT1G04160.1"; class_code "j"; tss_id "TSS236";
Chr1	Cufflinks	exon	1090061	1090162	.	+	.	gene_id "XLOC_000177"; transcript_id "TCONS_00017341"; exon_number "13"; gene_name "XIB"; oId "CUFF.7511.2"; nearest_ref "AT1G04160.1"; class_code "j"; tss_id "TSS236";
Chr1	Cufflinks	exon	1090406	1090443	.	+	.	gene_id "XLOC_000177"; transcript_id "TCONS_00017341"; exon_number "14"; gene_name "XIB"; oId "CUFF.7511.2"; nearest_ref "AT1G04160.1"; class_code "j"; tss_id "TSS236";
Chr1	Cufflinks	exon	1090567	1090693	.	+	.	gene_id "XLOC_000177"; transcript_id "TCONS_00017341"; exon_number "15"; gene_name "XIB"; oId "CUFF.7511.2"; nearest_ref "AT1G04160.1"; class_code "j"; tss_id "TSS236";
Chr1	Cufflinks	exon	1090815	1090982	.	+	.	gene_id "XLOC_000177"; transcript_id "TCONS_00017341"; exon_number "16"; gene_name "XIB"; oId "CUFF.7511.2"; nearest_ref "AT1G04160.1"; class_code "j"; tss_id "TSS236";
Chr1	Cufflinks	exon	1091074	1091205	.	+	.	gene_id "XLOC_000177"; transcript_id "TCONS_00017341"; exon_number "17"; gene_name "XIB"; oId "CUFF.7511.2"; nearest_ref "AT1G04160.1"; class_code "j"; tss_id "TSS236";
Chr1	Cufflinks	exon	1091304	1091413	.	+	.	gene_id "XLOC_000177"; transcript_id "TCONS_00017341"; exon_number "18"; gene_name "XIB"; oId "CUFF.7511.2"; nearest_ref "AT1G04160.1"; class_code "j"; tss_id "TSS236";
Chr1	Cufflinks	exon	1091502	1091562	.	+	.	gene_id "XLOC_000177"; transcript_id "TCONS_00017341"; exon_number "19"; gene_name "XIB"; oId "CUFF.7511.2"; nearest_ref "AT1G04160.1"; class_code "j"; tss_id "TSS236";
Chr1	Cufflinks	exon	1091656	1091833	.	+	.	gene_id "XLOC_000177"; transcript_id "TCONS_00017341"; exon_number "20"; gene_name "XIB"; oId "CUFF.7511.2"; nearest_ref "AT1G04160.1"; class_code "j"; tss_id "TSS236";
Chr1	Cufflinks	exon	1091926	1092131	.	+	.	gene_id "XLOC_000177"; transcript_id "TCONS_00017341"; exon_number "21"; gene_name "XIB"; oId "CUFF.7511.2"; nearest_ref "AT1G04160.1"; class_code "j"; tss_id "TSS236";
Chr1	Cufflinks	exon	1092302	1092421	.	+	.	gene_id "XLOC_000177"; transcript_id "TCONS_00017341"; exon_number "22"; gene_name "XIB"; oId "CUFF.7511.2"; nearest_ref "AT1G04160.1"; class_code "j"; tss_id "TSS236";
Chr1	Cufflinks	exon	1092572	1092670	.	+	.	gene_id "XLOC_000177"; transcript_id "TCONS_00017341"; exon_number "23"; gene_name "XIB"; oId "CUFF.7511.2"; nearest_ref "AT1G04160.1"; class_code "j"; tss_id "TSS236";
Chr1	Cufflinks	exon	1092776	1092988	.	+	.	gene_id "XLOC_000177"; transcript_id "TCONS_00017341"; exon_number "24"; gene_name "XIB"; oId "CUFF.7511.2"; nearest_ref "AT1G04160.1"; class_code "j"; tss_id "TSS236";
Chr1	Cufflinks	exon	1093109	1093248	.	+	.	gene_id "XLOC_000177"; transcript_id "TCONS_00017341"; exon_number "25"; gene_name "XIB"; oId "CUFF.7511.2"; nearest_ref "AT1G04160.1"; class_code "j"; tss_id "TSS236";
Chr1	Cufflinks	exon	1093336	1093450	.	+	.	gene_id "XLOC_000177"; transcript_id "TCONS_00017341"; exon_number "26"; gene_name "XIB"; oId "CUFF.7511.2"; nearest_ref "AT1G04160.1"; class_code "j"; tss_id "TSS236";
Chr1	Cufflinks	exon	1093541	1093585	.	+	.	gene_id "XLOC_000177"; transcript_id "TCONS_00017341"; exon_number "27"; gene_name "XIB"; oId "CUFF.7511.2"; nearest_ref "AT1G04160.1"; class_code "j"; tss_id "TSS236";
Chr1	Cufflinks	exon	1093692	1093742	.	+	.	gene_id "XLOC_000177"; transcript_id "TCONS_00017341"; exon_number "28"; gene_name "XIB"; oId "CUFF.7511.2"; nearest_ref "AT1G04160.1"; class_code "j"; tss_id "TSS236";
Chr1	Cufflinks	exon	1093825	1093995	.	+	.	gene_id "XLOC_000177"; transcript_id "TCONS_00017341"; exon_number "29"; gene_name "XIB"; oId "CUFF.7511.2"; nearest_ref "AT1G04160.1"; class_code "j"; tss_id "TSS236";
Chr1	Cufflinks	exon	1094312	1094464	.	+	.	gene_id "XLOC_000177"; transcript_id "TCONS_00017341"; exon_number "30"; gene_name "XIB"; oId "CUFF.7511.2"; nearest_ref "AT1G04160.1"; class_code "j"; tss_id "TSS236";
Chr1	Cufflinks	exon	1094551	1094742	.	+	.	gene_id "XLOC_000177"; transcript_id "TCONS_00017341"; exon_number "31"; gene_name "XIB"; oId "CUFF.7511.2"; nearest_ref "AT1G04160.1"; class_code "j"; tss_id "TSS236";
Chr1	Cufflinks	exon	1094901	1095029	.	+	.	gene_id "XLOC_000177"; transcript_id "TCONS_00017341"; exon_number "32"; gene_name "XIB"; oId "CUFF.7511.2"; nearest_ref "AT1G04160.1"; class_code "j"; tss_id "TSS236";
Chr1	Cufflinks	exon	1095107	1095177	.	+	.	gene_id "XLOC_000177"; transcript_id "TCONS_00017341"; exon_number "33"; gene_name "XIB"; oId "CUFF.7511.2"; nearest_ref "AT1G04160.1"; class_code "j"; tss_id "TSS236";
Chr1	Cufflinks	exon	1095347	1095574	.	+	.	gene_id "XLOC_000177"; transcript_id "TCONS_00017341"; exon_number "34"; gene_name "XIB"; oId "CUFF.7511.2"; nearest_ref "AT1G04160.1"; class_code "j"; tss_id "TSS236";
Chr1	Cufflinks	exon	1095665	1095721	.	+	.	gene_id "XLOC_000177"; transcript_id "TCONS_00017341"; exon_number "35"; gene_name "XIB"; oId "CUFF.7511.2"; nearest_ref "AT1G04160.1"; class_code "j"; tss_id "TSS236";
Chr1	Cufflinks	exon	1095804	1095967	.	+	.	gene_id "XLOC_000177"; transcript_id "TCONS_00017341"; exon_number "36"; gene_name "XIB"; oId "CUFF.7511.2"; nearest_ref "AT1G04160.1"; class_code "j"; tss_id "TSS236";
Chr1	Cufflinks	exon	1096035	1096146	.	+	.	gene_id "XLOC_000177"; transcript_id "TCONS_00017341"; exon_number "37"; gene_name "XIB"; oId "CUFF.7511.2"; nearest_ref "AT1G04160.1"; class_code "j"; tss_id "TSS236";
Chr1	Cufflinks	exon	1086196	1086497	.	+	.	gene_id "XLOC_000177"; transcript_id "TCONS_00000300"; exon_number "1"; gene_name "XIB"; oId "CUFF.13310.1"; nearest_ref "AT1G04160.1"; class_code "j"; tss_id "TSS236";
Chr1	Cufflinks	exon	1087114	1087242	.	+	.	gene_id "XLOC_000177"; transcript_id "TCONS_00000300"; exon_number "2"; gene_name "XIB"; oId "CUFF.13310.1"; nearest_ref "AT1G04160.1"; class_code "j"; tss_id "TSS236";
Chr1	Cufflinks	exon	1087370	1087513	.	+	.	gene_id "XLOC_000177"; transcript_id "TCONS_00000300"; exon_number "3"; gene_name "XIB"; oId "CUFF.13310.1"; nearest_ref "AT1G04160.1"; class_code "j"; tss_id "TSS236";
Chr1	Cufflinks	exon	1087657	1087802	.	+	.	gene_id "XLOC_000177"; transcript_id "TCONS_00000300"; exon_number "4"; gene_name "XIB"; oId "CUFF.13310.1"; nearest_ref "AT1G04160.1"; class_code "j"; tss_id "TSS236";
Chr1	Cufflinks	exon	1087890	1088049	.	+	.	gene_id "XLOC_000177"; transcript_id "TCONS_00000300"; exon_number "5"; gene_name "XIB"; oId "CUFF.13310.1"; nearest_ref "AT1G04160.1"; class_code "j"; tss_id "TSS236";
Chr1	Cufflinks	exon	1088251	1088309	.	+	.	gene_id "XLOC_000177"; transcript_id "TCONS_00000300"; exon_number "6"; gene_name "XIB"; oId "CUFF.13310.1"; nearest_ref "AT1G04160.1"; class_code "j"; tss_id "TSS236";
Chr1	Cufflinks	exon	1088411	1088570	.	+	.	gene_id "XLOC_000177"; transcript_id "TCONS_00000300"; exon_number "7"; gene_name "XIB"; oId "CUFF.13310.1"; nearest_ref "AT1G04160.1"; class_code "j"; tss_id "TSS236";
Chr1	Cufflinks	exon	1088664	1088813	.	+	.	gene_id "XLOC_000177"; transcript_id "TCONS_00000300"; exon_number "8"; gene_name "XIB"; oId "CUFF.13310.1"; nearest_ref "AT1G04160.1"; class_code "j"; tss_id "TSS236";
Chr1	Cufflinks	exon	1088895	1089031	.	+	.	gene_id "XLOC_000177"; transcript_id "TCONS_00000300"; exon_number "9"; gene_name "XIB"; oId "CUFF.13310.1"; nearest_ref "AT1G04160.1"; class_code "j"; tss_id "TSS236";
Chr1	Cufflinks	exon	1089121	1089267	.	+	.	gene_id "XLOC_000177"; transcript_id "TCONS_00000300"; exon_number "10"; gene_name "XIB"; oId "CUFF.13310.1"; nearest_ref "AT1G04160.1"; class_code "j"; tss_id "TSS236";
Chr1	Cufflinks	exon	1089393	1089494	.	+	.	gene_id "XLOC_000177"; transcript_id "TCONS_00000300"; exon_number "11"; gene_name "XIB"; oId "CUFF.13310.1"; nearest_ref "AT1G04160.1"; class_code "j"; tss_id "TSS236";
Chr1	Cufflinks	exon	1089912	1089969	.	+	.	gene_id "XLOC_000177"; transcript_id "TCONS_00000300"; exon_number "12"; gene_name "XIB"; oId "CUFF.13310.1"; nearest_ref "AT1G04160.1"; class_code "j"; tss_id "TSS236";
Chr1	Cufflinks	exon	1090061	1090162	.	+	.	gene_id "XLOC_000177"; transcript_id "TCONS_00000300"; exon_number "13"; gene_name "XIB"; oId "CUFF.13310.1"; nearest_ref "AT1G04160.1"; class_code "j"; tss_id "TSS236";
Chr1	Cufflinks	exon	1090406	1090443	.	+	.	gene_id "XLOC_000177"; transcript_id "TCONS_00000300"; exon_number "14"; gene_name "XIB"; oId "CUFF.13310.1"; nearest_ref "AT1G04160.1"; class_code "j"; tss_id "TSS236";
Chr1	Cufflinks	exon	1090567	1090693	.	+	.	gene_id "XLOC_000177"; transcript_id "TCONS_00000300"; exon_number "15"; gene_name "XIB"; oId "CUFF.13310.1"; nearest_ref "AT1G04160.1"; class_code "j"; tss_id "TSS236";
Chr1	Cufflinks	exon	1090815	1090982	.	+	.	gene_id "XLOC_000177"; transcript_id "TCONS_00000300"; exon_number "16"; gene_name "XIB"; oId "CUFF.13310.1"; nearest_ref "AT1G04160.1"; class_code "j"; tss_id "TSS236";
Chr1	Cufflinks	exon	1091074	1091205	.	+	.	gene_id "XLOC_000177"; transcript_id "TCONS_00000300"; exon_number "17"; gene_name "XIB"; oId "CUFF.13310.1"; nearest_ref "AT1G04160.1"; class_code "j"; tss_id "TSS236";
Chr1	Cufflinks	exon	1091304	1091413	.	+	.	gene_id "XLOC_000177"; transcript_id "TCONS_00000300"; exon_number "18"; gene_name "XIB"; oId "CUFF.13310.1"; nearest_ref "AT1G04160.1"; class_code "j"; tss_id "TSS236";
Chr1	Cufflinks	exon	1091502	1091562	.	+	.	gene_id "XLOC_000177"; transcript_id "TCONS_00000300"; exon_number "19"; gene_name "XIB"; oId "CUFF.13310.1"; nearest_ref "AT1G04160.1"; class_code "j"; tss_id "TSS236";
Chr1	Cufflinks	exon	1091656	1091833	.	+	.	gene_id "XLOC_000177"; transcript_id "TCONS_00000300"; exon_number "20"; gene_name "XIB"; oId "CUFF.13310.1"; nearest_ref "AT1G04160.1"; class_code "j"; tss_id "TSS236";
Chr1	Cufflinks	exon	1091926	1092131	.	+	.	gene_id "XLOC_000177"; transcript_id "TCONS_00000300"; exon_number "21"; gene_name "XIB"; oId "CUFF.13310.1"; nearest_ref "AT1G04160.1"; class_code "j"; tss_id "TSS236";
Chr1	Cufflinks	exon	1092302	1092421	.	+	.	gene_id "XLOC_000177"; transcript_id "TCONS_00000300"; exon_number "22"; gene_name "XIB"; oId "CUFF.13310.1"; nearest_ref "AT1G04160.1"; class_code "j"; tss_id "TSS236";
Chr1	Cufflinks	exon	1092572	1092670	.	+	.	gene_id "XLOC_000177"; transcript_id "TCONS_00000300"; exon_number "23"; gene_name "XIB"; oId "CUFF.13310.1"; nearest_ref "AT1G04160.1"; class_code "j"; tss_id "TSS236";
Chr1	Cufflinks	exon	1092776	1092988	.	+	.	gene_id "XLOC_000177"; transcript_id "TCONS_00000300"; exon_number "24"; gene_name "XIB"; oId "CUFF.13310.1"; nearest_ref "AT1G04160.1"; class_code "j"; tss_id "TSS236";
Chr1	Cufflinks	exon	1093109	1093248	.	+	.	gene_id "XLOC_000177"; transcript_id "TCONS_00000300"; exon_number "25"; gene_name "XIB"; oId "CUFF.13310.1"; nearest_ref "AT1G04160.1"; class_code "j"; tss_id "TSS236";
Chr1	Cufflinks	exon	1093336	1093450	.	+	.	gene_id "XLOC_000177"; transcript_id "TCONS_00000300"; exon_number "26"; gene_name "XIB"; oId "CUFF.13310.1"; nearest_ref "AT1G04160.1"; class_code "j"; tss_id "TSS236";
Chr1	Cufflinks	exon	1093541	1093585	.	+	.	gene_id "XLOC_000177"; transcript_id "TCONS_00000300"; exon_number "27"; gene_name "XIB"; oId "CUFF.13310.1"; nearest_ref "AT1G04160.1"; class_code "j"; tss_id "TSS236";
Chr1	Cufflinks	exon	1093692	1094236	.	+	.	gene_id "XLOC_000177"; transcript_id "TCONS_00000300"; exon_number "28"; gene_name "XIB"; oId "CUFF.13310.1"; nearest_ref "AT1G04160.1"; class_code "j"; tss_id "TSS236";
Chr1	Cufflinks	exon	1086470	1086497	.	+	.	gene_id "XLOC_000177"; transcript_id "TCONS_00013014"; exon_number "1"; gene_name "XIB"; oId "CUFF.11532.1"; nearest_ref "AT1G04160.1"; class_code "j"; tss_id "TSS237";
Chr1	Cufflinks	exon	1087114	1087242	.	+	.	gene_id "XLOC_000177"; transcript_id "TCONS_00013014"; exon_number "2"; gene_name "XIB"; oId "CUFF.11532.1"; nearest_ref "AT1G04160.1"; class_code "j"; tss_id "TSS237";
Chr1	Cufflinks	exon	1087370	1087513	.	+	.	gene_id "XLOC_000177"; transcript_id "TCONS_00013014"; exon_number "3"; gene_name "XIB"; oId "CUFF.11532.1"; nearest_ref "AT1G04160.1"; class_code "j"; tss_id "TSS237";
Chr1	Cufflinks	exon	1087657	1087802	.	+	.	gene_id "XLOC_000177"; transcript_id "TCONS_00013014"; exon_number "4"; gene_name "XIB"; oId "CUFF.11532.1"; nearest_ref "AT1G04160.1"; class_code "j"; tss_id "TSS237";
Chr1	Cufflinks	exon	1087890	1088049	.	+	.	gene_id "XLOC_000177"; transcript_id "TCONS_00013014"; exon_number "5"; gene_name "XIB"; oId "CUFF.11532.1"; nearest_ref "AT1G04160.1"; class_code "j"; tss_id "TSS237";
Chr1	Cufflinks	exon	1088251	1088309	.	+	.	gene_id "XLOC_000177"; transcript_id "TCONS_00013014"; exon_number "6"; gene_name "XIB"; oId "CUFF.11532.1"; nearest_ref "AT1G04160.1"; class_code "j"; tss_id "TSS237";
Chr1	Cufflinks	exon	1088411	1088570	.	+	.	gene_id "XLOC_000177"; transcript_id "TCONS_00013014"; exon_number "7"; gene_name "XIB"; oId "CUFF.11532.1"; nearest_ref "AT1G04160.1"; class_code "j"; tss_id "TSS237";
Chr1	Cufflinks	exon	1088664	1088813	.	+	.	gene_id "XLOC_000177"; transcript_id "TCONS_00013014"; exon_number "8"; gene_name "XIB"; oId "CUFF.11532.1"; nearest_ref "AT1G04160.1"; class_code "j"; tss_id "TSS237";
Chr1	Cufflinks	exon	1088895	1089031	.	+	.	gene_id "XLOC_000177"; transcript_id "TCONS_00013014"; exon_number "9"; gene_name "XIB"; oId "CUFF.11532.1"; nearest_ref "AT1G04160.1"; class_code "j"; tss_id "TSS237";
Chr1	Cufflinks	exon	1089121	1089267	.	+	.	gene_id "XLOC_000177"; transcript_id "TCONS_00013014"; exon_number "10"; gene_name "XIB"; oId "CUFF.11532.1"; nearest_ref "AT1G04160.1"; class_code "j"; tss_id "TSS237";
Chr1	Cufflinks	exon	1089393	1089505	.	+	.	gene_id "XLOC_000177"; transcript_id "TCONS_00013014"; exon_number "11"; gene_name "XIB"; oId "CUFF.11532.1"; nearest_ref "AT1G04160.1"; class_code "j"; tss_id "TSS237";
Chr1	Cufflinks	exon	1089912	1089969	.	+	.	gene_id "XLOC_000177"; transcript_id "TCONS_00013014"; exon_number "12"; gene_name "XIB"; oId "CUFF.11532.1"; nearest_ref "AT1G04160.1"; class_code "j"; tss_id "TSS237";
Chr1	Cufflinks	exon	1090061	1090162	.	+	.	gene_id "XLOC_000177"; transcript_id "TCONS_00013014"; exon_number "13"; gene_name "XIB"; oId "CUFF.11532.1"; nearest_ref "AT1G04160.1"; class_code "j"; tss_id "TSS237";
Chr1	Cufflinks	exon	1090406	1090443	.	+	.	gene_id "XLOC_000177"; transcript_id "TCONS_00013014"; exon_number "14"; gene_name "XIB"; oId "CUFF.11532.1"; nearest_ref "AT1G04160.1"; class_code "j"; tss_id "TSS237";
Chr1	Cufflinks	exon	1090567	1090693	.	+	.	gene_id "XLOC_000177"; transcript_id "TCONS_00013014"; exon_number "15"; gene_name "XIB"; oId "CUFF.11532.1"; nearest_ref "AT1G04160.1"; class_code "j"; tss_id "TSS237";
Chr1	Cufflinks	exon	1090815	1090982	.	+	.	gene_id "XLOC_000177"; transcript_id "TCONS_00013014"; exon_number "16"; gene_name "XIB"; oId "CUFF.11532.1"; nearest_ref "AT1G04160.1"; class_code "j"; tss_id "TSS237";
Chr1	Cufflinks	exon	1091074	1091205	.	+	.	gene_id "XLOC_000177"; transcript_id "TCONS_00013014"; exon_number "17"; gene_name "XIB"; oId "CUFF.11532.1"; nearest_ref "AT1G04160.1"; class_code "j"; tss_id "TSS237";
Chr1	Cufflinks	exon	1091304	1091413	.	+	.	gene_id "XLOC_000177"; transcript_id "TCONS_00013014"; exon_number "18"; gene_name "XIB"; oId "CUFF.11532.1"; nearest_ref "AT1G04160.1"; class_code "j"; tss_id "TSS237";
Chr1	Cufflinks	exon	1091502	1091562	.	+	.	gene_id "XLOC_000177"; transcript_id "TCONS_00013014"; exon_number "19"; gene_name "XIB"; oId "CUFF.11532.1"; nearest_ref "AT1G04160.1"; class_code "j"; tss_id "TSS237";
Chr1	Cufflinks	exon	1091656	1091838	.	+	.	gene_id "XLOC_000177"; transcript_id "TCONS_00013014"; exon_number "20"; gene_name "XIB"; oId "CUFF.11532.1"; nearest_ref "AT1G04160.1"; class_code "j"; tss_id "TSS237";
Chr1	Cufflinks	exon	1091931	1092131	.	+	.	gene_id "XLOC_000177"; transcript_id "TCONS_00013014"; exon_number "21"; gene_name "XIB"; oId "CUFF.11532.1"; nearest_ref "AT1G04160.1"; class_code "j"; tss_id "TSS237";
Chr1	Cufflinks	exon	1092302	1092421	.	+	.	gene_id "XLOC_000177"; transcript_id "TCONS_00013014"; exon_number "22"; gene_name "XIB"; oId "CUFF.11532.1"; nearest_ref "AT1G04160.1"; class_code "j"; tss_id "TSS237";
Chr1	Cufflinks	exon	1092572	1092670	.	+	.	gene_id "XLOC_000177"; transcript_id "TCONS_00013014"; exon_number "23"; gene_name "XIB"; oId "CUFF.11532.1"; nearest_ref "AT1G04160.1"; class_code "j"; tss_id "TSS237";
Chr1	Cufflinks	exon	1092776	1092988	.	+	.	gene_id "XLOC_000177"; transcript_id "TCONS_00013014"; exon_number "24"; gene_name "XIB"; oId "CUFF.11532.1"; nearest_ref "AT1G04160.1"; class_code "j"; tss_id "TSS237";
Chr1	Cufflinks	exon	1093109	1093450	.	+	.	gene_id "XLOC_000177"; transcript_id "TCONS_00013014"; exon_number "25"; gene_name "XIB"; oId "CUFF.11532.1"; nearest_ref "AT1G04160.1"; class_code "j"; tss_id "TSS237";
Chr1	Cufflinks	exon	1093541	1093585	.	+	.	gene_id "XLOC_000177"; transcript_id "TCONS_00013014"; exon_number "26"; gene_name "XIB"; oId "CUFF.11532.1"; nearest_ref "AT1G04160.1"; class_code "j"; tss_id "TSS237";
Chr1	Cufflinks	exon	1093692	1093742	.	+	.	gene_id "XLOC_000177"; transcript_id "TCONS_00013014"; exon_number "27"; gene_name "XIB"; oId "CUFF.11532.1"; nearest_ref "AT1G04160.1"; class_code "j"; tss_id "TSS237";
Chr1	Cufflinks	exon	1093825	1093995	.	+	.	gene_id "XLOC_000177"; transcript_id "TCONS_00013014"; exon_number "28"; gene_name "XIB"; oId "CUFF.11532.1"; nearest_ref "AT1G04160.1"; class_code "j"; tss_id "TSS237";
Chr1	Cufflinks	exon	1094312	1094464	.	+	.	gene_id "XLOC_000177"; transcript_id "TCONS_00013014"; exon_number "29"; gene_name "XIB"; oId "CUFF.11532.1"; nearest_ref "AT1G04160.1"; class_code "j"; tss_id "TSS237";
Chr1	Cufflinks	exon	1094551	1094742	.	+	.	gene_id "XLOC_000177"; transcript_id "TCONS_00013014"; exon_number "30"; gene_name "XIB"; oId "CUFF.11532.1"; nearest_ref "AT1G04160.1"; class_code "j"; tss_id "TSS237";
Chr1	Cufflinks	exon	1094901	1095029	.	+	.	gene_id "XLOC_000177"; transcript_id "TCONS_00013014"; exon_number "31"; gene_name "XIB"; oId "CUFF.11532.1"; nearest_ref "AT1G04160.1"; class_code "j"; tss_id "TSS237";
Chr1	Cufflinks	exon	1095107	1095177	.	+	.	gene_id "XLOC_000177"; transcript_id "TCONS_00013014"; exon_number "32"; gene_name "XIB"; oId "CUFF.11532.1"; nearest_ref "AT1G04160.1"; class_code "j"; tss_id "TSS237";
Chr1	Cufflinks	exon	1095347	1095443	.	+	.	gene_id "XLOC_000177"; transcript_id "TCONS_00013014"; exon_number "33"; gene_name "XIB"; oId "CUFF.11532.1"; nearest_ref "AT1G04160.1"; class_code "j"; tss_id "TSS237";
Chr1	Cufflinks	exon	1095518	1095574	.	+	.	gene_id "XLOC_000177"; transcript_id "TCONS_00013014"; exon_number "34"; gene_name "XIB"; oId "CUFF.11532.1"; nearest_ref "AT1G04160.1"; class_code "j"; tss_id "TSS237";
Chr1	Cufflinks	exon	1095665	1095721	.	+	.	gene_id "XLOC_000177"; transcript_id "TCONS_00013014"; exon_number "35"; gene_name "XIB"; oId "CUFF.11532.1"; nearest_ref "AT1G04160.1"; class_code "j"; tss_id "TSS237";
Chr1	Cufflinks	exon	1095804	1095967	.	+	.	gene_id "XLOC_000177"; transcript_id "TCONS_00013014"; exon_number "36"; gene_name "XIB"; oId "CUFF.11532.1"; nearest_ref "AT1G04160.1"; class_code "j"; tss_id "TSS237";
Chr1	Cufflinks	exon	1096035	1096339	.	+	.	gene_id "XLOC_000177"; transcript_id "TCONS_00013014"; exon_number "37"; gene_name "XIB"; oId "CUFF.11532.1"; nearest_ref "AT1G04160.1"; class_code "j"; tss_id "TSS237";
Chr1	Cufflinks	exon	1086495	1086497	.	+	.	gene_id "XLOC_000177"; transcript_id "TCONS_00000301"; exon_number "1"; gene_name "XIB"; oId "AT1G04160.1"; nearest_ref "AT1G04160.1"; class_code "="; tss_id "TSS237"; p_id "P208";
Chr1	Cufflinks	exon	1087114	1087242	.	+	.	gene_id "XLOC_000177"; transcript_id "TCONS_00000301"; exon_number "2"; gene_name "XIB"; oId "AT1G04160.1"; nearest_ref "AT1G04160.1"; class_code "="; tss_id "TSS237"; p_id "P208";
Chr1	Cufflinks	exon	1087370	1087513	.	+	.	gene_id "XLOC_000177"; transcript_id "TCONS_00000301"; exon_number "3"; gene_name "XIB"; oId "AT1G04160.1"; nearest_ref "AT1G04160.1"; class_code "="; tss_id "TSS237"; p_id "P208";
Chr1	Cufflinks	exon	1087657	1087802	.	+	.	gene_id "XLOC_000177"; transcript_id "TCONS_00000301"; exon_number "4"; gene_name "XIB"; oId "AT1G04160.1"; nearest_ref "AT1G04160.1"; class_code "="; tss_id "TSS237"; p_id "P208";
Chr1	Cufflinks	exon	1087890	1088049	.	+	.	gene_id "XLOC_000177"; transcript_id "TCONS_00000301"; exon_number "5"; gene_name "XIB"; oId "AT1G04160.1"; nearest_ref "AT1G04160.1"; class_code "="; tss_id "TSS237"; p_id "P208";
Chr1	Cufflinks	exon	1088251	1088309	.	+	.	gene_id "XLOC_000177"; transcript_id "TCONS_00000301"; exon_number "6"; gene_name "XIB"; oId "AT1G04160.1"; nearest_ref "AT1G04160.1"; class_code "="; tss_id "TSS237"; p_id "P208";
Chr1	Cufflinks	exon	1088411	1088570	.	+	.	gene_id "XLOC_000177"; transcript_id "TCONS_00000301"; exon_number "7"; gene_name "XIB"; oId "AT1G04160.1"; nearest_ref "AT1G04160.1"; class_code "="; tss_id "TSS237"; p_id "P208";
Chr1	Cufflinks	exon	1088664	1088813	.	+	.	gene_id "XLOC_000177"; transcript_id "TCONS_00000301"; exon_number "8"; gene_name "XIB"; oId "AT1G04160.1"; nearest_ref "AT1G04160.1"; class_code "="; tss_id "TSS237"; p_id "P208";
Chr1	Cufflinks	exon	1088895	1089031	.	+	.	gene_id "XLOC_000177"; transcript_id "TCONS_00000301"; exon_number "9"; gene_name "XIB"; oId "AT1G04160.1"; nearest_ref "AT1G04160.1"; class_code "="; tss_id "TSS237"; p_id "P208";
Chr1	Cufflinks	exon	1089121	1089267	.	+	.	gene_id "XLOC_000177"; transcript_id "TCONS_00000301"; exon_number "10"; gene_name "XIB"; oId "AT1G04160.1"; nearest_ref "AT1G04160.1"; class_code "="; tss_id "TSS237"; p_id "P208";
Chr1	Cufflinks	exon	1089393	1089494	.	+	.	gene_id "XLOC_000177"; transcript_id "TCONS_00000301"; exon_number "11"; gene_name "XIB"; oId "AT1G04160.1"; nearest_ref "AT1G04160.1"; class_code "="; tss_id "TSS237"; p_id "P208";
Chr1	Cufflinks	exon	1089912	1089969	.	+	.	gene_id "XLOC_000177"; transcript_id "TCONS_00000301"; exon_number "12"; gene_name "XIB"; oId "AT1G04160.1"; nearest_ref "AT1G04160.1"; class_code "="; tss_id "TSS237"; p_id "P208";
Chr1	Cufflinks	exon	1090061	1090162	.	+	.	gene_id "XLOC_000177"; transcript_id "TCONS_00000301"; exon_number "13"; gene_name "XIB"; oId "AT1G04160.1"; nearest_ref "AT1G04160.1"; class_code "="; tss_id "TSS237"; p_id "P208";
Chr1	Cufflinks	exon	1090406	1090443	.	+	.	gene_id "XLOC_000177"; transcript_id "TCONS_00000301"; exon_number "14"; gene_name "XIB"; oId "AT1G04160.1"; nearest_ref "AT1G04160.1"; class_code "="; tss_id "TSS237"; p_id "P208";
Chr1	Cufflinks	exon	1090567	1090693	.	+	.	gene_id "XLOC_000177"; transcript_id "TCONS_00000301"; exon_number "15"; gene_name "XIB"; oId "AT1G04160.1"; nearest_ref "AT1G04160.1"; class_code "="; tss_id "TSS237"; p_id "P208";
Chr1	Cufflinks	exon	1090815	1090982	.	+	.	gene_id "XLOC_000177"; transcript_id "TCONS_00000301"; exon_number "16"; gene_name "XIB"; oId "AT1G04160.1"; nearest_ref "AT1G04160.1"; class_code "="; tss_id "TSS237"; p_id "P208";
Chr1	Cufflinks	exon	1091074	1091205	.	+	.	gene_id "XLOC_000177"; transcript_id "TCONS_00000301"; exon_number "17"; gene_name "XIB"; oId "AT1G04160.1"; nearest_ref "AT1G04160.1"; class_code "="; tss_id "TSS237"; p_id "P208";
Chr1	Cufflinks	exon	1091304	1091413	.	+	.	gene_id "XLOC_000177"; transcript_id "TCONS_00000301"; exon_number "18"; gene_name "XIB"; oId "AT1G04160.1"; nearest_ref "AT1G04160.1"; class_code "="; tss_id "TSS237"; p_id "P208";
Chr1	Cufflinks	exon	1091502	1091562	.	+	.	gene_id "XLOC_000177"; transcript_id "TCONS_00000301"; exon_number "19"; gene_name "XIB"; oId "AT1G04160.1"; nearest_ref "AT1G04160.1"; class_code "="; tss_id "TSS237"; p_id "P208";
Chr1	Cufflinks	exon	1091656	1091833	.	+	.	gene_id "XLOC_000177"; transcript_id "TCONS_00000301"; exon_number "20"; gene_name "XIB"; oId "AT1G04160.1"; nearest_ref "AT1G04160.1"; class_code "="; tss_id "TSS237"; p_id "P208";
Chr1	Cufflinks	exon	1091926	1092131	.	+	.	gene_id "XLOC_000177"; transcript_id "TCONS_00000301"; exon_number "21"; gene_name "XIB"; oId "AT1G04160.1"; nearest_ref "AT1G04160.1"; class_code "="; tss_id "TSS237"; p_id "P208";
Chr1	Cufflinks	exon	1092302	1092421	.	+	.	gene_id "XLOC_000177"; transcript_id "TCONS_00000301"; exon_number "22"; gene_name "XIB"; oId "AT1G04160.1"; nearest_ref "AT1G04160.1"; class_code "="; tss_id "TSS237"; p_id "P208";
Chr1	Cufflinks	exon	1092572	1092670	.	+	.	gene_id "XLOC_000177"; transcript_id "TCONS_00000301"; exon_number "23"; gene_name "XIB"; oId "AT1G04160.1"; nearest_ref "AT1G04160.1"; class_code "="; tss_id "TSS237"; p_id "P208";
Chr1	Cufflinks	exon	1092776	1092988	.	+	.	gene_id "XLOC_000177"; transcript_id "TCONS_00000301"; exon_number "24"; gene_name "XIB"; oId "AT1G04160.1"; nearest_ref "AT1G04160.1"; class_code "="; tss_id "TSS237"; p_id "P208";
Chr1	Cufflinks	exon	1093109	1093248	.	+	.	gene_id "XLOC_000177"; transcript_id "TCONS_00000301"; exon_number "25"; gene_name "XIB"; oId "AT1G04160.1"; nearest_ref "AT1G04160.1"; class_code "="; tss_id "TSS237"; p_id "P208";
Chr1	Cufflinks	exon	1093336	1093450	.	+	.	gene_id "XLOC_000177"; transcript_id "TCONS_00000301"; exon_number "26"; gene_name "XIB"; oId "AT1G04160.1"; nearest_ref "AT1G04160.1"; class_code "="; tss_id "TSS237"; p_id "P208";
Chr1	Cufflinks	exon	1093541	1093585	.	+	.	gene_id "XLOC_000177"; transcript_id "TCONS_00000301"; exon_number "27"; gene_name "XIB"; oId "AT1G04160.1"; nearest_ref "AT1G04160.1"; class_code "="; tss_id "TSS237"; p_id "P208";
Chr1	Cufflinks	exon	1093692	1093742	.	+	.	gene_id "XLOC_000177"; transcript_id "TCONS_00000301"; exon_number "28"; gene_name "XIB"; oId "AT1G04160.1"; nearest_ref "AT1G04160.1"; class_code "="; tss_id "TSS237"; p_id "P208";
Chr1	Cufflinks	exon	1093825	1093995	.	+	.	gene_id "XLOC_000177"; transcript_id "TCONS_00000301"; exon_number "29"; gene_name "XIB"; oId "AT1G04160.1"; nearest_ref "AT1G04160.1"; class_code "="; tss_id "TSS237"; p_id "P208";
Chr1	Cufflinks	exon	1094312	1094464	.	+	.	gene_id "XLOC_000177"; transcript_id "TCONS_00000301"; exon_number "30"; gene_name "XIB"; oId "AT1G04160.1"; nearest_ref "AT1G04160.1"; class_code "="; tss_id "TSS237"; p_id "P208";
Chr1	Cufflinks	exon	1094551	1094742	.	+	.	gene_id "XLOC_000177"; transcript_id "TCONS_00000301"; exon_number "31"; gene_name "XIB"; oId "AT1G04160.1"; nearest_ref "AT1G04160.1"; class_code "="; tss_id "TSS237"; p_id "P208";
Chr1	Cufflinks	exon	1094901	1095029	.	+	.	gene_id "XLOC_000177"; transcript_id "TCONS_00000301"; exon_number "32"; gene_name "XIB"; oId "AT1G04160.1"; nearest_ref "AT1G04160.1"; class_code "="; tss_id "TSS237"; p_id "P208";
Chr1	Cufflinks	exon	1095107	1095177	.	+	.	gene_id "XLOC_000177"; transcript_id "TCONS_00000301"; exon_number "33"; gene_name "XIB"; oId "AT1G04160.1"; nearest_ref "AT1G04160.1"; class_code "="; tss_id "TSS237"; p_id "P208";
Chr1	Cufflinks	exon	1095347	1095443	.	+	.	gene_id "XLOC_000177"; transcript_id "TCONS_00000301"; exon_number "34"; gene_name "XIB"; oId "AT1G04160.1"; nearest_ref "AT1G04160.1"; class_code "="; tss_id "TSS237"; p_id "P208";
Chr1	Cufflinks	exon	1095518	1095574	.	+	.	gene_id "XLOC_000177"; transcript_id "TCONS_00000301"; exon_number "35"; gene_name "XIB"; oId "AT1G04160.1"; nearest_ref "AT1G04160.1"; class_code "="; tss_id "TSS237"; p_id "P208";
Chr1	Cufflinks	exon	1095665	1095721	.	+	.	gene_id "XLOC_000177"; transcript_id "TCONS_00000301"; exon_number "36"; gene_name "XIB"; oId "AT1G04160.1"; nearest_ref "AT1G04160.1"; class_code "="; tss_id "TSS237"; p_id "P208";
Chr1	Cufflinks	exon	1095804	1095967	.	+	.	gene_id "XLOC_000177"; transcript_id "TCONS_00000301"; exon_number "37"; gene_name "XIB"; oId "AT1G04160.1"; nearest_ref "AT1G04160.1"; class_code "="; tss_id "TSS237"; p_id "P208";
Chr1	Cufflinks	exon	1096035	1096146	.	+	.	gene_id "XLOC_000177"; transcript_id "TCONS_00000301"; exon_number "38"; gene_name "XIB"; oId "AT1G04160.1"; nearest_ref "AT1G04160.1"; class_code "="; tss_id "TSS237"; p_id "P208";
Chr1	Cufflinks	exon	1086495	1086497	.	+	.	gene_id "XLOC_000177"; transcript_id "TCONS_00013015"; exon_number "1"; gene_name "XIB"; oId "CUFF.11532.2"; nearest_ref "AT1G04160.1"; class_code "j"; tss_id "TSS237";
Chr1	Cufflinks	exon	1087114	1087242	.	+	.	gene_id "XLOC_000177"; transcript_id "TCONS_00013015"; exon_number "2"; gene_name "XIB"; oId "CUFF.11532.2"; nearest_ref "AT1G04160.1"; class_code "j"; tss_id "TSS237";
Chr1	Cufflinks	exon	1087370	1087802	.	+	.	gene_id "XLOC_000177"; transcript_id "TCONS_00013015"; exon_number "3"; gene_name "XIB"; oId "CUFF.11532.2"; nearest_ref "AT1G04160.1"; class_code "j"; tss_id "TSS237";
Chr1	Cufflinks	exon	1087890	1088049	.	+	.	gene_id "XLOC_000177"; transcript_id "TCONS_00013015"; exon_number "4"; gene_name "XIB"; oId "CUFF.11532.2"; nearest_ref "AT1G04160.1"; class_code "j"; tss_id "TSS237";
Chr1	Cufflinks	exon	1088251	1088309	.	+	.	gene_id "XLOC_000177"; transcript_id "TCONS_00013015"; exon_number "5"; gene_name "XIB"; oId "CUFF.11532.2"; nearest_ref "AT1G04160.1"; class_code "j"; tss_id "TSS237";
Chr1	Cufflinks	exon	1088411	1088813	.	+	.	gene_id "XLOC_000177"; transcript_id "TCONS_00013015"; exon_number "6"; gene_name "XIB"; oId "CUFF.11532.2"; nearest_ref "AT1G04160.1"; class_code "j"; tss_id "TSS237";
Chr1	Cufflinks	exon	1088895	1089031	.	+	.	gene_id "XLOC_000177"; transcript_id "TCONS_00013015"; exon_number "7"; gene_name "XIB"; oId "CUFF.11532.2"; nearest_ref "AT1G04160.1"; class_code "j"; tss_id "TSS237";
Chr1	Cufflinks	exon	1089121	1089267	.	+	.	gene_id "XLOC_000177"; transcript_id "TCONS_00013015"; exon_number "8"; gene_name "XIB"; oId "CUFF.11532.2"; nearest_ref "AT1G04160.1"; class_code "j"; tss_id "TSS237";
Chr1	Cufflinks	exon	1089393	1089494	.	+	.	gene_id "XLOC_000177"; transcript_id "TCONS_00013015"; exon_number "9"; gene_name "XIB"; oId "CUFF.11532.2"; nearest_ref "AT1G04160.1"; class_code "j"; tss_id "TSS237";
Chr1	Cufflinks	exon	1089912	1089969	.	+	.	gene_id "XLOC_000177"; transcript_id "TCONS_00013015"; exon_number "10"; gene_name "XIB"; oId "CUFF.11532.2"; nearest_ref "AT1G04160.1"; class_code "j"; tss_id "TSS237";
Chr1	Cufflinks	exon	1090061	1090162	.	+	.	gene_id "XLOC_000177"; transcript_id "TCONS_00013015"; exon_number "11"; gene_name "XIB"; oId "CUFF.11532.2"; nearest_ref "AT1G04160.1"; class_code "j"; tss_id "TSS237";
Chr1	Cufflinks	exon	1090406	1090443	.	+	.	gene_id "XLOC_000177"; transcript_id "TCONS_00013015"; exon_number "12"; gene_name "XIB"; oId "CUFF.11532.2"; nearest_ref "AT1G04160.1"; class_code "j"; tss_id "TSS237";
Chr1	Cufflinks	exon	1090567	1090693	.	+	.	gene_id "XLOC_000177"; transcript_id "TCONS_00013015"; exon_number "13"; gene_name "XIB"; oId "CUFF.11532.2"; nearest_ref "AT1G04160.1"; class_code "j"; tss_id "TSS237";
Chr1	Cufflinks	exon	1090815	1090982	.	+	.	gene_id "XLOC_000177"; transcript_id "TCONS_00013015"; exon_number "14"; gene_name "XIB"; oId "CUFF.11532.2"; nearest_ref "AT1G04160.1"; class_code "j"; tss_id "TSS237";
Chr1	Cufflinks	exon	1091074	1091205	.	+	.	gene_id "XLOC_000177"; transcript_id "TCONS_00013015"; exon_number "15"; gene_name "XIB"; oId "CUFF.11532.2"; nearest_ref "AT1G04160.1"; class_code "j"; tss_id "TSS237";
Chr1	Cufflinks	exon	1091304	1091413	.	+	.	gene_id "XLOC_000177"; transcript_id "TCONS_00013015"; exon_number "16"; gene_name "XIB"; oId "CUFF.11532.2"; nearest_ref "AT1G04160.1"; class_code "j"; tss_id "TSS237";
Chr1	Cufflinks	exon	1091502	1091562	.	+	.	gene_id "XLOC_000177"; transcript_id "TCONS_00013015"; exon_number "17"; gene_name "XIB"; oId "CUFF.11532.2"; nearest_ref "AT1G04160.1"; class_code "j"; tss_id "TSS237";
Chr1	Cufflinks	exon	1091656	1091833	.	+	.	gene_id "XLOC_000177"; transcript_id "TCONS_00013015"; exon_number "18"; gene_name "XIB"; oId "CUFF.11532.2"; nearest_ref "AT1G04160.1"; class_code "j"; tss_id "TSS237";
Chr1	Cufflinks	exon	1091926	1092421	.	+	.	gene_id "XLOC_000177"; transcript_id "TCONS_00013015"; exon_number "19"; gene_name "XIB"; oId "CUFF.11532.2"; nearest_ref "AT1G04160.1"; class_code "j"; tss_id "TSS237";
Chr1	Cufflinks	exon	1092572	1092670	.	+	.	gene_id "XLOC_000177"; transcript_id "TCONS_00013015"; exon_number "20"; gene_name "XIB"; oId "CUFF.11532.2"; nearest_ref "AT1G04160.1"; class_code "j"; tss_id "TSS237";
Chr1	Cufflinks	exon	1092776	1093248	.	+	.	gene_id "XLOC_000177"; transcript_id "TCONS_00013015"; exon_number "21"; gene_name "XIB"; oId "CUFF.11532.2"; nearest_ref "AT1G04160.1"; class_code "j"; tss_id "TSS237";
Chr1	Cufflinks	exon	1093336	1093450	.	+	.	gene_id "XLOC_000177"; transcript_id "TCONS_00013015"; exon_number "22"; gene_name "XIB"; oId "CUFF.11532.2"; nearest_ref "AT1G04160.1"; class_code "j"; tss_id "TSS237";
Chr1	Cufflinks	exon	1093541	1093585	.	+	.	gene_id "XLOC_000177"; transcript_id "TCONS_00013015"; exon_number "23"; gene_name "XIB"; oId "CUFF.11532.2"; nearest_ref "AT1G04160.1"; class_code "j"; tss_id "TSS237";
Chr1	Cufflinks	exon	1093692	1093742	.	+	.	gene_id "XLOC_000177"; transcript_id "TCONS_00013015"; exon_number "24"; gene_name "XIB"; oId "CUFF.11532.2"; nearest_ref "AT1G04160.1"; class_code "j"; tss_id "TSS237";
Chr1	Cufflinks	exon	1093825	1093995	.	+	.	gene_id "XLOC_000177"; transcript_id "TCONS_00013015"; exon_number "25"; gene_name "XIB"; oId "CUFF.11532.2"; nearest_ref "AT1G04160.1"; class_code "j"; tss_id "TSS237";
Chr1	Cufflinks	exon	1094312	1094464	.	+	.	gene_id "XLOC_000177"; transcript_id "TCONS_00013015"; exon_number "26"; gene_name "XIB"; oId "CUFF.11532.2"; nearest_ref "AT1G04160.1"; class_code "j"; tss_id "TSS237";
Chr1	Cufflinks	exon	1094551	1094742	.	+	.	gene_id "XLOC_000177"; transcript_id "TCONS_00013015"; exon_number "27"; gene_name "XIB"; oId "CUFF.11532.2"; nearest_ref "AT1G04160.1"; class_code "j"; tss_id "TSS237";
Chr1	Cufflinks	exon	1094901	1095029	.	+	.	gene_id "XLOC_000177"; transcript_id "TCONS_00013015"; exon_number "28"; gene_name "XIB"; oId "CUFF.11532.2"; nearest_ref "AT1G04160.1"; class_code "j"; tss_id "TSS237";
Chr1	Cufflinks	exon	1095107	1095177	.	+	.	gene_id "XLOC_000177"; transcript_id "TCONS_00013015"; exon_number "29"; gene_name "XIB"; oId "CUFF.11532.2"; nearest_ref "AT1G04160.1"; class_code "j"; tss_id "TSS237";
Chr1	Cufflinks	exon	1095347	1095443	.	+	.	gene_id "XLOC_000177"; transcript_id "TCONS_00013015"; exon_number "30"; gene_name "XIB"; oId "CUFF.11532.2"; nearest_ref "AT1G04160.1"; class_code "j"; tss_id "TSS237";
Chr1	Cufflinks	exon	1095518	1095574	.	+	.	gene_id "XLOC_000177"; transcript_id "TCONS_00013015"; exon_number "31"; gene_name "XIB"; oId "CUFF.11532.2"; nearest_ref "AT1G04160.1"; class_code "j"; tss_id "TSS237";
Chr1	Cufflinks	exon	1095665	1095721	.	+	.	gene_id "XLOC_000177"; transcript_id "TCONS_00013015"; exon_number "32"; gene_name "XIB"; oId "CUFF.11532.2"; nearest_ref "AT1G04160.1"; class_code "j"; tss_id "TSS237";
Chr1	Cufflinks	exon	1095804	1095967	.	+	.	gene_id "XLOC_000177"; transcript_id "TCONS_00013015"; exon_number "33"; gene_name "XIB"; oId "CUFF.11532.2"; nearest_ref "AT1G04160.1"; class_code "j"; tss_id "TSS237";
Chr1	Cufflinks	exon	1096035	1096339	.	+	.	gene_id "XLOC_000177"; transcript_id "TCONS_00013015"; exon_number "34"; gene_name "XIB"; oId "CUFF.11532.2"; nearest_ref "AT1G04160.1"; class_code "j"; tss_id "TSS237";
Chr1	Cufflinks	exon	1087240	1087513	.	+	.	gene_id "XLOC_000177"; transcript_id "TCONS_00000302"; exon_number "1"; gene_name "XIB"; oId "CUFF.13310.3"; nearest_ref "AT1G04160.1"; class_code "j"; tss_id "TSS238";
Chr1	Cufflinks	exon	1087657	1087802	.	+	.	gene_id "XLOC_000177"; transcript_id "TCONS_00000302"; exon_number "2"; gene_name "XIB"; oId "CUFF.13310.3"; nearest_ref "AT1G04160.1"; class_code "j"; tss_id "TSS238";
Chr1	Cufflinks	exon	1087890	1088049	.	+	.	gene_id "XLOC_000177"; transcript_id "TCONS_00000302"; exon_number "3"; gene_name "XIB"; oId "CUFF.13310.3"; nearest_ref "AT1G04160.1"; class_code "j"; tss_id "TSS238";
Chr1	Cufflinks	exon	1088251	1088309	.	+	.	gene_id "XLOC_000177"; transcript_id "TCONS_00000302"; exon_number "4"; gene_name "XIB"; oId "CUFF.13310.3"; nearest_ref "AT1G04160.1"; class_code "j"; tss_id "TSS238";
Chr1	Cufflinks	exon	1088411	1088570	.	+	.	gene_id "XLOC_000177"; transcript_id "TCONS_00000302"; exon_number "5"; gene_name "XIB"; oId "CUFF.13310.3"; nearest_ref "AT1G04160.1"; class_code "j"; tss_id "TSS238";
Chr1	Cufflinks	exon	1088664	1088813	.	+	.	gene_id "XLOC_000177"; transcript_id "TCONS_00000302"; exon_number "6"; gene_name "XIB"; oId "CUFF.13310.3"; nearest_ref "AT1G04160.1"; class_code "j"; tss_id "TSS238";
Chr1	Cufflinks	exon	1089121	1089267	.	+	.	gene_id "XLOC_000177"; transcript_id "TCONS_00000302"; exon_number "7"; gene_name "XIB"; oId "CUFF.13310.3"; nearest_ref "AT1G04160.1"; class_code "j"; tss_id "TSS238";
Chr1	Cufflinks	exon	1089393	1089494	.	+	.	gene_id "XLOC_000177"; transcript_id "TCONS_00000302"; exon_number "8"; gene_name "XIB"; oId "CUFF.13310.3"; nearest_ref "AT1G04160.1"; class_code "j"; tss_id "TSS238";
Chr1	Cufflinks	exon	1089912	1089969	.	+	.	gene_id "XLOC_000177"; transcript_id "TCONS_00000302"; exon_number "9"; gene_name "XIB"; oId "CUFF.13310.3"; nearest_ref "AT1G04160.1"; class_code "j"; tss_id "TSS238";
Chr1	Cufflinks	exon	1090061	1090162	.	+	.	gene_id "XLOC_000177"; transcript_id "TCONS_00000302"; exon_number "10"; gene_name "XIB"; oId "CUFF.13310.3"; nearest_ref "AT1G04160.1"; class_code "j"; tss_id "TSS238";
Chr1	Cufflinks	exon	1090406	1090443	.	+	.	gene_id "XLOC_000177"; transcript_id "TCONS_00000302"; exon_number "11"; gene_name "XIB"; oId "CUFF.13310.3"; nearest_ref "AT1G04160.1"; class_code "j"; tss_id "TSS238";
Chr1	Cufflinks	exon	1090567	1090693	.	+	.	gene_id "XLOC_000177"; transcript_id "TCONS_00000302"; exon_number "12"; gene_name "XIB"; oId "CUFF.13310.3"; nearest_ref "AT1G04160.1"; class_code "j"; tss_id "TSS238";
Chr1	Cufflinks	exon	1090815	1090982	.	+	.	gene_id "XLOC_000177"; transcript_id "TCONS_00000302"; exon_number "13"; gene_name "XIB"; oId "CUFF.13310.3"; nearest_ref "AT1G04160.1"; class_code "j"; tss_id "TSS238";
Chr1	Cufflinks	exon	1091074	1091205	.	+	.	gene_id "XLOC_000177"; transcript_id "TCONS_00000302"; exon_number "14"; gene_name "XIB"; oId "CUFF.13310.3"; nearest_ref "AT1G04160.1"; class_code "j"; tss_id "TSS238";
Chr1	Cufflinks	exon	1091304	1091413	.	+	.	gene_id "XLOC_000177"; transcript_id "TCONS_00000302"; exon_number "15"; gene_name "XIB"; oId "CUFF.13310.3"; nearest_ref "AT1G04160.1"; class_code "j"; tss_id "TSS238";
Chr1	Cufflinks	exon	1091502	1091562	.	+	.	gene_id "XLOC_000177"; transcript_id "TCONS_00000302"; exon_number "16"; gene_name "XIB"; oId "CUFF.13310.3"; nearest_ref "AT1G04160.1"; class_code "j"; tss_id "TSS238";
Chr1	Cufflinks	exon	1091656	1091833	.	+	.	gene_id "XLOC_000177"; transcript_id "TCONS_00000302"; exon_number "17"; gene_name "XIB"; oId "CUFF.13310.3"; nearest_ref "AT1G04160.1"; class_code "j"; tss_id "TSS238";
Chr1	Cufflinks	exon	1091926	1092131	.	+	.	gene_id "XLOC_000177"; transcript_id "TCONS_00000302"; exon_number "18"; gene_name "XIB"; oId "CUFF.13310.3"; nearest_ref "AT1G04160.1"; class_code "j"; tss_id "TSS238";
Chr1	Cufflinks	exon	1092302	1092421	.	+	.	gene_id "XLOC_000177"; transcript_id "TCONS_00000302"; exon_number "19"; gene_name "XIB"; oId "CUFF.13310.3"; nearest_ref "AT1G04160.1"; class_code "j"; tss_id "TSS238";
Chr1	Cufflinks	exon	1092572	1092670	.	+	.	gene_id "XLOC_000177"; transcript_id "TCONS_00000302"; exon_number "20"; gene_name "XIB"; oId "CUFF.13310.3"; nearest_ref "AT1G04160.1"; class_code "j"; tss_id "TSS238";
Chr1	Cufflinks	exon	1092776	1092988	.	+	.	gene_id "XLOC_000177"; transcript_id "TCONS_00000302"; exon_number "21"; gene_name "XIB"; oId "CUFF.13310.3"; nearest_ref "AT1G04160.1"; class_code "j"; tss_id "TSS238";
Chr1	Cufflinks	exon	1093109	1093248	.	+	.	gene_id "XLOC_000177"; transcript_id "TCONS_00000302"; exon_number "22"; gene_name "XIB"; oId "CUFF.13310.3"; nearest_ref "AT1G04160.1"; class_code "j"; tss_id "TSS238";
Chr1	Cufflinks	exon	1093336	1093450	.	+	.	gene_id "XLOC_000177"; transcript_id "TCONS_00000302"; exon_number "23"; gene_name "XIB"; oId "CUFF.13310.3"; nearest_ref "AT1G04160.1"; class_code "j"; tss_id "TSS238";
Chr1	Cufflinks	exon	1093541	1093995	.	+	.	gene_id "XLOC_000177"; transcript_id "TCONS_00000302"; exon_number "24"; gene_name "XIB"; oId "CUFF.13310.3"; nearest_ref "AT1G04160.1"; class_code "j"; tss_id "TSS238";
Chr1	Cufflinks	exon	1094312	1094464	.	+	.	gene_id "XLOC_000177"; transcript_id "TCONS_00000302"; exon_number "25"; gene_name "XIB"; oId "CUFF.13310.3"; nearest_ref "AT1G04160.1"; class_code "j"; tss_id "TSS238";
Chr1	Cufflinks	exon	1094551	1094742	.	+	.	gene_id "XLOC_000177"; transcript_id "TCONS_00000302"; exon_number "26"; gene_name "XIB"; oId "CUFF.13310.3"; nearest_ref "AT1G04160.1"; class_code "j"; tss_id "TSS238";
Chr1	Cufflinks	exon	1094901	1095029	.	+	.	gene_id "XLOC_000177"; transcript_id "TCONS_00000302"; exon_number "27"; gene_name "XIB"; oId "CUFF.13310.3"; nearest_ref "AT1G04160.1"; class_code "j"; tss_id "TSS238";
Chr1	Cufflinks	exon	1095107	1095177	.	+	.	gene_id "XLOC_000177"; transcript_id "TCONS_00000302"; exon_number "28"; gene_name "XIB"; oId "CUFF.13310.3"; nearest_ref "AT1G04160.1"; class_code "j"; tss_id "TSS238";
Chr1	Cufflinks	exon	1095347	1095443	.	+	.	gene_id "XLOC_000177"; transcript_id "TCONS_00000302"; exon_number "29"; gene_name "XIB"; oId "CUFF.13310.3"; nearest_ref "AT1G04160.1"; class_code "j"; tss_id "TSS238";
Chr1	Cufflinks	exon	1095518	1095574	.	+	.	gene_id "XLOC_000177"; transcript_id "TCONS_00000302"; exon_number "30"; gene_name "XIB"; oId "CUFF.13310.3"; nearest_ref "AT1G04160.1"; class_code "j"; tss_id "TSS238";
Chr1	Cufflinks	exon	1095665	1095721	.	+	.	gene_id "XLOC_000177"; transcript_id "TCONS_00000302"; exon_number "31"; gene_name "XIB"; oId "CUFF.13310.3"; nearest_ref "AT1G04160.1"; class_code "j"; tss_id "TSS238";
Chr1	Cufflinks	exon	1095804	1095967	.	+	.	gene_id "XLOC_000177"; transcript_id "TCONS_00000302"; exon_number "32"; gene_name "XIB"; oId "CUFF.13310.3"; nearest_ref "AT1G04160.1"; class_code "j"; tss_id "TSS238";
Chr1	Cufflinks	exon	1096035	1096634	.	+	.	gene_id "XLOC_000177"; transcript_id "TCONS_00000302"; exon_number "33"; gene_name "XIB"; oId "CUFF.13310.3"; nearest_ref "AT1G04160.1"; class_code "j"; tss_id "TSS238";
Chr1	Cufflinks	exon	1096946	1097120	.	+	.	gene_id "XLOC_000178"; transcript_id "TCONS_00000303"; exon_number "1"; gene_name "EIF2 GAMMA"; oId "AT1G04170.1"; nearest_ref "AT1G04170.1"; class_code "="; tss_id "TSS239"; p_id "P209";
Chr1	Cufflinks	exon	1097399	1097531	.	+	.	gene_id "XLOC_000178"; transcript_id "TCONS_00000303"; exon_number "2"; gene_name "EIF2 GAMMA"; oId "AT1G04170.1"; nearest_ref "AT1G04170.1"; class_code "="; tss_id "TSS239"; p_id "P209";
Chr1	Cufflinks	exon	1097619	1097680	.	+	.	gene_id "XLOC_000178"; transcript_id "TCONS_00000303"; exon_number "3"; gene_name "EIF2 GAMMA"; oId "AT1G04170.1"; nearest_ref "AT1G04170.1"; class_code "="; tss_id "TSS239"; p_id "P209";
Chr1	Cufflinks	exon	1097800	1097912	.	+	.	gene_id "XLOC_000178"; transcript_id "TCONS_00000303"; exon_number "4"; gene_name "EIF2 GAMMA"; oId "AT1G04170.1"; nearest_ref "AT1G04170.1"; class_code "="; tss_id "TSS239"; p_id "P209";
Chr1	Cufflinks	exon	1097999	1098101	.	+	.	gene_id "XLOC_000178"; transcript_id "TCONS_00000303"; exon_number "5"; gene_name "EIF2 GAMMA"; oId "AT1G04170.1"; nearest_ref "AT1G04170.1"; class_code "="; tss_id "TSS239"; p_id "P209";
Chr1	Cufflinks	exon	1098379	1098606	.	+	.	gene_id "XLOC_000178"; transcript_id "TCONS_00000303"; exon_number "6"; gene_name "EIF2 GAMMA"; oId "AT1G04170.1"; nearest_ref "AT1G04170.1"; class_code "="; tss_id "TSS239"; p_id "P209";
Chr1	Cufflinks	exon	1098718	1098936	.	+	.	gene_id "XLOC_000178"; transcript_id "TCONS_00000303"; exon_number "7"; gene_name "EIF2 GAMMA"; oId "AT1G04170.1"; nearest_ref "AT1G04170.1"; class_code "="; tss_id "TSS239"; p_id "P209";
Chr1	Cufflinks	exon	1099037	1099297	.	+	.	gene_id "XLOC_000178"; transcript_id "TCONS_00000303"; exon_number "8"; gene_name "EIF2 GAMMA"; oId "AT1G04170.1"; nearest_ref "AT1G04170.1"; class_code "="; tss_id "TSS239"; p_id "P209";
Chr1	Cufflinks	exon	1099400	1099898	.	+	.	gene_id "XLOC_000178"; transcript_id "TCONS_00000303"; exon_number "9"; gene_name "EIF2 GAMMA"; oId "AT1G04170.1"; nearest_ref "AT1G04170.1"; class_code "="; tss_id "TSS239"; p_id "P209";
Chr1	Cufflinks	exon	1104623	1105288	.	+	.	gene_id "XLOC_000179"; transcript_id "TCONS_00000304"; exon_number "1"; gene_name "YUC9"; oId "AT1G04180.1"; nearest_ref "AT1G04180.1"; class_code "="; tss_id "TSS240"; p_id "P210";
Chr1	Cufflinks	exon	1105389	1105988	.	+	.	gene_id "XLOC_000179"; transcript_id "TCONS_00000304"; exon_number "2"; gene_name "YUC9"; oId "AT1G04180.1"; nearest_ref "AT1G04180.1"; class_code "="; tss_id "TSS240"; p_id "P210";
Chr1	Cufflinks	exon	1109279	1109865	.	+	.	gene_id "XLOC_000180"; transcript_id "TCONS_00015317"; exon_number "1"; gene_name "AT1G04200"; oId "CUFF.9206.1"; nearest_ref "AT1G04200.1"; class_code "j"; tss_id "TSS241";
Chr1	Cufflinks	exon	1109984	1110223	.	+	.	gene_id "XLOC_000180"; transcript_id "TCONS_00015317"; exon_number "2"; gene_name "AT1G04200"; oId "CUFF.9206.1"; nearest_ref "AT1G04200.1"; class_code "j"; tss_id "TSS241";
Chr1	Cufflinks	exon	1110300	1110363	.	+	.	gene_id "XLOC_000180"; transcript_id "TCONS_00015317"; exon_number "3"; gene_name "AT1G04200"; oId "CUFF.9206.1"; nearest_ref "AT1G04200.1"; class_code "j"; tss_id "TSS241";
Chr1	Cufflinks	exon	1110457	1110586	.	+	.	gene_id "XLOC_000180"; transcript_id "TCONS_00015317"; exon_number "4"; gene_name "AT1G04200"; oId "CUFF.9206.1"; nearest_ref "AT1G04200.1"; class_code "j"; tss_id "TSS241";
Chr1	Cufflinks	exon	1110678	1110963	.	+	.	gene_id "XLOC_000180"; transcript_id "TCONS_00015317"; exon_number "5"; gene_name "AT1G04200"; oId "CUFF.9206.1"; nearest_ref "AT1G04200.1"; class_code "j"; tss_id "TSS241";
Chr1	Cufflinks	exon	1109424	1109865	.	+	.	gene_id "XLOC_000180"; transcript_id "TCONS_00017344"; exon_number "1"; gene_name "AT1G04200"; oId "CUFF.7514.1"; nearest_ref "AT1G04200.1"; class_code "j"; tss_id "TSS242";
Chr1	Cufflinks	exon	1109984	1110223	.	+	.	gene_id "XLOC_000180"; transcript_id "TCONS_00017344"; exon_number "2"; gene_name "AT1G04200"; oId "CUFF.7514.1"; nearest_ref "AT1G04200.1"; class_code "j"; tss_id "TSS242";
Chr1	Cufflinks	exon	1110300	1110363	.	+	.	gene_id "XLOC_000180"; transcript_id "TCONS_00017344"; exon_number "3"; gene_name "AT1G04200"; oId "CUFF.7514.1"; nearest_ref "AT1G04200.1"; class_code "j"; tss_id "TSS242";
Chr1	Cufflinks	exon	1110482	1110586	.	+	.	gene_id "XLOC_000180"; transcript_id "TCONS_00017344"; exon_number "4"; gene_name "AT1G04200"; oId "CUFF.7514.1"; nearest_ref "AT1G04200.1"; class_code "j"; tss_id "TSS242";
Chr1	Cufflinks	exon	1110678	1111228	.	+	.	gene_id "XLOC_000180"; transcript_id "TCONS_00017344"; exon_number "5"; gene_name "AT1G04200"; oId "CUFF.7514.1"; nearest_ref "AT1G04200.1"; class_code "j"; tss_id "TSS242";
Chr1	Cufflinks	exon	1111305	1111392	.	+	.	gene_id "XLOC_000180"; transcript_id "TCONS_00017344"; exon_number "6"; gene_name "AT1G04200"; oId "CUFF.7514.1"; nearest_ref "AT1G04200.1"; class_code "j"; tss_id "TSS242";
Chr1	Cufflinks	exon	1111523	1111919	.	+	.	gene_id "XLOC_000180"; transcript_id "TCONS_00017344"; exon_number "7"; gene_name "AT1G04200"; oId "CUFF.7514.1"; nearest_ref "AT1G04200.1"; class_code "j"; tss_id "TSS242";
Chr1	Cufflinks	exon	1112001	1112114	.	+	.	gene_id "XLOC_000180"; transcript_id "TCONS_00017344"; exon_number "8"; gene_name "AT1G04200"; oId "CUFF.7514.1"; nearest_ref "AT1G04200.1"; class_code "j"; tss_id "TSS242";
Chr1	Cufflinks	exon	1112291	1112781	.	+	.	gene_id "XLOC_000180"; transcript_id "TCONS_00017344"; exon_number "9"; gene_name "AT1G04200"; oId "CUFF.7514.1"; nearest_ref "AT1G04200.1"; class_code "j"; tss_id "TSS242";
Chr1	Cufflinks	exon	1112861	1112950	.	+	.	gene_id "XLOC_000180"; transcript_id "TCONS_00017344"; exon_number "10"; gene_name "AT1G04200"; oId "CUFF.7514.1"; nearest_ref "AT1G04200.1"; class_code "j"; tss_id "TSS242";
Chr1	Cufflinks	exon	1113072	1113191	.	+	.	gene_id "XLOC_000180"; transcript_id "TCONS_00017344"; exon_number "11"; gene_name "AT1G04200"; oId "CUFF.7514.1"; nearest_ref "AT1G04200.1"; class_code "j"; tss_id "TSS242";
Chr1	Cufflinks	exon	1113301	1113392	.	+	.	gene_id "XLOC_000180"; transcript_id "TCONS_00017344"; exon_number "12"; gene_name "AT1G04200"; oId "CUFF.7514.1"; nearest_ref "AT1G04200.1"; class_code "j"; tss_id "TSS242";
Chr1	Cufflinks	exon	1113507	1113564	.	+	.	gene_id "XLOC_000180"; transcript_id "TCONS_00017344"; exon_number "13"; gene_name "AT1G04200"; oId "CUFF.7514.1"; nearest_ref "AT1G04200.1"; class_code "j"; tss_id "TSS242";
Chr1	Cufflinks	exon	1113786	1114249	.	+	.	gene_id "XLOC_000180"; transcript_id "TCONS_00017344"; exon_number "14"; gene_name "AT1G04200"; oId "CUFF.7514.1"; nearest_ref "AT1G04200.1"; class_code "j"; tss_id "TSS242";
Chr1	Cufflinks	exon	1109448	1109865	.	+	.	gene_id "XLOC_000180"; transcript_id "TCONS_00000305"; exon_number "1"; gene_name "AT1G04200"; oId "CUFF.13314.1"; nearest_ref "AT1G04200.1"; class_code "j"; tss_id "TSS242";
Chr1	Cufflinks	exon	1109984	1110223	.	+	.	gene_id "XLOC_000180"; transcript_id "TCONS_00000305"; exon_number "2"; gene_name "AT1G04200"; oId "CUFF.13314.1"; nearest_ref "AT1G04200.1"; class_code "j"; tss_id "TSS242";
Chr1	Cufflinks	exon	1110300	1110363	.	+	.	gene_id "XLOC_000180"; transcript_id "TCONS_00000305"; exon_number "3"; gene_name "AT1G04200"; oId "CUFF.13314.1"; nearest_ref "AT1G04200.1"; class_code "j"; tss_id "TSS242";
Chr1	Cufflinks	exon	1110457	1110900	.	+	.	gene_id "XLOC_000180"; transcript_id "TCONS_00000305"; exon_number "4"; gene_name "AT1G04200"; oId "CUFF.13314.1"; nearest_ref "AT1G04200.1"; class_code "j"; tss_id "TSS242";
Chr1	Cufflinks	exon	1109456	1109865	.	+	.	gene_id "XLOC_000180"; transcript_id "TCONS_00013016"; exon_number "1"; gene_name "AT1G04200"; oId "CUFF.11535.1"; nearest_ref "AT1G04200.1"; class_code "j"; tss_id "TSS242";
Chr1	Cufflinks	exon	1109984	1110223	.	+	.	gene_id "XLOC_000180"; transcript_id "TCONS_00013016"; exon_number "2"; gene_name "AT1G04200"; oId "CUFF.11535.1"; nearest_ref "AT1G04200.1"; class_code "j"; tss_id "TSS242";
Chr1	Cufflinks	exon	1110300	1110363	.	+	.	gene_id "XLOC_000180"; transcript_id "TCONS_00013016"; exon_number "3"; gene_name "AT1G04200"; oId "CUFF.11535.1"; nearest_ref "AT1G04200.1"; class_code "j"; tss_id "TSS242";
Chr1	Cufflinks	exon	1110482	1110586	.	+	.	gene_id "XLOC_000180"; transcript_id "TCONS_00013016"; exon_number "4"; gene_name "AT1G04200"; oId "CUFF.11535.1"; nearest_ref "AT1G04200.1"; class_code "j"; tss_id "TSS242";
Chr1	Cufflinks	exon	1110678	1111392	.	+	.	gene_id "XLOC_000180"; transcript_id "TCONS_00013016"; exon_number "5"; gene_name "AT1G04200"; oId "CUFF.11535.1"; nearest_ref "AT1G04200.1"; class_code "j"; tss_id "TSS242";
Chr1	Cufflinks	exon	1111523	1111625	.	+	.	gene_id "XLOC_000180"; transcript_id "TCONS_00013016"; exon_number "6"; gene_name "AT1G04200"; oId "CUFF.11535.1"; nearest_ref "AT1G04200.1"; class_code "j"; tss_id "TSS242";
Chr1	Cufflinks	exon	1111791	1111919	.	+	.	gene_id "XLOC_000180"; transcript_id "TCONS_00013016"; exon_number "7"; gene_name "AT1G04200"; oId "CUFF.11535.1"; nearest_ref "AT1G04200.1"; class_code "j"; tss_id "TSS242";
Chr1	Cufflinks	exon	1112001	1112114	.	+	.	gene_id "XLOC_000180"; transcript_id "TCONS_00013016"; exon_number "8"; gene_name "AT1G04200"; oId "CUFF.11535.1"; nearest_ref "AT1G04200.1"; class_code "j"; tss_id "TSS242";
Chr1	Cufflinks	exon	1112291	1112409	.	+	.	gene_id "XLOC_000180"; transcript_id "TCONS_00013016"; exon_number "9"; gene_name "AT1G04200"; oId "CUFF.11535.1"; nearest_ref "AT1G04200.1"; class_code "j"; tss_id "TSS242";
Chr1	Cufflinks	exon	1112500	1112590	.	+	.	gene_id "XLOC_000180"; transcript_id "TCONS_00013016"; exon_number "10"; gene_name "AT1G04200"; oId "CUFF.11535.1"; nearest_ref "AT1G04200.1"; class_code "j"; tss_id "TSS242";
Chr1	Cufflinks	exon	1112688	1112781	.	+	.	gene_id "XLOC_000180"; transcript_id "TCONS_00013016"; exon_number "11"; gene_name "AT1G04200"; oId "CUFF.11535.1"; nearest_ref "AT1G04200.1"; class_code "j"; tss_id "TSS242";
Chr1	Cufflinks	exon	1112861	1112951	.	+	.	gene_id "XLOC_000180"; transcript_id "TCONS_00013016"; exon_number "12"; gene_name "AT1G04200"; oId "CUFF.11535.1"; nearest_ref "AT1G04200.1"; class_code "j"; tss_id "TSS242";
Chr1	Cufflinks	exon	1113072	1113191	.	+	.	gene_id "XLOC_000180"; transcript_id "TCONS_00013016"; exon_number "13"; gene_name "AT1G04200"; oId "CUFF.11535.1"; nearest_ref "AT1G04200.1"; class_code "j"; tss_id "TSS242";
Chr1	Cufflinks	exon	1113301	1113392	.	+	.	gene_id "XLOC_000180"; transcript_id "TCONS_00013016"; exon_number "14"; gene_name "AT1G04200"; oId "CUFF.11535.1"; nearest_ref "AT1G04200.1"; class_code "j"; tss_id "TSS242";
Chr1	Cufflinks	exon	1113507	1113564	.	+	.	gene_id "XLOC_000180"; transcript_id "TCONS_00013016"; exon_number "15"; gene_name "AT1G04200"; oId "CUFF.11535.1"; nearest_ref "AT1G04200.1"; class_code "j"; tss_id "TSS242";
Chr1	Cufflinks	exon	1113786	1114116	.	+	.	gene_id "XLOC_000180"; transcript_id "TCONS_00013016"; exon_number "16"; gene_name "AT1G04200"; oId "CUFF.11535.1"; nearest_ref "AT1G04200.1"; class_code "j"; tss_id "TSS242";
Chr1	Cufflinks	exon	1109482	1109865	.	+	.	gene_id "XLOC_000180"; transcript_id "TCONS_00000306"; exon_number "1"; gene_name "AT1G04200"; oId "AT1G04200.1"; nearest_ref "AT1G04200.1"; class_code "="; tss_id "TSS242"; p_id "P211";
Chr1	Cufflinks	exon	1109984	1110223	.	+	.	gene_id "XLOC_000180"; transcript_id "TCONS_00000306"; exon_number "2"; gene_name "AT1G04200"; oId "AT1G04200.1"; nearest_ref "AT1G04200.1"; class_code "="; tss_id "TSS242"; p_id "P211";
Chr1	Cufflinks	exon	1110300	1110363	.	+	.	gene_id "XLOC_000180"; transcript_id "TCONS_00000306"; exon_number "3"; gene_name "AT1G04200"; oId "AT1G04200.1"; nearest_ref "AT1G04200.1"; class_code "="; tss_id "TSS242"; p_id "P211";
Chr1	Cufflinks	exon	1110457	1110586	.	+	.	gene_id "XLOC_000180"; transcript_id "TCONS_00000306"; exon_number "4"; gene_name "AT1G04200"; oId "AT1G04200.1"; nearest_ref "AT1G04200.1"; class_code "="; tss_id "TSS242"; p_id "P211";
Chr1	Cufflinks	exon	1110678	1110819	.	+	.	gene_id "XLOC_000180"; transcript_id "TCONS_00000306"; exon_number "5"; gene_name "AT1G04200"; oId "AT1G04200.1"; nearest_ref "AT1G04200.1"; class_code "="; tss_id "TSS242"; p_id "P211";
Chr1	Cufflinks	exon	1110983	1111228	.	+	.	gene_id "XLOC_000180"; transcript_id "TCONS_00000306"; exon_number "6"; gene_name "AT1G04200"; oId "AT1G04200.1"; nearest_ref "AT1G04200.1"; class_code "="; tss_id "TSS242"; p_id "P211";
Chr1	Cufflinks	exon	1111305	1111392	.	+	.	gene_id "XLOC_000180"; transcript_id "TCONS_00000306"; exon_number "7"; gene_name "AT1G04200"; oId "AT1G04200.1"; nearest_ref "AT1G04200.1"; class_code "="; tss_id "TSS242"; p_id "P211";
Chr1	Cufflinks	exon	1111523	1111625	.	+	.	gene_id "XLOC_000180"; transcript_id "TCONS_00000306"; exon_number "8"; gene_name "AT1G04200"; oId "AT1G04200.1"; nearest_ref "AT1G04200.1"; class_code "="; tss_id "TSS242"; p_id "P211";
Chr1	Cufflinks	exon	1111791	1111919	.	+	.	gene_id "XLOC_000180"; transcript_id "TCONS_00000306"; exon_number "9"; gene_name "AT1G04200"; oId "AT1G04200.1"; nearest_ref "AT1G04200.1"; class_code "="; tss_id "TSS242"; p_id "P211";
Chr1	Cufflinks	exon	1112001	1112114	.	+	.	gene_id "XLOC_000180"; transcript_id "TCONS_00000306"; exon_number "10"; gene_name "AT1G04200"; oId "AT1G04200.1"; nearest_ref "AT1G04200.1"; class_code "="; tss_id "TSS242"; p_id "P211";
Chr1	Cufflinks	exon	1112291	1112409	.	+	.	gene_id "XLOC_000180"; transcript_id "TCONS_00000306"; exon_number "11"; gene_name "AT1G04200"; oId "AT1G04200.1"; nearest_ref "AT1G04200.1"; class_code "="; tss_id "TSS242"; p_id "P211";
Chr1	Cufflinks	exon	1112500	1112590	.	+	.	gene_id "XLOC_000180"; transcript_id "TCONS_00000306"; exon_number "12"; gene_name "AT1G04200"; oId "AT1G04200.1"; nearest_ref "AT1G04200.1"; class_code "="; tss_id "TSS242"; p_id "P211";
Chr1	Cufflinks	exon	1112689	1112781	.	+	.	gene_id "XLOC_000180"; transcript_id "TCONS_00000306"; exon_number "13"; gene_name "AT1G04200"; oId "AT1G04200.1"; nearest_ref "AT1G04200.1"; class_code "="; tss_id "TSS242"; p_id "P211";
Chr1	Cufflinks	exon	1112861	1112950	.	+	.	gene_id "XLOC_000180"; transcript_id "TCONS_00000306"; exon_number "14"; gene_name "AT1G04200"; oId "AT1G04200.1"; nearest_ref "AT1G04200.1"; class_code "="; tss_id "TSS242"; p_id "P211";
Chr1	Cufflinks	exon	1113072	1113191	.	+	.	gene_id "XLOC_000180"; transcript_id "TCONS_00000306"; exon_number "15"; gene_name "AT1G04200"; oId "AT1G04200.1"; nearest_ref "AT1G04200.1"; class_code "="; tss_id "TSS242"; p_id "P211";
Chr1	Cufflinks	exon	1113301	1113392	.	+	.	gene_id "XLOC_000180"; transcript_id "TCONS_00000306"; exon_number "16"; gene_name "AT1G04200"; oId "AT1G04200.1"; nearest_ref "AT1G04200.1"; class_code "="; tss_id "TSS242"; p_id "P211";
Chr1	Cufflinks	exon	1113507	1113564	.	+	.	gene_id "XLOC_000180"; transcript_id "TCONS_00000306"; exon_number "17"; gene_name "AT1G04200"; oId "AT1G04200.1"; nearest_ref "AT1G04200.1"; class_code "="; tss_id "TSS242"; p_id "P211";
Chr1	Cufflinks	exon	1113786	1114107	.	+	.	gene_id "XLOC_000180"; transcript_id "TCONS_00000306"; exon_number "18"; gene_name "AT1G04200"; oId "AT1G04200.1"; nearest_ref "AT1G04200.1"; class_code "="; tss_id "TSS242"; p_id "P211";
Chr1	Cufflinks	exon	1114367	1115192	.	+	.	gene_id "XLOC_000181"; transcript_id "TCONS_00015318"; exon_number "1"; gene_name "AT1G04210"; oId "CUFF.9207.1"; nearest_ref "AT1G04210.1"; class_code "j"; tss_id "TSS243";
Chr1	Cufflinks	exon	1115557	1115821	.	+	.	gene_id "XLOC_000181"; transcript_id "TCONS_00015318"; exon_number "2"; gene_name "AT1G04210"; oId "CUFF.9207.1"; nearest_ref "AT1G04210.1"; class_code "j"; tss_id "TSS243";
Chr1	Cufflinks	exon	1115938	1116100	.	+	.	gene_id "XLOC_000181"; transcript_id "TCONS_00015318"; exon_number "3"; gene_name "AT1G04210"; oId "CUFF.9207.1"; nearest_ref "AT1G04210.1"; class_code "j"; tss_id "TSS243";
Chr1	Cufflinks	exon	1116226	1117482	.	+	.	gene_id "XLOC_000181"; transcript_id "TCONS_00015318"; exon_number "4"; gene_name "AT1G04210"; oId "CUFF.9207.1"; nearest_ref "AT1G04210.1"; class_code "j"; tss_id "TSS243";
Chr1	Cufflinks	exon	1117575	1117756	.	+	.	gene_id "XLOC_000181"; transcript_id "TCONS_00015318"; exon_number "5"; gene_name "AT1G04210"; oId "CUFF.9207.1"; nearest_ref "AT1G04210.1"; class_code "j"; tss_id "TSS243";
Chr1	Cufflinks	exon	1117989	1118161	.	+	.	gene_id "XLOC_000181"; transcript_id "TCONS_00015318"; exon_number "6"; gene_name "AT1G04210"; oId "CUFF.9207.1"; nearest_ref "AT1G04210.1"; class_code "j"; tss_id "TSS243";
Chr1	Cufflinks	exon	1118239	1118447	.	+	.	gene_id "XLOC_000181"; transcript_id "TCONS_00015318"; exon_number "7"; gene_name "AT1G04210"; oId "CUFF.9207.1"; nearest_ref "AT1G04210.1"; class_code "j"; tss_id "TSS243";
Chr1	Cufflinks	exon	1118531	1118881	.	+	.	gene_id "XLOC_000181"; transcript_id "TCONS_00015318"; exon_number "8"; gene_name "AT1G04210"; oId "CUFF.9207.1"; nearest_ref "AT1G04210.1"; class_code "j"; tss_id "TSS243";
Chr1	Cufflinks	exon	1118968	1119069	.	+	.	gene_id "XLOC_000181"; transcript_id "TCONS_00015318"; exon_number "9"; gene_name "AT1G04210"; oId "CUFF.9207.1"; nearest_ref "AT1G04210.1"; class_code "j"; tss_id "TSS243";
Chr1	Cufflinks	exon	1119153	1119879	.	+	.	gene_id "XLOC_000181"; transcript_id "TCONS_00015318"; exon_number "10"; gene_name "AT1G04210"; oId "CUFF.9207.1"; nearest_ref "AT1G04210.1"; class_code "j"; tss_id "TSS243";
Chr1	Cufflinks	exon	1114369	1115192	.	+	.	gene_id "XLOC_000181"; transcript_id "TCONS_00000307"; exon_number "1"; gene_name "AT1G04210"; oId "CUFF.13315.1"; nearest_ref "AT1G04210.1"; class_code "j"; tss_id "TSS243";
Chr1	Cufflinks	exon	1115557	1116100	.	+	.	gene_id "XLOC_000181"; transcript_id "TCONS_00000307"; exon_number "2"; gene_name "AT1G04210"; oId "CUFF.13315.1"; nearest_ref "AT1G04210.1"; class_code "j"; tss_id "TSS243";
Chr1	Cufflinks	exon	1116226	1116961	.	+	.	gene_id "XLOC_000181"; transcript_id "TCONS_00000307"; exon_number "3"; gene_name "AT1G04210"; oId "CUFF.13315.1"; nearest_ref "AT1G04210.1"; class_code "j"; tss_id "TSS243";
Chr1	Cufflinks	exon	1117053	1117482	.	+	.	gene_id "XLOC_000181"; transcript_id "TCONS_00000307"; exon_number "4"; gene_name "AT1G04210"; oId "CUFF.13315.1"; nearest_ref "AT1G04210.1"; class_code "j"; tss_id "TSS243";
Chr1	Cufflinks	exon	1117575	1117756	.	+	.	gene_id "XLOC_000181"; transcript_id "TCONS_00000307"; exon_number "5"; gene_name "AT1G04210"; oId "CUFF.13315.1"; nearest_ref "AT1G04210.1"; class_code "j"; tss_id "TSS243";
Chr1	Cufflinks	exon	1117989	1118145	.	+	.	gene_id "XLOC_000181"; transcript_id "TCONS_00000307"; exon_number "6"; gene_name "AT1G04210"; oId "CUFF.13315.1"; nearest_ref "AT1G04210.1"; class_code "j"; tss_id "TSS243";
Chr1	Cufflinks	exon	1118223	1118447	.	+	.	gene_id "XLOC_000181"; transcript_id "TCONS_00000307"; exon_number "7"; gene_name "AT1G04210"; oId "CUFF.13315.1"; nearest_ref "AT1G04210.1"; class_code "j"; tss_id "TSS243";
Chr1	Cufflinks	exon	1118531	1118881	.	+	.	gene_id "XLOC_000181"; transcript_id "TCONS_00000307"; exon_number "8"; gene_name "AT1G04210"; oId "CUFF.13315.1"; nearest_ref "AT1G04210.1"; class_code "j"; tss_id "TSS243";
Chr1	Cufflinks	exon	1118968	1119069	.	+	.	gene_id "XLOC_000181"; transcript_id "TCONS_00000307"; exon_number "9"; gene_name "AT1G04210"; oId "CUFF.13315.1"; nearest_ref "AT1G04210.1"; class_code "j"; tss_id "TSS243";
Chr1	Cufflinks	exon	1119153	1119361	.	+	.	gene_id "XLOC_000181"; transcript_id "TCONS_00000307"; exon_number "10"; gene_name "AT1G04210"; oId "CUFF.13315.1"; nearest_ref "AT1G04210.1"; class_code "j"; tss_id "TSS243";
Chr1	Cufflinks	exon	1114405	1115192	.	+	.	gene_id "XLOC_000181"; transcript_id "TCONS_00000308"; exon_number "1"; gene_name "AT1G04210"; oId "AT1G04210.1"; nearest_ref "AT1G04210.1"; class_code "="; tss_id "TSS243"; p_id "P212";
Chr1	Cufflinks	exon	1115557	1115821	.	+	.	gene_id "XLOC_000181"; transcript_id "TCONS_00000308"; exon_number "2"; gene_name "AT1G04210"; oId "AT1G04210.1"; nearest_ref "AT1G04210.1"; class_code "="; tss_id "TSS243"; p_id "P212";
Chr1	Cufflinks	exon	1115938	1116100	.	+	.	gene_id "XLOC_000181"; transcript_id "TCONS_00000308"; exon_number "3"; gene_name "AT1G04210"; oId "AT1G04210.1"; nearest_ref "AT1G04210.1"; class_code "="; tss_id "TSS243"; p_id "P212";
Chr1	Cufflinks	exon	1116226	1116961	.	+	.	gene_id "XLOC_000181"; transcript_id "TCONS_00000308"; exon_number "4"; gene_name "AT1G04210"; oId "AT1G04210.1"; nearest_ref "AT1G04210.1"; class_code "="; tss_id "TSS243"; p_id "P212";
Chr1	Cufflinks	exon	1117053	1117482	.	+	.	gene_id "XLOC_000181"; transcript_id "TCONS_00000308"; exon_number "5"; gene_name "AT1G04210"; oId "AT1G04210.1"; nearest_ref "AT1G04210.1"; class_code "="; tss_id "TSS243"; p_id "P212";
Chr1	Cufflinks	exon	1117575	1117756	.	+	.	gene_id "XLOC_000181"; transcript_id "TCONS_00000308"; exon_number "6"; gene_name "AT1G04210"; oId "AT1G04210.1"; nearest_ref "AT1G04210.1"; class_code "="; tss_id "TSS243"; p_id "P212";
Chr1	Cufflinks	exon	1117989	1118145	.	+	.	gene_id "XLOC_000181"; transcript_id "TCONS_00000308"; exon_number "7"; gene_name "AT1G04210"; oId "AT1G04210.1"; nearest_ref "AT1G04210.1"; class_code "="; tss_id "TSS243"; p_id "P212";
Chr1	Cufflinks	exon	1118223	1118447	.	+	.	gene_id "XLOC_000181"; transcript_id "TCONS_00000308"; exon_number "8"; gene_name "AT1G04210"; oId "AT1G04210.1"; nearest_ref "AT1G04210.1"; class_code "="; tss_id "TSS243"; p_id "P212";
Chr1	Cufflinks	exon	1118531	1118881	.	+	.	gene_id "XLOC_000181"; transcript_id "TCONS_00000308"; exon_number "9"; gene_name "AT1G04210"; oId "AT1G04210.1"; nearest_ref "AT1G04210.1"; class_code "="; tss_id "TSS243"; p_id "P212";
Chr1	Cufflinks	exon	1118968	1119069	.	+	.	gene_id "XLOC_000181"; transcript_id "TCONS_00000308"; exon_number "10"; gene_name "AT1G04210"; oId "AT1G04210.1"; nearest_ref "AT1G04210.1"; class_code "="; tss_id "TSS243"; p_id "P212";
Chr1	Cufflinks	exon	1119153	1119739	.	+	.	gene_id "XLOC_000181"; transcript_id "TCONS_00000308"; exon_number "11"; gene_name "AT1G04210"; oId "AT1G04210.1"; nearest_ref "AT1G04210.1"; class_code "="; tss_id "TSS243"; p_id "P212";
Chr1	Cufflinks	exon	1125518	1125728	.	+	.	gene_id "XLOC_000182"; transcript_id "TCONS_00000309"; exon_number "1"; gene_name "AT1G04230"; oId "AT1G04230.1"; nearest_ref "AT1G04230.1"; class_code "="; tss_id "TSS244"; p_id "P213";
Chr1	Cufflinks	exon	1125995	1126124	.	+	.	gene_id "XLOC_000182"; transcript_id "TCONS_00000309"; exon_number "2"; gene_name "AT1G04230"; oId "AT1G04230.1"; nearest_ref "AT1G04230.1"; class_code "="; tss_id "TSS244"; p_id "P213";
Chr1	Cufflinks	exon	1126233	1126363	.	+	.	gene_id "XLOC_000182"; transcript_id "TCONS_00000309"; exon_number "3"; gene_name "AT1G04230"; oId "AT1G04230.1"; nearest_ref "AT1G04230.1"; class_code "="; tss_id "TSS244"; p_id "P213";
Chr1	Cufflinks	exon	1126535	1126673	.	+	.	gene_id "XLOC_000182"; transcript_id "TCONS_00000309"; exon_number "4"; gene_name "AT1G04230"; oId "AT1G04230.1"; nearest_ref "AT1G04230.1"; class_code "="; tss_id "TSS244"; p_id "P213";
Chr1	Cufflinks	exon	1126848	1126962	.	+	.	gene_id "XLOC_000182"; transcript_id "TCONS_00000309"; exon_number "5"; gene_name "AT1G04230"; oId "AT1G04230.1"; nearest_ref "AT1G04230.1"; class_code "="; tss_id "TSS244"; p_id "P213";
Chr1	Cufflinks	exon	1127193	1127256	.	+	.	gene_id "XLOC_000182"; transcript_id "TCONS_00000309"; exon_number "6"; gene_name "AT1G04230"; oId "AT1G04230.1"; nearest_ref "AT1G04230.1"; class_code "="; tss_id "TSS244"; p_id "P213";
Chr1	Cufflinks	exon	1127434	1127673	.	+	.	gene_id "XLOC_000182"; transcript_id "TCONS_00000309"; exon_number "7"; gene_name "AT1G04230"; oId "AT1G04230.1"; nearest_ref "AT1G04230.1"; class_code "="; tss_id "TSS244"; p_id "P213";
Chr1	Cufflinks	exon	1127823	1128168	.	+	.	gene_id "XLOC_000182"; transcript_id "TCONS_00000309"; exon_number "8"; gene_name "AT1G04230"; oId "AT1G04230.1"; nearest_ref "AT1G04230.1"; class_code "="; tss_id "TSS244"; p_id "P213";
Chr1	Cufflinks	exon	1125518	1125728	.	+	.	gene_id "XLOC_000182"; transcript_id "TCONS_00015319"; exon_number "1"; gene_name "AT1G04230"; oId "CUFF.9208.2"; nearest_ref "AT1G04230.1"; class_code "j"; tss_id "TSS244";
Chr1	Cufflinks	exon	1125995	1126124	.	+	.	gene_id "XLOC_000182"; transcript_id "TCONS_00015319"; exon_number "2"; gene_name "AT1G04230"; oId "CUFF.9208.2"; nearest_ref "AT1G04230.1"; class_code "j"; tss_id "TSS244";
Chr1	Cufflinks	exon	1126233	1126363	.	+	.	gene_id "XLOC_000182"; transcript_id "TCONS_00015319"; exon_number "3"; gene_name "AT1G04230"; oId "CUFF.9208.2"; nearest_ref "AT1G04230.1"; class_code "j"; tss_id "TSS244";
Chr1	Cufflinks	exon	1126535	1126673	.	+	.	gene_id "XLOC_000182"; transcript_id "TCONS_00015319"; exon_number "4"; gene_name "AT1G04230"; oId "CUFF.9208.2"; nearest_ref "AT1G04230.1"; class_code "j"; tss_id "TSS244";
Chr1	Cufflinks	exon	1126847	1126962	.	+	.	gene_id "XLOC_000182"; transcript_id "TCONS_00015319"; exon_number "5"; gene_name "AT1G04230"; oId "CUFF.9208.2"; nearest_ref "AT1G04230.1"; class_code "j"; tss_id "TSS244";
Chr1	Cufflinks	exon	1127193	1127256	.	+	.	gene_id "XLOC_000182"; transcript_id "TCONS_00015319"; exon_number "6"; gene_name "AT1G04230"; oId "CUFF.9208.2"; nearest_ref "AT1G04230.1"; class_code "j"; tss_id "TSS244";
Chr1	Cufflinks	exon	1127434	1127673	.	+	.	gene_id "XLOC_000182"; transcript_id "TCONS_00015319"; exon_number "7"; gene_name "AT1G04230"; oId "CUFF.9208.2"; nearest_ref "AT1G04230.1"; class_code "j"; tss_id "TSS244";
Chr1	Cufflinks	exon	1127823	1128236	.	+	.	gene_id "XLOC_000182"; transcript_id "TCONS_00015319"; exon_number "8"; gene_name "AT1G04230"; oId "CUFF.9208.2"; nearest_ref "AT1G04230.1"; class_code "j"; tss_id "TSS244";
Chr1	Cufflinks	exon	1136127	1136630	.	+	.	gene_id "XLOC_000183"; transcript_id "TCONS_00013017"; exon_number "1"; gene_name "AXR3"; oId "CUFF.11537.1"; nearest_ref "AT1G04250.1"; class_code "e"; tss_id "TSS245";
Chr1	Cufflinks	exon	1136258	1136620	.	+	.	gene_id "XLOC_000183"; transcript_id "TCONS_00000310"; exon_number "1"; gene_name "AXR3"; oId "AT1G04250.1"; nearest_ref "AT1G04250.1"; class_code "="; tss_id "TSS246"; p_id "P214";
Chr1	Cufflinks	exon	1136934	1137145	.	+	.	gene_id "XLOC_000183"; transcript_id "TCONS_00000310"; exon_number "2"; gene_name "AXR3"; oId "AT1G04250.1"; nearest_ref "AT1G04250.1"; class_code "="; tss_id "TSS246"; p_id "P214";
Chr1	Cufflinks	exon	1137460	1137598	.	+	.	gene_id "XLOC_000183"; transcript_id "TCONS_00000310"; exon_number "3"; gene_name "AXR3"; oId "AT1G04250.1"; nearest_ref "AT1G04250.1"; class_code "="; tss_id "TSS246"; p_id "P214";
Chr1	Cufflinks	exon	1137740	1137801	.	+	.	gene_id "XLOC_000183"; transcript_id "TCONS_00000310"; exon_number "4"; gene_name "AXR3"; oId "AT1G04250.1"; nearest_ref "AT1G04250.1"; class_code "="; tss_id "TSS246"; p_id "P214";
Chr1	Cufflinks	exon	1138303	1138613	.	+	.	gene_id "XLOC_000183"; transcript_id "TCONS_00000310"; exon_number "5"; gene_name "AXR3"; oId "AT1G04250.1"; nearest_ref "AT1G04250.1"; class_code "="; tss_id "TSS246"; p_id "P214";
Chr1	Cufflinks	exon	1147781	1148072	.	+	.	gene_id "XLOC_000184"; transcript_id "TCONS_00000311"; exon_number "1"; gene_name "AT1G04295"; oId "AT1G04295.1"; nearest_ref "AT1G04295.1"; class_code "="; tss_id "TSS247";
Chr1	Cufflinks	exon	1148176	1148435	.	+	.	gene_id "XLOC_000184"; transcript_id "TCONS_00000311"; exon_number "2"; gene_name "AT1G04295"; oId "AT1G04295.1"; nearest_ref "AT1G04295.1"; class_code "="; tss_id "TSS247";
Chr1	Cufflinks	exon	1159023	1159093	.	+	.	gene_id "XLOC_000185"; transcript_id "TCONS_00000312"; exon_number "1"; gene_name "AT1G04320"; oId "AT1G04320.1"; nearest_ref "AT1G04320.1"; class_code "="; tss_id "TSS248";
Chr1	Cufflinks	exon	1161257	1161267	.	+	.	gene_id "XLOC_000186"; transcript_id "TCONS_00000313"; exon_number "1"; gene_name "PDLP2"; oId "CUFF.13323.1"; nearest_ref "AT1G04520.1"; class_code "j"; tss_id "TSS249";
Chr1	Cufflinks	exon	1231609	1232272	.	+	.	gene_id "XLOC_000186"; transcript_id "TCONS_00000313"; exon_number "2"; gene_name "PDLP2"; oId "CUFF.13323.1"; nearest_ref "AT1G04520.1"; class_code "j"; tss_id "TSS249";
Chr1	Cufflinks	exon	1232605	1232991	.	+	.	gene_id "XLOC_000186"; transcript_id "TCONS_00000313"; exon_number "3"; gene_name "PDLP2"; oId "CUFF.13323.1"; nearest_ref "AT1G04520.1"; class_code "j"; tss_id "TSS249";
Chr1	Cufflinks	exon	1233493	1233600	.	+	.	gene_id "XLOC_000186"; transcript_id "TCONS_00000313"; exon_number "4"; gene_name "PDLP2"; oId "CUFF.13323.1"; nearest_ref "AT1G04520.1"; class_code "j"; tss_id "TSS249";
Chr1	Cufflinks	exon	1233780	1233880	.	+	.	gene_id "XLOC_000186"; transcript_id "TCONS_00000313"; exon_number "5"; gene_name "PDLP2"; oId "CUFF.13323.1"; nearest_ref "AT1G04520.1"; class_code "j"; tss_id "TSS249";
Chr1	Cufflinks	exon	1231578	1232272	.	+	.	gene_id "XLOC_000186"; transcript_id "TCONS_00000332"; exon_number "1"; gene_name "PDLP2"; oId "AT1G04520.1"; nearest_ref "AT1G04520.1"; class_code "="; tss_id "TSS250"; p_id "P215";
Chr1	Cufflinks	exon	1232605	1232991	.	+	.	gene_id "XLOC_000186"; transcript_id "TCONS_00000332"; exon_number "2"; gene_name "PDLP2"; oId "AT1G04520.1"; nearest_ref "AT1G04520.1"; class_code "="; tss_id "TSS250"; p_id "P215";
Chr1	Cufflinks	exon	1233493	1233600	.	+	.	gene_id "XLOC_000186"; transcript_id "TCONS_00000332"; exon_number "3"; gene_name "PDLP2"; oId "AT1G04520.1"; nearest_ref "AT1G04520.1"; class_code "="; tss_id "TSS250"; p_id "P215";
Chr1	Cufflinks	exon	1233780	1234032	.	+	.	gene_id "XLOC_000186"; transcript_id "TCONS_00000332"; exon_number "4"; gene_name "PDLP2"; oId "AT1G04520.1"; nearest_ref "AT1G04520.1"; class_code "="; tss_id "TSS250"; p_id "P215";
Chr1	Cufflinks	exon	1165088	1166194	.	+	.	gene_id "XLOC_000187"; transcript_id "TCONS_00013018"; exon_number "1"; gene_name "AT1G04350"; oId "CUFF.8064.1"; nearest_ref "AT1G04350.1"; class_code "j"; tss_id "TSS251";
Chr1	Cufflinks	exon	1166284	1166359	.	+	.	gene_id "XLOC_000187"; transcript_id "TCONS_00013018"; exon_number "2"; gene_name "AT1G04350"; oId "CUFF.8064.1"; nearest_ref "AT1G04350.1"; class_code "j"; tss_id "TSS251";
Chr1	Cufflinks	exon	1165165	1165801	.	+	.	gene_id "XLOC_000187"; transcript_id "TCONS_00000314"; exon_number "1"; gene_name "AT1G04350"; oId "AT1G04350.1"; nearest_ref "AT1G04350.1"; class_code "="; tss_id "TSS251"; p_id "P216";
Chr1	Cufflinks	exon	1165873	1166194	.	+	.	gene_id "XLOC_000187"; transcript_id "TCONS_00000314"; exon_number "2"; gene_name "AT1G04350"; oId "AT1G04350.1"; nearest_ref "AT1G04350.1"; class_code "="; tss_id "TSS251"; p_id "P216";
Chr1	Cufflinks	exon	1166284	1166768	.	+	.	gene_id "XLOC_000187"; transcript_id "TCONS_00000314"; exon_number "3"; gene_name "AT1G04350"; oId "AT1G04350.1"; nearest_ref "AT1G04350.1"; class_code "="; tss_id "TSS251"; p_id "P216";
Chr1	Cufflinks	exon	1165165	1165640	.	+	.	gene_id "XLOC_000187"; transcript_id "TCONS_00017345"; exon_number "1"; gene_name "AT1G04350"; oId "CUFF.7651.1"; nearest_ref "AT1G04350.1"; class_code "j"; tss_id "TSS251";
Chr1	Cufflinks	exon	1165802	1166194	.	+	.	gene_id "XLOC_000187"; transcript_id "TCONS_00017345"; exon_number "2"; gene_name "AT1G04350"; oId "CUFF.7651.1"; nearest_ref "AT1G04350.1"; class_code "j"; tss_id "TSS251";
Chr1	Cufflinks	exon	1166284	1166773	.	+	.	gene_id "XLOC_000187"; transcript_id "TCONS_00017345"; exon_number "3"; gene_name "AT1G04350"; oId "CUFF.7651.1"; nearest_ref "AT1G04350.1"; class_code "j"; tss_id "TSS251";
Chr1	Cufflinks	exon	1175177	1175578	.	+	.	gene_id "XLOC_000188"; transcript_id "TCONS_00000315"; exon_number "1"; gene_name "ATERF14"; oId "AT1G04370.1"; nearest_ref "AT1G04370.1"; class_code "="; tss_id "TSS252"; p_id "P217";
Chr1	Cufflinks	exon	1191600	1191858	.	+	.	gene_id "XLOC_000189"; transcript_id "TCONS_00015320"; exon_number "1"; gene_name "AT1G04420"; oId "CUFF.9221.1"; nearest_ref "AT1G04420.1"; class_code "j"; tss_id "TSS253";
Chr1	Cufflinks	exon	1191939	1192034	.	+	.	gene_id "XLOC_000189"; transcript_id "TCONS_00015320"; exon_number "2"; gene_name "AT1G04420"; oId "CUFF.9221.1"; nearest_ref "AT1G04420.1"; class_code "j"; tss_id "TSS253";
Chr1	Cufflinks	exon	1192214	1192297	.	+	.	gene_id "XLOC_000189"; transcript_id "TCONS_00015320"; exon_number "3"; gene_name "AT1G04420"; oId "CUFF.9221.1"; nearest_ref "AT1G04420.1"; class_code "j"; tss_id "TSS253";
Chr1	Cufflinks	exon	1192413	1192573	.	+	.	gene_id "XLOC_000189"; transcript_id "TCONS_00015320"; exon_number "4"; gene_name "AT1G04420"; oId "CUFF.9221.1"; nearest_ref "AT1G04420.1"; class_code "j"; tss_id "TSS253";
Chr1	Cufflinks	exon	1192713	1192835	.	+	.	gene_id "XLOC_000189"; transcript_id "TCONS_00015320"; exon_number "5"; gene_name "AT1G04420"; oId "CUFF.9221.1"; nearest_ref "AT1G04420.1"; class_code "j"; tss_id "TSS253";
Chr1	Cufflinks	exon	1192925	1193060	.	+	.	gene_id "XLOC_000189"; transcript_id "TCONS_00015320"; exon_number "6"; gene_name "AT1G04420"; oId "CUFF.9221.1"; nearest_ref "AT1G04420.1"; class_code "j"; tss_id "TSS253";
Chr1	Cufflinks	exon	1193143	1193321	.	+	.	gene_id "XLOC_000189"; transcript_id "TCONS_00015320"; exon_number "7"; gene_name "AT1G04420"; oId "CUFF.9221.1"; nearest_ref "AT1G04420.1"; class_code "j"; tss_id "TSS253";
Chr1	Cufflinks	exon	1193460	1193877	.	+	.	gene_id "XLOC_000189"; transcript_id "TCONS_00015320"; exon_number "8"; gene_name "AT1G04420"; oId "CUFF.9221.1"; nearest_ref "AT1G04420.1"; class_code "j"; tss_id "TSS253";
Chr1	Cufflinks	exon	1191608	1191858	.	+	.	gene_id "XLOC_000189"; transcript_id "TCONS_00000316"; exon_number "1"; gene_name "AT1G04420"; oId "AT1G04420.1"; nearest_ref "AT1G04420.1"; class_code "="; tss_id "TSS253"; p_id "P218";
Chr1	Cufflinks	exon	1191939	1192034	.	+	.	gene_id "XLOC_000189"; transcript_id "TCONS_00000316"; exon_number "2"; gene_name "AT1G04420"; oId "AT1G04420.1"; nearest_ref "AT1G04420.1"; class_code "="; tss_id "TSS253"; p_id "P218";
Chr1	Cufflinks	exon	1192214	1192297	.	+	.	gene_id "XLOC_000189"; transcript_id "TCONS_00000316"; exon_number "3"; gene_name "AT1G04420"; oId "AT1G04420.1"; nearest_ref "AT1G04420.1"; class_code "="; tss_id "TSS253"; p_id "P218";
Chr1	Cufflinks	exon	1192413	1192573	.	+	.	gene_id "XLOC_000189"; transcript_id "TCONS_00000316"; exon_number "4"; gene_name "AT1G04420"; oId "AT1G04420.1"; nearest_ref "AT1G04420.1"; class_code "="; tss_id "TSS253"; p_id "P218";
Chr1	Cufflinks	exon	1192718	1192835	.	+	.	gene_id "XLOC_000189"; transcript_id "TCONS_00000316"; exon_number "5"; gene_name "AT1G04420"; oId "AT1G04420.1"; nearest_ref "AT1G04420.1"; class_code "="; tss_id "TSS253"; p_id "P218";
Chr1	Cufflinks	exon	1192925	1193060	.	+	.	gene_id "XLOC_000189"; transcript_id "TCONS_00000316"; exon_number "6"; gene_name "AT1G04420"; oId "AT1G04420.1"; nearest_ref "AT1G04420.1"; class_code "="; tss_id "TSS253"; p_id "P218";
Chr1	Cufflinks	exon	1193143	1193321	.	+	.	gene_id "XLOC_000189"; transcript_id "TCONS_00000316"; exon_number "7"; gene_name "AT1G04420"; oId "AT1G04420.1"; nearest_ref "AT1G04420.1"; class_code "="; tss_id "TSS253"; p_id "P218";
Chr1	Cufflinks	exon	1193460	1193884	.	+	.	gene_id "XLOC_000189"; transcript_id "TCONS_00000316"; exon_number "8"; gene_name "AT1G04420"; oId "AT1G04420.1"; nearest_ref "AT1G04420.1"; class_code "="; tss_id "TSS253"; p_id "P218";
Chr1	Cufflinks	exon	1194182	1194277	.	+	.	gene_id "XLOC_000190"; transcript_id "TCONS_00015321"; exon_number "1"; gene_name "AT1G04425"; oId "CUFF.9222.1"; nearest_ref "AT1G04425.1"; class_code "j"; tss_id "TSS254";
Chr1	Cufflinks	exon	1195053	1195551	.	+	.	gene_id "XLOC_000190"; transcript_id "TCONS_00015321"; exon_number "2"; gene_name "AT1G04425"; oId "CUFF.9222.1"; nearest_ref "AT1G04425.1"; class_code "j"; tss_id "TSS254";
Chr1	Cufflinks	exon	1196637	1197001	.	+	.	gene_id "XLOC_000190"; transcript_id "TCONS_00015321"; exon_number "3"; gene_name "AT1G04425"; oId "CUFF.9222.1"; nearest_ref "AT1G04425.1"; class_code "j"; tss_id "TSS254";
Chr1	Cufflinks	exon	1194183	1194565	.	+	.	gene_id "XLOC_000190"; transcript_id "TCONS_00000317"; exon_number "1"; gene_name "AT1G04425"; oId "CUFF.13329.1"; nearest_ref "AT1G04425.1"; class_code "e"; tss_id "TSS254";
Chr1	Cufflinks	exon	1194183	1194277	.	+	.	gene_id "XLOC_000190"; transcript_id "TCONS_00000318"; exon_number "1"; gene_name "AT1G04425"; oId "CUFF.9222.2"; nearest_ref "AT1G04425.1"; class_code "j"; tss_id "TSS254";
Chr1	Cufflinks	exon	1195048	1195693	.	+	.	gene_id "XLOC_000190"; transcript_id "TCONS_00000318"; exon_number "2"; gene_name "AT1G04425"; oId "CUFF.9222.2"; nearest_ref "AT1G04425.1"; class_code "j"; tss_id "TSS254";
Chr1	Cufflinks	exon	1194183	1194277	.	+	.	gene_id "XLOC_000190"; transcript_id "TCONS_00013021"; exon_number "1"; gene_name "AT1G04425"; oId "CUFF.7659.2"; nearest_ref "AT1G04425.1"; class_code "j"; tss_id "TSS254";
Chr1	Cufflinks	exon	1195048	1195551	.	+	.	gene_id "XLOC_000190"; transcript_id "TCONS_00013021"; exon_number "2"; gene_name "AT1G04425"; oId "CUFF.7659.2"; nearest_ref "AT1G04425.1"; class_code "j"; tss_id "TSS254";
Chr1	Cufflinks	exon	1196637	1196900	.	+	.	gene_id "XLOC_000190"; transcript_id "TCONS_00013021"; exon_number "3"; gene_name "AT1G04425"; oId "CUFF.7659.2"; nearest_ref "AT1G04425.1"; class_code "j"; tss_id "TSS254";
Chr1	Cufflinks	exon	1194187	1194277	.	+	.	gene_id "XLOC_000190"; transcript_id "TCONS_00000320"; exon_number "1"; gene_name "AT1G04425"; oId "AT1G04425.1"; nearest_ref "AT1G04425.1"; class_code "="; tss_id "TSS254";
Chr1	Cufflinks	exon	1195439	1195551	.	+	.	gene_id "XLOC_000190"; transcript_id "TCONS_00000320"; exon_number "2"; gene_name "AT1G04425"; oId "AT1G04425.1"; nearest_ref "AT1G04425.1"; class_code "="; tss_id "TSS254";
Chr1	Cufflinks	exon	1196637	1196889	.	+	.	gene_id "XLOC_000190"; transcript_id "TCONS_00000320"; exon_number "3"; gene_name "AT1G04425"; oId "AT1G04425.1"; nearest_ref "AT1G04425.1"; class_code "="; tss_id "TSS254";
Chr1	Cufflinks	exon	1194187	1194277	.	+	.	gene_id "XLOC_000190"; transcript_id "TCONS_00013020"; exon_number "1"; gene_name "AT1G04425"; oId "CUFF.8070.3"; nearest_ref "AT1G04425.1"; class_code "j"; tss_id "TSS254";
Chr1	Cufflinks	exon	1195048	1195551	.	+	.	gene_id "XLOC_000190"; transcript_id "TCONS_00013020"; exon_number "2"; gene_name "AT1G04425"; oId "CUFF.8070.3"; nearest_ref "AT1G04425.1"; class_code "j"; tss_id "TSS254";
Chr1	Cufflinks	exon	1196660	1196902	.	+	.	gene_id "XLOC_000190"; transcript_id "TCONS_00013020"; exon_number "3"; gene_name "AT1G04425"; oId "CUFF.8070.3"; nearest_ref "AT1G04425.1"; class_code "j"; tss_id "TSS254";
Chr1	Cufflinks	exon	1194187	1194277	.	+	.	gene_id "XLOC_000190"; transcript_id "TCONS_00013019"; exon_number "1"; gene_name "AT1G04425"; oId "CUFF.8070.2"; nearest_ref "AT1G04425.1"; class_code "j"; tss_id "TSS254";
Chr1	Cufflinks	exon	1195053	1195158	.	+	.	gene_id "XLOC_000190"; transcript_id "TCONS_00013019"; exon_number "2"; gene_name "AT1G04425"; oId "CUFF.8070.2"; nearest_ref "AT1G04425.1"; class_code "j"; tss_id "TSS254";
Chr1	Cufflinks	exon	1195438	1195552	.	+	.	gene_id "XLOC_000190"; transcript_id "TCONS_00013019"; exon_number "3"; gene_name "AT1G04425"; oId "CUFF.8070.2"; nearest_ref "AT1G04425.1"; class_code "j"; tss_id "TSS254";
Chr1	Cufflinks	exon	1196660	1196902	.	+	.	gene_id "XLOC_000190"; transcript_id "TCONS_00013019"; exon_number "4"; gene_name "AT1G04425"; oId "CUFF.8070.2"; nearest_ref "AT1G04425.1"; class_code "j"; tss_id "TSS254";
Chr1	Cufflinks	exon	1198118	1198326	.	+	.	gene_id "XLOC_000191"; transcript_id "TCONS_00000321"; exon_number "1"; gene_name "AT1G04430"; oId "AT1G04430.1"; nearest_ref "AT1G04430.1"; class_code "="; tss_id "TSS255"; p_id "P219";
Chr1	Cufflinks	exon	1198788	1199114	.	+	.	gene_id "XLOC_000191"; transcript_id "TCONS_00000321"; exon_number "2"; gene_name "AT1G04430"; oId "AT1G04430.1"; nearest_ref "AT1G04430.1"; class_code "="; tss_id "TSS255"; p_id "P219";
Chr1	Cufflinks	exon	1199197	1199361	.	+	.	gene_id "XLOC_000191"; transcript_id "TCONS_00000321"; exon_number "3"; gene_name "AT1G04430"; oId "AT1G04430.1"; nearest_ref "AT1G04430.1"; class_code "="; tss_id "TSS255"; p_id "P219";
Chr1	Cufflinks	exon	1199459	1199641	.	+	.	gene_id "XLOC_000191"; transcript_id "TCONS_00000321"; exon_number "4"; gene_name "AT1G04430"; oId "AT1G04430.1"; nearest_ref "AT1G04430.1"; class_code "="; tss_id "TSS255"; p_id "P219";
Chr1	Cufflinks	exon	1199710	1200304	.	+	.	gene_id "XLOC_000191"; transcript_id "TCONS_00000321"; exon_number "5"; gene_name "AT1G04430"; oId "AT1G04430.1"; nearest_ref "AT1G04430.1"; class_code "="; tss_id "TSS255"; p_id "P219";
Chr1	Cufflinks	exon	1200424	1200536	.	+	.	gene_id "XLOC_000191"; transcript_id "TCONS_00000321"; exon_number "6"; gene_name "AT1G04430"; oId "AT1G04430.1"; nearest_ref "AT1G04430.1"; class_code "="; tss_id "TSS255"; p_id "P219";
Chr1	Cufflinks	exon	1200643	1200863	.	+	.	gene_id "XLOC_000191"; transcript_id "TCONS_00000321"; exon_number "7"; gene_name "AT1G04430"; oId "AT1G04430.1"; nearest_ref "AT1G04430.1"; class_code "="; tss_id "TSS255"; p_id "P219";
Chr1	Cufflinks	exon	1200962	1201527	.	+	.	gene_id "XLOC_000191"; transcript_id "TCONS_00000321"; exon_number "8"; gene_name "AT1G04430"; oId "AT1G04430.1"; nearest_ref "AT1G04430.1"; class_code "="; tss_id "TSS255"; p_id "P219";
Chr1	Cufflinks	exon	1198508	1198637	.	+	.	gene_id "XLOC_000191"; transcript_id "TCONS_00000322"; exon_number "1"; gene_name "AT1G04430"; oId "AT1G04430.2"; nearest_ref "AT1G04430.2"; class_code "="; tss_id "TSS256"; p_id "P219";
Chr1	Cufflinks	exon	1198788	1199114	.	+	.	gene_id "XLOC_000191"; transcript_id "TCONS_00000322"; exon_number "2"; gene_name "AT1G04430"; oId "AT1G04430.2"; nearest_ref "AT1G04430.2"; class_code "="; tss_id "TSS256"; p_id "P219";
Chr1	Cufflinks	exon	1199197	1199361	.	+	.	gene_id "XLOC_000191"; transcript_id "TCONS_00000322"; exon_number "3"; gene_name "AT1G04430"; oId "AT1G04430.2"; nearest_ref "AT1G04430.2"; class_code "="; tss_id "TSS256"; p_id "P219";
Chr1	Cufflinks	exon	1199459	1199641	.	+	.	gene_id "XLOC_000191"; transcript_id "TCONS_00000322"; exon_number "4"; gene_name "AT1G04430"; oId "AT1G04430.2"; nearest_ref "AT1G04430.2"; class_code "="; tss_id "TSS256"; p_id "P219";
Chr1	Cufflinks	exon	1199710	1200304	.	+	.	gene_id "XLOC_000191"; transcript_id "TCONS_00000322"; exon_number "5"; gene_name "AT1G04430"; oId "AT1G04430.2"; nearest_ref "AT1G04430.2"; class_code "="; tss_id "TSS256"; p_id "P219";
Chr1	Cufflinks	exon	1200424	1200536	.	+	.	gene_id "XLOC_000191"; transcript_id "TCONS_00000322"; exon_number "6"; gene_name "AT1G04430"; oId "AT1G04430.2"; nearest_ref "AT1G04430.2"; class_code "="; tss_id "TSS256"; p_id "P219";
Chr1	Cufflinks	exon	1200643	1200863	.	+	.	gene_id "XLOC_000191"; transcript_id "TCONS_00000322"; exon_number "7"; gene_name "AT1G04430"; oId "AT1G04430.2"; nearest_ref "AT1G04430.2"; class_code "="; tss_id "TSS256"; p_id "P219";
Chr1	Cufflinks	exon	1200962	1201495	.	+	.	gene_id "XLOC_000191"; transcript_id "TCONS_00000322"; exon_number "8"; gene_name "AT1G04430"; oId "AT1G04430.2"; nearest_ref "AT1G04430.2"; class_code "="; tss_id "TSS256"; p_id "P219";
Chr1	Cufflinks	exon	1202130	1202890	.	+	.	gene_id "XLOC_000192"; transcript_id "TCONS_00017346"; exon_number "1"; gene_name "CKL13"; oId "CUFF.7661.1"; nearest_ref "AT1G04440.1"; class_code "j"; tss_id "TSS257";
Chr1	Cufflinks	exon	1202976	1203016	.	+	.	gene_id "XLOC_000192"; transcript_id "TCONS_00017346"; exon_number "2"; gene_name "CKL13"; oId "CUFF.7661.1"; nearest_ref "AT1G04440.1"; class_code "j"; tss_id "TSS257";
Chr1	Cufflinks	exon	1203104	1203420	.	+	.	gene_id "XLOC_000192"; transcript_id "TCONS_00017346"; exon_number "3"; gene_name "CKL13"; oId "CUFF.7661.1"; nearest_ref "AT1G04440.1"; class_code "j"; tss_id "TSS257";
Chr1	Cufflinks	exon	1203495	1203590	.	+	.	gene_id "XLOC_000192"; transcript_id "TCONS_00017346"; exon_number "4"; gene_name "CKL13"; oId "CUFF.7661.1"; nearest_ref "AT1G04440.1"; class_code "j"; tss_id "TSS257";
Chr1	Cufflinks	exon	1203698	1203768	.	+	.	gene_id "XLOC_000192"; transcript_id "TCONS_00017346"; exon_number "5"; gene_name "CKL13"; oId "CUFF.7661.1"; nearest_ref "AT1G04440.1"; class_code "j"; tss_id "TSS257";
Chr1	Cufflinks	exon	1203844	1204107	.	+	.	gene_id "XLOC_000192"; transcript_id "TCONS_00017346"; exon_number "6"; gene_name "CKL13"; oId "CUFF.7661.1"; nearest_ref "AT1G04440.1"; class_code "j"; tss_id "TSS257";
Chr1	Cufflinks	exon	1204182	1204266	.	+	.	gene_id "XLOC_000192"; transcript_id "TCONS_00017346"; exon_number "7"; gene_name "CKL13"; oId "CUFF.7661.1"; nearest_ref "AT1G04440.1"; class_code "j"; tss_id "TSS257";
Chr1	Cufflinks	exon	1204393	1204520	.	+	.	gene_id "XLOC_000192"; transcript_id "TCONS_00017346"; exon_number "8"; gene_name "CKL13"; oId "CUFF.7661.1"; nearest_ref "AT1G04440.1"; class_code "j"; tss_id "TSS257";
Chr1	Cufflinks	exon	1204619	1204858	.	+	.	gene_id "XLOC_000192"; transcript_id "TCONS_00017346"; exon_number "9"; gene_name "CKL13"; oId "CUFF.7661.1"; nearest_ref "AT1G04440.1"; class_code "j"; tss_id "TSS257";
Chr1	Cufflinks	exon	1205115	1205251	.	+	.	gene_id "XLOC_000192"; transcript_id "TCONS_00017346"; exon_number "10"; gene_name "CKL13"; oId "CUFF.7661.1"; nearest_ref "AT1G04440.1"; class_code "j"; tss_id "TSS257";
Chr1	Cufflinks	exon	1205386	1205995	.	+	.	gene_id "XLOC_000192"; transcript_id "TCONS_00017346"; exon_number "11"; gene_name "CKL13"; oId "CUFF.7661.1"; nearest_ref "AT1G04440.1"; class_code "j"; tss_id "TSS257";
Chr1	Cufflinks	exon	1202184	1202890	.	+	.	gene_id "XLOC_000192"; transcript_id "TCONS_00000323"; exon_number "1"; gene_name "CKL13"; oId "CUFF.13309.1"; nearest_ref "AT1G04440.1"; class_code "j"; tss_id "TSS257";
Chr1	Cufflinks	exon	1202976	1203016	.	+	.	gene_id "XLOC_000192"; transcript_id "TCONS_00000323"; exon_number "2"; gene_name "CKL13"; oId "CUFF.13309.1"; nearest_ref "AT1G04440.1"; class_code "j"; tss_id "TSS257";
Chr1	Cufflinks	exon	1203104	1203173	.	+	.	gene_id "XLOC_000192"; transcript_id "TCONS_00000323"; exon_number "3"; gene_name "CKL13"; oId "CUFF.13309.1"; nearest_ref "AT1G04440.1"; class_code "j"; tss_id "TSS257";
Chr1	Cufflinks	exon	1203272	1203420	.	+	.	gene_id "XLOC_000192"; transcript_id "TCONS_00000323"; exon_number "4"; gene_name "CKL13"; oId "CUFF.13309.1"; nearest_ref "AT1G04440.1"; class_code "j"; tss_id "TSS257";
Chr1	Cufflinks	exon	1203495	1203593	.	+	.	gene_id "XLOC_000192"; transcript_id "TCONS_00000323"; exon_number "5"; gene_name "CKL13"; oId "CUFF.13309.1"; nearest_ref "AT1G04440.1"; class_code "j"; tss_id "TSS257";
Chr1	Cufflinks	exon	1203698	1203768	.	+	.	gene_id "XLOC_000192"; transcript_id "TCONS_00000323"; exon_number "6"; gene_name "CKL13"; oId "CUFF.13309.1"; nearest_ref "AT1G04440.1"; class_code "j"; tss_id "TSS257";
Chr1	Cufflinks	exon	1203844	1204519	.	+	.	gene_id "XLOC_000192"; transcript_id "TCONS_00000323"; exon_number "7"; gene_name "CKL13"; oId "CUFF.13309.1"; nearest_ref "AT1G04440.1"; class_code "j"; tss_id "TSS257";
Chr1	Cufflinks	exon	1204617	1204704	.	+	.	gene_id "XLOC_000192"; transcript_id "TCONS_00000323"; exon_number "8"; gene_name "CKL13"; oId "CUFF.13309.1"; nearest_ref "AT1G04440.1"; class_code "j"; tss_id "TSS257";
Chr1	Cufflinks	exon	1204795	1205251	.	+	.	gene_id "XLOC_000192"; transcript_id "TCONS_00000323"; exon_number "9"; gene_name "CKL13"; oId "CUFF.13309.1"; nearest_ref "AT1G04440.1"; class_code "j"; tss_id "TSS257";
Chr1	Cufflinks	exon	1205386	1205980	.	+	.	gene_id "XLOC_000192"; transcript_id "TCONS_00000323"; exon_number "10"; gene_name "CKL13"; oId "CUFF.13309.1"; nearest_ref "AT1G04440.1"; class_code "j"; tss_id "TSS257";
Chr1	Cufflinks	exon	1202255	1202890	.	+	.	gene_id "XLOC_000192"; transcript_id "TCONS_00000324"; exon_number "1"; gene_name "CKL13"; oId "AT1G04440.1"; nearest_ref "AT1G04440.1"; class_code "="; tss_id "TSS258"; p_id "P220";
Chr1	Cufflinks	exon	1202976	1203016	.	+	.	gene_id "XLOC_000192"; transcript_id "TCONS_00000324"; exon_number "2"; gene_name "CKL13"; oId "AT1G04440.1"; nearest_ref "AT1G04440.1"; class_code "="; tss_id "TSS258"; p_id "P220";
Chr1	Cufflinks	exon	1203104	1203173	.	+	.	gene_id "XLOC_000192"; transcript_id "TCONS_00000324"; exon_number "3"; gene_name "CKL13"; oId "AT1G04440.1"; nearest_ref "AT1G04440.1"; class_code "="; tss_id "TSS258"; p_id "P220";
Chr1	Cufflinks	exon	1203272	1203420	.	+	.	gene_id "XLOC_000192"; transcript_id "TCONS_00000324"; exon_number "4"; gene_name "CKL13"; oId "AT1G04440.1"; nearest_ref "AT1G04440.1"; class_code "="; tss_id "TSS258"; p_id "P220";
Chr1	Cufflinks	exon	1203495	1203590	.	+	.	gene_id "XLOC_000192"; transcript_id "TCONS_00000324"; exon_number "5"; gene_name "CKL13"; oId "AT1G04440.1"; nearest_ref "AT1G04440.1"; class_code "="; tss_id "TSS258"; p_id "P220";
Chr1	Cufflinks	exon	1203698	1203768	.	+	.	gene_id "XLOC_000192"; transcript_id "TCONS_00000324"; exon_number "6"; gene_name "CKL13"; oId "AT1G04440.1"; nearest_ref "AT1G04440.1"; class_code "="; tss_id "TSS258"; p_id "P220";
Chr1	Cufflinks	exon	1203844	1203905	.	+	.	gene_id "XLOC_000192"; transcript_id "TCONS_00000324"; exon_number "7"; gene_name "CKL13"; oId "AT1G04440.1"; nearest_ref "AT1G04440.1"; class_code "="; tss_id "TSS258"; p_id "P220";
Chr1	Cufflinks	exon	1204044	1204107	.	+	.	gene_id "XLOC_000192"; transcript_id "TCONS_00000324"; exon_number "8"; gene_name "CKL13"; oId "AT1G04440.1"; nearest_ref "AT1G04440.1"; class_code "="; tss_id "TSS258"; p_id "P220";
Chr1	Cufflinks	exon	1204182	1204266	.	+	.	gene_id "XLOC_000192"; transcript_id "TCONS_00000324"; exon_number "9"; gene_name "CKL13"; oId "AT1G04440.1"; nearest_ref "AT1G04440.1"; class_code "="; tss_id "TSS258"; p_id "P220";
Chr1	Cufflinks	exon	1204393	1204519	.	+	.	gene_id "XLOC_000192"; transcript_id "TCONS_00000324"; exon_number "10"; gene_name "CKL13"; oId "AT1G04440.1"; nearest_ref "AT1G04440.1"; class_code "="; tss_id "TSS258"; p_id "P220";
Chr1	Cufflinks	exon	1204619	1204704	.	+	.	gene_id "XLOC_000192"; transcript_id "TCONS_00000324"; exon_number "11"; gene_name "CKL13"; oId "AT1G04440.1"; nearest_ref "AT1G04440.1"; class_code "="; tss_id "TSS258"; p_id "P220";
Chr1	Cufflinks	exon	1204795	1204858	.	+	.	gene_id "XLOC_000192"; transcript_id "TCONS_00000324"; exon_number "12"; gene_name "CKL13"; oId "AT1G04440.1"; nearest_ref "AT1G04440.1"; class_code "="; tss_id "TSS258"; p_id "P220";
Chr1	Cufflinks	exon	1205115	1205251	.	+	.	gene_id "XLOC_000192"; transcript_id "TCONS_00000324"; exon_number "13"; gene_name "CKL13"; oId "AT1G04440.1"; nearest_ref "AT1G04440.1"; class_code "="; tss_id "TSS258"; p_id "P220";
Chr1	Cufflinks	exon	1205386	1205803	.	+	.	gene_id "XLOC_000192"; transcript_id "TCONS_00000324"; exon_number "14"; gene_name "CKL13"; oId "AT1G04440.1"; nearest_ref "AT1G04440.1"; class_code "="; tss_id "TSS258"; p_id "P220";
Chr1	Cufflinks	exon	1207344	1207862	.	+	.	gene_id "XLOC_000193"; transcript_id "TCONS_00000325"; exon_number "1"; gene_name "AT1G04445"; oId "AT1G04445.1"; nearest_ref "AT1G04445.1"; class_code "="; tss_id "TSS259"; p_id "P221";
Chr1	Cufflinks	exon	1208521	1208547	.	+	.	gene_id "XLOC_000194"; transcript_id "TCONS_00000326"; exon_number "1"; gene_name "RIC3"; oId "AT1G04450.1"; nearest_ref "AT1G04450.1"; class_code "="; tss_id "TSS260"; p_id "P222";
Chr1	Cufflinks	exon	1208681	1208812	.	+	.	gene_id "XLOC_000194"; transcript_id "TCONS_00000326"; exon_number "2"; gene_name "RIC3"; oId "AT1G04450.1"; nearest_ref "AT1G04450.1"; class_code "="; tss_id "TSS260"; p_id "P222";
Chr1	Cufflinks	exon	1208944	1209060	.	+	.	gene_id "XLOC_000194"; transcript_id "TCONS_00000326"; exon_number "3"; gene_name "RIC3"; oId "AT1G04450.1"; nearest_ref "AT1G04450.1"; class_code "="; tss_id "TSS260"; p_id "P222";
Chr1	Cufflinks	exon	1209159	1209259	.	+	.	gene_id "XLOC_000194"; transcript_id "TCONS_00000326"; exon_number "4"; gene_name "RIC3"; oId "AT1G04450.1"; nearest_ref "AT1G04450.1"; class_code "="; tss_id "TSS260"; p_id "P222";
Chr1	Cufflinks	exon	1209347	1209874	.	+	.	gene_id "XLOC_000194"; transcript_id "TCONS_00000326"; exon_number "5"; gene_name "RIC3"; oId "AT1G04450.1"; nearest_ref "AT1G04450.1"; class_code "="; tss_id "TSS260"; p_id "P222";
Chr1	Cufflinks	exon	1216095	1216122	.	+	.	gene_id "XLOC_000195"; transcript_id "TCONS_00000327"; exon_number "1"; gene_name "AT1G04480"; oId "AT1G04480.1"; nearest_ref "AT1G04480.1"; class_code "="; tss_id "TSS261"; p_id "P223";
Chr1	Cufflinks	exon	1216244	1216528	.	+	.	gene_id "XLOC_000195"; transcript_id "TCONS_00000327"; exon_number "2"; gene_name "AT1G04480"; oId "AT1G04480.1"; nearest_ref "AT1G04480.1"; class_code "="; tss_id "TSS261"; p_id "P223";
Chr1	Cufflinks	exon	1217133	1217467	.	+	.	gene_id "XLOC_000195"; transcript_id "TCONS_00000327"; exon_number "3"; gene_name "AT1G04480"; oId "AT1G04480.1"; nearest_ref "AT1G04480.1"; class_code "="; tss_id "TSS261"; p_id "P223";
Chr1	Cufflinks	exon	1216935	1217102	.	+	.	gene_id "XLOC_000196"; transcript_id "TCONS_00000328"; exon_number "1"; gene_name "AT1G04480"; oId "CUFF.9227.1"; nearest_ref "AT1G04480.1"; class_code "i"; tss_id "TSS262";
Chr1	Cufflinks	exon	1224552	1224680	.	+	.	gene_id "XLOC_000197"; transcript_id "TCONS_00000329"; exon_number "1"; gene_name "AT1G04501"; oId "AT1G04501.1"; nearest_ref "AT1G04501.1"; class_code "="; tss_id "TSS263"; p_id "P224";
Chr1	Cufflinks	exon	1226575	1226761	.	+	.	gene_id "XLOC_000198"; transcript_id "TCONS_00000331"; exon_number "1"; gene_name "MAC3A"; oId "AT1G04510.2"; nearest_ref "AT1G04510.2"; class_code "="; tss_id "TSS264"; p_id "P225";
Chr1	Cufflinks	exon	1226852	1226937	.	+	.	gene_id "XLOC_000198"; transcript_id "TCONS_00000331"; exon_number "2"; gene_name "MAC3A"; oId "AT1G04510.2"; nearest_ref "AT1G04510.2"; class_code "="; tss_id "TSS264"; p_id "P225";
Chr1	Cufflinks	exon	1227087	1227158	.	+	.	gene_id "XLOC_000198"; transcript_id "TCONS_00000331"; exon_number "3"; gene_name "MAC3A"; oId "AT1G04510.2"; nearest_ref "AT1G04510.2"; class_code "="; tss_id "TSS264"; p_id "P225";
Chr1	Cufflinks	exon	1227247	1227309	.	+	.	gene_id "XLOC_000198"; transcript_id "TCONS_00000331"; exon_number "4"; gene_name "MAC3A"; oId "AT1G04510.2"; nearest_ref "AT1G04510.2"; class_code "="; tss_id "TSS264"; p_id "P225";
Chr1	Cufflinks	exon	1227580	1227666	.	+	.	gene_id "XLOC_000198"; transcript_id "TCONS_00000331"; exon_number "5"; gene_name "MAC3A"; oId "AT1G04510.2"; nearest_ref "AT1G04510.2"; class_code "="; tss_id "TSS264"; p_id "P225";
Chr1	Cufflinks	exon	1227816	1227957	.	+	.	gene_id "XLOC_000198"; transcript_id "TCONS_00000331"; exon_number "6"; gene_name "MAC3A"; oId "AT1G04510.2"; nearest_ref "AT1G04510.2"; class_code "="; tss_id "TSS264"; p_id "P225";
Chr1	Cufflinks	exon	1228046	1228167	.	+	.	gene_id "XLOC_000198"; transcript_id "TCONS_00000331"; exon_number "7"; gene_name "MAC3A"; oId "AT1G04510.2"; nearest_ref "AT1G04510.2"; class_code "="; tss_id "TSS264"; p_id "P225";
Chr1	Cufflinks	exon	1228331	1228447	.	+	.	gene_id "XLOC_000198"; transcript_id "TCONS_00000331"; exon_number "8"; gene_name "MAC3A"; oId "AT1G04510.2"; nearest_ref "AT1G04510.2"; class_code "="; tss_id "TSS264"; p_id "P225";
Chr1	Cufflinks	exon	1228706	1228801	.	+	.	gene_id "XLOC_000198"; transcript_id "TCONS_00000331"; exon_number "9"; gene_name "MAC3A"; oId "AT1G04510.2"; nearest_ref "AT1G04510.2"; class_code "="; tss_id "TSS264"; p_id "P225";
Chr1	Cufflinks	exon	1228897	1228956	.	+	.	gene_id "XLOC_000198"; transcript_id "TCONS_00000331"; exon_number "10"; gene_name "MAC3A"; oId "AT1G04510.2"; nearest_ref "AT1G04510.2"; class_code "="; tss_id "TSS264"; p_id "P225";
Chr1	Cufflinks	exon	1229054	1229128	.	+	.	gene_id "XLOC_000198"; transcript_id "TCONS_00000331"; exon_number "11"; gene_name "MAC3A"; oId "AT1G04510.2"; nearest_ref "AT1G04510.2"; class_code "="; tss_id "TSS264"; p_id "P225";
Chr1	Cufflinks	exon	1229233	1229337	.	+	.	gene_id "XLOC_000198"; transcript_id "TCONS_00000331"; exon_number "12"; gene_name "MAC3A"; oId "AT1G04510.2"; nearest_ref "AT1G04510.2"; class_code "="; tss_id "TSS264"; p_id "P225";
Chr1	Cufflinks	exon	1229504	1229623	.	+	.	gene_id "XLOC_000198"; transcript_id "TCONS_00000331"; exon_number "13"; gene_name "MAC3A"; oId "AT1G04510.2"; nearest_ref "AT1G04510.2"; class_code "="; tss_id "TSS264"; p_id "P225";
Chr1	Cufflinks	exon	1229717	1229794	.	+	.	gene_id "XLOC_000198"; transcript_id "TCONS_00000331"; exon_number "14"; gene_name "MAC3A"; oId "AT1G04510.2"; nearest_ref "AT1G04510.2"; class_code "="; tss_id "TSS264"; p_id "P225";
Chr1	Cufflinks	exon	1229893	1229977	.	+	.	gene_id "XLOC_000198"; transcript_id "TCONS_00000331"; exon_number "15"; gene_name "MAC3A"; oId "AT1G04510.2"; nearest_ref "AT1G04510.2"; class_code "="; tss_id "TSS264"; p_id "P225";
Chr1	Cufflinks	exon	1230065	1230116	.	+	.	gene_id "XLOC_000198"; transcript_id "TCONS_00000331"; exon_number "16"; gene_name "MAC3A"; oId "AT1G04510.2"; nearest_ref "AT1G04510.2"; class_code "="; tss_id "TSS264"; p_id "P225";
Chr1	Cufflinks	exon	1230303	1230379	.	+	.	gene_id "XLOC_000198"; transcript_id "TCONS_00000331"; exon_number "17"; gene_name "MAC3A"; oId "AT1G04510.2"; nearest_ref "AT1G04510.2"; class_code "="; tss_id "TSS264"; p_id "P225";
Chr1	Cufflinks	exon	1230471	1230827	.	+	.	gene_id "XLOC_000198"; transcript_id "TCONS_00000331"; exon_number "18"; gene_name "MAC3A"; oId "AT1G04510.2"; nearest_ref "AT1G04510.2"; class_code "="; tss_id "TSS264"; p_id "P225";
Chr1	Cufflinks	exon	1226575	1226761	.	+	.	gene_id "XLOC_000198"; transcript_id "TCONS_00000330"; exon_number "1"; gene_name "MAC3A"; oId "AT1G04510.1"; nearest_ref "AT1G04510.1"; class_code "="; tss_id "TSS264"; p_id "P226";
Chr1	Cufflinks	exon	1226852	1226937	.	+	.	gene_id "XLOC_000198"; transcript_id "TCONS_00000330"; exon_number "2"; gene_name "MAC3A"; oId "AT1G04510.1"; nearest_ref "AT1G04510.1"; class_code "="; tss_id "TSS264"; p_id "P226";
Chr1	Cufflinks	exon	1227087	1227158	.	+	.	gene_id "XLOC_000198"; transcript_id "TCONS_00000330"; exon_number "3"; gene_name "MAC3A"; oId "AT1G04510.1"; nearest_ref "AT1G04510.1"; class_code "="; tss_id "TSS264"; p_id "P226";
Chr1	Cufflinks	exon	1227247	1227309	.	+	.	gene_id "XLOC_000198"; transcript_id "TCONS_00000330"; exon_number "4"; gene_name "MAC3A"; oId "AT1G04510.1"; nearest_ref "AT1G04510.1"; class_code "="; tss_id "TSS264"; p_id "P226";
Chr1	Cufflinks	exon	1227580	1227666	.	+	.	gene_id "XLOC_000198"; transcript_id "TCONS_00000330"; exon_number "5"; gene_name "MAC3A"; oId "AT1G04510.1"; nearest_ref "AT1G04510.1"; class_code "="; tss_id "TSS264"; p_id "P226";
Chr1	Cufflinks	exon	1227816	1227957	.	+	.	gene_id "XLOC_000198"; transcript_id "TCONS_00000330"; exon_number "6"; gene_name "MAC3A"; oId "AT1G04510.1"; nearest_ref "AT1G04510.1"; class_code "="; tss_id "TSS264"; p_id "P226";
Chr1	Cufflinks	exon	1228046	1228167	.	+	.	gene_id "XLOC_000198"; transcript_id "TCONS_00000330"; exon_number "7"; gene_name "MAC3A"; oId "AT1G04510.1"; nearest_ref "AT1G04510.1"; class_code "="; tss_id "TSS264"; p_id "P226";
Chr1	Cufflinks	exon	1228331	1228447	.	+	.	gene_id "XLOC_000198"; transcript_id "TCONS_00000330"; exon_number "8"; gene_name "MAC3A"; oId "AT1G04510.1"; nearest_ref "AT1G04510.1"; class_code "="; tss_id "TSS264"; p_id "P226";
Chr1	Cufflinks	exon	1228706	1228801	.	+	.	gene_id "XLOC_000198"; transcript_id "TCONS_00000330"; exon_number "9"; gene_name "MAC3A"; oId "AT1G04510.1"; nearest_ref "AT1G04510.1"; class_code "="; tss_id "TSS264"; p_id "P226";
Chr1	Cufflinks	exon	1228897	1228956	.	+	.	gene_id "XLOC_000198"; transcript_id "TCONS_00000330"; exon_number "10"; gene_name "MAC3A"; oId "AT1G04510.1"; nearest_ref "AT1G04510.1"; class_code "="; tss_id "TSS264"; p_id "P226";
Chr1	Cufflinks	exon	1229054	1229128	.	+	.	gene_id "XLOC_000198"; transcript_id "TCONS_00000330"; exon_number "11"; gene_name "MAC3A"; oId "AT1G04510.1"; nearest_ref "AT1G04510.1"; class_code "="; tss_id "TSS264"; p_id "P226";
Chr1	Cufflinks	exon	1229233	1229337	.	+	.	gene_id "XLOC_000198"; transcript_id "TCONS_00000330"; exon_number "12"; gene_name "MAC3A"; oId "AT1G04510.1"; nearest_ref "AT1G04510.1"; class_code "="; tss_id "TSS264"; p_id "P226";
Chr1	Cufflinks	exon	1229504	1229623	.	+	.	gene_id "XLOC_000198"; transcript_id "TCONS_00000330"; exon_number "13"; gene_name "MAC3A"; oId "AT1G04510.1"; nearest_ref "AT1G04510.1"; class_code "="; tss_id "TSS264"; p_id "P226";
Chr1	Cufflinks	exon	1229717	1229794	.	+	.	gene_id "XLOC_000198"; transcript_id "TCONS_00000330"; exon_number "14"; gene_name "MAC3A"; oId "AT1G04510.1"; nearest_ref "AT1G04510.1"; class_code "="; tss_id "TSS264"; p_id "P226";
Chr1	Cufflinks	exon	1229893	1229977	.	+	.	gene_id "XLOC_000198"; transcript_id "TCONS_00000330"; exon_number "15"; gene_name "MAC3A"; oId "AT1G04510.1"; nearest_ref "AT1G04510.1"; class_code "="; tss_id "TSS264"; p_id "P226";
Chr1	Cufflinks	exon	1230065	1230116	.	+	.	gene_id "XLOC_000198"; transcript_id "TCONS_00000330"; exon_number "16"; gene_name "MAC3A"; oId "AT1G04510.1"; nearest_ref "AT1G04510.1"; class_code "="; tss_id "TSS264"; p_id "P226";
Chr1	Cufflinks	exon	1230303	1230373	.	+	.	gene_id "XLOC_000198"; transcript_id "TCONS_00000330"; exon_number "17"; gene_name "MAC3A"; oId "AT1G04510.1"; nearest_ref "AT1G04510.1"; class_code "="; tss_id "TSS264"; p_id "P226";
Chr1	Cufflinks	exon	1230465	1230827	.	+	.	gene_id "XLOC_000198"; transcript_id "TCONS_00000330"; exon_number "18"; gene_name "MAC3A"; oId "AT1G04510.1"; nearest_ref "AT1G04510.1"; class_code "="; tss_id "TSS264"; p_id "P226";
Chr1	Cufflinks	exon	1237256	1239061	.	+	.	gene_id "XLOC_000199"; transcript_id "TCONS_00000333"; exon_number "1"; gene_name "AT1G04540"; oId "AT1G04540.1"; nearest_ref "AT1G04540.1"; class_code "="; tss_id "TSS265"; p_id "P227";
Chr1	Cufflinks	exon	1240375	1240784	.	+	.	gene_id "XLOC_000200"; transcript_id "TCONS_00000334"; exon_number "1"; gene_name "IAA12"; oId "CUFF.13338.1"; nearest_ref "AT1G04550.2"; class_code "j"; tss_id "TSS266";
Chr1	Cufflinks	exon	1241057	1241343	.	+	.	gene_id "XLOC_000200"; transcript_id "TCONS_00000334"; exon_number "2"; gene_name "IAA12"; oId "CUFF.13338.1"; nearest_ref "AT1G04550.2"; class_code "j"; tss_id "TSS266";
Chr1	Cufflinks	exon	1241425	1241677	.	+	.	gene_id "XLOC_000200"; transcript_id "TCONS_00000334"; exon_number "3"; gene_name "IAA12"; oId "CUFF.13338.1"; nearest_ref "AT1G04550.2"; class_code "j"; tss_id "TSS266";
Chr1	Cufflinks	exon	1241761	1241926	.	+	.	gene_id "XLOC_000200"; transcript_id "TCONS_00000334"; exon_number "4"; gene_name "IAA12"; oId "CUFF.13338.1"; nearest_ref "AT1G04550.2"; class_code "j"; tss_id "TSS266";
Chr1	Cufflinks	exon	1240375	1240784	.	+	.	gene_id "XLOC_000200"; transcript_id "TCONS_00000335"; exon_number "1"; gene_name "IAA12"; oId "AT1G04550.1"; nearest_ref "AT1G04550.1"; class_code "="; tss_id "TSS266"; p_id "P229";
Chr1	Cufflinks	exon	1241057	1241677	.	+	.	gene_id "XLOC_000200"; transcript_id "TCONS_00000335"; exon_number "2"; gene_name "IAA12"; oId "AT1G04550.1"; nearest_ref "AT1G04550.1"; class_code "="; tss_id "TSS266"; p_id "P229";
Chr1	Cufflinks	exon	1241761	1242120	.	+	.	gene_id "XLOC_000200"; transcript_id "TCONS_00000335"; exon_number "3"; gene_name "IAA12"; oId "AT1G04550.1"; nearest_ref "AT1G04550.1"; class_code "="; tss_id "TSS266"; p_id "P229";
Chr1	Cufflinks	exon	1240375	1240784	.	+	.	gene_id "XLOC_000200"; transcript_id "TCONS_00000336"; exon_number "1"; gene_name "IAA12"; oId "AT1G04550.2"; nearest_ref "AT1G04550.2"; class_code "="; tss_id "TSS266"; p_id "P228";
Chr1	Cufflinks	exon	1241057	1241343	.	+	.	gene_id "XLOC_000200"; transcript_id "TCONS_00000336"; exon_number "2"; gene_name "IAA12"; oId "AT1G04550.2"; nearest_ref "AT1G04550.2"; class_code "="; tss_id "TSS266"; p_id "P228";
Chr1	Cufflinks	exon	1241425	1241542	.	+	.	gene_id "XLOC_000200"; transcript_id "TCONS_00000336"; exon_number "3"; gene_name "IAA12"; oId "AT1G04550.2"; nearest_ref "AT1G04550.2"; class_code "="; tss_id "TSS266"; p_id "P228";
Chr1	Cufflinks	exon	1241616	1241677	.	+	.	gene_id "XLOC_000200"; transcript_id "TCONS_00000336"; exon_number "4"; gene_name "IAA12"; oId "AT1G04550.2"; nearest_ref "AT1G04550.2"; class_code "="; tss_id "TSS266"; p_id "P228";
Chr1	Cufflinks	exon	1241761	1242121	.	+	.	gene_id "XLOC_000200"; transcript_id "TCONS_00000336"; exon_number "5"; gene_name "IAA12"; oId "AT1G04550.2"; nearest_ref "AT1G04550.2"; class_code "="; tss_id "TSS266"; p_id "P228";
Chr1	Cufflinks	exon	1242558	1242896	.	+	.	gene_id "XLOC_000201"; transcript_id "TCONS_00000337"; exon_number "1"; gene_name "AT1G04555"; oId "AT1G04555.1"; nearest_ref "AT1G04555.1"; class_code "="; tss_id "TSS267"; p_id "P230";
Chr1	Cufflinks	exon	1243442	1243512	.	+	.	gene_id "XLOC_000201"; transcript_id "TCONS_00000337"; exon_number "2"; gene_name "AT1G04555"; oId "AT1G04555.1"; nearest_ref "AT1G04555.1"; class_code "="; tss_id "TSS267"; p_id "P230";
Chr1	Cufflinks	exon	1243608	1243743	.	+	.	gene_id "XLOC_000201"; transcript_id "TCONS_00000337"; exon_number "3"; gene_name "AT1G04555"; oId "AT1G04555.1"; nearest_ref "AT1G04555.1"; class_code "="; tss_id "TSS267"; p_id "P230";
Chr1	Cufflinks	exon	1243852	1244244	.	+	.	gene_id "XLOC_000201"; transcript_id "TCONS_00000337"; exon_number "4"; gene_name "AT1G04555"; oId "AT1G04555.1"; nearest_ref "AT1G04555.1"; class_code "="; tss_id "TSS267"; p_id "P230";
Chr1	Cufflinks	exon	1244947	1245199	.	+	.	gene_id "XLOC_000202"; transcript_id "TCONS_00000338"; exon_number "1"; gene_name "AT1G04560"; oId "AT1G04560.1"; nearest_ref "AT1G04560.1"; class_code "="; tss_id "TSS268"; p_id "P231";
Chr1	Cufflinks	exon	1245292	1245469	.	+	.	gene_id "XLOC_000202"; transcript_id "TCONS_00000338"; exon_number "2"; gene_name "AT1G04560"; oId "AT1G04560.1"; nearest_ref "AT1G04560.1"; class_code "="; tss_id "TSS268"; p_id "P231";
Chr1	Cufflinks	exon	1245636	1246059	.	+	.	gene_id "XLOC_000202"; transcript_id "TCONS_00000338"; exon_number "3"; gene_name "AT1G04560"; oId "AT1G04560.1"; nearest_ref "AT1G04560.1"; class_code "="; tss_id "TSS268"; p_id "P231";
Chr1	Cufflinks	exon	1262123	1262125	.	+	.	gene_id "XLOC_000203"; transcript_id "TCONS_00000339"; exon_number "1"; gene_name "XIA"; oId "AT1G04600.1"; nearest_ref "AT1G04600.1"; class_code "="; tss_id "TSS269"; p_id "P232";
Chr1	Cufflinks	exon	1262556	1262681	.	+	.	gene_id "XLOC_000203"; transcript_id "TCONS_00000339"; exon_number "2"; gene_name "XIA"; oId "AT1G04600.1"; nearest_ref "AT1G04600.1"; class_code "="; tss_id "TSS269"; p_id "P232";
Chr1	Cufflinks	exon	1262897	1263040	.	+	.	gene_id "XLOC_000203"; transcript_id "TCONS_00000339"; exon_number "3"; gene_name "XIA"; oId "AT1G04600.1"; nearest_ref "AT1G04600.1"; class_code "="; tss_id "TSS269"; p_id "P232";
Chr1	Cufflinks	exon	1263175	1263320	.	+	.	gene_id "XLOC_000203"; transcript_id "TCONS_00000339"; exon_number "4"; gene_name "XIA"; oId "AT1G04600.1"; nearest_ref "AT1G04600.1"; class_code "="; tss_id "TSS269"; p_id "P232";
Chr1	Cufflinks	exon	1263412	1263568	.	+	.	gene_id "XLOC_000203"; transcript_id "TCONS_00000339"; exon_number "5"; gene_name "XIA"; oId "AT1G04600.1"; nearest_ref "AT1G04600.1"; class_code "="; tss_id "TSS269"; p_id "P232";
Chr1	Cufflinks	exon	1263681	1263739	.	+	.	gene_id "XLOC_000203"; transcript_id "TCONS_00000339"; exon_number "6"; gene_name "XIA"; oId "AT1G04600.1"; nearest_ref "AT1G04600.1"; class_code "="; tss_id "TSS269"; p_id "P232";
Chr1	Cufflinks	exon	1263833	1263992	.	+	.	gene_id "XLOC_000203"; transcript_id "TCONS_00000339"; exon_number "7"; gene_name "XIA"; oId "AT1G04600.1"; nearest_ref "AT1G04600.1"; class_code "="; tss_id "TSS269"; p_id "P232";
Chr1	Cufflinks	exon	1264094	1264243	.	+	.	gene_id "XLOC_000203"; transcript_id "TCONS_00000339"; exon_number "8"; gene_name "XIA"; oId "AT1G04600.1"; nearest_ref "AT1G04600.1"; class_code "="; tss_id "TSS269"; p_id "P232";
Chr1	Cufflinks	exon	1264310	1264446	.	+	.	gene_id "XLOC_000203"; transcript_id "TCONS_00000339"; exon_number "9"; gene_name "XIA"; oId "AT1G04600.1"; nearest_ref "AT1G04600.1"; class_code "="; tss_id "TSS269"; p_id "P232";
Chr1	Cufflinks	exon	1264533	1264679	.	+	.	gene_id "XLOC_000203"; transcript_id "TCONS_00000339"; exon_number "10"; gene_name "XIA"; oId "AT1G04600.1"; nearest_ref "AT1G04600.1"; class_code "="; tss_id "TSS269"; p_id "P232";
Chr1	Cufflinks	exon	1264760	1264861	.	+	.	gene_id "XLOC_000203"; transcript_id "TCONS_00000339"; exon_number "11"; gene_name "XIA"; oId "AT1G04600.1"; nearest_ref "AT1G04600.1"; class_code "="; tss_id "TSS269"; p_id "P232";
Chr1	Cufflinks	exon	1265159	1265216	.	+	.	gene_id "XLOC_000203"; transcript_id "TCONS_00000339"; exon_number "12"; gene_name "XIA"; oId "AT1G04600.1"; nearest_ref "AT1G04600.1"; class_code "="; tss_id "TSS269"; p_id "P232";
Chr1	Cufflinks	exon	1265291	1265392	.	+	.	gene_id "XLOC_000203"; transcript_id "TCONS_00000339"; exon_number "13"; gene_name "XIA"; oId "AT1G04600.1"; nearest_ref "AT1G04600.1"; class_code "="; tss_id "TSS269"; p_id "P232";
Chr1	Cufflinks	exon	1265492	1265529	.	+	.	gene_id "XLOC_000203"; transcript_id "TCONS_00000339"; exon_number "14"; gene_name "XIA"; oId "AT1G04600.1"; nearest_ref "AT1G04600.1"; class_code "="; tss_id "TSS269"; p_id "P232";
Chr1	Cufflinks	exon	1265614	1265740	.	+	.	gene_id "XLOC_000203"; transcript_id "TCONS_00000339"; exon_number "15"; gene_name "XIA"; oId "AT1G04600.1"; nearest_ref "AT1G04600.1"; class_code "="; tss_id "TSS269"; p_id "P232";
Chr1	Cufflinks	exon	1265823	1265993	.	+	.	gene_id "XLOC_000203"; transcript_id "TCONS_00000339"; exon_number "16"; gene_name "XIA"; oId "AT1G04600.1"; nearest_ref "AT1G04600.1"; class_code "="; tss_id "TSS269"; p_id "P232";
Chr1	Cufflinks	exon	1266077	1266208	.	+	.	gene_id "XLOC_000203"; transcript_id "TCONS_00000339"; exon_number "17"; gene_name "XIA"; oId "AT1G04600.1"; nearest_ref "AT1G04600.1"; class_code "="; tss_id "TSS269"; p_id "P232";
Chr1	Cufflinks	exon	1266314	1266423	.	+	.	gene_id "XLOC_000203"; transcript_id "TCONS_00000339"; exon_number "18"; gene_name "XIA"; oId "AT1G04600.1"; nearest_ref "AT1G04600.1"; class_code "="; tss_id "TSS269"; p_id "P232";
Chr1	Cufflinks	exon	1266552	1266612	.	+	.	gene_id "XLOC_000203"; transcript_id "TCONS_00000339"; exon_number "19"; gene_name "XIA"; oId "AT1G04600.1"; nearest_ref "AT1G04600.1"; class_code "="; tss_id "TSS269"; p_id "P232";
Chr1	Cufflinks	exon	1266815	1266992	.	+	.	gene_id "XLOC_000203"; transcript_id "TCONS_00000339"; exon_number "20"; gene_name "XIA"; oId "AT1G04600.1"; nearest_ref "AT1G04600.1"; class_code "="; tss_id "TSS269"; p_id "P232";
Chr1	Cufflinks	exon	1267076	1267281	.	+	.	gene_id "XLOC_000203"; transcript_id "TCONS_00000339"; exon_number "21"; gene_name "XIA"; oId "AT1G04600.1"; nearest_ref "AT1G04600.1"; class_code "="; tss_id "TSS269"; p_id "P232";
Chr1	Cufflinks	exon	1267395	1267514	.	+	.	gene_id "XLOC_000203"; transcript_id "TCONS_00000339"; exon_number "22"; gene_name "XIA"; oId "AT1G04600.1"; nearest_ref "AT1G04600.1"; class_code "="; tss_id "TSS269"; p_id "P232";
Chr1	Cufflinks	exon	1267771	1267869	.	+	.	gene_id "XLOC_000203"; transcript_id "TCONS_00000339"; exon_number "23"; gene_name "XIA"; oId "AT1G04600.1"; nearest_ref "AT1G04600.1"; class_code "="; tss_id "TSS269"; p_id "P232";
Chr1	Cufflinks	exon	1267996	1268283	.	+	.	gene_id "XLOC_000203"; transcript_id "TCONS_00000339"; exon_number "24"; gene_name "XIA"; oId "AT1G04600.1"; nearest_ref "AT1G04600.1"; class_code "="; tss_id "TSS269"; p_id "P232";
Chr1	Cufflinks	exon	1268406	1268558	.	+	.	gene_id "XLOC_000203"; transcript_id "TCONS_00000339"; exon_number "25"; gene_name "XIA"; oId "AT1G04600.1"; nearest_ref "AT1G04600.1"; class_code "="; tss_id "TSS269"; p_id "P232";
Chr1	Cufflinks	exon	1268673	1268822	.	+	.	gene_id "XLOC_000203"; transcript_id "TCONS_00000339"; exon_number "26"; gene_name "XIA"; oId "AT1G04600.1"; nearest_ref "AT1G04600.1"; class_code "="; tss_id "TSS269"; p_id "P232";
Chr1	Cufflinks	exon	1268940	1269104	.	+	.	gene_id "XLOC_000203"; transcript_id "TCONS_00000339"; exon_number "27"; gene_name "XIA"; oId "AT1G04600.1"; nearest_ref "AT1G04600.1"; class_code "="; tss_id "TSS269"; p_id "P232";
Chr1	Cufflinks	exon	1269192	1269331	.	+	.	gene_id "XLOC_000203"; transcript_id "TCONS_00000339"; exon_number "28"; gene_name "XIA"; oId "AT1G04600.1"; nearest_ref "AT1G04600.1"; class_code "="; tss_id "TSS269"; p_id "P232";
Chr1	Cufflinks	exon	1269452	1269566	.	+	.	gene_id "XLOC_000203"; transcript_id "TCONS_00000339"; exon_number "29"; gene_name "XIA"; oId "AT1G04600.1"; nearest_ref "AT1G04600.1"; class_code "="; tss_id "TSS269"; p_id "P232";
Chr1	Cufflinks	exon	1269645	1269665	.	+	.	gene_id "XLOC_000203"; transcript_id "TCONS_00000339"; exon_number "30"; gene_name "XIA"; oId "AT1G04600.1"; nearest_ref "AT1G04600.1"; class_code "="; tss_id "TSS269"; p_id "P232";
Chr1	Cufflinks	exon	1269771	1269848	.	+	.	gene_id "XLOC_000203"; transcript_id "TCONS_00000339"; exon_number "31"; gene_name "XIA"; oId "AT1G04600.1"; nearest_ref "AT1G04600.1"; class_code "="; tss_id "TSS269"; p_id "P232";
Chr1	Cufflinks	exon	1269937	1270107	.	+	.	gene_id "XLOC_000203"; transcript_id "TCONS_00000339"; exon_number "32"; gene_name "XIA"; oId "AT1G04600.1"; nearest_ref "AT1G04600.1"; class_code "="; tss_id "TSS269"; p_id "P232";
Chr1	Cufflinks	exon	1270272	1270424	.	+	.	gene_id "XLOC_000203"; transcript_id "TCONS_00000339"; exon_number "33"; gene_name "XIA"; oId "AT1G04600.1"; nearest_ref "AT1G04600.1"; class_code "="; tss_id "TSS269"; p_id "P232";
Chr1	Cufflinks	exon	1270572	1270748	.	+	.	gene_id "XLOC_000203"; transcript_id "TCONS_00000339"; exon_number "34"; gene_name "XIA"; oId "AT1G04600.1"; nearest_ref "AT1G04600.1"; class_code "="; tss_id "TSS269"; p_id "P232";
Chr1	Cufflinks	exon	1270841	1271131	.	+	.	gene_id "XLOC_000203"; transcript_id "TCONS_00000339"; exon_number "35"; gene_name "XIA"; oId "AT1G04600.1"; nearest_ref "AT1G04600.1"; class_code "="; tss_id "TSS269"; p_id "P232";
Chr1	Cufflinks	exon	1271199	1271269	.	+	.	gene_id "XLOC_000203"; transcript_id "TCONS_00000339"; exon_number "36"; gene_name "XIA"; oId "AT1G04600.1"; nearest_ref "AT1G04600.1"; class_code "="; tss_id "TSS269"; p_id "P232";
Chr1	Cufflinks	exon	1271367	1271466	.	+	.	gene_id "XLOC_000203"; transcript_id "TCONS_00000339"; exon_number "37"; gene_name "XIA"; oId "AT1G04600.1"; nearest_ref "AT1G04600.1"; class_code "="; tss_id "TSS269"; p_id "P232";
Chr1	Cufflinks	exon	1271543	1271599	.	+	.	gene_id "XLOC_000203"; transcript_id "TCONS_00000339"; exon_number "38"; gene_name "XIA"; oId "AT1G04600.1"; nearest_ref "AT1G04600.1"; class_code "="; tss_id "TSS269"; p_id "P232";
Chr1	Cufflinks	exon	1271678	1271734	.	+	.	gene_id "XLOC_000203"; transcript_id "TCONS_00000339"; exon_number "39"; gene_name "XIA"; oId "AT1G04600.1"; nearest_ref "AT1G04600.1"; class_code "="; tss_id "TSS269"; p_id "P232";
Chr1	Cufflinks	exon	1271941	1272021	.	+	.	gene_id "XLOC_000203"; transcript_id "TCONS_00000339"; exon_number "40"; gene_name "XIA"; oId "AT1G04600.1"; nearest_ref "AT1G04600.1"; class_code "="; tss_id "TSS269"; p_id "P232";
Chr1	Cufflinks	exon	1272101	1272177	.	+	.	gene_id "XLOC_000203"; transcript_id "TCONS_00000339"; exon_number "41"; gene_name "XIA"; oId "AT1G04600.1"; nearest_ref "AT1G04600.1"; class_code "="; tss_id "TSS269"; p_id "P232";
Chr1	Cufflinks	exon	1272262	1272376	.	+	.	gene_id "XLOC_000203"; transcript_id "TCONS_00000339"; exon_number "42"; gene_name "XIA"; oId "AT1G04600.1"; nearest_ref "AT1G04600.1"; class_code "="; tss_id "TSS269"; p_id "P232";
Chr1	Cufflinks	exon	1279388	1280237	.	+	.	gene_id "XLOC_000204"; transcript_id "TCONS_00000340"; exon_number "1"; gene_name "YUC3"; oId "AT1G04610.1"; nearest_ref "AT1G04610.1"; class_code "="; tss_id "TSS270"; p_id "P233";
Chr1	Cufflinks	exon	1280400	1280771	.	+	.	gene_id "XLOC_000204"; transcript_id "TCONS_00000340"; exon_number "2"; gene_name "YUC3"; oId "AT1G04610.1"; nearest_ref "AT1G04610.1"; class_code "="; tss_id "TSS270"; p_id "P233";
Chr1	Cufflinks	exon	1281104	1281618	.	+	.	gene_id "XLOC_000204"; transcript_id "TCONS_00000340"; exon_number "3"; gene_name "YUC3"; oId "AT1G04610.1"; nearest_ref "AT1G04610.1"; class_code "="; tss_id "TSS270"; p_id "P233";
Chr1	Cufflinks	exon	1291314	1291995	.	+	.	gene_id "XLOC_000205"; transcript_id "TCONS_00000341"; exon_number "1"; gene_name "EMB1687"; oId "AT1G04635.1"; nearest_ref "AT1G04635.1"; class_code "="; tss_id "TSS271"; p_id "P234";
Chr1	Cufflinks	exon	1292080	1292155	.	+	.	gene_id "XLOC_000206"; transcript_id "TCONS_00000342"; exon_number "1"; gene_name "LIP2"; oId "AT1G04640.1"; nearest_ref "AT1G04640.1"; class_code "="; tss_id "TSS272"; p_id "P235";
Chr1	Cufflinks	exon	1292538	1293357	.	+	.	gene_id "XLOC_000206"; transcript_id "TCONS_00000342"; exon_number "2"; gene_name "LIP2"; oId "AT1G04640.1"; nearest_ref "AT1G04640.1"; class_code "="; tss_id "TSS272"; p_id "P235";
Chr1	Cufflinks	exon	1292111	1293248	.	+	.	gene_id "XLOC_000206"; transcript_id "TCONS_00000343"; exon_number "1"; gene_name "LIP2"; oId "AT1G04640.2"; nearest_ref "AT1G04640.2"; class_code "="; tss_id "TSS272"; p_id "P235";
Chr1	Cufflinks	exon	1301861	1302089	.	+	.	gene_id "XLOC_000207"; transcript_id "TCONS_00000344"; exon_number "1"; gene_name "AT1G04670"; oId "AT1G04670.1"; nearest_ref "AT1G04670.1"; class_code "="; tss_id "TSS273"; p_id "P236";
Chr1	Cufflinks	exon	1302161	1302286	.	+	.	gene_id "XLOC_000207"; transcript_id "TCONS_00000344"; exon_number "2"; gene_name "AT1G04670"; oId "AT1G04670.1"; nearest_ref "AT1G04670.1"; class_code "="; tss_id "TSS273"; p_id "P236";
Chr1	Cufflinks	exon	1302383	1302724	.	+	.	gene_id "XLOC_000207"; transcript_id "TCONS_00000344"; exon_number "3"; gene_name "AT1G04670"; oId "AT1G04670.1"; nearest_ref "AT1G04670.1"; class_code "="; tss_id "TSS273"; p_id "P236";
Chr1	Cufflinks	exon	1313564	1314029	.	+	.	gene_id "XLOC_000208"; transcript_id "TCONS_00000346"; exon_number "1"; gene_name "KAB1"; oId "CUFF.13346.1"; nearest_ref "AT1G04690.1"; class_code "j"; tss_id "TSS274";
Chr1	Cufflinks	exon	1314464	1314659	.	+	.	gene_id "XLOC_000208"; transcript_id "TCONS_00000346"; exon_number "2"; gene_name "KAB1"; oId "CUFF.13346.1"; nearest_ref "AT1G04690.1"; class_code "j"; tss_id "TSS274";
Chr1	Cufflinks	exon	1314780	1314925	.	+	.	gene_id "XLOC_000208"; transcript_id "TCONS_00000346"; exon_number "3"; gene_name "KAB1"; oId "CUFF.13346.1"; nearest_ref "AT1G04690.1"; class_code "j"; tss_id "TSS274";
Chr1	Cufflinks	exon	1315043	1315205	.	+	.	gene_id "XLOC_000208"; transcript_id "TCONS_00000346"; exon_number "4"; gene_name "KAB1"; oId "CUFF.13346.1"; nearest_ref "AT1G04690.1"; class_code "j"; tss_id "TSS274";
Chr1	Cufflinks	exon	1315307	1315750	.	+	.	gene_id "XLOC_000208"; transcript_id "TCONS_00000346"; exon_number "5"; gene_name "KAB1"; oId "CUFF.13346.1"; nearest_ref "AT1G04690.1"; class_code "j"; tss_id "TSS274";
Chr1	Cufflinks	exon	1313564	1314029	.	+	.	gene_id "XLOC_000208"; transcript_id "TCONS_00000345"; exon_number "1"; gene_name "KAB1"; oId "AT1G04690.1"; nearest_ref "AT1G04690.1"; class_code "="; tss_id "TSS274"; p_id "P237";
Chr1	Cufflinks	exon	1314464	1314659	.	+	.	gene_id "XLOC_000208"; transcript_id "TCONS_00000345"; exon_number "2"; gene_name "KAB1"; oId "AT1G04690.1"; nearest_ref "AT1G04690.1"; class_code "="; tss_id "TSS274"; p_id "P237";
Chr1	Cufflinks	exon	1314780	1314923	.	+	.	gene_id "XLOC_000208"; transcript_id "TCONS_00000345"; exon_number "3"; gene_name "KAB1"; oId "AT1G04690.1"; nearest_ref "AT1G04690.1"; class_code "="; tss_id "TSS274"; p_id "P237";
Chr1	Cufflinks	exon	1315041	1315205	.	+	.	gene_id "XLOC_000208"; transcript_id "TCONS_00000345"; exon_number "4"; gene_name "KAB1"; oId "AT1G04690.1"; nearest_ref "AT1G04690.1"; class_code "="; tss_id "TSS274"; p_id "P237";
Chr1	Cufflinks	exon	1315307	1315750	.	+	.	gene_id "XLOC_000208"; transcript_id "TCONS_00000345"; exon_number "5"; gene_name "KAB1"; oId "AT1G04690.1"; nearest_ref "AT1G04690.1"; class_code "="; tss_id "TSS274"; p_id "P237";
Chr1	Cufflinks	exon	1316076	1316437	.	+	.	gene_id "XLOC_000209"; transcript_id "TCONS_00017347"; exon_number "1"; gene_name "AT1G04700"; oId "CUFF.7672.1"; nearest_ref "AT1G04700.1"; class_code "j"; tss_id "TSS275";
Chr1	Cufflinks	exon	1316612	1319187	.	+	.	gene_id "XLOC_000209"; transcript_id "TCONS_00017347"; exon_number "2"; gene_name "AT1G04700"; oId "CUFF.7672.1"; nearest_ref "AT1G04700.1"; class_code "j"; tss_id "TSS275";
Chr1	Cufflinks	exon	1319285	1319524	.	+	.	gene_id "XLOC_000209"; transcript_id "TCONS_00017347"; exon_number "3"; gene_name "AT1G04700"; oId "CUFF.7672.1"; nearest_ref "AT1G04700.1"; class_code "j"; tss_id "TSS275";
Chr1	Cufflinks	exon	1319605	1319768	.	+	.	gene_id "XLOC_000209"; transcript_id "TCONS_00017347"; exon_number "4"; gene_name "AT1G04700"; oId "CUFF.7672.1"; nearest_ref "AT1G04700.1"; class_code "j"; tss_id "TSS275";
Chr1	Cufflinks	exon	1319852	1319999	.	+	.	gene_id "XLOC_000209"; transcript_id "TCONS_00017347"; exon_number "5"; gene_name "AT1G04700"; oId "CUFF.7672.1"; nearest_ref "AT1G04700.1"; class_code "j"; tss_id "TSS275";
Chr1	Cufflinks	exon	1320088	1320210	.	+	.	gene_id "XLOC_000209"; transcript_id "TCONS_00017347"; exon_number "6"; gene_name "AT1G04700"; oId "CUFF.7672.1"; nearest_ref "AT1G04700.1"; class_code "j"; tss_id "TSS275";
Chr1	Cufflinks	exon	1320286	1320373	.	+	.	gene_id "XLOC_000209"; transcript_id "TCONS_00017347"; exon_number "7"; gene_name "AT1G04700"; oId "CUFF.7672.1"; nearest_ref "AT1G04700.1"; class_code "j"; tss_id "TSS275";
Chr1	Cufflinks	exon	1320478	1320919	.	+	.	gene_id "XLOC_000209"; transcript_id "TCONS_00017347"; exon_number "8"; gene_name "AT1G04700"; oId "CUFF.7672.1"; nearest_ref "AT1G04700.1"; class_code "j"; tss_id "TSS275";
Chr1	Cufflinks	exon	1316254	1316437	.	+	.	gene_id "XLOC_000209"; transcript_id "TCONS_00000347"; exon_number "1"; gene_name "AT1G04700"; oId "AT1G04700.1"; nearest_ref "AT1G04700.1"; class_code "="; tss_id "TSS276"; p_id "P238";
Chr1	Cufflinks	exon	1316612	1318787	.	+	.	gene_id "XLOC_000209"; transcript_id "TCONS_00000347"; exon_number "2"; gene_name "AT1G04700"; oId "AT1G04700.1"; nearest_ref "AT1G04700.1"; class_code "="; tss_id "TSS276"; p_id "P238";
Chr1	Cufflinks	exon	1318867	1319187	.	+	.	gene_id "XLOC_000209"; transcript_id "TCONS_00000347"; exon_number "3"; gene_name "AT1G04700"; oId "AT1G04700.1"; nearest_ref "AT1G04700.1"; class_code "="; tss_id "TSS276"; p_id "P238";
Chr1	Cufflinks	exon	1319285	1319524	.	+	.	gene_id "XLOC_000209"; transcript_id "TCONS_00000347"; exon_number "4"; gene_name "AT1G04700"; oId "AT1G04700.1"; nearest_ref "AT1G04700.1"; class_code "="; tss_id "TSS276"; p_id "P238";
Chr1	Cufflinks	exon	1319605	1319768	.	+	.	gene_id "XLOC_000209"; transcript_id "TCONS_00000347"; exon_number "5"; gene_name "AT1G04700"; oId "AT1G04700.1"; nearest_ref "AT1G04700.1"; class_code "="; tss_id "TSS276"; p_id "P238";
Chr1	Cufflinks	exon	1319852	1319999	.	+	.	gene_id "XLOC_000209"; transcript_id "TCONS_00000347"; exon_number "6"; gene_name "AT1G04700"; oId "AT1G04700.1"; nearest_ref "AT1G04700.1"; class_code "="; tss_id "TSS276"; p_id "P238";
Chr1	Cufflinks	exon	1320088	1320210	.	+	.	gene_id "XLOC_000209"; transcript_id "TCONS_00000347"; exon_number "7"; gene_name "AT1G04700"; oId "AT1G04700.1"; nearest_ref "AT1G04700.1"; class_code "="; tss_id "TSS276"; p_id "P238";
Chr1	Cufflinks	exon	1320286	1320373	.	+	.	gene_id "XLOC_000209"; transcript_id "TCONS_00000347"; exon_number "8"; gene_name "AT1G04700"; oId "AT1G04700.1"; nearest_ref "AT1G04700.1"; class_code "="; tss_id "TSS276"; p_id "P238";
Chr1	Cufflinks	exon	1320478	1320919	.	+	.	gene_id "XLOC_000209"; transcript_id "TCONS_00000347"; exon_number "9"; gene_name "AT1G04700"; oId "AT1G04700.1"; nearest_ref "AT1G04700.1"; class_code "="; tss_id "TSS276"; p_id "P238";
Chr1	Cufflinks	exon	1321904	1322018	.	+	.	gene_id "XLOC_000210"; transcript_id "TCONS_00015322"; exon_number "1"; gene_name "KAT1"; oId "CUFF.9241.2"; nearest_ref "AT1G04710.1"; class_code "j"; tss_id "TSS277";
Chr1	Cufflinks	exon	1322257	1322321	.	+	.	gene_id "XLOC_000210"; transcript_id "TCONS_00015322"; exon_number "2"; gene_name "KAT1"; oId "CUFF.9241.2"; nearest_ref "AT1G04710.1"; class_code "j"; tss_id "TSS277";
Chr1	Cufflinks	exon	1322407	1322491	.	+	.	gene_id "XLOC_000210"; transcript_id "TCONS_00015322"; exon_number "3"; gene_name "KAT1"; oId "CUFF.9241.2"; nearest_ref "AT1G04710.1"; class_code "j"; tss_id "TSS277";
Chr1	Cufflinks	exon	1322573	1322699	.	+	.	gene_id "XLOC_000210"; transcript_id "TCONS_00015322"; exon_number "4"; gene_name "KAT1"; oId "CUFF.9241.2"; nearest_ref "AT1G04710.1"; class_code "j"; tss_id "TSS277";
Chr1	Cufflinks	exon	1322788	1322886	.	+	.	gene_id "XLOC_000210"; transcript_id "TCONS_00015322"; exon_number "5"; gene_name "KAT1"; oId "CUFF.9241.2"; nearest_ref "AT1G04710.1"; class_code "j"; tss_id "TSS277";
Chr1	Cufflinks	exon	1322967	1323239	.	+	.	gene_id "XLOC_000210"; transcript_id "TCONS_00015322"; exon_number "6"; gene_name "KAT1"; oId "CUFF.9241.2"; nearest_ref "AT1G04710.1"; class_code "j"; tss_id "TSS277";
Chr1	Cufflinks	exon	1323323	1323400	.	+	.	gene_id "XLOC_000210"; transcript_id "TCONS_00015322"; exon_number "7"; gene_name "KAT1"; oId "CUFF.9241.2"; nearest_ref "AT1G04710.1"; class_code "j"; tss_id "TSS277";
Chr1	Cufflinks	exon	1323506	1323638	.	+	.	gene_id "XLOC_000210"; transcript_id "TCONS_00015322"; exon_number "8"; gene_name "KAT1"; oId "CUFF.9241.2"; nearest_ref "AT1G04710.1"; class_code "j"; tss_id "TSS277";
Chr1	Cufflinks	exon	1323732	1323828	.	+	.	gene_id "XLOC_000210"; transcript_id "TCONS_00015322"; exon_number "9"; gene_name "KAT1"; oId "CUFF.9241.2"; nearest_ref "AT1G04710.1"; class_code "j"; tss_id "TSS277";
Chr1	Cufflinks	exon	1323905	1324028	.	+	.	gene_id "XLOC_000210"; transcript_id "TCONS_00015322"; exon_number "10"; gene_name "KAT1"; oId "CUFF.9241.2"; nearest_ref "AT1G04710.1"; class_code "j"; tss_id "TSS277";
Chr1	Cufflinks	exon	1324134	1324242	.	+	.	gene_id "XLOC_000210"; transcript_id "TCONS_00015322"; exon_number "11"; gene_name "KAT1"; oId "CUFF.9241.2"; nearest_ref "AT1G04710.1"; class_code "j"; tss_id "TSS277";
Chr1	Cufflinks	exon	1324308	1324391	.	+	.	gene_id "XLOC_000210"; transcript_id "TCONS_00015322"; exon_number "12"; gene_name "KAT1"; oId "CUFF.9241.2"; nearest_ref "AT1G04710.1"; class_code "j"; tss_id "TSS277";
Chr1	Cufflinks	exon	1324480	1324686	.	+	.	gene_id "XLOC_000210"; transcript_id "TCONS_00015322"; exon_number "13"; gene_name "KAT1"; oId "CUFF.9241.2"; nearest_ref "AT1G04710.1"; class_code "j"; tss_id "TSS277";
Chr1	Cufflinks	exon	1321904	1322018	.	+	.	gene_id "XLOC_000210"; transcript_id "TCONS_00000348"; exon_number "1"; gene_name "KAT1"; oId "AT1G04710.1"; nearest_ref "AT1G04710.1"; class_code "="; tss_id "TSS277"; p_id "P239";
Chr1	Cufflinks	exon	1322257	1322321	.	+	.	gene_id "XLOC_000210"; transcript_id "TCONS_00000348"; exon_number "2"; gene_name "KAT1"; oId "AT1G04710.1"; nearest_ref "AT1G04710.1"; class_code "="; tss_id "TSS277"; p_id "P239";
Chr1	Cufflinks	exon	1322407	1322491	.	+	.	gene_id "XLOC_000210"; transcript_id "TCONS_00000348"; exon_number "3"; gene_name "KAT1"; oId "AT1G04710.1"; nearest_ref "AT1G04710.1"; class_code "="; tss_id "TSS277"; p_id "P239";
Chr1	Cufflinks	exon	1322573	1322699	.	+	.	gene_id "XLOC_000210"; transcript_id "TCONS_00000348"; exon_number "4"; gene_name "KAT1"; oId "AT1G04710.1"; nearest_ref "AT1G04710.1"; class_code "="; tss_id "TSS277"; p_id "P239";
Chr1	Cufflinks	exon	1322788	1322886	.	+	.	gene_id "XLOC_000210"; transcript_id "TCONS_00000348"; exon_number "5"; gene_name "KAT1"; oId "AT1G04710.1"; nearest_ref "AT1G04710.1"; class_code "="; tss_id "TSS277"; p_id "P239";
Chr1	Cufflinks	exon	1322967	1323034	.	+	.	gene_id "XLOC_000210"; transcript_id "TCONS_00000348"; exon_number "6"; gene_name "KAT1"; oId "AT1G04710.1"; nearest_ref "AT1G04710.1"; class_code "="; tss_id "TSS277"; p_id "P239";
Chr1	Cufflinks	exon	1323132	1323239	.	+	.	gene_id "XLOC_000210"; transcript_id "TCONS_00000348"; exon_number "7"; gene_name "KAT1"; oId "AT1G04710.1"; nearest_ref "AT1G04710.1"; class_code "="; tss_id "TSS277"; p_id "P239";
Chr1	Cufflinks	exon	1323323	1323400	.	+	.	gene_id "XLOC_000210"; transcript_id "TCONS_00000348"; exon_number "8"; gene_name "KAT1"; oId "AT1G04710.1"; nearest_ref "AT1G04710.1"; class_code "="; tss_id "TSS277"; p_id "P239";
Chr1	Cufflinks	exon	1323506	1323638	.	+	.	gene_id "XLOC_000210"; transcript_id "TCONS_00000348"; exon_number "9"; gene_name "KAT1"; oId "AT1G04710.1"; nearest_ref "AT1G04710.1"; class_code "="; tss_id "TSS277"; p_id "P239";
Chr1	Cufflinks	exon	1323732	1323828	.	+	.	gene_id "XLOC_000210"; transcript_id "TCONS_00000348"; exon_number "10"; gene_name "KAT1"; oId "AT1G04710.1"; nearest_ref "AT1G04710.1"; class_code "="; tss_id "TSS277"; p_id "P239";
Chr1	Cufflinks	exon	1323905	1324028	.	+	.	gene_id "XLOC_000210"; transcript_id "TCONS_00000348"; exon_number "11"; gene_name "KAT1"; oId "AT1G04710.1"; nearest_ref "AT1G04710.1"; class_code "="; tss_id "TSS277"; p_id "P239";
Chr1	Cufflinks	exon	1324134	1324242	.	+	.	gene_id "XLOC_000210"; transcript_id "TCONS_00000348"; exon_number "12"; gene_name "KAT1"; oId "AT1G04710.1"; nearest_ref "AT1G04710.1"; class_code "="; tss_id "TSS277"; p_id "P239";
Chr1	Cufflinks	exon	1324308	1324391	.	+	.	gene_id "XLOC_000210"; transcript_id "TCONS_00000348"; exon_number "13"; gene_name "KAT1"; oId "AT1G04710.1"; nearest_ref "AT1G04710.1"; class_code "="; tss_id "TSS277"; p_id "P239";
Chr1	Cufflinks	exon	1324480	1324782	.	+	.	gene_id "XLOC_000210"; transcript_id "TCONS_00000348"; exon_number "14"; gene_name "KAT1"; oId "AT1G04710.1"; nearest_ref "AT1G04710.1"; class_code "="; tss_id "TSS277"; p_id "P239";
Chr1	Cufflinks	exon	1324923	1324960	.	+	.	gene_id "XLOC_000211"; transcript_id "TCONS_00000349"; exon_number "1"; gene_name "AT1G04720"; oId "AT1G04720.1"; nearest_ref "AT1G04720.1"; class_code "="; tss_id "TSS278";
Chr1	Cufflinks	exon	1334544	1334951	.	+	.	gene_id "XLOC_000212"; transcript_id "TCONS_00013022"; exon_number "1"; gene_name "ATVAMP726"; oId "CUFF.8092.1"; nearest_ref "AT1G04760.1"; class_code "j"; tss_id "TSS279";
Chr1	Cufflinks	exon	1335334	1335473	.	+	.	gene_id "XLOC_000212"; transcript_id "TCONS_00013022"; exon_number "2"; gene_name "ATVAMP726"; oId "CUFF.8092.1"; nearest_ref "AT1G04760.1"; class_code "j"; tss_id "TSS279";
Chr1	Cufflinks	exon	1335563	1335684	.	+	.	gene_id "XLOC_000212"; transcript_id "TCONS_00013022"; exon_number "3"; gene_name "ATVAMP726"; oId "CUFF.8092.1"; nearest_ref "AT1G04760.1"; class_code "j"; tss_id "TSS279";
Chr1	Cufflinks	exon	1335769	1335830	.	+	.	gene_id "XLOC_000212"; transcript_id "TCONS_00013022"; exon_number "4"; gene_name "ATVAMP726"; oId "CUFF.8092.1"; nearest_ref "AT1G04760.1"; class_code "j"; tss_id "TSS279";
Chr1	Cufflinks	exon	1335924	1336343	.	+	.	gene_id "XLOC_000212"; transcript_id "TCONS_00013022"; exon_number "5"; gene_name "ATVAMP726"; oId "CUFF.8092.1"; nearest_ref "AT1G04760.1"; class_code "j"; tss_id "TSS279";
Chr1	Cufflinks	exon	1334760	1334949	.	+	.	gene_id "XLOC_000212"; transcript_id "TCONS_00000350"; exon_number "1"; gene_name "ATVAMP726"; oId "AT1G04760.1"; nearest_ref "AT1G04760.1"; class_code "="; tss_id "TSS280"; p_id "P240";
Chr1	Cufflinks	exon	1335332	1335473	.	+	.	gene_id "XLOC_000212"; transcript_id "TCONS_00000350"; exon_number "2"; gene_name "ATVAMP726"; oId "AT1G04760.1"; nearest_ref "AT1G04760.1"; class_code "="; tss_id "TSS280"; p_id "P240";
Chr1	Cufflinks	exon	1335563	1335683	.	+	.	gene_id "XLOC_000212"; transcript_id "TCONS_00000350"; exon_number "3"; gene_name "ATVAMP726"; oId "AT1G04760.1"; nearest_ref "AT1G04760.1"; class_code "="; tss_id "TSS280"; p_id "P240";
Chr1	Cufflinks	exon	1335768	1335830	.	+	.	gene_id "XLOC_000212"; transcript_id "TCONS_00000350"; exon_number "4"; gene_name "ATVAMP726"; oId "AT1G04760.1"; nearest_ref "AT1G04760.1"; class_code "="; tss_id "TSS280"; p_id "P240";
Chr1	Cufflinks	exon	1335924	1336070	.	+	.	gene_id "XLOC_000212"; transcript_id "TCONS_00000350"; exon_number "5"; gene_name "ATVAMP726"; oId "AT1G04760.1"; nearest_ref "AT1G04760.1"; class_code "="; tss_id "TSS280"; p_id "P240";
Chr1	Cufflinks	exon	1339892	1340175	.	+	.	gene_id "XLOC_000213"; transcript_id "TCONS_00000351"; exon_number "1"; gene_name "AT1G04778"; oId "AT1G04778.1"; nearest_ref "AT1G04778.1"; class_code "="; tss_id "TSS281"; p_id "P241";
Chr1	Cufflinks	exon	1340306	1340327	.	+	.	gene_id "XLOC_000213"; transcript_id "TCONS_00000351"; exon_number "2"; gene_name "AT1G04778"; oId "AT1G04778.1"; nearest_ref "AT1G04778.1"; class_code "="; tss_id "TSS281"; p_id "P241";
Chr1	Cufflinks	exon	1345036	1345108	.	+	.	gene_id "XLOC_000214"; transcript_id "TCONS_00000352"; exon_number "1"; gene_name "AT1G04790"; oId "AT1G04790.1"; nearest_ref "AT1G04790.1"; class_code "="; tss_id "TSS282"; p_id "P242";
Chr1	Cufflinks	exon	1345468	1346241	.	+	.	gene_id "XLOC_000214"; transcript_id "TCONS_00000352"; exon_number "2"; gene_name "AT1G04790"; oId "AT1G04790.1"; nearest_ref "AT1G04790.1"; class_code "="; tss_id "TSS282"; p_id "P242";
Chr1	Cufflinks	exon	1346359	1346839	.	+	.	gene_id "XLOC_000214"; transcript_id "TCONS_00000352"; exon_number "3"; gene_name "AT1G04790"; oId "AT1G04790.1"; nearest_ref "AT1G04790.1"; class_code "="; tss_id "TSS282"; p_id "P242";
Chr1	Cufflinks	exon	1346942	1347040	.	+	.	gene_id "XLOC_000214"; transcript_id "TCONS_00000352"; exon_number "4"; gene_name "AT1G04790"; oId "AT1G04790.1"; nearest_ref "AT1G04790.1"; class_code "="; tss_id "TSS282"; p_id "P242";
Chr1	Cufflinks	exon	1347238	1347438	.	+	.	gene_id "XLOC_000214"; transcript_id "TCONS_00000352"; exon_number "5"; gene_name "AT1G04790"; oId "AT1G04790.1"; nearest_ref "AT1G04790.1"; class_code "="; tss_id "TSS282"; p_id "P242";
Chr1	Cufflinks	exon	1347527	1347615	.	+	.	gene_id "XLOC_000214"; transcript_id "TCONS_00000352"; exon_number "6"; gene_name "AT1G04790"; oId "AT1G04790.1"; nearest_ref "AT1G04790.1"; class_code "="; tss_id "TSS282"; p_id "P242";
Chr1	Cufflinks	exon	1347705	1347804	.	+	.	gene_id "XLOC_000214"; transcript_id "TCONS_00000352"; exon_number "7"; gene_name "AT1G04790"; oId "AT1G04790.1"; nearest_ref "AT1G04790.1"; class_code "="; tss_id "TSS282"; p_id "P242";
Chr1	Cufflinks	exon	1347899	1347997	.	+	.	gene_id "XLOC_000214"; transcript_id "TCONS_00000352"; exon_number "8"; gene_name "AT1G04790"; oId "AT1G04790.1"; nearest_ref "AT1G04790.1"; class_code "="; tss_id "TSS282"; p_id "P242";
Chr1	Cufflinks	exon	1348081	1348451	.	+	.	gene_id "XLOC_000214"; transcript_id "TCONS_00000352"; exon_number "9"; gene_name "AT1G04790"; oId "AT1G04790.1"; nearest_ref "AT1G04790.1"; class_code "="; tss_id "TSS282"; p_id "P242";
Chr1	Cufflinks	exon	1345036	1345108	.	+	.	gene_id "XLOC_000214"; transcript_id "TCONS_00013023"; exon_number "1"; gene_name "AT1G04790"; oId "CUFF.8095.1"; nearest_ref "AT1G04790.1"; class_code "j"; tss_id "TSS282";
Chr1	Cufflinks	exon	1345468	1346241	.	+	.	gene_id "XLOC_000214"; transcript_id "TCONS_00013023"; exon_number "2"; gene_name "AT1G04790"; oId "CUFF.8095.1"; nearest_ref "AT1G04790.1"; class_code "j"; tss_id "TSS282";
Chr1	Cufflinks	exon	1346359	1346839	.	+	.	gene_id "XLOC_000214"; transcript_id "TCONS_00013023"; exon_number "3"; gene_name "AT1G04790"; oId "CUFF.8095.1"; nearest_ref "AT1G04790.1"; class_code "j"; tss_id "TSS282";
Chr1	Cufflinks	exon	1346942	1347040	.	+	.	gene_id "XLOC_000214"; transcript_id "TCONS_00013023"; exon_number "4"; gene_name "AT1G04790"; oId "CUFF.8095.1"; nearest_ref "AT1G04790.1"; class_code "j"; tss_id "TSS282";
Chr1	Cufflinks	exon	1347238	1347804	.	+	.	gene_id "XLOC_000214"; transcript_id "TCONS_00013023"; exon_number "5"; gene_name "AT1G04790"; oId "CUFF.8095.1"; nearest_ref "AT1G04790.1"; class_code "j"; tss_id "TSS282";
Chr1	Cufflinks	exon	1347899	1347997	.	+	.	gene_id "XLOC_000214"; transcript_id "TCONS_00013023"; exon_number "6"; gene_name "AT1G04790"; oId "CUFF.8095.1"; nearest_ref "AT1G04790.1"; class_code "j"; tss_id "TSS282";
Chr1	Cufflinks	exon	1348081	1348746	.	+	.	gene_id "XLOC_000214"; transcript_id "TCONS_00013023"; exon_number "7"; gene_name "AT1G04790"; oId "CUFF.8095.1"; nearest_ref "AT1G04790.1"; class_code "j"; tss_id "TSS282";
Chr1	Cufflinks	exon	1348795	1348865	.	+	.	gene_id "XLOC_000214"; transcript_id "TCONS_00013023"; exon_number "8"; gene_name "AT1G04790"; oId "CUFF.8095.1"; nearest_ref "AT1G04790.1"; class_code "j"; tss_id "TSS282";
Chr1	Cufflinks	exon	1350180	1350449	.	+	.	gene_id "XLOC_000215"; transcript_id "TCONS_00000353"; exon_number "1"; gene_name "F13M7.20"; oId "AT1G04810.1"; nearest_ref "AT1G04810.1"; class_code "="; tss_id "TSS283"; p_id "P243";
Chr1	Cufflinks	exon	1350833	1350902	.	+	.	gene_id "XLOC_000215"; transcript_id "TCONS_00000353"; exon_number "2"; gene_name "F13M7.20"; oId "AT1G04810.1"; nearest_ref "AT1G04810.1"; class_code "="; tss_id "TSS283"; p_id "P243";
Chr1	Cufflinks	exon	1351107	1351212	.	+	.	gene_id "XLOC_000215"; transcript_id "TCONS_00000353"; exon_number "3"; gene_name "F13M7.20"; oId "AT1G04810.1"; nearest_ref "AT1G04810.1"; class_code "="; tss_id "TSS283"; p_id "P243";
Chr1	Cufflinks	exon	1351526	1351634	.	+	.	gene_id "XLOC_000215"; transcript_id "TCONS_00000353"; exon_number "4"; gene_name "F13M7.20"; oId "AT1G04810.1"; nearest_ref "AT1G04810.1"; class_code "="; tss_id "TSS283"; p_id "P243";
Chr1	Cufflinks	exon	1351713	1351881	.	+	.	gene_id "XLOC_000215"; transcript_id "TCONS_00000353"; exon_number "5"; gene_name "F13M7.20"; oId "AT1G04810.1"; nearest_ref "AT1G04810.1"; class_code "="; tss_id "TSS283"; p_id "P243";
Chr1	Cufflinks	exon	1352071	1352531	.	+	.	gene_id "XLOC_000215"; transcript_id "TCONS_00000353"; exon_number "6"; gene_name "F13M7.20"; oId "AT1G04810.1"; nearest_ref "AT1G04810.1"; class_code "="; tss_id "TSS283"; p_id "P243";
Chr1	Cufflinks	exon	1352638	1352773	.	+	.	gene_id "XLOC_000215"; transcript_id "TCONS_00000353"; exon_number "7"; gene_name "F13M7.20"; oId "AT1G04810.1"; nearest_ref "AT1G04810.1"; class_code "="; tss_id "TSS283"; p_id "P243";
Chr1	Cufflinks	exon	1352876	1353124	.	+	.	gene_id "XLOC_000215"; transcript_id "TCONS_00000353"; exon_number "8"; gene_name "F13M7.20"; oId "AT1G04810.1"; nearest_ref "AT1G04810.1"; class_code "="; tss_id "TSS283"; p_id "P243";
Chr1	Cufflinks	exon	1353224	1353444	.	+	.	gene_id "XLOC_000215"; transcript_id "TCONS_00000353"; exon_number "9"; gene_name "F13M7.20"; oId "AT1G04810.1"; nearest_ref "AT1G04810.1"; class_code "="; tss_id "TSS283"; p_id "P243";
Chr1	Cufflinks	exon	1353541	1353799	.	+	.	gene_id "XLOC_000215"; transcript_id "TCONS_00000353"; exon_number "10"; gene_name "F13M7.20"; oId "AT1G04810.1"; nearest_ref "AT1G04810.1"; class_code "="; tss_id "TSS283"; p_id "P243";
Chr1	Cufflinks	exon	1353921	1354153	.	+	.	gene_id "XLOC_000215"; transcript_id "TCONS_00000353"; exon_number "11"; gene_name "F13M7.20"; oId "AT1G04810.1"; nearest_ref "AT1G04810.1"; class_code "="; tss_id "TSS283"; p_id "P243";
Chr1	Cufflinks	exon	1354240	1354738	.	+	.	gene_id "XLOC_000215"; transcript_id "TCONS_00000353"; exon_number "12"; gene_name "F13M7.20"; oId "AT1G04810.1"; nearest_ref "AT1G04810.1"; class_code "="; tss_id "TSS283"; p_id "P243";
Chr1	Cufflinks	exon	1354914	1355442	.	+	.	gene_id "XLOC_000215"; transcript_id "TCONS_00000353"; exon_number "13"; gene_name "F13M7.20"; oId "AT1G04810.1"; nearest_ref "AT1G04810.1"; class_code "="; tss_id "TSS283"; p_id "P243";
Chr1	Cufflinks	exon	1383841	1384040	.	+	.	gene_id "XLOC_000216"; transcript_id "TCONS_00000354"; exon_number "1"; gene_name "AT1G04900"; oId "AT1G04900.1"; nearest_ref "AT1G04900.1"; class_code "="; tss_id "TSS284"; p_id "P244";
Chr1	Cufflinks	exon	1384340	1384451	.	+	.	gene_id "XLOC_000216"; transcript_id "TCONS_00000354"; exon_number "2"; gene_name "AT1G04900"; oId "AT1G04900.1"; nearest_ref "AT1G04900.1"; class_code "="; tss_id "TSS284"; p_id "P244";
Chr1	Cufflinks	exon	1384659	1384741	.	+	.	gene_id "XLOC_000216"; transcript_id "TCONS_00000354"; exon_number "3"; gene_name "AT1G04900"; oId "AT1G04900.1"; nearest_ref "AT1G04900.1"; class_code "="; tss_id "TSS284"; p_id "P244";
Chr1	Cufflinks	exon	1384837	1384902	.	+	.	gene_id "XLOC_000216"; transcript_id "TCONS_00000354"; exon_number "4"; gene_name "AT1G04900"; oId "AT1G04900.1"; nearest_ref "AT1G04900.1"; class_code "="; tss_id "TSS284"; p_id "P244";
Chr1	Cufflinks	exon	1385401	1385501	.	+	.	gene_id "XLOC_000216"; transcript_id "TCONS_00000354"; exon_number "5"; gene_name "AT1G04900"; oId "AT1G04900.1"; nearest_ref "AT1G04900.1"; class_code "="; tss_id "TSS284"; p_id "P244";
Chr1	Cufflinks	exon	1385647	1385765	.	+	.	gene_id "XLOC_000216"; transcript_id "TCONS_00000354"; exon_number "6"; gene_name "AT1G04900"; oId "AT1G04900.1"; nearest_ref "AT1G04900.1"; class_code "="; tss_id "TSS284"; p_id "P244";
Chr1	Cufflinks	exon	1386109	1386149	.	+	.	gene_id "XLOC_000216"; transcript_id "TCONS_00000354"; exon_number "7"; gene_name "AT1G04900"; oId "AT1G04900.1"; nearest_ref "AT1G04900.1"; class_code "="; tss_id "TSS284"; p_id "P244";
Chr1	Cufflinks	exon	1386250	1386338	.	+	.	gene_id "XLOC_000216"; transcript_id "TCONS_00000354"; exon_number "8"; gene_name "AT1G04900"; oId "AT1G04900.1"; nearest_ref "AT1G04900.1"; class_code "="; tss_id "TSS284"; p_id "P244";
Chr1	Cufflinks	exon	1386410	1386569	.	+	.	gene_id "XLOC_000216"; transcript_id "TCONS_00000354"; exon_number "9"; gene_name "AT1G04900"; oId "AT1G04900.1"; nearest_ref "AT1G04900.1"; class_code "="; tss_id "TSS284"; p_id "P244";
Chr1	Cufflinks	exon	1386641	1386757	.	+	.	gene_id "XLOC_000216"; transcript_id "TCONS_00000354"; exon_number "10"; gene_name "AT1G04900"; oId "AT1G04900.1"; nearest_ref "AT1G04900.1"; class_code "="; tss_id "TSS284"; p_id "P244";
Chr1	Cufflinks	exon	1387024	1387068	.	+	.	gene_id "XLOC_000216"; transcript_id "TCONS_00000354"; exon_number "11"; gene_name "AT1G04900"; oId "AT1G04900.1"; nearest_ref "AT1G04900.1"; class_code "="; tss_id "TSS284"; p_id "P244";
Chr1	Cufflinks	exon	1387203	1387334	.	+	.	gene_id "XLOC_000216"; transcript_id "TCONS_00000354"; exon_number "12"; gene_name "AT1G04900"; oId "AT1G04900.1"; nearest_ref "AT1G04900.1"; class_code "="; tss_id "TSS284"; p_id "P244";
Chr1	Cufflinks	exon	1387427	1387895	.	+	.	gene_id "XLOC_000216"; transcript_id "TCONS_00000354"; exon_number "13"; gene_name "AT1G04900"; oId "AT1G04900.1"; nearest_ref "AT1G04900.1"; class_code "="; tss_id "TSS284"; p_id "P244";
Chr1	Cufflinks	exon	1399174	1399322	.	+	.	gene_id "XLOC_000217"; transcript_id "TCONS_00000355"; exon_number "1"; gene_name "AT1G04945"; oId "AT1G04945.3"; nearest_ref "AT1G04945.3"; class_code "="; tss_id "TSS285"; p_id "P245";
Chr1	Cufflinks	exon	1399423	1399465	.	+	.	gene_id "XLOC_000217"; transcript_id "TCONS_00000355"; exon_number "2"; gene_name "AT1G04945"; oId "AT1G04945.3"; nearest_ref "AT1G04945.3"; class_code "="; tss_id "TSS285"; p_id "P245";
Chr1	Cufflinks	exon	1399570	1399774	.	+	.	gene_id "XLOC_000217"; transcript_id "TCONS_00000355"; exon_number "3"; gene_name "AT1G04945"; oId "AT1G04945.3"; nearest_ref "AT1G04945.3"; class_code "="; tss_id "TSS285"; p_id "P245";
Chr1	Cufflinks	exon	1399979	1400554	.	+	.	gene_id "XLOC_000217"; transcript_id "TCONS_00000355"; exon_number "4"; gene_name "AT1G04945"; oId "AT1G04945.3"; nearest_ref "AT1G04945.3"; class_code "="; tss_id "TSS285"; p_id "P245";
Chr1	Cufflinks	exon	1400976	1401155	.	+	.	gene_id "XLOC_000217"; transcript_id "TCONS_00000355"; exon_number "5"; gene_name "AT1G04945"; oId "AT1G04945.3"; nearest_ref "AT1G04945.3"; class_code "="; tss_id "TSS285"; p_id "P245";
Chr1	Cufflinks	exon	1401303	1401507	.	+	.	gene_id "XLOC_000217"; transcript_id "TCONS_00000355"; exon_number "6"; gene_name "AT1G04945"; oId "AT1G04945.3"; nearest_ref "AT1G04945.3"; class_code "="; tss_id "TSS285"; p_id "P245";
Chr1	Cufflinks	exon	1401676	1401744	.	+	.	gene_id "XLOC_000217"; transcript_id "TCONS_00000355"; exon_number "7"; gene_name "AT1G04945"; oId "AT1G04945.3"; nearest_ref "AT1G04945.3"; class_code "="; tss_id "TSS285"; p_id "P245";
Chr1	Cufflinks	exon	1401846	1401978	.	+	.	gene_id "XLOC_000217"; transcript_id "TCONS_00000355"; exon_number "8"; gene_name "AT1G04945"; oId "AT1G04945.3"; nearest_ref "AT1G04945.3"; class_code "="; tss_id "TSS285"; p_id "P245";
Chr1	Cufflinks	exon	1402067	1403038	.	+	.	gene_id "XLOC_000217"; transcript_id "TCONS_00000355"; exon_number "9"; gene_name "AT1G04945"; oId "AT1G04945.3"; nearest_ref "AT1G04945.3"; class_code "="; tss_id "TSS285"; p_id "P245";
```
