## Supplementary data 3 for "Characterization of *Arabidopsis thaliana* promoter bidirectionality and antisense RNAs by depletion of nuclear RNA decay enzymes": cuffcompare_combined.gtf (part 2 of 100)

```
Chr1	Cufflinks	exon	1399182	1399322	.	+	.	gene_id "XLOC_000217"; transcript_id "TCONS_00000356"; exon_number "1"; gene_name "TIC20"; oId "AT1G04940.1"; nearest_ref "AT1G04940.1"; class_code "="; tss_id "TSS285"; p_id "P246";
Chr1	Cufflinks	exon	1399570	1399774	.	+	.	gene_id "XLOC_000217"; transcript_id "TCONS_00000356"; exon_number "2"; gene_name "TIC20"; oId "AT1G04940.1"; nearest_ref "AT1G04940.1"; class_code "="; tss_id "TSS285"; p_id "P246";
Chr1	Cufflinks	exon	1399979	1400770	.	+	.	gene_id "XLOC_000217"; transcript_id "TCONS_00000356"; exon_number "3"; gene_name "TIC20"; oId "AT1G04940.1"; nearest_ref "AT1G04940.1"; class_code "="; tss_id "TSS285"; p_id "P246";
Chr1	Cufflinks	exon	1400908	1401155	.	+	.	gene_id "XLOC_000217"; transcript_id "TCONS_00000357"; exon_number "1"; gene_name "AT1G04945"; oId "AT1G04945.2"; nearest_ref "AT1G04945.2"; class_code "="; tss_id "TSS286"; p_id "P247";
Chr1	Cufflinks	exon	1401303	1401507	.	+	.	gene_id "XLOC_000217"; transcript_id "TCONS_00000357"; exon_number "2"; gene_name "AT1G04945"; oId "AT1G04945.2"; nearest_ref "AT1G04945.2"; class_code "="; tss_id "TSS286"; p_id "P247";
Chr1	Cufflinks	exon	1401676	1401744	.	+	.	gene_id "XLOC_000217"; transcript_id "TCONS_00000357"; exon_number "3"; gene_name "AT1G04945"; oId "AT1G04945.2"; nearest_ref "AT1G04945.2"; class_code "="; tss_id "TSS286"; p_id "P247";
Chr1	Cufflinks	exon	1401846	1401978	.	+	.	gene_id "XLOC_000217"; transcript_id "TCONS_00000357"; exon_number "4"; gene_name "AT1G04945"; oId "AT1G04945.2"; nearest_ref "AT1G04945.2"; class_code "="; tss_id "TSS286"; p_id "P247";
Chr1	Cufflinks	exon	1402067	1403046	.	+	.	gene_id "XLOC_000217"; transcript_id "TCONS_00000357"; exon_number "5"; gene_name "AT1G04945"; oId "AT1G04945.2"; nearest_ref "AT1G04945.2"; class_code "="; tss_id "TSS286"; p_id "P247";
Chr1	Cufflinks	exon	1400908	1401155	.	+	.	gene_id "XLOC_000217"; transcript_id "TCONS_00000358"; exon_number "1"; gene_name "AT1G04945"; oId "AT1G04945.1"; nearest_ref "AT1G04945.1"; class_code "="; tss_id "TSS286"; p_id "P248";
Chr1	Cufflinks	exon	1401303	1401507	.	+	.	gene_id "XLOC_000217"; transcript_id "TCONS_00000358"; exon_number "2"; gene_name "AT1G04945"; oId "AT1G04945.1"; nearest_ref "AT1G04945.1"; class_code "="; tss_id "TSS286"; p_id "P248";
Chr1	Cufflinks	exon	1401676	1401744	.	+	.	gene_id "XLOC_000217"; transcript_id "TCONS_00000358"; exon_number "3"; gene_name "AT1G04945"; oId "AT1G04945.1"; nearest_ref "AT1G04945.1"; class_code "="; tss_id "TSS286"; p_id "P248";
Chr1	Cufflinks	exon	1401846	1401978	.	+	.	gene_id "XLOC_000217"; transcript_id "TCONS_00000358"; exon_number "4"; gene_name "AT1G04945"; oId "AT1G04945.1"; nearest_ref "AT1G04945.1"; class_code "="; tss_id "TSS286"; p_id "P248";
Chr1	Cufflinks	exon	1402067	1402520	.	+	.	gene_id "XLOC_000217"; transcript_id "TCONS_00000358"; exon_number "5"; gene_name "AT1G04945"; oId "AT1G04945.1"; nearest_ref "AT1G04945.1"; class_code "="; tss_id "TSS286"; p_id "P248";
Chr1	Cufflinks	exon	1402596	1403112	.	+	.	gene_id "XLOC_000217"; transcript_id "TCONS_00000358"; exon_number "6"; gene_name "AT1G04945"; oId "AT1G04945.1"; nearest_ref "AT1G04945.1"; class_code "="; tss_id "TSS286"; p_id "P248";
Chr1	Cufflinks	exon	1411170	1411623	.	+	.	gene_id "XLOC_000218"; transcript_id "TCONS_00013024"; exon_number "1"; gene_name "AT1G04970"; oId "CUFF.8109.2"; nearest_ref "AT1G04970.1"; class_code "j"; tss_id "TSS287";
Chr1	Cufflinks	exon	1411877	1412054	.	+	.	gene_id "XLOC_000218"; transcript_id "TCONS_00013024"; exon_number "2"; gene_name "AT1G04970"; oId "CUFF.8109.2"; nearest_ref "AT1G04970.1"; class_code "j"; tss_id "TSS287";
Chr1	Cufflinks	exon	1412160	1412511	.	+	.	gene_id "XLOC_000218"; transcript_id "TCONS_00013024"; exon_number "3"; gene_name "AT1G04970"; oId "CUFF.8109.2"; nearest_ref "AT1G04970.1"; class_code "j"; tss_id "TSS287";
Chr1	Cufflinks	exon	1412656	1412904	.	+	.	gene_id "XLOC_000218"; transcript_id "TCONS_00013024"; exon_number "4"; gene_name "AT1G04970"; oId "CUFF.8109.2"; nearest_ref "AT1G04970.1"; class_code "j"; tss_id "TSS287";
Chr1	Cufflinks	exon	1413017	1413142	.	+	.	gene_id "XLOC_000218"; transcript_id "TCONS_00013024"; exon_number "5"; gene_name "AT1G04970"; oId "CUFF.8109.2"; nearest_ref "AT1G04970.1"; class_code "j"; tss_id "TSS287";
Chr1	Cufflinks	exon	1413240	1413466	.	+	.	gene_id "XLOC_000218"; transcript_id "TCONS_00013024"; exon_number "6"; gene_name "AT1G04970"; oId "CUFF.8109.2"; nearest_ref "AT1G04970.1"; class_code "j"; tss_id "TSS287";
Chr1	Cufflinks	exon	1411170	1411623	.	+	.	gene_id "XLOC_000218"; transcript_id "TCONS_00000359"; exon_number "1"; gene_name "AT1G04970"; oId "AT1G04970.1"; nearest_ref "AT1G04970.1"; class_code "="; tss_id "TSS287"; p_id "P250";
Chr1	Cufflinks	exon	1411915	1412054	.	+	.	gene_id "XLOC_000218"; transcript_id "TCONS_00000359"; exon_number "2"; gene_name "AT1G04970"; oId "AT1G04970.1"; nearest_ref "AT1G04970.1"; class_code "="; tss_id "TSS287"; p_id "P250";
Chr1	Cufflinks	exon	1412160	1412511	.	+	.	gene_id "XLOC_000218"; transcript_id "TCONS_00000359"; exon_number "3"; gene_name "AT1G04970"; oId "AT1G04970.1"; nearest_ref "AT1G04970.1"; class_code "="; tss_id "TSS287"; p_id "P250";
Chr1	Cufflinks	exon	1412656	1412904	.	+	.	gene_id "XLOC_000218"; transcript_id "TCONS_00000359"; exon_number "4"; gene_name "AT1G04970"; oId "AT1G04970.1"; nearest_ref "AT1G04970.1"; class_code "="; tss_id "TSS287"; p_id "P250";
Chr1	Cufflinks	exon	1413017	1413142	.	+	.	gene_id "XLOC_000218"; transcript_id "TCONS_00000359"; exon_number "5"; gene_name "AT1G04970"; oId "AT1G04970.1"; nearest_ref "AT1G04970.1"; class_code "="; tss_id "TSS287"; p_id "P250";
Chr1	Cufflinks	exon	1413240	1413627	.	+	.	gene_id "XLOC_000218"; transcript_id "TCONS_00000359"; exon_number "6"; gene_name "AT1G04970"; oId "AT1G04970.1"; nearest_ref "AT1G04970.1"; class_code "="; tss_id "TSS287"; p_id "P250";
Chr1	Cufflinks	exon	1411890	1412054	.	+	.	gene_id "XLOC_000218"; transcript_id "TCONS_00000360"; exon_number "1"; gene_name "AT1G04970"; oId "AT1G04970.2"; nearest_ref "AT1G04970.2"; class_code "="; tss_id "TSS288"; p_id "P249";
Chr1	Cufflinks	exon	1412160	1412511	.	+	.	gene_id "XLOC_000218"; transcript_id "TCONS_00000360"; exon_number "2"; gene_name "AT1G04970"; oId "AT1G04970.2"; nearest_ref "AT1G04970.2"; class_code "="; tss_id "TSS288"; p_id "P249";
Chr1	Cufflinks	exon	1412656	1412904	.	+	.	gene_id "XLOC_000218"; transcript_id "TCONS_00000360"; exon_number "3"; gene_name "AT1G04970"; oId "AT1G04970.2"; nearest_ref "AT1G04970.2"; class_code "="; tss_id "TSS288"; p_id "P249";
Chr1	Cufflinks	exon	1413017	1413142	.	+	.	gene_id "XLOC_000218"; transcript_id "TCONS_00000360"; exon_number "4"; gene_name "AT1G04970"; oId "AT1G04970.2"; nearest_ref "AT1G04970.2"; class_code "="; tss_id "TSS288"; p_id "P249";
Chr1	Cufflinks	exon	1413240	1413626	.	+	.	gene_id "XLOC_000218"; transcript_id "TCONS_00000360"; exon_number "5"; gene_name "AT1G04970"; oId "AT1G04970.2"; nearest_ref "AT1G04970.2"; class_code "="; tss_id "TSS288"; p_id "P249";
Chr1	Cufflinks	exon	1418679	1419055	.	+	.	gene_id "XLOC_000219"; transcript_id "TCONS_00015323"; exon_number "1"; oId "CUFF.9261.1"; class_code "u"; tss_id "TSS289";
Chr1	Cufflinks	exon	1425528	1425925	.	+	.	gene_id "XLOC_000220"; transcript_id "TCONS_00013025"; exon_number "1"; gene_name "AT1G05000"; oId "CUFF.8113.1"; nearest_ref "AT1G05000.2"; class_code "j"; tss_id "TSS290";
Chr1	Cufflinks	exon	1426016	1426109	.	+	.	gene_id "XLOC_000220"; transcript_id "TCONS_00013025"; exon_number "2"; gene_name "AT1G05000"; oId "CUFF.8113.1"; nearest_ref "AT1G05000.2"; class_code "j"; tss_id "TSS290";
Chr1	Cufflinks	exon	1427899	1428751	.	+	.	gene_id "XLOC_000220"; transcript_id "TCONS_00013025"; exon_number "3"; gene_name "AT1G05000"; oId "CUFF.8113.1"; nearest_ref "AT1G05000.2"; class_code "j"; tss_id "TSS290";
Chr1	Cufflinks	exon	1425592	1425925	.	+	.	gene_id "XLOC_000220"; transcript_id "TCONS_00017348"; exon_number "1"; gene_name "AT1G05000"; oId "CUFF.7518.1"; nearest_ref "AT1G05000.2"; class_code "j"; tss_id "TSS290";
Chr1	Cufflinks	exon	1426016	1426109	.	+	.	gene_id "XLOC_000220"; transcript_id "TCONS_00017348"; exon_number "2"; gene_name "AT1G05000"; oId "CUFF.7518.1"; nearest_ref "AT1G05000.2"; class_code "j"; tss_id "TSS290";
Chr1	Cufflinks	exon	1427899	1427956	.	+	.	gene_id "XLOC_000220"; transcript_id "TCONS_00017348"; exon_number "3"; gene_name "AT1G05000"; oId "CUFF.7518.1"; nearest_ref "AT1G05000.2"; class_code "j"; tss_id "TSS290";
Chr1	Cufflinks	exon	1428071	1428109	.	+	.	gene_id "XLOC_000220"; transcript_id "TCONS_00017348"; exon_number "4"; gene_name "AT1G05000"; oId "CUFF.7518.1"; nearest_ref "AT1G05000.2"; class_code "j"; tss_id "TSS290";
Chr1	Cufflinks	exon	1428208	1428947	.	+	.	gene_id "XLOC_000220"; transcript_id "TCONS_00017348"; exon_number "5"; gene_name "AT1G05000"; oId "CUFF.7518.1"; nearest_ref "AT1G05000.2"; class_code "j"; tss_id "TSS290";
Chr1	Cufflinks	exon	1425593	1425925	.	+	.	gene_id "XLOC_000220"; transcript_id "TCONS_00000361"; exon_number "1"; gene_name "AT1G05000"; oId "AT1G05000.1"; nearest_ref "AT1G05000.1"; class_code "="; tss_id "TSS290"; p_id "P252";
Chr1	Cufflinks	exon	1426016	1426109	.	+	.	gene_id "XLOC_000220"; transcript_id "TCONS_00000361"; exon_number "2"; gene_name "AT1G05000"; oId "AT1G05000.1"; nearest_ref "AT1G05000.1"; class_code "="; tss_id "TSS290"; p_id "P252";
Chr1	Cufflinks	exon	1427899	1427956	.	+	.	gene_id "XLOC_000220"; transcript_id "TCONS_00000361"; exon_number "3"; gene_name "AT1G05000"; oId "AT1G05000.1"; nearest_ref "AT1G05000.1"; class_code "="; tss_id "TSS290"; p_id "P252";
Chr1	Cufflinks	exon	1428071	1428114	.	+	.	gene_id "XLOC_000220"; transcript_id "TCONS_00000361"; exon_number "4"; gene_name "AT1G05000"; oId "AT1G05000.1"; nearest_ref "AT1G05000.1"; class_code "="; tss_id "TSS290"; p_id "P252";
Chr1	Cufflinks	exon	1428208	1428782	.	+	.	gene_id "XLOC_000220"; transcript_id "TCONS_00000361"; exon_number "5"; gene_name "AT1G05000"; oId "AT1G05000.1"; nearest_ref "AT1G05000.1"; class_code "="; tss_id "TSS290"; p_id "P252";
Chr1	Cufflinks	exon	1425601	1425925	.	+	.	gene_id "XLOC_000220"; transcript_id "TCONS_00000362"; exon_number "1"; gene_name "AT1G05000"; oId "AT1G05000.2"; nearest_ref "AT1G05000.2"; class_code "="; tss_id "TSS290"; p_id "P251";
Chr1	Cufflinks	exon	1426016	1426109	.	+	.	gene_id "XLOC_000220"; transcript_id "TCONS_00000362"; exon_number "2"; gene_name "AT1G05000"; oId "AT1G05000.2"; nearest_ref "AT1G05000.2"; class_code "="; tss_id "TSS290"; p_id "P251";
Chr1	Cufflinks	exon	1426235	1426330	.	+	.	gene_id "XLOC_000220"; transcript_id "TCONS_00000362"; exon_number "3"; gene_name "AT1G05000"; oId "AT1G05000.2"; nearest_ref "AT1G05000.2"; class_code "="; tss_id "TSS290"; p_id "P251";
Chr1	Cufflinks	exon	1427899	1427956	.	+	.	gene_id "XLOC_000220"; transcript_id "TCONS_00000362"; exon_number "4"; gene_name "AT1G05000"; oId "AT1G05000.2"; nearest_ref "AT1G05000.2"; class_code "="; tss_id "TSS290"; p_id "P251";
Chr1	Cufflinks	exon	1428071	1428114	.	+	.	gene_id "XLOC_000220"; transcript_id "TCONS_00000362"; exon_number "5"; gene_name "AT1G05000"; oId "AT1G05000.2"; nearest_ref "AT1G05000.2"; class_code "="; tss_id "TSS290"; p_id "P251";
Chr1	Cufflinks	exon	1428208	1428782	.	+	.	gene_id "XLOC_000220"; transcript_id "TCONS_00000362"; exon_number "6"; gene_name "AT1G05000"; oId "AT1G05000.2"; nearest_ref "AT1G05000.2"; class_code "="; tss_id "TSS290"; p_id "P251";
Chr1	Cufflinks	exon	1426335	1427956	.	+	.	gene_id "XLOC_000220"; transcript_id "TCONS_00000363"; exon_number "1"; gene_name "AT1G05000"; oId "CUFF.13365.3"; nearest_ref "AT1G05000.2"; class_code "j"; tss_id "TSS291";
Chr1	Cufflinks	exon	1428071	1428114	.	+	.	gene_id "XLOC_000220"; transcript_id "TCONS_00000363"; exon_number "2"; gene_name "AT1G05000"; oId "CUFF.13365.3"; nearest_ref "AT1G05000.2"; class_code "j"; tss_id "TSS291";
Chr1	Cufflinks	exon	1428208	1428782	.	+	.	gene_id "XLOC_000220"; transcript_id "TCONS_00000363"; exon_number "3"; gene_name "AT1G05000"; oId "CUFF.13365.3"; nearest_ref "AT1G05000.2"; class_code "j"; tss_id "TSS291";
Chr1	Cufflinks	exon	1434857	1437782	.	+	.	gene_id "XLOC_000221"; transcript_id "TCONS_00017349"; exon_number "1"; gene_name "AP180"; oId "CUFF.7590.1"; nearest_ref "AT1G05020.1"; class_code "x"; tss_id "TSS293";
Chr1	Cufflinks	exon	1459091	1459978	.	+	.	gene_id "XLOC_000222"; transcript_id "TCONS_00000365"; exon_number "1"; gene_name "AT1G05080"; oId "AT1G05080.1"; nearest_ref "AT1G05080.1"; class_code "="; tss_id "TSS295"; p_id "P253";
Chr1	Cufflinks	exon	1460063	1460197	.	+	.	gene_id "XLOC_000222"; transcript_id "TCONS_00000365"; exon_number "2"; gene_name "AT1G05080"; oId "AT1G05080.1"; nearest_ref "AT1G05080.1"; class_code "="; tss_id "TSS295"; p_id "P253";
Chr1	Cufflinks	exon	1460283	1460579	.	+	.	gene_id "XLOC_000222"; transcript_id "TCONS_00000365"; exon_number "3"; gene_name "AT1G05080"; oId "AT1G05080.1"; nearest_ref "AT1G05080.1"; class_code "="; tss_id "TSS295"; p_id "P253";
Chr1	Cufflinks	exon	1460988	1461125	.	+	.	gene_id "XLOC_000223"; transcript_id "TCONS_00000366"; exon_number "1"; gene_name "AT1G05085"; oId "AT1G05085.1"; nearest_ref "AT1G05085.1"; class_code "="; tss_id "TSS296"; p_id "P254";
Chr1	Cufflinks	exon	1461215	1461264	.	+	.	gene_id "XLOC_000223"; transcript_id "TCONS_00000366"; exon_number "2"; gene_name "AT1G05085"; oId "AT1G05085.1"; nearest_ref "AT1G05085.1"; class_code "="; tss_id "TSS296"; p_id "P254";
Chr1	Cufflinks	exon	1461395	1461552	.	+	.	gene_id "XLOC_000223"; transcript_id "TCONS_00000366"; exon_number "3"; gene_name "AT1G05085"; oId "AT1G05085.1"; nearest_ref "AT1G05085.1"; class_code "="; tss_id "TSS296"; p_id "P254";
Chr1	Cufflinks	exon	1461642	1461670	.	+	.	gene_id "XLOC_000223"; transcript_id "TCONS_00000366"; exon_number "4"; gene_name "AT1G05085"; oId "AT1G05085.1"; nearest_ref "AT1G05085.1"; class_code "="; tss_id "TSS296"; p_id "P254";
Chr1	Cufflinks	exon	1463116	1463528	.	+	.	gene_id "XLOC_000224"; transcript_id "TCONS_00000367"; exon_number "1"; gene_name "AT1G05090"; oId "CUFF.7595.1"; nearest_ref "AT1G05090.1"; class_code "j"; tss_id "TSS297";
Chr1	Cufflinks	exon	1463649	1465324	.	+	.	gene_id "XLOC_000224"; transcript_id "TCONS_00000367"; exon_number "2"; gene_name "AT1G05090"; oId "CUFF.7595.1"; nearest_ref "AT1G05090.1"; class_code "j"; tss_id "TSS297";
Chr1	Cufflinks	exon	1465448	1465751	.	+	.	gene_id "XLOC_000224"; transcript_id "TCONS_00000367"; exon_number "3"; gene_name "AT1G05090"; oId "CUFF.7595.1"; nearest_ref "AT1G05090.1"; class_code "j"; tss_id "TSS297";
Chr1	Cufflinks	exon	1463202	1463528	.	+	.	gene_id "XLOC_000224"; transcript_id "TCONS_00000368"; exon_number "1"; gene_name "AT1G05090"; oId "AT1G05090.1"; nearest_ref "AT1G05090.1"; class_code "="; tss_id "TSS297"; p_id "P255";
Chr1	Cufflinks	exon	1463649	1464090	.	+	.	gene_id "XLOC_000224"; transcript_id "TCONS_00000368"; exon_number "2"; gene_name "AT1G05090"; oId "AT1G05090.1"; nearest_ref "AT1G05090.1"; class_code "="; tss_id "TSS297"; p_id "P255";
Chr1	Cufflinks	exon	1464148	1465324	.	+	.	gene_id "XLOC_000224"; transcript_id "TCONS_00000368"; exon_number "3"; gene_name "AT1G05090"; oId "AT1G05090.1"; nearest_ref "AT1G05090.1"; class_code "="; tss_id "TSS297"; p_id "P255";
Chr1	Cufflinks	exon	1465448	1465622	.	+	.	gene_id "XLOC_000224"; transcript_id "TCONS_00000368"; exon_number "4"; gene_name "AT1G05090"; oId "AT1G05090.1"; nearest_ref "AT1G05090.1"; class_code "="; tss_id "TSS297"; p_id "P255";
Chr1	Cufflinks	exon	1469610	1470881	.	+	.	gene_id "XLOC_000225"; transcript_id "TCONS_00000369"; exon_number "1"; gene_name "MAPKKK18"; oId "AT1G05100.1"; nearest_ref "AT1G05100.1"; class_code "="; tss_id "TSS298"; p_id "P256";
Chr1	Cufflinks	exon	1478923	1479063	.	+	.	gene_id "XLOC_000226"; transcript_id "TCONS_00000370"; exon_number "1"; gene_name "AT1G05136"; oId "AT1G05136.1"; nearest_ref "AT1G05136.1"; class_code "="; tss_id "TSS299"; p_id "P257";
Chr1	Cufflinks	exon	1482548	1484184	.	+	.	gene_id "XLOC_000227"; transcript_id "TCONS_00000371"; exon_number "1"; gene_name "AT1G05140"; oId "CUFF.8230.2"; nearest_ref "AT1G05140.1"; class_code "="; tss_id "TSS300"; p_id "P258";
Chr1	Cufflinks	exon	1504960	1505153	.	+	.	gene_id "XLOC_000228"; transcript_id "TCONS_00013027"; exon_number "1"; gene_name "ATGLR3.4"; oId "CUFF.11741.1"; nearest_ref "AT1G05200.2"; class_code "j"; tss_id "TSS301";
Chr1	Cufflinks	exon	1505561	1505993	.	+	.	gene_id "XLOC_000228"; transcript_id "TCONS_00013027"; exon_number "2"; gene_name "ATGLR3.4"; oId "CUFF.11741.1"; nearest_ref "AT1G05200.2"; class_code "j"; tss_id "TSS301";
Chr1	Cufflinks	exon	1506117	1507450	.	+	.	gene_id "XLOC_000228"; transcript_id "TCONS_00013027"; exon_number "3"; gene_name "ATGLR3.4"; oId "CUFF.11741.1"; nearest_ref "AT1G05200.2"; class_code "j"; tss_id "TSS301";
Chr1	Cufflinks	exon	1507529	1507917	.	+	.	gene_id "XLOC_000228"; transcript_id "TCONS_00013027"; exon_number "4"; gene_name "ATGLR3.4"; oId "CUFF.11741.1"; nearest_ref "AT1G05200.2"; class_code "j"; tss_id "TSS301";
Chr1	Cufflinks	exon	1508024	1509152	.	+	.	gene_id "XLOC_000228"; transcript_id "TCONS_00013027"; exon_number "5"; gene_name "ATGLR3.4"; oId "CUFF.11741.1"; nearest_ref "AT1G05200.2"; class_code "j"; tss_id "TSS301";
Chr1	Cufflinks	exon	1504960	1505153	.	+	.	gene_id "XLOC_000228"; transcript_id "TCONS_00000372"; exon_number "1"; gene_name "ATGLR3.4"; oId "AT1G05200.2"; nearest_ref "AT1G05200.2"; class_code "="; tss_id "TSS301"; p_id "P259";
Chr1	Cufflinks	exon	1505561	1505993	.	+	.	gene_id "XLOC_000228"; transcript_id "TCONS_00000372"; exon_number "2"; gene_name "ATGLR3.4"; oId "AT1G05200.2"; nearest_ref "AT1G05200.2"; class_code "="; tss_id "TSS301"; p_id "P259";
Chr1	Cufflinks	exon	1506117	1507450	.	+	.	gene_id "XLOC_000228"; transcript_id "TCONS_00000372"; exon_number "3"; gene_name "ATGLR3.4"; oId "AT1G05200.2"; nearest_ref "AT1G05200.2"; class_code "="; tss_id "TSS301"; p_id "P259";
Chr1	Cufflinks	exon	1507529	1507806	.	+	.	gene_id "XLOC_000228"; transcript_id "TCONS_00000372"; exon_number "4"; gene_name "ATGLR3.4"; oId "AT1G05200.2"; nearest_ref "AT1G05200.2"; class_code "="; tss_id "TSS301"; p_id "P259";
Chr1	Cufflinks	exon	1507886	1507917	.	+	.	gene_id "XLOC_000228"; transcript_id "TCONS_00000372"; exon_number "5"; gene_name "ATGLR3.4"; oId "AT1G05200.2"; nearest_ref "AT1G05200.2"; class_code "="; tss_id "TSS301"; p_id "P259";
Chr1	Cufflinks	exon	1508024	1508433	.	+	.	gene_id "XLOC_000228"; transcript_id "TCONS_00000372"; exon_number "6"; gene_name "ATGLR3.4"; oId "AT1G05200.2"; nearest_ref "AT1G05200.2"; class_code "="; tss_id "TSS301"; p_id "P259";
Chr1	Cufflinks	exon	1508529	1509152	.	+	.	gene_id "XLOC_000228"; transcript_id "TCONS_00000372"; exon_number "7"; gene_name "ATGLR3.4"; oId "AT1G05200.2"; nearest_ref "AT1G05200.2"; class_code "="; tss_id "TSS301"; p_id "P259";
Chr1	Cufflinks	exon	1504960	1505462	.	+	.	gene_id "XLOC_000228"; transcript_id "TCONS_00000373"; exon_number "1"; gene_name "ATGLR3.4"; oId "CUFF.13383.2"; nearest_ref "AT1G05200.2"; class_code "j"; tss_id "TSS301";
Chr1	Cufflinks	exon	1505561	1505993	.	+	.	gene_id "XLOC_000228"; transcript_id "TCONS_00000373"; exon_number "2"; gene_name "ATGLR3.4"; oId "CUFF.13383.2"; nearest_ref "AT1G05200.2"; class_code "j"; tss_id "TSS301";
Chr1	Cufflinks	exon	1506117	1507450	.	+	.	gene_id "XLOC_000228"; transcript_id "TCONS_00000373"; exon_number "3"; gene_name "ATGLR3.4"; oId "CUFF.13383.2"; nearest_ref "AT1G05200.2"; class_code "j"; tss_id "TSS301";
Chr1	Cufflinks	exon	1507529	1508433	.	+	.	gene_id "XLOC_000228"; transcript_id "TCONS_00000373"; exon_number "4"; gene_name "ATGLR3.4"; oId "CUFF.13383.2"; nearest_ref "AT1G05200.2"; class_code "j"; tss_id "TSS301";
Chr1	Cufflinks	exon	1508529	1509256	.	+	.	gene_id "XLOC_000228"; transcript_id "TCONS_00000373"; exon_number "5"; gene_name "ATGLR3.4"; oId "CUFF.13383.2"; nearest_ref "AT1G05200.2"; class_code "j"; tss_id "TSS301";
Chr1	Cufflinks	exon	1505188	1505993	.	+	.	gene_id "XLOC_000228"; transcript_id "TCONS_00017350"; exon_number "1"; gene_name "ATGLR3.4"; oId "CUFF.7601.2"; nearest_ref "AT1G05200.2"; class_code "j"; tss_id "TSS302";
Chr1	Cufflinks	exon	1506117	1507450	.	+	.	gene_id "XLOC_000228"; transcript_id "TCONS_00017350"; exon_number "2"; gene_name "ATGLR3.4"; oId "CUFF.7601.2"; nearest_ref "AT1G05200.2"; class_code "j"; tss_id "TSS302";
Chr1	Cufflinks	exon	1507529	1507806	.	+	.	gene_id "XLOC_000228"; transcript_id "TCONS_00017350"; exon_number "3"; gene_name "ATGLR3.4"; oId "CUFF.7601.2"; nearest_ref "AT1G05200.2"; class_code "j"; tss_id "TSS302";
Chr1	Cufflinks	exon	1507886	1508437	.	+	.	gene_id "XLOC_000228"; transcript_id "TCONS_00017350"; exon_number "4"; gene_name "ATGLR3.4"; oId "CUFF.7601.2"; nearest_ref "AT1G05200.2"; class_code "j"; tss_id "TSS302";
Chr1	Cufflinks	exon	1508529	1509223	.	+	.	gene_id "XLOC_000228"; transcript_id "TCONS_00017350"; exon_number "5"; gene_name "ATGLR3.4"; oId "CUFF.7601.2"; nearest_ref "AT1G05200.2"; class_code "j"; tss_id "TSS302";
Chr1	Cufflinks	exon	1505317	1505462	.	+	.	gene_id "XLOC_000228"; transcript_id "TCONS_00000374"; exon_number "1"; gene_name "ATGLR3.4"; oId "AT1G05200.1"; nearest_ref "AT1G05200.1"; class_code "="; tss_id "TSS303"; p_id "P259";
Chr1	Cufflinks	exon	1505561	1505993	.	+	.	gene_id "XLOC_000228"; transcript_id "TCONS_00000374"; exon_number "2"; gene_name "ATGLR3.4"; oId "AT1G05200.1"; nearest_ref "AT1G05200.1"; class_code "="; tss_id "TSS303"; p_id "P259";
Chr1	Cufflinks	exon	1506117	1507450	.	+	.	gene_id "XLOC_000228"; transcript_id "TCONS_00000374"; exon_number "3"; gene_name "ATGLR3.4"; oId "AT1G05200.1"; nearest_ref "AT1G05200.1"; class_code "="; tss_id "TSS303"; p_id "P259";
Chr1	Cufflinks	exon	1507529	1507806	.	+	.	gene_id "XLOC_000228"; transcript_id "TCONS_00000374"; exon_number "4"; gene_name "ATGLR3.4"; oId "AT1G05200.1"; nearest_ref "AT1G05200.1"; class_code "="; tss_id "TSS303"; p_id "P259";
Chr1	Cufflinks	exon	1507886	1507917	.	+	.	gene_id "XLOC_000228"; transcript_id "TCONS_00000374"; exon_number "5"; gene_name "ATGLR3.4"; oId "AT1G05200.1"; nearest_ref "AT1G05200.1"; class_code "="; tss_id "TSS303"; p_id "P259";
Chr1	Cufflinks	exon	1508024	1508433	.	+	.	gene_id "XLOC_000228"; transcript_id "TCONS_00000374"; exon_number "6"; gene_name "ATGLR3.4"; oId "AT1G05200.1"; nearest_ref "AT1G05200.1"; class_code "="; tss_id "TSS303"; p_id "P259";
Chr1	Cufflinks	exon	1508529	1509152	.	+	.	gene_id "XLOC_000228"; transcript_id "TCONS_00000374"; exon_number "7"; gene_name "ATGLR3.4"; oId "AT1G05200.1"; nearest_ref "AT1G05200.1"; class_code "="; tss_id "TSS303"; p_id "P259";
Chr1	Cufflinks	exon	1510404	1510792	.	+	.	gene_id "XLOC_000229"; transcript_id "TCONS_00000375"; exon_number "1"; gene_name "AT1G05210"; oId "AT1G05210.1"; nearest_ref "AT1G05210.1"; class_code "="; tss_id "TSS304"; p_id "P260";
Chr1	Cufflinks	exon	1511303	1511683	.	+	.	gene_id "XLOC_000229"; transcript_id "TCONS_00000375"; exon_number "2"; gene_name "AT1G05210"; oId "AT1G05210.1"; nearest_ref "AT1G05210.1"; class_code "="; tss_id "TSS304"; p_id "P260";
Chr1	Cufflinks	exon	1511907	1512263	.	+	.	gene_id "XLOC_000230"; transcript_id "TCONS_00000376"; exon_number "1"; gene_name "AT1G05220"; oId "AT1G05220.1"; nearest_ref "AT1G05220.1"; class_code "="; tss_id "TSS305"; p_id "P261";
Chr1	Cufflinks	exon	1512495	1512842	.	+	.	gene_id "XLOC_000230"; transcript_id "TCONS_00000376"; exon_number "2"; gene_name "AT1G05220"; oId "AT1G05220.1"; nearest_ref "AT1G05220.1"; class_code "="; tss_id "TSS305"; p_id "P261";
Chr1	Cufflinks	exon	1511943	1512263	.	+	.	gene_id "XLOC_000230"; transcript_id "TCONS_00000377"; exon_number "1"; gene_name "AT1G05220"; oId "AT1G05220.2"; nearest_ref "AT1G05220.2"; class_code "="; tss_id "TSS305"; p_id "P261";
Chr1	Cufflinks	exon	1512495	1512668	.	+	.	gene_id "XLOC_000230"; transcript_id "TCONS_00000377"; exon_number "2"; gene_name "AT1G05220"; oId "AT1G05220.2"; nearest_ref "AT1G05220.2"; class_code "="; tss_id "TSS305"; p_id "P261";
Chr1	Cufflinks	exon	1513300	1513573	.	+	.	gene_id "XLOC_000230"; transcript_id "TCONS_00000377"; exon_number "3"; gene_name "AT1G05220"; oId "AT1G05220.2"; nearest_ref "AT1G05220.2"; class_code "="; tss_id "TSS305"; p_id "P261";
Chr1	Cufflinks	exon	1521137	1521414	.	+	.	gene_id "XLOC_000231"; transcript_id "TCONS_00000378"; exon_number "1"; gene_name "PER1"; oId "AT1G05240.1"; nearest_ref "AT1G05240.1"; class_code "="; tss_id "TSS306"; p_id "P262";
Chr1	Cufflinks	exon	1521504	1521689	.	+	.	gene_id "XLOC_000231"; transcript_id "TCONS_00000378"; exon_number "2"; gene_name "PER1"; oId "AT1G05240.1"; nearest_ref "AT1G05240.1"; class_code "="; tss_id "TSS306"; p_id "P262";
Chr1	Cufflinks	exon	1521783	1521948	.	+	.	gene_id "XLOC_000231"; transcript_id "TCONS_00000378"; exon_number "3"; gene_name "PER1"; oId "AT1G05240.1"; nearest_ref "AT1G05240.1"; class_code "="; tss_id "TSS306"; p_id "P262";
Chr1	Cufflinks	exon	1522035	1522681	.	+	.	gene_id "XLOC_000231"; transcript_id "TCONS_00000378"; exon_number "4"; gene_name "PER1"; oId "AT1G05240.1"; nearest_ref "AT1G05240.1"; class_code "="; tss_id "TSS306"; p_id "P262";
Chr1	Cufflinks	exon	1523680	1525067	.	+	.	gene_id "XLOC_000232"; transcript_id "TCONS_00000379"; exon_number "1"; gene_name "PER1"; oId "CUFF.13388.1"; nearest_ref "AT1G05240.1"; class_code "p"; tss_id "TSS307";
Chr1	Cufflinks	exon	1529767	1530039	.	+	.	gene_id "XLOC_000233"; transcript_id "TCONS_00000380"; exon_number "1"; gene_name "RCI3"; oId "AT1G05260.1"; nearest_ref "AT1G05260.1"; class_code "="; tss_id "TSS308"; p_id "P263";
Chr1	Cufflinks	exon	1530148	1530336	.	+	.	gene_id "XLOC_000233"; transcript_id "TCONS_00000380"; exon_number "2"; gene_name "RCI3"; oId "AT1G05260.1"; nearest_ref "AT1G05260.1"; class_code "="; tss_id "TSS308"; p_id "P263";
Chr1	Cufflinks	exon	1530430	1530592	.	+	.	gene_id "XLOC_000233"; transcript_id "TCONS_00000380"; exon_number "3"; gene_name "RCI3"; oId "AT1G05260.1"; nearest_ref "AT1G05260.1"; class_code "="; tss_id "TSS308"; p_id "P263";
Chr1	Cufflinks	exon	1530856	1531439	.	+	.	gene_id "XLOC_000233"; transcript_id "TCONS_00000380"; exon_number "4"; gene_name "RCI3"; oId "AT1G05260.1"; nearest_ref "AT1G05260.1"; class_code "="; tss_id "TSS308"; p_id "P263";
Chr1	Cufflinks	exon	1529767	1530039	.	+	.	gene_id "XLOC_000233"; transcript_id "TCONS_00017351"; exon_number "1"; gene_name "RCI3"; oId "CUFF.7606.1"; nearest_ref "AT1G05260.1"; class_code "j"; tss_id "TSS308";
Chr1	Cufflinks	exon	1530148	1530337	.	+	.	gene_id "XLOC_000233"; transcript_id "TCONS_00017351"; exon_number "2"; gene_name "RCI3"; oId "CUFF.7606.1"; nearest_ref "AT1G05260.1"; class_code "j"; tss_id "TSS308";
Chr1	Cufflinks	exon	1530430	1530592	.	+	.	gene_id "XLOC_000233"; transcript_id "TCONS_00017351"; exon_number "3"; gene_name "RCI3"; oId "CUFF.7606.1"; nearest_ref "AT1G05260.1"; class_code "j"; tss_id "TSS308";
Chr1	Cufflinks	exon	1530856	1531452	.	+	.	gene_id "XLOC_000233"; transcript_id "TCONS_00017351"; exon_number "4"; gene_name "RCI3"; oId "CUFF.7606.1"; nearest_ref "AT1G05260.1"; class_code "j"; tss_id "TSS308";
Chr1	Cufflinks	exon	1553565	1553759	.	+	.	gene_id "XLOC_000234"; transcript_id "TCONS_00013029"; exon_number "1"; gene_name "AT1G05320"; oId "CUFF.11748.2"; nearest_ref "AT1G05320.3"; class_code "j"; tss_id "TSS309";
Chr1	Cufflinks	exon	1554822	1554900	.	+	.	gene_id "XLOC_000234"; transcript_id "TCONS_00013029"; exon_number "2"; gene_name "AT1G05320"; oId "CUFF.11748.2"; nearest_ref "AT1G05320.3"; class_code "j"; tss_id "TSS309";
Chr1	Cufflinks	exon	1554991	1556586	.	+	.	gene_id "XLOC_000234"; transcript_id "TCONS_00013029"; exon_number "3"; gene_name "AT1G05320"; oId "CUFF.11748.2"; nearest_ref "AT1G05320.3"; class_code "j"; tss_id "TSS309";
Chr1	Cufflinks	exon	1556658	1557079	.	+	.	gene_id "XLOC_000234"; transcript_id "TCONS_00013029"; exon_number "4"; gene_name "AT1G05320"; oId "CUFF.11748.2"; nearest_ref "AT1G05320.3"; class_code "j"; tss_id "TSS309";
Chr1	Cufflinks	exon	1557176	1557328	.	+	.	gene_id "XLOC_000234"; transcript_id "TCONS_00013029"; exon_number "5"; gene_name "AT1G05320"; oId "CUFF.11748.2"; nearest_ref "AT1G05320.3"; class_code "j"; tss_id "TSS309";
Chr1	Cufflinks	exon	1557425	1557733	.	+	.	gene_id "XLOC_000234"; transcript_id "TCONS_00013029"; exon_number "6"; gene_name "AT1G05320"; oId "CUFF.11748.2"; nearest_ref "AT1G05320.3"; class_code "j"; tss_id "TSS309";
Chr1	Cufflinks	exon	1553587	1553759	.	+	.	gene_id "XLOC_000234"; transcript_id "TCONS_00013028"; exon_number "1"; gene_name "AT1G05320"; oId "CUFF.8275.1"; nearest_ref "AT1G05320.3"; class_code "j"; tss_id "TSS309";
Chr1	Cufflinks	exon	1553894	1553949	.	+	.	gene_id "XLOC_000234"; transcript_id "TCONS_00013028"; exon_number "2"; gene_name "AT1G05320"; oId "CUFF.8275.1"; nearest_ref "AT1G05320.3"; class_code "j"; tss_id "TSS309";
Chr1	Cufflinks	exon	1554822	1554900	.	+	.	gene_id "XLOC_000234"; transcript_id "TCONS_00013028"; exon_number "3"; gene_name "AT1G05320"; oId "CUFF.8275.1"; nearest_ref "AT1G05320.3"; class_code "j"; tss_id "TSS309";
Chr1	Cufflinks	exon	1554991	1556586	.	+	.	gene_id "XLOC_000234"; transcript_id "TCONS_00013028"; exon_number "4"; gene_name "AT1G05320"; oId "CUFF.8275.1"; nearest_ref "AT1G05320.3"; class_code "j"; tss_id "TSS309";
Chr1	Cufflinks	exon	1556658	1556867	.	+	.	gene_id "XLOC_000234"; transcript_id "TCONS_00013028"; exon_number "5"; gene_name "AT1G05320"; oId "CUFF.8275.1"; nearest_ref "AT1G05320.3"; class_code "j"; tss_id "TSS309";
Chr1	Cufflinks	exon	1556945	1557079	.	+	.	gene_id "XLOC_000234"; transcript_id "TCONS_00013028"; exon_number "6"; gene_name "AT1G05320"; oId "CUFF.8275.1"; nearest_ref "AT1G05320.3"; class_code "j"; tss_id "TSS309";
Chr1	Cufflinks	exon	1557176	1557328	.	+	.	gene_id "XLOC_000234"; transcript_id "TCONS_00013028"; exon_number "7"; gene_name "AT1G05320"; oId "CUFF.8275.1"; nearest_ref "AT1G05320.3"; class_code "j"; tss_id "TSS309";
Chr1	Cufflinks	exon	1557425	1557819	.	+	.	gene_id "XLOC_000234"; transcript_id "TCONS_00013028"; exon_number "8"; gene_name "AT1G05320"; oId "CUFF.8275.1"; nearest_ref "AT1G05320.3"; class_code "j"; tss_id "TSS309";
Chr1	Cufflinks	exon	1553603	1553759	.	+	.	gene_id "XLOC_000234"; transcript_id "TCONS_00000381"; exon_number "1"; gene_name "AT1G05320"; oId "AT1G05320.2"; nearest_ref "AT1G05320.2"; class_code "="; tss_id "TSS309"; p_id "P264";
Chr1	Cufflinks	exon	1554822	1554900	.	+	.	gene_id "XLOC_000234"; transcript_id "TCONS_00000381"; exon_number "2"; gene_name "AT1G05320"; oId "AT1G05320.2"; nearest_ref "AT1G05320.2"; class_code "="; tss_id "TSS309"; p_id "P264";
Chr1	Cufflinks	exon	1554991	1556586	.	+	.	gene_id "XLOC_000234"; transcript_id "TCONS_00000381"; exon_number "3"; gene_name "AT1G05320"; oId "AT1G05320.2"; nearest_ref "AT1G05320.2"; class_code "="; tss_id "TSS309"; p_id "P264";
Chr1	Cufflinks	exon	1556658	1556867	.	+	.	gene_id "XLOC_000234"; transcript_id "TCONS_00000381"; exon_number "4"; gene_name "AT1G05320"; oId "AT1G05320.2"; nearest_ref "AT1G05320.2"; class_code "="; tss_id "TSS309"; p_id "P264";
Chr1	Cufflinks	exon	1556945	1557079	.	+	.	gene_id "XLOC_000234"; transcript_id "TCONS_00000381"; exon_number "5"; gene_name "AT1G05320"; oId "AT1G05320.2"; nearest_ref "AT1G05320.2"; class_code "="; tss_id "TSS309"; p_id "P264";
Chr1	Cufflinks	exon	1557176	1557328	.	+	.	gene_id "XLOC_000234"; transcript_id "TCONS_00000381"; exon_number "6"; gene_name "AT1G05320"; oId "AT1G05320.2"; nearest_ref "AT1G05320.2"; class_code "="; tss_id "TSS309"; p_id "P264";
Chr1	Cufflinks	exon	1557425	1557733	.	+	.	gene_id "XLOC_000234"; transcript_id "TCONS_00000381"; exon_number "7"; gene_name "AT1G05320"; oId "AT1G05320.2"; nearest_ref "AT1G05320.2"; class_code "="; tss_id "TSS309"; p_id "P264";
Chr1	Cufflinks	exon	1553603	1553759	.	+	.	gene_id "XLOC_000234"; transcript_id "TCONS_00000382"; exon_number "1"; gene_name "AT1G05320"; oId "CUFF.13393.2"; nearest_ref "AT1G05320.3"; class_code "j"; tss_id "TSS309";
Chr1	Cufflinks	exon	1554813	1554900	.	+	.	gene_id "XLOC_000234"; transcript_id "TCONS_00000382"; exon_number "2"; gene_name "AT1G05320"; oId "CUFF.13393.2"; nearest_ref "AT1G05320.3"; class_code "j"; tss_id "TSS309";
Chr1	Cufflinks	exon	1554991	1556586	.	+	.	gene_id "XLOC_000234"; transcript_id "TCONS_00000382"; exon_number "3"; gene_name "AT1G05320"; oId "CUFF.13393.2"; nearest_ref "AT1G05320.3"; class_code "j"; tss_id "TSS309";
Chr1	Cufflinks	exon	1556658	1557079	.	+	.	gene_id "XLOC_000234"; transcript_id "TCONS_00000382"; exon_number "4"; gene_name "AT1G05320"; oId "CUFF.13393.2"; nearest_ref "AT1G05320.3"; class_code "j"; tss_id "TSS309";
Chr1	Cufflinks	exon	1557176	1557328	.	+	.	gene_id "XLOC_000234"; transcript_id "TCONS_00000382"; exon_number "5"; gene_name "AT1G05320"; oId "CUFF.13393.2"; nearest_ref "AT1G05320.3"; class_code "j"; tss_id "TSS309";
Chr1	Cufflinks	exon	1557425	1557798	.	+	.	gene_id "XLOC_000234"; transcript_id "TCONS_00000382"; exon_number "6"; gene_name "AT1G05320"; oId "CUFF.13393.2"; nearest_ref "AT1G05320.3"; class_code "j"; tss_id "TSS309";
Chr1	Cufflinks	exon	1553608	1553759	.	+	.	gene_id "XLOC_000234"; transcript_id "TCONS_00000384"; exon_number "1"; gene_name "AT1G05320"; oId "AT1G05320.3"; nearest_ref "AT1G05320.3"; class_code "="; tss_id "TSS309"; p_id "P264";
Chr1	Cufflinks	exon	1553894	1553949	.	+	.	gene_id "XLOC_000234"; transcript_id "TCONS_00000384"; exon_number "2"; gene_name "AT1G05320"; oId "AT1G05320.3"; nearest_ref "AT1G05320.3"; class_code "="; tss_id "TSS309"; p_id "P264";
Chr1	Cufflinks	exon	1554813	1554900	.	+	.	gene_id "XLOC_000234"; transcript_id "TCONS_00000384"; exon_number "3"; gene_name "AT1G05320"; oId "AT1G05320.3"; nearest_ref "AT1G05320.3"; class_code "="; tss_id "TSS309"; p_id "P264";
Chr1	Cufflinks	exon	1554991	1556586	.	+	.	gene_id "XLOC_000234"; transcript_id "TCONS_00000384"; exon_number "4"; gene_name "AT1G05320"; oId "AT1G05320.3"; nearest_ref "AT1G05320.3"; class_code "="; tss_id "TSS309"; p_id "P264";
Chr1	Cufflinks	exon	1556658	1556867	.	+	.	gene_id "XLOC_000234"; transcript_id "TCONS_00000384"; exon_number "5"; gene_name "AT1G05320"; oId "AT1G05320.3"; nearest_ref "AT1G05320.3"; class_code "="; tss_id "TSS309"; p_id "P264";
Chr1	Cufflinks	exon	1556945	1557079	.	+	.	gene_id "XLOC_000234"; transcript_id "TCONS_00000384"; exon_number "6"; gene_name "AT1G05320"; oId "AT1G05320.3"; nearest_ref "AT1G05320.3"; class_code "="; tss_id "TSS309"; p_id "P264";
Chr1	Cufflinks	exon	1557176	1557328	.	+	.	gene_id "XLOC_000234"; transcript_id "TCONS_00000384"; exon_number "7"; gene_name "AT1G05320"; oId "AT1G05320.3"; nearest_ref "AT1G05320.3"; class_code "="; tss_id "TSS309"; p_id "P264";
Chr1	Cufflinks	exon	1557425	1557733	.	+	.	gene_id "XLOC_000234"; transcript_id "TCONS_00000384"; exon_number "8"; gene_name "AT1G05320"; oId "AT1G05320.3"; nearest_ref "AT1G05320.3"; class_code "="; tss_id "TSS309"; p_id "P264";
Chr1	Cufflinks	exon	1553608	1553759	.	+	.	gene_id "XLOC_000234"; transcript_id "TCONS_00000383"; exon_number "1"; gene_name "AT1G05320"; oId "AT1G05320.1"; nearest_ref "AT1G05320.1"; class_code "="; tss_id "TSS309"; p_id "P264";
Chr1	Cufflinks	exon	1554813	1554900	.	+	.	gene_id "XLOC_000234"; transcript_id "TCONS_00000383"; exon_number "2"; gene_name "AT1G05320"; oId "AT1G05320.1"; nearest_ref "AT1G05320.1"; class_code "="; tss_id "TSS309"; p_id "P264";
Chr1	Cufflinks	exon	1554991	1556586	.	+	.	gene_id "XLOC_000234"; transcript_id "TCONS_00000383"; exon_number "3"; gene_name "AT1G05320"; oId "AT1G05320.1"; nearest_ref "AT1G05320.1"; class_code "="; tss_id "TSS309"; p_id "P264";
Chr1	Cufflinks	exon	1556658	1556867	.	+	.	gene_id "XLOC_000234"; transcript_id "TCONS_00000383"; exon_number "4"; gene_name "AT1G05320"; oId "AT1G05320.1"; nearest_ref "AT1G05320.1"; class_code "="; tss_id "TSS309"; p_id "P264";
Chr1	Cufflinks	exon	1556945	1557079	.	+	.	gene_id "XLOC_000234"; transcript_id "TCONS_00000383"; exon_number "5"; gene_name "AT1G05320"; oId "AT1G05320.1"; nearest_ref "AT1G05320.1"; class_code "="; tss_id "TSS309"; p_id "P264";
Chr1	Cufflinks	exon	1557176	1557328	.	+	.	gene_id "XLOC_000234"; transcript_id "TCONS_00000383"; exon_number "6"; gene_name "AT1G05320"; oId "AT1G05320.1"; nearest_ref "AT1G05320.1"; class_code "="; tss_id "TSS309"; p_id "P264";
Chr1	Cufflinks	exon	1557425	1557733	.	+	.	gene_id "XLOC_000234"; transcript_id "TCONS_00000383"; exon_number "7"; gene_name "AT1G05320"; oId "AT1G05320.1"; nearest_ref "AT1G05320.1"; class_code "="; tss_id "TSS309"; p_id "P264";
Chr1	Cufflinks	exon	1554688	1554900	.	+	.	gene_id "XLOC_000234"; transcript_id "TCONS_00017352"; exon_number "1"; gene_name "AT1G05320"; oId "CUFF.7609.4"; nearest_ref "AT1G05320.3"; class_code "j"; tss_id "TSS310";
Chr1	Cufflinks	exon	1554991	1556867	.	+	.	gene_id "XLOC_000234"; transcript_id "TCONS_00017352"; exon_number "2"; gene_name "AT1G05320"; oId "CUFF.7609.4"; nearest_ref "AT1G05320.3"; class_code "j"; tss_id "TSS310";
Chr1	Cufflinks	exon	1556945	1557079	.	+	.	gene_id "XLOC_000234"; transcript_id "TCONS_00017352"; exon_number "3"; gene_name "AT1G05320"; oId "CUFF.7609.4"; nearest_ref "AT1G05320.3"; class_code "j"; tss_id "TSS310";
Chr1	Cufflinks	exon	1557176	1557328	.	+	.	gene_id "XLOC_000234"; transcript_id "TCONS_00017352"; exon_number "4"; gene_name "AT1G05320"; oId "CUFF.7609.4"; nearest_ref "AT1G05320.3"; class_code "j"; tss_id "TSS310";
Chr1	Cufflinks	exon	1557425	1557725	.	+	.	gene_id "XLOC_000234"; transcript_id "TCONS_00017352"; exon_number "5"; gene_name "AT1G05320"; oId "CUFF.7609.4"; nearest_ref "AT1G05320.3"; class_code "j"; tss_id "TSS310";
Chr1	Cufflinks	exon	1558170	1558583	.	+	.	gene_id "XLOC_000235"; transcript_id "TCONS_00000385"; exon_number "1"; gene_name "AT1G05330"; oId "AT1G05330.1"; nearest_ref "AT1G05330.1"; class_code "="; tss_id "TSS311"; p_id "P265";
Chr1	Cufflinks	exon	1564598	1564861	.	+	.	gene_id "XLOC_000236"; transcript_id "TCONS_00000386"; exon_number "1"; gene_name "AT1G05360"; oId "AT1G05360.1"; nearest_ref "AT1G05360.1"; class_code "="; tss_id "TSS312"; p_id "P266";
Chr1	Cufflinks	exon	1565152	1565363	.	+	.	gene_id "XLOC_000236"; transcript_id "TCONS_00000386"; exon_number "2"; gene_name "AT1G05360"; oId "AT1G05360.1"; nearest_ref "AT1G05360.1"; class_code "="; tss_id "TSS312"; p_id "P266";
Chr1	Cufflinks	exon	1565622	1565700	.	+	.	gene_id "XLOC_000236"; transcript_id "TCONS_00000386"; exon_number "3"; gene_name "AT1G05360"; oId "AT1G05360.1"; nearest_ref "AT1G05360.1"; class_code "="; tss_id "TSS312"; p_id "P266";
Chr1	Cufflinks	exon	1565818	1566105	.	+	.	gene_id "XLOC_000236"; transcript_id "TCONS_00000386"; exon_number "4"; gene_name "AT1G05360"; oId "AT1G05360.1"; nearest_ref "AT1G05360.1"; class_code "="; tss_id "TSS312"; p_id "P266";
Chr1	Cufflinks	exon	1566342	1566490	.	+	.	gene_id "XLOC_000236"; transcript_id "TCONS_00000386"; exon_number "5"; gene_name "AT1G05360"; oId "AT1G05360.1"; nearest_ref "AT1G05360.1"; class_code "="; tss_id "TSS312"; p_id "P266";
Chr1	Cufflinks	exon	1566612	1566728	.	+	.	gene_id "XLOC_000236"; transcript_id "TCONS_00000386"; exon_number "6"; gene_name "AT1G05360"; oId "AT1G05360.1"; nearest_ref "AT1G05360.1"; class_code "="; tss_id "TSS312"; p_id "P266";
Chr1	Cufflinks	exon	1566826	1567005	.	+	.	gene_id "XLOC_000236"; transcript_id "TCONS_00000386"; exon_number "7"; gene_name "AT1G05360"; oId "AT1G05360.1"; nearest_ref "AT1G05360.1"; class_code "="; tss_id "TSS312"; p_id "P266";
Chr1	Cufflinks	exon	1567099	1567465	.	+	.	gene_id "XLOC_000236"; transcript_id "TCONS_00000386"; exon_number "8"; gene_name "AT1G05360"; oId "AT1G05360.1"; nearest_ref "AT1G05360.1"; class_code "="; tss_id "TSS312"; p_id "P266";
Chr1	Cufflinks	exon	1565426	1565700	.	+	.	gene_id "XLOC_000236"; transcript_id "TCONS_00017353"; exon_number "1"; gene_name "AT1G05360"; oId "CUFF.7612.2"; nearest_ref "AT1G05360.1"; class_code "j"; tss_id "TSS313";
Chr1	Cufflinks	exon	1565818	1566105	.	+	.	gene_id "XLOC_000236"; transcript_id "TCONS_00017353"; exon_number "2"; gene_name "AT1G05360"; oId "CUFF.7612.2"; nearest_ref "AT1G05360.1"; class_code "j"; tss_id "TSS313";
Chr1	Cufflinks	exon	1566342	1566490	.	+	.	gene_id "XLOC_000236"; transcript_id "TCONS_00017353"; exon_number "3"; gene_name "AT1G05360"; oId "CUFF.7612.2"; nearest_ref "AT1G05360.1"; class_code "j"; tss_id "TSS313";
Chr1	Cufflinks	exon	1566612	1566728	.	+	.	gene_id "XLOC_000236"; transcript_id "TCONS_00017353"; exon_number "4"; gene_name "AT1G05360"; oId "CUFF.7612.2"; nearest_ref "AT1G05360.1"; class_code "j"; tss_id "TSS313";
Chr1	Cufflinks	exon	1566826	1567005	.	+	.	gene_id "XLOC_000236"; transcript_id "TCONS_00017353"; exon_number "5"; gene_name "AT1G05360"; oId "CUFF.7612.2"; nearest_ref "AT1G05360.1"; class_code "j"; tss_id "TSS313";
Chr1	Cufflinks	exon	1567099	1567355	.	+	.	gene_id "XLOC_000236"; transcript_id "TCONS_00017353"; exon_number "6"; gene_name "AT1G05360"; oId "CUFF.7612.2"; nearest_ref "AT1G05360.1"; class_code "j"; tss_id "TSS313";
Chr1	Cufflinks	exon	1576863	1579195	.	+	.	gene_id "XLOC_000237"; transcript_id "TCONS_00015324"; exon_number "1"; gene_name "AT1G05380"; oId "CUFF.8288.3"; nearest_ref "AT1G05380.2"; class_code "j"; tss_id "TSS314";
Chr1	Cufflinks	exon	1579314	1579440	.	+	.	gene_id "XLOC_000237"; transcript_id "TCONS_00015324"; exon_number "2"; gene_name "AT1G05380"; oId "CUFF.8288.3"; nearest_ref "AT1G05380.2"; class_code "j"; tss_id "TSS314";
Chr1	Cufflinks	exon	1579534	1579928	.	+	.	gene_id "XLOC_000237"; transcript_id "TCONS_00015324"; exon_number "3"; gene_name "AT1G05380"; oId "CUFF.8288.3"; nearest_ref "AT1G05380.2"; class_code "j"; tss_id "TSS314";
Chr1	Cufflinks	exon	1576863	1579195	.	+	.	gene_id "XLOC_000237"; transcript_id "TCONS_00017355"; exon_number "1"; gene_name "AT1G05380"; oId "CUFF.7614.2"; nearest_ref "AT1G05380.2"; class_code "j"; tss_id "TSS314";
Chr1	Cufflinks	exon	1579314	1579440	.	+	.	gene_id "XLOC_000237"; transcript_id "TCONS_00017355"; exon_number "2"; gene_name "AT1G05380"; oId "CUFF.7614.2"; nearest_ref "AT1G05380.2"; class_code "j"; tss_id "TSS314";
Chr1	Cufflinks	exon	1579534	1579619	.	+	.	gene_id "XLOC_000237"; transcript_id "TCONS_00017355"; exon_number "3"; gene_name "AT1G05380"; oId "CUFF.7614.2"; nearest_ref "AT1G05380.2"; class_code "j"; tss_id "TSS314";
Chr1	Cufflinks	exon	1580030	1580268	.	+	.	gene_id "XLOC_000237"; transcript_id "TCONS_00017355"; exon_number "4"; gene_name "AT1G05380"; oId "CUFF.7614.2"; nearest_ref "AT1G05380.2"; class_code "j"; tss_id "TSS314";
Chr1	Cufflinks	exon	1580625	1581283	.	+	.	gene_id "XLOC_000237"; transcript_id "TCONS_00017355"; exon_number "5"; gene_name "AT1G05380"; oId "CUFF.7614.2"; nearest_ref "AT1G05380.2"; class_code "j"; tss_id "TSS314";
Chr1	Cufflinks	exon	1581378	1582599	.	+	.	gene_id "XLOC_000237"; transcript_id "TCONS_00017355"; exon_number "6"; gene_name "AT1G05380"; oId "CUFF.7614.2"; nearest_ref "AT1G05380.2"; class_code "j"; tss_id "TSS314";
Chr1	Cufflinks	exon	1576863	1579195	.	+	.	gene_id "XLOC_000237"; transcript_id "TCONS_00017354"; exon_number "1"; gene_name "AT1G05380"; oId "CUFF.7614.1"; nearest_ref "AT1G05380.2"; class_code "j"; tss_id "TSS314";
Chr1	Cufflinks	exon	1579314	1579619	.	+	.	gene_id "XLOC_000237"; transcript_id "TCONS_00017354"; exon_number "2"; gene_name "AT1G05380"; oId "CUFF.7614.1"; nearest_ref "AT1G05380.2"; class_code "j"; tss_id "TSS314";
Chr1	Cufflinks	exon	1580030	1580268	.	+	.	gene_id "XLOC_000237"; transcript_id "TCONS_00017354"; exon_number "3"; gene_name "AT1G05380"; oId "CUFF.7614.1"; nearest_ref "AT1G05380.2"; class_code "j"; tss_id "TSS314";
Chr1	Cufflinks	exon	1580625	1580711	.	+	.	gene_id "XLOC_000237"; transcript_id "TCONS_00017354"; exon_number "4"; gene_name "AT1G05380"; oId "CUFF.7614.1"; nearest_ref "AT1G05380.2"; class_code "j"; tss_id "TSS314";
Chr1	Cufflinks	exon	1581184	1581283	.	+	.	gene_id "XLOC_000237"; transcript_id "TCONS_00017354"; exon_number "5"; gene_name "AT1G05380"; oId "CUFF.7614.1"; nearest_ref "AT1G05380.2"; class_code "j"; tss_id "TSS314";
Chr1	Cufflinks	exon	1581378	1582599	.	+	.	gene_id "XLOC_000237"; transcript_id "TCONS_00017354"; exon_number "6"; gene_name "AT1G05380"; oId "CUFF.7614.1"; nearest_ref "AT1G05380.2"; class_code "j"; tss_id "TSS314";
Chr1	Cufflinks	exon	1576863	1577148	.	+	.	gene_id "XLOC_000237"; transcript_id "TCONS_00000388"; exon_number "1"; gene_name "AT1G05380"; oId "AT1G05380.2"; nearest_ref "AT1G05380.2"; class_code "="; tss_id "TSS314"; p_id "P267";
Chr1	Cufflinks	exon	1577222	1579195	.	+	.	gene_id "XLOC_000237"; transcript_id "TCONS_00000388"; exon_number "2"; gene_name "AT1G05380"; oId "AT1G05380.2"; nearest_ref "AT1G05380.2"; class_code "="; tss_id "TSS314"; p_id "P267";
Chr1	Cufflinks	exon	1579314	1579440	.	+	.	gene_id "XLOC_000237"; transcript_id "TCONS_00000388"; exon_number "3"; gene_name "AT1G05380"; oId "AT1G05380.2"; nearest_ref "AT1G05380.2"; class_code "="; tss_id "TSS314"; p_id "P267";
Chr1	Cufflinks	exon	1579534	1579619	.	+	.	gene_id "XLOC_000237"; transcript_id "TCONS_00000388"; exon_number "4"; gene_name "AT1G05380"; oId "AT1G05380.2"; nearest_ref "AT1G05380.2"; class_code "="; tss_id "TSS314"; p_id "P267";
Chr1	Cufflinks	exon	1580030	1580268	.	+	.	gene_id "XLOC_000237"; transcript_id "TCONS_00000388"; exon_number "5"; gene_name "AT1G05380"; oId "AT1G05380.2"; nearest_ref "AT1G05380.2"; class_code "="; tss_id "TSS314"; p_id "P267";
Chr1	Cufflinks	exon	1580625	1580711	.	+	.	gene_id "XLOC_000237"; transcript_id "TCONS_00000388"; exon_number "6"; gene_name "AT1G05380"; oId "AT1G05380.2"; nearest_ref "AT1G05380.2"; class_code "="; tss_id "TSS314"; p_id "P267";
Chr1	Cufflinks	exon	1581184	1581283	.	+	.	gene_id "XLOC_000237"; transcript_id "TCONS_00000388"; exon_number "7"; gene_name "AT1G05380"; oId "AT1G05380.2"; nearest_ref "AT1G05380.2"; class_code "="; tss_id "TSS314"; p_id "P267";
Chr1	Cufflinks	exon	1581378	1582614	.	+	.	gene_id "XLOC_000237"; transcript_id "TCONS_00000388"; exon_number "8"; gene_name "AT1G05380"; oId "AT1G05380.2"; nearest_ref "AT1G05380.2"; class_code "="; tss_id "TSS314"; p_id "P267";
Chr1	Cufflinks	exon	1576863	1577127	.	+	.	gene_id "XLOC_000237"; transcript_id "TCONS_00000387"; exon_number "1"; gene_name "AT1G05380"; oId "AT1G05380.1"; nearest_ref "AT1G05380.1"; class_code "="; tss_id "TSS314"; p_id "P267";
Chr1	Cufflinks	exon	1577222	1579195	.	+	.	gene_id "XLOC_000237"; transcript_id "TCONS_00000387"; exon_number "2"; gene_name "AT1G05380"; oId "AT1G05380.1"; nearest_ref "AT1G05380.1"; class_code "="; tss_id "TSS314"; p_id "P267";
Chr1	Cufflinks	exon	1579314	1579440	.	+	.	gene_id "XLOC_000237"; transcript_id "TCONS_00000387"; exon_number "3"; gene_name "AT1G05380"; oId "AT1G05380.1"; nearest_ref "AT1G05380.1"; class_code "="; tss_id "TSS314"; p_id "P267";
Chr1	Cufflinks	exon	1579534	1579619	.	+	.	gene_id "XLOC_000237"; transcript_id "TCONS_00000387"; exon_number "4"; gene_name "AT1G05380"; oId "AT1G05380.1"; nearest_ref "AT1G05380.1"; class_code "="; tss_id "TSS314"; p_id "P267";
Chr1	Cufflinks	exon	1580030	1580268	.	+	.	gene_id "XLOC_000237"; transcript_id "TCONS_00000387"; exon_number "5"; gene_name "AT1G05380"; oId "AT1G05380.1"; nearest_ref "AT1G05380.1"; class_code "="; tss_id "TSS314"; p_id "P267";
Chr1	Cufflinks	exon	1580625	1580711	.	+	.	gene_id "XLOC_000237"; transcript_id "TCONS_00000387"; exon_number "6"; gene_name "AT1G05380"; oId "AT1G05380.1"; nearest_ref "AT1G05380.1"; class_code "="; tss_id "TSS314"; p_id "P267";
Chr1	Cufflinks	exon	1581184	1581283	.	+	.	gene_id "XLOC_000237"; transcript_id "TCONS_00000387"; exon_number "7"; gene_name "AT1G05380"; oId "AT1G05380.1"; nearest_ref "AT1G05380.1"; class_code "="; tss_id "TSS314"; p_id "P267";
Chr1	Cufflinks	exon	1581378	1582614	.	+	.	gene_id "XLOC_000237"; transcript_id "TCONS_00000387"; exon_number "8"; gene_name "AT1G05380"; oId "AT1G05380.1"; nearest_ref "AT1G05380.1"; class_code "="; tss_id "TSS314"; p_id "P267";
Chr1	Cufflinks	exon	1576863	1577148	.	+	.	gene_id "XLOC_000237"; transcript_id "TCONS_00015325"; exon_number "1"; gene_name "AT1G05380"; oId "CUFF.8288.4"; nearest_ref "AT1G05380.2"; class_code "j"; tss_id "TSS314";
Chr1	Cufflinks	exon	1577222	1579195	.	+	.	gene_id "XLOC_000237"; transcript_id "TCONS_00015325"; exon_number "2"; gene_name "AT1G05380"; oId "CUFF.8288.4"; nearest_ref "AT1G05380.2"; class_code "j"; tss_id "TSS314";
Chr1	Cufflinks	exon	1579314	1579440	.	+	.	gene_id "XLOC_000237"; transcript_id "TCONS_00015325"; exon_number "3"; gene_name "AT1G05380"; oId "CUFF.8288.4"; nearest_ref "AT1G05380.2"; class_code "j"; tss_id "TSS314";
Chr1	Cufflinks	exon	1579534	1579619	.	+	.	gene_id "XLOC_000237"; transcript_id "TCONS_00015325"; exon_number "4"; gene_name "AT1G05380"; oId "CUFF.8288.4"; nearest_ref "AT1G05380.2"; class_code "j"; tss_id "TSS314";
Chr1	Cufflinks	exon	1580030	1580268	.	+	.	gene_id "XLOC_000237"; transcript_id "TCONS_00015325"; exon_number "5"; gene_name "AT1G05380"; oId "CUFF.8288.4"; nearest_ref "AT1G05380.2"; class_code "j"; tss_id "TSS314";
Chr1	Cufflinks	exon	1580625	1580711	.	+	.	gene_id "XLOC_000237"; transcript_id "TCONS_00015325"; exon_number "6"; gene_name "AT1G05380"; oId "CUFF.8288.4"; nearest_ref "AT1G05380.2"; class_code "j"; tss_id "TSS314";
Chr1	Cufflinks	exon	1581184	1582643	.	+	.	gene_id "XLOC_000237"; transcript_id "TCONS_00015325"; exon_number "7"; gene_name "AT1G05380"; oId "CUFF.8288.4"; nearest_ref "AT1G05380.2"; class_code "j"; tss_id "TSS314";
Chr1	Cufflinks	exon	1576863	1579195	.	+	.	gene_id "XLOC_000237"; transcript_id "TCONS_00000389"; exon_number "1"; gene_name "AT1G05380"; oId "CUFF.13395.3"; nearest_ref "AT1G05380.2"; class_code "j"; tss_id "TSS314";
Chr1	Cufflinks	exon	1579314	1579440	.	+	.	gene_id "XLOC_000237"; transcript_id "TCONS_00000389"; exon_number "2"; gene_name "AT1G05380"; oId "CUFF.13395.3"; nearest_ref "AT1G05380.2"; class_code "j"; tss_id "TSS314";
Chr1	Cufflinks	exon	1579534	1579619	.	+	.	gene_id "XLOC_000237"; transcript_id "TCONS_00000389"; exon_number "3"; gene_name "AT1G05380"; oId "CUFF.13395.3"; nearest_ref "AT1G05380.2"; class_code "j"; tss_id "TSS314";
Chr1	Cufflinks	exon	1580030	1580268	.	+	.	gene_id "XLOC_000237"; transcript_id "TCONS_00000389"; exon_number "4"; gene_name "AT1G05380"; oId "CUFF.13395.3"; nearest_ref "AT1G05380.2"; class_code "j"; tss_id "TSS314";
Chr1	Cufflinks	exon	1580625	1580711	.	+	.	gene_id "XLOC_000237"; transcript_id "TCONS_00000389"; exon_number "5"; gene_name "AT1G05380"; oId "CUFF.13395.3"; nearest_ref "AT1G05380.2"; class_code "j"; tss_id "TSS314";
Chr1	Cufflinks	exon	1581184	1581283	.	+	.	gene_id "XLOC_000237"; transcript_id "TCONS_00000389"; exon_number "6"; gene_name "AT1G05380"; oId "CUFF.13395.3"; nearest_ref "AT1G05380.2"; class_code "j"; tss_id "TSS314";
Chr1	Cufflinks	exon	1581378	1582806	.	+	.	gene_id "XLOC_000237"; transcript_id "TCONS_00000389"; exon_number "7"; gene_name "AT1G05380"; oId "CUFF.13395.3"; nearest_ref "AT1G05380.2"; class_code "j"; tss_id "TSS314";
Chr1	Cufflinks	exon	1584073	1584152	.	+	.	gene_id "XLOC_000238"; transcript_id "TCONS_00000390"; exon_number "1"; gene_name "AT1G05400"; oId "AT1G05400.1"; nearest_ref "AT1G05400.1"; class_code "="; tss_id "TSS315"; p_id "P268";
Chr1	Cufflinks	exon	1584314	1584588	.	+	.	gene_id "XLOC_000238"; transcript_id "TCONS_00000390"; exon_number "2"; gene_name "AT1G05400"; oId "AT1G05400.1"; nearest_ref "AT1G05400.1"; class_code "="; tss_id "TSS315"; p_id "P268";
Chr1	Cufflinks	exon	1584681	1585060	.	+	.	gene_id "XLOC_000238"; transcript_id "TCONS_00000390"; exon_number "3"; gene_name "AT1G05400"; oId "AT1G05400.1"; nearest_ref "AT1G05400.1"; class_code "="; tss_id "TSS315"; p_id "P268";
Chr1	Cufflinks	exon	1585161	1585421	.	+	.	gene_id "XLOC_000238"; transcript_id "TCONS_00000390"; exon_number "4"; gene_name "AT1G05400"; oId "AT1G05400.1"; nearest_ref "AT1G05400.1"; class_code "="; tss_id "TSS315"; p_id "P268";
Chr1	Cufflinks	exon	1584096	1584152	.	+	.	gene_id "XLOC_000238"; transcript_id "TCONS_00000391"; exon_number "1"; gene_name "AT1G05400"; oId "AT1G05400.2"; nearest_ref "AT1G05400.2"; class_code "="; tss_id "TSS315"; p_id "P268";
Chr1	Cufflinks	exon	1584314	1584581	.	+	.	gene_id "XLOC_000238"; transcript_id "TCONS_00000391"; exon_number "2"; gene_name "AT1G05400"; oId "AT1G05400.2"; nearest_ref "AT1G05400.2"; class_code "="; tss_id "TSS315"; p_id "P268";
Chr1	Cufflinks	exon	1584681	1585060	.	+	.	gene_id "XLOC_000238"; transcript_id "TCONS_00000391"; exon_number "3"; gene_name "AT1G05400"; oId "AT1G05400.2"; nearest_ref "AT1G05400.2"; class_code "="; tss_id "TSS315"; p_id "P268";
Chr1	Cufflinks	exon	1585161	1585417	.	+	.	gene_id "XLOC_000238"; transcript_id "TCONS_00000391"; exon_number "4"; gene_name "AT1G05400"; oId "AT1G05400.2"; nearest_ref "AT1G05400.2"; class_code "="; tss_id "TSS315"; p_id "P268";
Chr1	Cufflinks	exon	1590073	1590753	.	+	.	gene_id "XLOC_000239"; transcript_id "TCONS_00000392"; exon_number "1"; gene_name "ATOFP12"; oId "AT1G05420.1"; nearest_ref "AT1G05420.1"; class_code "="; tss_id "TSS316"; p_id "P269";
Chr1	Cufflinks	exon	1599911	1600334	.	+	.	gene_id "XLOC_000240"; transcript_id "TCONS_00000393"; exon_number "1"; gene_name "AT1G05450"; oId "AT1G05450.2"; nearest_ref "AT1G05450.2"; class_code "="; tss_id "TSS317"; p_id "P271";
Chr1	Cufflinks	exon	1600507	1600533	.	+	.	gene_id "XLOC_000240"; transcript_id "TCONS_00000393"; exon_number "2"; gene_name "AT1G05450"; oId "AT1G05450.2"; nearest_ref "AT1G05450.2"; class_code "="; tss_id "TSS317"; p_id "P271";
Chr1	Cufflinks	exon	1600642	1600701	.	+	.	gene_id "XLOC_000240"; transcript_id "TCONS_00000393"; exon_number "3"; gene_name "AT1G05450"; oId "AT1G05450.2"; nearest_ref "AT1G05450.2"; class_code "="; tss_id "TSS317"; p_id "P271";
Chr1	Cufflinks	exon	1600809	1600862	.	+	.	gene_id "XLOC_000240"; transcript_id "TCONS_00000393"; exon_number "4"; gene_name "AT1G05450"; oId "AT1G05450.2"; nearest_ref "AT1G05450.2"; class_code "="; tss_id "TSS317"; p_id "P271";
Chr1	Cufflinks	exon	1600941	1601214	.	+	.	gene_id "XLOC_000240"; transcript_id "TCONS_00000393"; exon_number "5"; gene_name "AT1G05450"; oId "AT1G05450.2"; nearest_ref "AT1G05450.2"; class_code "="; tss_id "TSS317"; p_id "P271";
Chr1	Cufflinks	exon	1600454	1600533	.	+	.	gene_id "XLOC_000240"; transcript_id "TCONS_00000394"; exon_number "1"; gene_name "AT1G05450"; oId "AT1G05450.1"; nearest_ref "AT1G05450.1"; class_code "="; tss_id "TSS318"; p_id "P270";
Chr1	Cufflinks	exon	1600642	1600701	.	+	.	gene_id "XLOC_000240"; transcript_id "TCONS_00000394"; exon_number "2"; gene_name "AT1G05450"; oId "AT1G05450.1"; nearest_ref "AT1G05450.1"; class_code "="; tss_id "TSS318"; p_id "P270";
Chr1	Cufflinks	exon	1600809	1600862	.	+	.	gene_id "XLOC_000240"; transcript_id "TCONS_00000394"; exon_number "3"; gene_name "AT1G05450"; oId "AT1G05450.1"; nearest_ref "AT1G05450.1"; class_code "="; tss_id "TSS318"; p_id "P270";
Chr1	Cufflinks	exon	1600941	1601210	.	+	.	gene_id "XLOC_000240"; transcript_id "TCONS_00000394"; exon_number "4"; gene_name "AT1G05450"; oId "AT1G05450.1"; nearest_ref "AT1G05450.1"; class_code "="; tss_id "TSS318"; p_id "P270";
Chr1	Cufflinks	exon	1624931	1625202	.	+	.	gene_id "XLOC_000241"; transcript_id "TCONS_00015326"; exon_number "1"; gene_name "SYTE"; oId "CUFF.8303.1"; nearest_ref "AT1G05500.1"; class_code "j"; tss_id "TSS319";
Chr1	Cufflinks	exon	1625285	1625389	.	+	.	gene_id "XLOC_000241"; transcript_id "TCONS_00015326"; exon_number "2"; gene_name "SYTE"; oId "CUFF.8303.1"; nearest_ref "AT1G05500.1"; class_code "j"; tss_id "TSS319";
Chr1	Cufflinks	exon	1625525	1625577	.	+	.	gene_id "XLOC_000241"; transcript_id "TCONS_00015326"; exon_number "3"; gene_name "SYTE"; oId "CUFF.8303.1"; nearest_ref "AT1G05500.1"; class_code "j"; tss_id "TSS319";
Chr1	Cufflinks	exon	1625698	1625818	.	+	.	gene_id "XLOC_000241"; transcript_id "TCONS_00015326"; exon_number "4"; gene_name "SYTE"; oId "CUFF.8303.1"; nearest_ref "AT1G05500.1"; class_code "j"; tss_id "TSS319";
Chr1	Cufflinks	exon	1626231	1626352	.	+	.	gene_id "XLOC_000241"; transcript_id "TCONS_00015326"; exon_number "5"; gene_name "SYTE"; oId "CUFF.8303.1"; nearest_ref "AT1G05500.1"; class_code "j"; tss_id "TSS319";
Chr1	Cufflinks	exon	1626510	1626611	.	+	.	gene_id "XLOC_000241"; transcript_id "TCONS_00015326"; exon_number "6"; gene_name "SYTE"; oId "CUFF.8303.1"; nearest_ref "AT1G05500.1"; class_code "j"; tss_id "TSS319";
Chr1	Cufflinks	exon	1626842	1626916	.	+	.	gene_id "XLOC_000241"; transcript_id "TCONS_00015326"; exon_number "7"; gene_name "SYTE"; oId "CUFF.8303.1"; nearest_ref "AT1G05500.1"; class_code "j"; tss_id "TSS319";
Chr1	Cufflinks	exon	1627329	1627408	.	+	.	gene_id "XLOC_000241"; transcript_id "TCONS_00015326"; exon_number "8"; gene_name "SYTE"; oId "CUFF.8303.1"; nearest_ref "AT1G05500.1"; class_code "j"; tss_id "TSS319";
Chr1	Cufflinks	exon	1627604	1627754	.	+	.	gene_id "XLOC_000241"; transcript_id "TCONS_00015326"; exon_number "9"; gene_name "SYTE"; oId "CUFF.8303.1"; nearest_ref "AT1G05500.1"; class_code "j"; tss_id "TSS319";
Chr1	Cufflinks	exon	1627828	1628058	.	+	.	gene_id "XLOC_000241"; transcript_id "TCONS_00015326"; exon_number "10"; gene_name "SYTE"; oId "CUFF.8303.1"; nearest_ref "AT1G05500.1"; class_code "j"; tss_id "TSS319";
Chr1	Cufflinks	exon	1628160	1628438	.	+	.	gene_id "XLOC_000241"; transcript_id "TCONS_00015326"; exon_number "11"; gene_name "SYTE"; oId "CUFF.8303.1"; nearest_ref "AT1G05500.1"; class_code "j"; tss_id "TSS319";
Chr1	Cufflinks	exon	1628529	1628642	.	+	.	gene_id "XLOC_000241"; transcript_id "TCONS_00015326"; exon_number "12"; gene_name "SYTE"; oId "CUFF.8303.1"; nearest_ref "AT1G05500.1"; class_code "j"; tss_id "TSS319";
Chr1	Cufflinks	exon	1628794	1629190	.	+	.	gene_id "XLOC_000241"; transcript_id "TCONS_00015326"; exon_number "13"; gene_name "SYTE"; oId "CUFF.8303.1"; nearest_ref "AT1G05500.1"; class_code "j"; tss_id "TSS319";
Chr1	Cufflinks	exon	1624955	1625202	.	+	.	gene_id "XLOC_000241"; transcript_id "TCONS_00000395"; exon_number "1"; gene_name "SYTE"; oId "AT1G05500.1"; nearest_ref "AT1G05500.1"; class_code "="; tss_id "TSS319"; p_id "P272";
Chr1	Cufflinks	exon	1625285	1625389	.	+	.	gene_id "XLOC_000241"; transcript_id "TCONS_00000395"; exon_number "2"; gene_name "SYTE"; oId "AT1G05500.1"; nearest_ref "AT1G05500.1"; class_code "="; tss_id "TSS319"; p_id "P272";
Chr1	Cufflinks	exon	1625527	1625577	.	+	.	gene_id "XLOC_000241"; transcript_id "TCONS_00000395"; exon_number "3"; gene_name "SYTE"; oId "AT1G05500.1"; nearest_ref "AT1G05500.1"; class_code "="; tss_id "TSS319"; p_id "P272";
Chr1	Cufflinks	exon	1625698	1625818	.	+	.	gene_id "XLOC_000241"; transcript_id "TCONS_00000395"; exon_number "4"; gene_name "SYTE"; oId "AT1G05500.1"; nearest_ref "AT1G05500.1"; class_code "="; tss_id "TSS319"; p_id "P272";
Chr1	Cufflinks	exon	1626231	1626352	.	+	.	gene_id "XLOC_000241"; transcript_id "TCONS_00000395"; exon_number "5"; gene_name "SYTE"; oId "AT1G05500.1"; nearest_ref "AT1G05500.1"; class_code "="; tss_id "TSS319"; p_id "P272";
Chr1	Cufflinks	exon	1626510	1626611	.	+	.	gene_id "XLOC_000241"; transcript_id "TCONS_00000395"; exon_number "6"; gene_name "SYTE"; oId "AT1G05500.1"; nearest_ref "AT1G05500.1"; class_code "="; tss_id "TSS319"; p_id "P272";
Chr1	Cufflinks	exon	1626842	1626916	.	+	.	gene_id "XLOC_000241"; transcript_id "TCONS_00000395"; exon_number "7"; gene_name "SYTE"; oId "AT1G05500.1"; nearest_ref "AT1G05500.1"; class_code "="; tss_id "TSS319"; p_id "P272";
Chr1	Cufflinks	exon	1627329	1627408	.	+	.	gene_id "XLOC_000241"; transcript_id "TCONS_00000395"; exon_number "8"; gene_name "SYTE"; oId "AT1G05500.1"; nearest_ref "AT1G05500.1"; class_code "="; tss_id "TSS319"; p_id "P272";
Chr1	Cufflinks	exon	1627604	1627754	.	+	.	gene_id "XLOC_000241"; transcript_id "TCONS_00000395"; exon_number "9"; gene_name "SYTE"; oId "AT1G05500.1"; nearest_ref "AT1G05500.1"; class_code "="; tss_id "TSS319"; p_id "P272";
Chr1	Cufflinks	exon	1627828	1628058	.	+	.	gene_id "XLOC_000241"; transcript_id "TCONS_00000395"; exon_number "10"; gene_name "SYTE"; oId "AT1G05500.1"; nearest_ref "AT1G05500.1"; class_code "="; tss_id "TSS319"; p_id "P272";
Chr1	Cufflinks	exon	1628160	1628438	.	+	.	gene_id "XLOC_000241"; transcript_id "TCONS_00000395"; exon_number "11"; gene_name "SYTE"; oId "AT1G05500.1"; nearest_ref "AT1G05500.1"; class_code "="; tss_id "TSS319"; p_id "P272";
Chr1	Cufflinks	exon	1628529	1628642	.	+	.	gene_id "XLOC_000241"; transcript_id "TCONS_00000395"; exon_number "12"; gene_name "SYTE"; oId "AT1G05500.1"; nearest_ref "AT1G05500.1"; class_code "="; tss_id "TSS319"; p_id "P272";
Chr1	Cufflinks	exon	1628794	1629224	.	+	.	gene_id "XLOC_000241"; transcript_id "TCONS_00000395"; exon_number "13"; gene_name "SYTE"; oId "AT1G05500.1"; nearest_ref "AT1G05500.1"; class_code "="; tss_id "TSS319"; p_id "P272";
Chr1	Cufflinks	exon	1629446	1629672	.	+	.	gene_id "XLOC_000242"; transcript_id "TCONS_00000396"; exon_number "1"; gene_name "AT1G05510"; oId "AT1G05510.1"; nearest_ref "AT1G05510.1"; class_code "="; tss_id "TSS320"; p_id "P273";
Chr1	Cufflinks	exon	1630016	1630419	.	+	.	gene_id "XLOC_000242"; transcript_id "TCONS_00000396"; exon_number "2"; gene_name "AT1G05510"; oId "AT1G05510.1"; nearest_ref "AT1G05510.1"; class_code "="; tss_id "TSS320"; p_id "P273";
Chr1	Cufflinks	exon	1630515	1630863	.	+	.	gene_id "XLOC_000242"; transcript_id "TCONS_00000396"; exon_number "3"; gene_name "AT1G05510"; oId "AT1G05510.1"; nearest_ref "AT1G05510.1"; class_code "="; tss_id "TSS320"; p_id "P273";
Chr1	Cufflinks	exon	1639286	1639401	.	+	.	gene_id "XLOC_000243"; transcript_id "TCONS_00000397"; exon_number "1"; gene_name "AT1G05540"; oId "AT1G05540.1"; nearest_ref "AT1G05540.1"; class_code "="; tss_id "TSS321"; p_id "P274";
Chr1	Cufflinks	exon	1639587	1640314	.	+	.	gene_id "XLOC_000243"; transcript_id "TCONS_00000397"; exon_number "2"; gene_name "AT1G05540"; oId "AT1G05540.1"; nearest_ref "AT1G05540.1"; class_code "="; tss_id "TSS321"; p_id "P274";
Chr1	Cufflinks	exon	1640386	1640811	.	+	.	gene_id "XLOC_000243"; transcript_id "TCONS_00000397"; exon_number "3"; gene_name "AT1G05540"; oId "AT1G05540.1"; nearest_ref "AT1G05540.1"; class_code "="; tss_id "TSS321"; p_id "P274";
Chr1	Cufflinks	exon	1645875	1647162	.	+	.	gene_id "XLOC_000244"; transcript_id "TCONS_00000398"; exon_number "1"; gene_name "AT1G05562"; oId "AT1G05562.1"; nearest_ref "AT1G05562.1"; class_code "="; tss_id "TSS322";
Chr1	Cufflinks	exon	1669350	1669527	.	+	.	gene_id "XLOC_000245"; transcript_id "TCONS_00017356"; exon_number "1"; gene_name "HEXO2"; oId "CUFF.7621.1"; nearest_ref "AT1G05590.1"; class_code "="; tss_id "TSS323"; p_id "P276";
Chr1	Cufflinks	exon	1669851	1670660	.	+	.	gene_id "XLOC_000245"; transcript_id "TCONS_00017356"; exon_number "2"; gene_name "HEXO2"; oId "CUFF.7621.1"; nearest_ref "AT1G05590.1"; class_code "="; tss_id "TSS323"; p_id "P276";
Chr1	Cufflinks	exon	1670734	1673856	.	+	.	gene_id "XLOC_000245"; transcript_id "TCONS_00017356"; exon_number "3"; gene_name "HEXO2"; oId "CUFF.7621.1"; nearest_ref "AT1G05590.1"; class_code "="; tss_id "TSS323"; p_id "P276";
Chr1	Cufflinks	exon	1669350	1669527	.	+	.	gene_id "XLOC_000245"; transcript_id "TCONS_00000399"; exon_number "1"; gene_name "HEXO2"; oId "CUFF.13407.1"; nearest_ref "AT1G05590.1"; class_code "j"; tss_id "TSS323";
Chr1	Cufflinks	exon	1669851	1670660	.	+	.	gene_id "XLOC_000245"; transcript_id "TCONS_00000399"; exon_number "2"; gene_name "HEXO2"; oId "CUFF.13407.1"; nearest_ref "AT1G05590.1"; class_code "j"; tss_id "TSS323";
Chr1	Cufflinks	exon	1670734	1671978	.	+	.	gene_id "XLOC_000245"; transcript_id "TCONS_00000399"; exon_number "3"; gene_name "HEXO2"; oId "CUFF.13407.1"; nearest_ref "AT1G05590.1"; class_code "j"; tss_id "TSS323";
Chr1	Cufflinks	exon	1672116	1673971	.	+	.	gene_id "XLOC_000245"; transcript_id "TCONS_00000399"; exon_number "4"; gene_name "HEXO2"; oId "CUFF.13407.1"; nearest_ref "AT1G05590.1"; class_code "j"; tss_id "TSS323";
Chr1	Cufflinks	exon	1675740	1675750	.	+	.	gene_id "XLOC_000246"; transcript_id "TCONS_00013030"; exon_number "1"; gene_name "AT1G05860"; oId "CUFF.11762.1"; nearest_ref "AT1G05860.1"; class_code "j"; tss_id "TSS325";
Chr1	Cufflinks	exon	1769253	1769638	.	+	.	gene_id "XLOC_000246"; transcript_id "TCONS_00013030"; exon_number "2"; gene_name "AT1G05860"; oId "CUFF.11762.1"; nearest_ref "AT1G05860.1"; class_code "j"; tss_id "TSS325";
Chr1	Cufflinks	exon	1770085	1770793	.	+	.	gene_id "XLOC_000246"; transcript_id "TCONS_00013030"; exon_number "3"; gene_name "AT1G05860"; oId "CUFF.11762.1"; nearest_ref "AT1G05860.1"; class_code "j"; tss_id "TSS325";
Chr1	Cufflinks	exon	1769012	1769638	.	+	.	gene_id "XLOC_000246"; transcript_id "TCONS_00000446"; exon_number "1"; gene_name "AT1G05860"; oId "CUFF.13864.1"; nearest_ref "AT1G05860.1"; class_code "j"; tss_id "TSS326";
Chr1	Cufflinks	exon	1770085	1771781	.	+	.	gene_id "XLOC_000246"; transcript_id "TCONS_00000446"; exon_number "2"; gene_name "AT1G05860"; oId "CUFF.13864.1"; nearest_ref "AT1G05860.1"; class_code "j"; tss_id "TSS326";
Chr1	Cufflinks	exon	1769014	1769638	.	+	.	gene_id "XLOC_000246"; transcript_id "TCONS_00000447"; exon_number "1"; gene_name "AT1G05860"; oId "AT1G05860.1"; nearest_ref "AT1G05860.1"; class_code "="; tss_id "TSS326"; p_id "P277";
Chr1	Cufflinks	exon	1770085	1770403	.	+	.	gene_id "XLOC_000246"; transcript_id "TCONS_00000447"; exon_number "2"; gene_name "AT1G05860"; oId "AT1G05860.1"; nearest_ref "AT1G05860.1"; class_code "="; tss_id "TSS326"; p_id "P277";
Chr1	Cufflinks	exon	1770884	1771115	.	+	.	gene_id "XLOC_000246"; transcript_id "TCONS_00000447"; exon_number "3"; gene_name "AT1G05860"; oId "AT1G05860.1"; nearest_ref "AT1G05860.1"; class_code "="; tss_id "TSS326"; p_id "P277";
Chr1	Cufflinks	exon	1679000	1679337	.	+	.	gene_id "XLOC_000247"; transcript_id "TCONS_00000401"; exon_number "1"; gene_name "URH2"; oId "CUFF.13408.1"; nearest_ref "AT1G05620.1"; class_code "j"; tss_id "TSS327";
Chr1	Cufflinks	exon	1679601	1679716	.	+	.	gene_id "XLOC_000247"; transcript_id "TCONS_00000401"; exon_number "2"; gene_name "URH2"; oId "CUFF.13408.1"; nearest_ref "AT1G05620.1"; class_code "j"; tss_id "TSS327";
Chr1	Cufflinks	exon	1679824	1679883	.	+	.	gene_id "XLOC_000247"; transcript_id "TCONS_00000401"; exon_number "3"; gene_name "URH2"; oId "CUFF.13408.1"; nearest_ref "AT1G05620.1"; class_code "j"; tss_id "TSS327";
Chr1	Cufflinks	exon	1680121	1680306	.	+	.	gene_id "XLOC_000247"; transcript_id "TCONS_00000401"; exon_number "4"; gene_name "URH2"; oId "CUFF.13408.1"; nearest_ref "AT1G05620.1"; class_code "j"; tss_id "TSS327";
Chr1	Cufflinks	exon	1680401	1680505	.	+	.	gene_id "XLOC_000247"; transcript_id "TCONS_00000401"; exon_number "5"; gene_name "URH2"; oId "CUFF.13408.1"; nearest_ref "AT1G05620.1"; class_code "j"; tss_id "TSS327";
Chr1	Cufflinks	exon	1680623	1680719	.	+	.	gene_id "XLOC_000247"; transcript_id "TCONS_00000401"; exon_number "6"; gene_name "URH2"; oId "CUFF.13408.1"; nearest_ref "AT1G05620.1"; class_code "j"; tss_id "TSS327";
Chr1	Cufflinks	exon	1680914	1681021	.	+	.	gene_id "XLOC_000247"; transcript_id "TCONS_00000401"; exon_number "7"; gene_name "URH2"; oId "CUFF.13408.1"; nearest_ref "AT1G05620.1"; class_code "j"; tss_id "TSS327";
Chr1	Cufflinks	exon	1681161	1681297	.	+	.	gene_id "XLOC_000247"; transcript_id "TCONS_00000401"; exon_number "8"; gene_name "URH2"; oId "CUFF.13408.1"; nearest_ref "AT1G05620.1"; class_code "j"; tss_id "TSS327";
Chr1	Cufflinks	exon	1681419	1681751	.	+	.	gene_id "XLOC_000247"; transcript_id "TCONS_00000401"; exon_number "9"; gene_name "URH2"; oId "CUFF.13408.1"; nearest_ref "AT1G05620.1"; class_code "j"; tss_id "TSS327";
Chr1	Cufflinks	exon	1679158	1679337	.	+	.	gene_id "XLOC_000247"; transcript_id "TCONS_00000402"; exon_number "1"; gene_name "URH2"; oId "AT1G05620.1"; nearest_ref "AT1G05620.1"; class_code "="; tss_id "TSS328"; p_id "P279";
Chr1	Cufflinks	exon	1679601	1679716	.	+	.	gene_id "XLOC_000247"; transcript_id "TCONS_00000402"; exon_number "2"; gene_name "URH2"; oId "AT1G05620.1"; nearest_ref "AT1G05620.1"; class_code "="; tss_id "TSS328"; p_id "P279";
Chr1	Cufflinks	exon	1679824	1679883	.	+	.	gene_id "XLOC_000247"; transcript_id "TCONS_00000402"; exon_number "3"; gene_name "URH2"; oId "AT1G05620.1"; nearest_ref "AT1G05620.1"; class_code "="; tss_id "TSS328"; p_id "P279";
Chr1	Cufflinks	exon	1680121	1680306	.	+	.	gene_id "XLOC_000247"; transcript_id "TCONS_00000402"; exon_number "4"; gene_name "URH2"; oId "AT1G05620.1"; nearest_ref "AT1G05620.1"; class_code "="; tss_id "TSS328"; p_id "P279";
Chr1	Cufflinks	exon	1680401	1680505	.	+	.	gene_id "XLOC_000247"; transcript_id "TCONS_00000402"; exon_number "5"; gene_name "URH2"; oId "AT1G05620.1"; nearest_ref "AT1G05620.1"; class_code "="; tss_id "TSS328"; p_id "P279";
Chr1	Cufflinks	exon	1680623	1680719	.	+	.	gene_id "XLOC_000247"; transcript_id "TCONS_00000402"; exon_number "6"; gene_name "URH2"; oId "AT1G05620.1"; nearest_ref "AT1G05620.1"; class_code "="; tss_id "TSS328"; p_id "P279";
Chr1	Cufflinks	exon	1680914	1681021	.	+	.	gene_id "XLOC_000247"; transcript_id "TCONS_00000402"; exon_number "7"; gene_name "URH2"; oId "AT1G05620.1"; nearest_ref "AT1G05620.1"; class_code "="; tss_id "TSS328"; p_id "P279";
Chr1	Cufflinks	exon	1681162	1681297	.	+	.	gene_id "XLOC_000247"; transcript_id "TCONS_00000402"; exon_number "8"; gene_name "URH2"; oId "AT1G05620.1"; nearest_ref "AT1G05620.1"; class_code "="; tss_id "TSS328"; p_id "P279";
Chr1	Cufflinks	exon	1681419	1681710	.	+	.	gene_id "XLOC_000247"; transcript_id "TCONS_00000402"; exon_number "9"; gene_name "URH2"; oId "AT1G05620.1"; nearest_ref "AT1G05620.1"; class_code "="; tss_id "TSS328"; p_id "P279";
Chr1	Cufflinks	exon	1679580	1679716	.	+	.	gene_id "XLOC_000247"; transcript_id "TCONS_00000403"; exon_number "1"; gene_name "URH2"; oId "AT1G05620.2"; nearest_ref "AT1G05620.2"; class_code "="; tss_id "TSS329"; p_id "P278";
Chr1	Cufflinks	exon	1679824	1679883	.	+	.	gene_id "XLOC_000247"; transcript_id "TCONS_00000403"; exon_number "2"; gene_name "URH2"; oId "AT1G05620.2"; nearest_ref "AT1G05620.2"; class_code "="; tss_id "TSS329"; p_id "P278";
Chr1	Cufflinks	exon	1680121	1680306	.	+	.	gene_id "XLOC_000247"; transcript_id "TCONS_00000403"; exon_number "3"; gene_name "URH2"; oId "AT1G05620.2"; nearest_ref "AT1G05620.2"; class_code "="; tss_id "TSS329"; p_id "P278";
Chr1	Cufflinks	exon	1680401	1680505	.	+	.	gene_id "XLOC_000247"; transcript_id "TCONS_00000403"; exon_number "4"; gene_name "URH2"; oId "AT1G05620.2"; nearest_ref "AT1G05620.2"; class_code "="; tss_id "TSS329"; p_id "P278";
Chr1	Cufflinks	exon	1680623	1680719	.	+	.	gene_id "XLOC_000247"; transcript_id "TCONS_00000403"; exon_number "5"; gene_name "URH2"; oId "AT1G05620.2"; nearest_ref "AT1G05620.2"; class_code "="; tss_id "TSS329"; p_id "P278";
Chr1	Cufflinks	exon	1680914	1681021	.	+	.	gene_id "XLOC_000247"; transcript_id "TCONS_00000403"; exon_number "6"; gene_name "URH2"; oId "AT1G05620.2"; nearest_ref "AT1G05620.2"; class_code "="; tss_id "TSS329"; p_id "P278";
Chr1	Cufflinks	exon	1681162	1681297	.	+	.	gene_id "XLOC_000247"; transcript_id "TCONS_00000403"; exon_number "7"; gene_name "URH2"; oId "AT1G05620.2"; nearest_ref "AT1G05620.2"; class_code "="; tss_id "TSS329"; p_id "P278";
Chr1	Cufflinks	exon	1681419	1681710	.	+	.	gene_id "XLOC_000247"; transcript_id "TCONS_00000403"; exon_number "8"; gene_name "URH2"; oId "AT1G05620.2"; nearest_ref "AT1G05620.2"; class_code "="; tss_id "TSS329"; p_id "P278";
Chr1	Cufflinks	exon	1682247	1683299	.	+	.	gene_id "XLOC_000248"; transcript_id "TCONS_00017357"; exon_number "1"; gene_name "AT5PTASE13"; oId "CUFF.7624.1"; nearest_ref "AT1G05630.2"; class_code "j"; tss_id "TSS330";
Chr1	Cufflinks	exon	1683389	1683641	.	+	.	gene_id "XLOC_000248"; transcript_id "TCONS_00017357"; exon_number "2"; gene_name "AT5PTASE13"; oId "CUFF.7624.1"; nearest_ref "AT1G05630.2"; class_code "j"; tss_id "TSS330";
Chr1	Cufflinks	exon	1683734	1684541	.	+	.	gene_id "XLOC_000248"; transcript_id "TCONS_00017357"; exon_number "3"; gene_name "AT5PTASE13"; oId "CUFF.7624.1"; nearest_ref "AT1G05630.2"; class_code "j"; tss_id "TSS330";
Chr1	Cufflinks	exon	1684645	1684769	.	+	.	gene_id "XLOC_000248"; transcript_id "TCONS_00017357"; exon_number "4"; gene_name "AT5PTASE13"; oId "CUFF.7624.1"; nearest_ref "AT1G05630.2"; class_code "j"; tss_id "TSS330";
Chr1	Cufflinks	exon	1684903	1684987	.	+	.	gene_id "XLOC_000248"; transcript_id "TCONS_00017357"; exon_number "5"; gene_name "AT5PTASE13"; oId "CUFF.7624.1"; nearest_ref "AT1G05630.2"; class_code "j"; tss_id "TSS330";
Chr1	Cufflinks	exon	1685319	1685627	.	+	.	gene_id "XLOC_000248"; transcript_id "TCONS_00017357"; exon_number "6"; gene_name "AT5PTASE13"; oId "CUFF.7624.1"; nearest_ref "AT1G05630.2"; class_code "j"; tss_id "TSS330";
Chr1	Cufflinks	exon	1685714	1686250	.	+	.	gene_id "XLOC_000248"; transcript_id "TCONS_00017357"; exon_number "7"; gene_name "AT5PTASE13"; oId "CUFF.7624.1"; nearest_ref "AT1G05630.2"; class_code "j"; tss_id "TSS330";
Chr1	Cufflinks	exon	1686348	1686708	.	+	.	gene_id "XLOC_000248"; transcript_id "TCONS_00017357"; exon_number "8"; gene_name "AT5PTASE13"; oId "CUFF.7624.1"; nearest_ref "AT1G05630.2"; class_code "j"; tss_id "TSS330";
Chr1	Cufflinks	exon	1686791	1687186	.	+	.	gene_id "XLOC_000248"; transcript_id "TCONS_00017357"; exon_number "9"; gene_name "AT5PTASE13"; oId "CUFF.7624.1"; nearest_ref "AT1G05630.2"; class_code "j"; tss_id "TSS330";
Chr1	Cufflinks	exon	1682249	1683299	.	+	.	gene_id "XLOC_000248"; transcript_id "TCONS_00015327"; exon_number "1"; gene_name "AT5PTASE13"; oId "CUFF.13848.1"; nearest_ref "AT1G05630.2"; class_code "j"; tss_id "TSS330";
Chr1	Cufflinks	exon	1683389	1683641	.	+	.	gene_id "XLOC_000248"; transcript_id "TCONS_00015327"; exon_number "2"; gene_name "AT5PTASE13"; oId "CUFF.13848.1"; nearest_ref "AT1G05630.2"; class_code "j"; tss_id "TSS330";
Chr1	Cufflinks	exon	1683734	1684769	.	+	.	gene_id "XLOC_000248"; transcript_id "TCONS_00015327"; exon_number "3"; gene_name "AT5PTASE13"; oId "CUFF.13848.1"; nearest_ref "AT1G05630.2"; class_code "j"; tss_id "TSS330";
Chr1	Cufflinks	exon	1684903	1684987	.	+	.	gene_id "XLOC_000248"; transcript_id "TCONS_00015327"; exon_number "4"; gene_name "AT5PTASE13"; oId "CUFF.13848.1"; nearest_ref "AT1G05630.2"; class_code "j"; tss_id "TSS330";
Chr1	Cufflinks	exon	1685319	1685484	.	+	.	gene_id "XLOC_000248"; transcript_id "TCONS_00015327"; exon_number "5"; gene_name "AT5PTASE13"; oId "CUFF.13848.1"; nearest_ref "AT1G05630.2"; class_code "j"; tss_id "TSS330";
Chr1	Cufflinks	exon	1685587	1685627	.	+	.	gene_id "XLOC_000248"; transcript_id "TCONS_00015327"; exon_number "6"; gene_name "AT5PTASE13"; oId "CUFF.13848.1"; nearest_ref "AT1G05630.2"; class_code "j"; tss_id "TSS330";
Chr1	Cufflinks	exon	1685714	1685981	.	+	.	gene_id "XLOC_000248"; transcript_id "TCONS_00015327"; exon_number "7"; gene_name "AT5PTASE13"; oId "CUFF.13848.1"; nearest_ref "AT1G05630.2"; class_code "j"; tss_id "TSS330";
Chr1	Cufflinks	exon	1686127	1686250	.	+	.	gene_id "XLOC_000248"; transcript_id "TCONS_00015327"; exon_number "8"; gene_name "AT5PTASE13"; oId "CUFF.13848.1"; nearest_ref "AT1G05630.2"; class_code "j"; tss_id "TSS330";
Chr1	Cufflinks	exon	1686348	1686708	.	+	.	gene_id "XLOC_000248"; transcript_id "TCONS_00015327"; exon_number "9"; gene_name "AT5PTASE13"; oId "CUFF.13848.1"; nearest_ref "AT1G05630.2"; class_code "j"; tss_id "TSS330";
Chr1	Cufflinks	exon	1686791	1687792	.	+	.	gene_id "XLOC_000248"; transcript_id "TCONS_00015327"; exon_number "10"; gene_name "AT5PTASE13"; oId "CUFF.13848.1"; nearest_ref "AT1G05630.2"; class_code "j"; tss_id "TSS330";
Chr1	Cufflinks	exon	1682318	1683299	.	+	.	gene_id "XLOC_000248"; transcript_id "TCONS_00000404"; exon_number "1"; gene_name "AT5PTASE13"; oId "AT1G05630.1"; nearest_ref "AT1G05630.1"; class_code "="; tss_id "TSS330"; p_id "P281";
Chr1	Cufflinks	exon	1683389	1683641	.	+	.	gene_id "XLOC_000248"; transcript_id "TCONS_00000404"; exon_number "2"; gene_name "AT5PTASE13"; oId "AT1G05630.1"; nearest_ref "AT1G05630.1"; class_code "="; tss_id "TSS330"; p_id "P281";
Chr1	Cufflinks	exon	1683734	1684541	.	+	.	gene_id "XLOC_000248"; transcript_id "TCONS_00000404"; exon_number "3"; gene_name "AT5PTASE13"; oId "AT1G05630.1"; nearest_ref "AT1G05630.1"; class_code "="; tss_id "TSS330"; p_id "P281";
Chr1	Cufflinks	exon	1684645	1684769	.	+	.	gene_id "XLOC_000248"; transcript_id "TCONS_00000404"; exon_number "4"; gene_name "AT5PTASE13"; oId "AT1G05630.1"; nearest_ref "AT1G05630.1"; class_code "="; tss_id "TSS330"; p_id "P281";
Chr1	Cufflinks	exon	1684903	1684987	.	+	.	gene_id "XLOC_000248"; transcript_id "TCONS_00000404"; exon_number "5"; gene_name "AT5PTASE13"; oId "AT1G05630.1"; nearest_ref "AT1G05630.1"; class_code "="; tss_id "TSS330"; p_id "P281";
Chr1	Cufflinks	exon	1685319	1685627	.	+	.	gene_id "XLOC_000248"; transcript_id "TCONS_00000404"; exon_number "6"; gene_name "AT5PTASE13"; oId "AT1G05630.1"; nearest_ref "AT1G05630.1"; class_code "="; tss_id "TSS330"; p_id "P281";
Chr1	Cufflinks	exon	1685714	1685981	.	+	.	gene_id "XLOC_000248"; transcript_id "TCONS_00000404"; exon_number "7"; gene_name "AT5PTASE13"; oId "AT1G05630.1"; nearest_ref "AT1G05630.1"; class_code "="; tss_id "TSS330"; p_id "P281";
Chr1	Cufflinks	exon	1686127	1686250	.	+	.	gene_id "XLOC_000248"; transcript_id "TCONS_00000404"; exon_number "8"; gene_name "AT5PTASE13"; oId "AT1G05630.1"; nearest_ref "AT1G05630.1"; class_code "="; tss_id "TSS330"; p_id "P281";
Chr1	Cufflinks	exon	1686348	1686708	.	+	.	gene_id "XLOC_000248"; transcript_id "TCONS_00000404"; exon_number "9"; gene_name "AT5PTASE13"; oId "AT1G05630.1"; nearest_ref "AT1G05630.1"; class_code "="; tss_id "TSS330"; p_id "P281";
Chr1	Cufflinks	exon	1686791	1687363	.	+	.	gene_id "XLOC_000248"; transcript_id "TCONS_00000404"; exon_number "10"; gene_name "AT5PTASE13"; oId "AT1G05630.1"; nearest_ref "AT1G05630.1"; class_code "="; tss_id "TSS330"; p_id "P281";
Chr1	Cufflinks	exon	1682447	1683299	.	+	.	gene_id "XLOC_000248"; transcript_id "TCONS_00000405"; exon_number "1"; gene_name "AT5PTASE13"; oId "AT1G05630.2"; nearest_ref "AT1G05630.2"; class_code "="; tss_id "TSS331"; p_id "P280";
Chr1	Cufflinks	exon	1683389	1683641	.	+	.	gene_id "XLOC_000248"; transcript_id "TCONS_00000405"; exon_number "2"; gene_name "AT5PTASE13"; oId "AT1G05630.2"; nearest_ref "AT1G05630.2"; class_code "="; tss_id "TSS331"; p_id "P280";
Chr1	Cufflinks	exon	1683734	1684541	.	+	.	gene_id "XLOC_000248"; transcript_id "TCONS_00000405"; exon_number "3"; gene_name "AT5PTASE13"; oId "AT1G05630.2"; nearest_ref "AT1G05630.2"; class_code "="; tss_id "TSS331"; p_id "P280";
Chr1	Cufflinks	exon	1684645	1684769	.	+	.	gene_id "XLOC_000248"; transcript_id "TCONS_00000405"; exon_number "4"; gene_name "AT5PTASE13"; oId "AT1G05630.2"; nearest_ref "AT1G05630.2"; class_code "="; tss_id "TSS331"; p_id "P280";
Chr1	Cufflinks	exon	1684903	1684987	.	+	.	gene_id "XLOC_000248"; transcript_id "TCONS_00000405"; exon_number "5"; gene_name "AT5PTASE13"; oId "AT1G05630.2"; nearest_ref "AT1G05630.2"; class_code "="; tss_id "TSS331"; p_id "P280";
Chr1	Cufflinks	exon	1685319	1685484	.	+	.	gene_id "XLOC_000248"; transcript_id "TCONS_00000405"; exon_number "6"; gene_name "AT5PTASE13"; oId "AT1G05630.2"; nearest_ref "AT1G05630.2"; class_code "="; tss_id "TSS331"; p_id "P280";
Chr1	Cufflinks	exon	1685587	1685627	.	+	.	gene_id "XLOC_000248"; transcript_id "TCONS_00000405"; exon_number "7"; gene_name "AT5PTASE13"; oId "AT1G05630.2"; nearest_ref "AT1G05630.2"; class_code "="; tss_id "TSS331"; p_id "P280";
Chr1	Cufflinks	exon	1685714	1685981	.	+	.	gene_id "XLOC_000248"; transcript_id "TCONS_00000405"; exon_number "8"; gene_name "AT5PTASE13"; oId "AT1G05630.2"; nearest_ref "AT1G05630.2"; class_code "="; tss_id "TSS331"; p_id "P280";
Chr1	Cufflinks	exon	1686127	1686250	.	+	.	gene_id "XLOC_000248"; transcript_id "TCONS_00000405"; exon_number "9"; gene_name "AT5PTASE13"; oId "AT1G05630.2"; nearest_ref "AT1G05630.2"; class_code "="; tss_id "TSS331"; p_id "P280";
Chr1	Cufflinks	exon	1686348	1686708	.	+	.	gene_id "XLOC_000248"; transcript_id "TCONS_00000405"; exon_number "10"; gene_name "AT5PTASE13"; oId "AT1G05630.2"; nearest_ref "AT1G05630.2"; class_code "="; tss_id "TSS331"; p_id "P280";
Chr1	Cufflinks	exon	1686791	1687354	.	+	.	gene_id "XLOC_000248"; transcript_id "TCONS_00000405"; exon_number "11"; gene_name "AT5PTASE13"; oId "AT1G05630.2"; nearest_ref "AT1G05630.2"; class_code "="; tss_id "TSS331"; p_id "P280";
Chr1	Cufflinks	exon	1706843	1707195	.	+	.	gene_id "XLOC_000249"; transcript_id "TCONS_00013031"; exon_number "1"; gene_name "BT3"; oId "CUFF.11767.1"; nearest_ref "AT1G05690.1"; class_code "j"; tss_id "TSS332";
Chr1	Cufflinks	exon	1707644	1708027	.	+	.	gene_id "XLOC_000249"; transcript_id "TCONS_00013031"; exon_number "2"; gene_name "BT3"; oId "CUFF.11767.1"; nearest_ref "AT1G05690.1"; class_code "j"; tss_id "TSS332";
Chr1	Cufflinks	exon	1708105	1708926	.	+	.	gene_id "XLOC_000249"; transcript_id "TCONS_00013031"; exon_number "3"; gene_name "BT3"; oId "CUFF.11767.1"; nearest_ref "AT1G05690.1"; class_code "j"; tss_id "TSS332";
Chr1	Cufflinks	exon	1709003	1709347	.	+	.	gene_id "XLOC_000249"; transcript_id "TCONS_00013031"; exon_number "4"; gene_name "BT3"; oId "CUFF.11767.1"; nearest_ref "AT1G05690.1"; class_code "j"; tss_id "TSS332";
Chr1	Cufflinks	exon	1707011	1707195	.	+	.	gene_id "XLOC_000249"; transcript_id "TCONS_00000406"; exon_number "1"; gene_name "BT3"; oId "AT1G05690.1"; nearest_ref "AT1G05690.1"; class_code "="; tss_id "TSS333"; p_id "P282";
Chr1	Cufflinks	exon	1707644	1708027	.	+	.	gene_id "XLOC_000249"; transcript_id "TCONS_00000406"; exon_number "2"; gene_name "BT3"; oId "AT1G05690.1"; nearest_ref "AT1G05690.1"; class_code "="; tss_id "TSS333"; p_id "P282";
Chr1	Cufflinks	exon	1708105	1708235	.	+	.	gene_id "XLOC_000249"; transcript_id "TCONS_00000406"; exon_number "3"; gene_name "BT3"; oId "AT1G05690.1"; nearest_ref "AT1G05690.1"; class_code "="; tss_id "TSS333"; p_id "P282";
Chr1	Cufflinks	exon	1708312	1708926	.	+	.	gene_id "XLOC_000249"; transcript_id "TCONS_00000406"; exon_number "4"; gene_name "BT3"; oId "AT1G05690.1"; nearest_ref "AT1G05690.1"; class_code "="; tss_id "TSS333"; p_id "P282";
Chr1	Cufflinks	exon	1709003	1709347	.	+	.	gene_id "XLOC_000249"; transcript_id "TCONS_00000406"; exon_number "5"; gene_name "BT3"; oId "AT1G05690.1"; nearest_ref "AT1G05690.1"; class_code "="; tss_id "TSS333"; p_id "P282";
Chr1	Cufflinks	exon	1709750	1709883	.	+	.	gene_id "XLOC_000250"; transcript_id "TCONS_00000407"; exon_number "1"; gene_name "AT1G05700"; oId "CUFF.13412.1"; nearest_ref "AT1G05700.1"; class_code "j"; tss_id "TSS334";
Chr1	Cufflinks	exon	1709983	1710520	.	+	.	gene_id "XLOC_000250"; transcript_id "TCONS_00000407"; exon_number "2"; gene_name "AT1G05700"; oId "CUFF.13412.1"; nearest_ref "AT1G05700.1"; class_code "j"; tss_id "TSS334";
Chr1	Cufflinks	exon	1710647	1711122	.	+	.	gene_id "XLOC_000250"; transcript_id "TCONS_00000407"; exon_number "3"; gene_name "AT1G05700"; oId "CUFF.13412.1"; nearest_ref "AT1G05700.1"; class_code "j"; tss_id "TSS334";
Chr1	Cufflinks	exon	1711202	1711340	.	+	.	gene_id "XLOC_000250"; transcript_id "TCONS_00000407"; exon_number "4"; gene_name "AT1G05700"; oId "CUFF.13412.1"; nearest_ref "AT1G05700.1"; class_code "j"; tss_id "TSS334";
Chr1	Cufflinks	exon	1711429	1711500	.	+	.	gene_id "XLOC_000250"; transcript_id "TCONS_00000407"; exon_number "5"; gene_name "AT1G05700"; oId "CUFF.13412.1"; nearest_ref "AT1G05700.1"; class_code "j"; tss_id "TSS334";
Chr1	Cufflinks	exon	1711596	1712080	.	+	.	gene_id "XLOC_000250"; transcript_id "TCONS_00000407"; exon_number "6"; gene_name "AT1G05700"; oId "CUFF.13412.1"; nearest_ref "AT1G05700.1"; class_code "j"; tss_id "TSS334";
Chr1	Cufflinks	exon	1709750	1709883	.	+	.	gene_id "XLOC_000250"; transcript_id "TCONS_00000408"; exon_number "1"; gene_name "AT1G05700"; oId "CUFF.13412.2"; nearest_ref "AT1G05700.1"; class_code "j"; tss_id "TSS334";
Chr1	Cufflinks	exon	1709983	1710520	.	+	.	gene_id "XLOC_000250"; transcript_id "TCONS_00000408"; exon_number "2"; gene_name "AT1G05700"; oId "CUFF.13412.2"; nearest_ref "AT1G05700.1"; class_code "j"; tss_id "TSS334";
Chr1	Cufflinks	exon	1710647	1711122	.	+	.	gene_id "XLOC_000250"; transcript_id "TCONS_00000408"; exon_number "3"; gene_name "AT1G05700"; oId "CUFF.13412.2"; nearest_ref "AT1G05700.1"; class_code "j"; tss_id "TSS334";
Chr1	Cufflinks	exon	1711202	1711340	.	+	.	gene_id "XLOC_000250"; transcript_id "TCONS_00000408"; exon_number "4"; gene_name "AT1G05700"; oId "CUFF.13412.2"; nearest_ref "AT1G05700.1"; class_code "j"; tss_id "TSS334";
Chr1	Cufflinks	exon	1711429	1711500	.	+	.	gene_id "XLOC_000250"; transcript_id "TCONS_00000408"; exon_number "5"; gene_name "AT1G05700"; oId "CUFF.13412.2"; nearest_ref "AT1G05700.1"; class_code "j"; tss_id "TSS334";
Chr1	Cufflinks	exon	1711596	1711667	.	+	.	gene_id "XLOC_000250"; transcript_id "TCONS_00000408"; exon_number "6"; gene_name "AT1G05700"; oId "CUFF.13412.2"; nearest_ref "AT1G05700.1"; class_code "j"; tss_id "TSS334";
Chr1	Cufflinks	exon	1711739	1712285	.	+	.	gene_id "XLOC_000250"; transcript_id "TCONS_00000408"; exon_number "7"; gene_name "AT1G05700"; oId "CUFF.13412.2"; nearest_ref "AT1G05700.1"; class_code "j"; tss_id "TSS334";
Chr1	Cufflinks	exon	1712362	1712551	.	+	.	gene_id "XLOC_000250"; transcript_id "TCONS_00000408"; exon_number "8"; gene_name "AT1G05700"; oId "CUFF.13412.2"; nearest_ref "AT1G05700.1"; class_code "j"; tss_id "TSS334";
Chr1	Cufflinks	exon	1712638	1712827	.	+	.	gene_id "XLOC_000250"; transcript_id "TCONS_00000408"; exon_number "9"; gene_name "AT1G05700"; oId "CUFF.13412.2"; nearest_ref "AT1G05700.1"; class_code "j"; tss_id "TSS334";
Chr1	Cufflinks	exon	1712906	1713246	.	+	.	gene_id "XLOC_000250"; transcript_id "TCONS_00000408"; exon_number "10"; gene_name "AT1G05700"; oId "CUFF.13412.2"; nearest_ref "AT1G05700.1"; class_code "j"; tss_id "TSS334";
Chr1	Cufflinks	exon	1709796	1709883	.	+	.	gene_id "XLOC_000250"; transcript_id "TCONS_00000409"; exon_number "1"; gene_name "AT1G05700"; oId "AT1G05700.1"; nearest_ref "AT1G05700.1"; class_code "="; tss_id "TSS334"; p_id "P283";
Chr1	Cufflinks	exon	1709983	1710520	.	+	.	gene_id "XLOC_000250"; transcript_id "TCONS_00000409"; exon_number "2"; gene_name "AT1G05700"; oId "AT1G05700.1"; nearest_ref "AT1G05700.1"; class_code "="; tss_id "TSS334"; p_id "P283";
Chr1	Cufflinks	exon	1710647	1711122	.	+	.	gene_id "XLOC_000250"; transcript_id "TCONS_00000409"; exon_number "3"; gene_name "AT1G05700"; oId "AT1G05700.1"; nearest_ref "AT1G05700.1"; class_code "="; tss_id "TSS334"; p_id "P283";
Chr1	Cufflinks	exon	1711202	1711340	.	+	.	gene_id "XLOC_000250"; transcript_id "TCONS_00000409"; exon_number "4"; gene_name "AT1G05700"; oId "AT1G05700.1"; nearest_ref "AT1G05700.1"; class_code "="; tss_id "TSS334"; p_id "P283";
Chr1	Cufflinks	exon	1711429	1711500	.	+	.	gene_id "XLOC_000250"; transcript_id "TCONS_00000409"; exon_number "5"; gene_name "AT1G05700"; oId "AT1G05700.1"; nearest_ref "AT1G05700.1"; class_code "="; tss_id "TSS334"; p_id "P283";
Chr1	Cufflinks	exon	1711596	1711667	.	+	.	gene_id "XLOC_000250"; transcript_id "TCONS_00000409"; exon_number "6"; gene_name "AT1G05700"; oId "AT1G05700.1"; nearest_ref "AT1G05700.1"; class_code "="; tss_id "TSS334"; p_id "P283";
Chr1	Cufflinks	exon	1711739	1711977	.	+	.	gene_id "XLOC_000250"; transcript_id "TCONS_00000409"; exon_number "7"; gene_name "AT1G05700"; oId "AT1G05700.1"; nearest_ref "AT1G05700.1"; class_code "="; tss_id "TSS334"; p_id "P283";
Chr1	Cufflinks	exon	1712071	1712285	.	+	.	gene_id "XLOC_000250"; transcript_id "TCONS_00000409"; exon_number "8"; gene_name "AT1G05700"; oId "AT1G05700.1"; nearest_ref "AT1G05700.1"; class_code "="; tss_id "TSS334"; p_id "P283";
Chr1	Cufflinks	exon	1712362	1712551	.	+	.	gene_id "XLOC_000250"; transcript_id "TCONS_00000409"; exon_number "9"; gene_name "AT1G05700"; oId "AT1G05700.1"; nearest_ref "AT1G05700.1"; class_code "="; tss_id "TSS334"; p_id "P283";
Chr1	Cufflinks	exon	1712638	1712827	.	+	.	gene_id "XLOC_000250"; transcript_id "TCONS_00000409"; exon_number "10"; gene_name "AT1G05700"; oId "AT1G05700.1"; nearest_ref "AT1G05700.1"; class_code "="; tss_id "TSS334"; p_id "P283";
Chr1	Cufflinks	exon	1712906	1713245	.	+	.	gene_id "XLOC_000250"; transcript_id "TCONS_00000409"; exon_number "11"; gene_name "AT1G05700"; oId "AT1G05700.1"; nearest_ref "AT1G05700.1"; class_code "="; tss_id "TSS334"; p_id "P283";
Chr1	Cufflinks	exon	1709796	1709883	.	+	.	gene_id "XLOC_000250"; transcript_id "TCONS_00000410"; exon_number "1"; gene_name "AT1G05700"; oId "CUFF.7628.1"; nearest_ref "AT1G05700.1"; class_code "j"; tss_id "TSS334";
Chr1	Cufflinks	exon	1709983	1710520	.	+	.	gene_id "XLOC_000250"; transcript_id "TCONS_00000410"; exon_number "2"; gene_name "AT1G05700"; oId "CUFF.7628.1"; nearest_ref "AT1G05700.1"; class_code "j"; tss_id "TSS334";
Chr1	Cufflinks	exon	1710647	1711122	.	+	.	gene_id "XLOC_000250"; transcript_id "TCONS_00000410"; exon_number "3"; gene_name "AT1G05700"; oId "CUFF.7628.1"; nearest_ref "AT1G05700.1"; class_code "j"; tss_id "TSS334";
Chr1	Cufflinks	exon	1711202	1711500	.	+	.	gene_id "XLOC_000250"; transcript_id "TCONS_00000410"; exon_number "4"; gene_name "AT1G05700"; oId "CUFF.7628.1"; nearest_ref "AT1G05700.1"; class_code "j"; tss_id "TSS334";
Chr1	Cufflinks	exon	1711596	1711667	.	+	.	gene_id "XLOC_000250"; transcript_id "TCONS_00000410"; exon_number "5"; gene_name "AT1G05700"; oId "CUFF.7628.1"; nearest_ref "AT1G05700.1"; class_code "j"; tss_id "TSS334";
Chr1	Cufflinks	exon	1711739	1711977	.	+	.	gene_id "XLOC_000250"; transcript_id "TCONS_00000410"; exon_number "6"; gene_name "AT1G05700"; oId "CUFF.7628.1"; nearest_ref "AT1G05700.1"; class_code "j"; tss_id "TSS334";
Chr1	Cufflinks	exon	1712071	1712285	.	+	.	gene_id "XLOC_000250"; transcript_id "TCONS_00000410"; exon_number "7"; gene_name "AT1G05700"; oId "CUFF.7628.1"; nearest_ref "AT1G05700.1"; class_code "j"; tss_id "TSS334";
Chr1	Cufflinks	exon	1712362	1712551	.	+	.	gene_id "XLOC_000250"; transcript_id "TCONS_00000410"; exon_number "8"; gene_name "AT1G05700"; oId "CUFF.7628.1"; nearest_ref "AT1G05700.1"; class_code "j"; tss_id "TSS334";
Chr1	Cufflinks	exon	1712638	1712827	.	+	.	gene_id "XLOC_000250"; transcript_id "TCONS_00000410"; exon_number "9"; gene_name "AT1G05700"; oId "CUFF.7628.1"; nearest_ref "AT1G05700.1"; class_code "j"; tss_id "TSS334";
Chr1	Cufflinks	exon	1712906	1713342	.	+	.	gene_id "XLOC_000250"; transcript_id "TCONS_00000410"; exon_number "10"; gene_name "AT1G05700"; oId "CUFF.7628.1"; nearest_ref "AT1G05700.1"; class_code "j"; tss_id "TSS334";
Chr1	Cufflinks	exon	1714944	1716390	.	+	.	gene_id "XLOC_000251"; transcript_id "TCONS_00000411"; exon_number "1"; gene_name "AT1G05710"; oId "CUFF.13413.3"; nearest_ref "AT1G05710.5"; class_code "e"; tss_id "TSS335";
Chr1	Cufflinks	exon	1714944	1715384	.	+	.	gene_id "XLOC_000251"; transcript_id "TCONS_00000414"; exon_number "1"; gene_name "AT1G05710"; oId "CUFF.13413.4"; nearest_ref "AT1G05710.5"; class_code "j"; tss_id "TSS335";
Chr1	Cufflinks	exon	1716212	1716308	.	+	.	gene_id "XLOC_000251"; transcript_id "TCONS_00000414"; exon_number "2"; gene_name "AT1G05710"; oId "CUFF.13413.4"; nearest_ref "AT1G05710.5"; class_code "j"; tss_id "TSS335";
Chr1	Cufflinks	exon	1716419	1716484	.	+	.	gene_id "XLOC_000251"; transcript_id "TCONS_00000414"; exon_number "3"; gene_name "AT1G05710"; oId "CUFF.13413.4"; nearest_ref "AT1G05710.5"; class_code "j"; tss_id "TSS335";
Chr1	Cufflinks	exon	1716559	1716624	.	+	.	gene_id "XLOC_000251"; transcript_id "TCONS_00000414"; exon_number "4"; gene_name "AT1G05710"; oId "CUFF.13413.4"; nearest_ref "AT1G05710.5"; class_code "j"; tss_id "TSS335";
Chr1	Cufflinks	exon	1716691	1716735	.	+	.	gene_id "XLOC_000251"; transcript_id "TCONS_00000414"; exon_number "5"; gene_name "AT1G05710"; oId "CUFF.13413.4"; nearest_ref "AT1G05710.5"; class_code "j"; tss_id "TSS335";
Chr1	Cufflinks	exon	1716862	1717276	.	+	.	gene_id "XLOC_000251"; transcript_id "TCONS_00000414"; exon_number "6"; gene_name "AT1G05710"; oId "CUFF.13413.4"; nearest_ref "AT1G05710.5"; class_code "j"; tss_id "TSS335";
Chr1	Cufflinks	exon	1714944	1716102	.	+	.	gene_id "XLOC_000251"; transcript_id "TCONS_00000413"; exon_number "1"; gene_name "AT1G05710"; oId "CUFF.13413.2"; nearest_ref "AT1G05710.5"; class_code "j"; tss_id "TSS335";
Chr1	Cufflinks	exon	1716196	1716308	.	+	.	gene_id "XLOC_000251"; transcript_id "TCONS_00000413"; exon_number "2"; gene_name "AT1G05710"; oId "CUFF.13413.2"; nearest_ref "AT1G05710.5"; class_code "j"; tss_id "TSS335";
Chr1	Cufflinks	exon	1716419	1716486	.	+	.	gene_id "XLOC_000251"; transcript_id "TCONS_00000413"; exon_number "3"; gene_name "AT1G05710"; oId "CUFF.13413.2"; nearest_ref "AT1G05710.5"; class_code "j"; tss_id "TSS335";
Chr1	Cufflinks	exon	1716691	1716735	.	+	.	gene_id "XLOC_000251"; transcript_id "TCONS_00000413"; exon_number "4"; gene_name "AT1G05710"; oId "CUFF.13413.2"; nearest_ref "AT1G05710.5"; class_code "j"; tss_id "TSS335";
Chr1	Cufflinks	exon	1716862	1717276	.	+	.	gene_id "XLOC_000251"; transcript_id "TCONS_00000413"; exon_number "5"; gene_name "AT1G05710"; oId "CUFF.13413.2"; nearest_ref "AT1G05710.5"; class_code "j"; tss_id "TSS335";
Chr1	Cufflinks	exon	1714944	1716308	.	+	.	gene_id "XLOC_000251"; transcript_id "TCONS_00000412"; exon_number "1"; gene_name "AT1G05710"; oId "CUFF.13413.1"; nearest_ref "AT1G05710.5"; class_code "j"; tss_id "TSS335";
Chr1	Cufflinks	exon	1716419	1716484	.	+	.	gene_id "XLOC_000251"; transcript_id "TCONS_00000412"; exon_number "2"; gene_name "AT1G05710"; oId "CUFF.13413.1"; nearest_ref "AT1G05710.5"; class_code "j"; tss_id "TSS335";
Chr1	Cufflinks	exon	1716691	1716735	.	+	.	gene_id "XLOC_000251"; transcript_id "TCONS_00000412"; exon_number "3"; gene_name "AT1G05710"; oId "CUFF.13413.1"; nearest_ref "AT1G05710.5"; class_code "j"; tss_id "TSS335";
Chr1	Cufflinks	exon	1716862	1717276	.	+	.	gene_id "XLOC_000251"; transcript_id "TCONS_00000412"; exon_number "4"; gene_name "AT1G05710"; oId "CUFF.13413.1"; nearest_ref "AT1G05710.5"; class_code "j"; tss_id "TSS335";
Chr1	Cufflinks	exon	1714950	1715384	.	+	.	gene_id "XLOC_000251"; transcript_id "TCONS_00000415"; exon_number "1"; gene_name "AT1G05710"; oId "AT1G05710.2"; nearest_ref "AT1G05710.2"; class_code "="; tss_id "TSS335"; p_id "P284";
Chr1	Cufflinks	exon	1716196	1716308	.	+	.	gene_id "XLOC_000251"; transcript_id "TCONS_00000415"; exon_number "2"; gene_name "AT1G05710"; oId "AT1G05710.2"; nearest_ref "AT1G05710.2"; class_code "="; tss_id "TSS335"; p_id "P284";
Chr1	Cufflinks	exon	1716419	1716484	.	+	.	gene_id "XLOC_000251"; transcript_id "TCONS_00000415"; exon_number "3"; gene_name "AT1G05710"; oId "AT1G05710.2"; nearest_ref "AT1G05710.2"; class_code "="; tss_id "TSS335"; p_id "P284";
Chr1	Cufflinks	exon	1716559	1716735	.	+	.	gene_id "XLOC_000251"; transcript_id "TCONS_00000415"; exon_number "4"; gene_name "AT1G05710"; oId "AT1G05710.2"; nearest_ref "AT1G05710.2"; class_code "="; tss_id "TSS335"; p_id "P284";
Chr1	Cufflinks	exon	1716862	1717270	.	+	.	gene_id "XLOC_000251"; transcript_id "TCONS_00000415"; exon_number "5"; gene_name "AT1G05710"; oId "AT1G05710.2"; nearest_ref "AT1G05710.2"; class_code "="; tss_id "TSS335"; p_id "P284";
Chr1	Cufflinks	exon	1714950	1715384	.	+	.	gene_id "XLOC_000251"; transcript_id "TCONS_00000417"; exon_number "1"; gene_name "AT1G05710"; oId "AT1G05710.5"; nearest_ref "AT1G05710.5"; class_code "="; tss_id "TSS335"; p_id "P285";
Chr1	Cufflinks	exon	1716064	1716102	.	+	.	gene_id "XLOC_000251"; transcript_id "TCONS_00000417"; exon_number "2"; gene_name "AT1G05710"; oId "AT1G05710.5"; nearest_ref "AT1G05710.5"; class_code "="; tss_id "TSS335"; p_id "P285";
Chr1	Cufflinks	exon	1716196	1716308	.	+	.	gene_id "XLOC_000251"; transcript_id "TCONS_00000417"; exon_number "3"; gene_name "AT1G05710"; oId "AT1G05710.5"; nearest_ref "AT1G05710.5"; class_code "="; tss_id "TSS335"; p_id "P285";
Chr1	Cufflinks	exon	1716419	1716484	.	+	.	gene_id "XLOC_000251"; transcript_id "TCONS_00000417"; exon_number "4"; gene_name "AT1G05710"; oId "AT1G05710.5"; nearest_ref "AT1G05710.5"; class_code "="; tss_id "TSS335"; p_id "P285";
Chr1	Cufflinks	exon	1716559	1716624	.	+	.	gene_id "XLOC_000251"; transcript_id "TCONS_00000417"; exon_number "5"; gene_name "AT1G05710"; oId "AT1G05710.5"; nearest_ref "AT1G05710.5"; class_code "="; tss_id "TSS335"; p_id "P285";
Chr1	Cufflinks	exon	1716691	1716735	.	+	.	gene_id "XLOC_000251"; transcript_id "TCONS_00000417"; exon_number "6"; gene_name "AT1G05710"; oId "AT1G05710.5"; nearest_ref "AT1G05710.5"; class_code "="; tss_id "TSS335"; p_id "P285";
Chr1	Cufflinks	exon	1716862	1717276	.	+	.	gene_id "XLOC_000251"; transcript_id "TCONS_00000417"; exon_number "7"; gene_name "AT1G05710"; oId "AT1G05710.5"; nearest_ref "AT1G05710.5"; class_code "="; tss_id "TSS335"; p_id "P285";
Chr1	Cufflinks	exon	1714950	1715384	.	+	.	gene_id "XLOC_000251"; transcript_id "TCONS_00000416"; exon_number "1"; gene_name "AT1G05710"; oId "AT1G05710.3"; nearest_ref "AT1G05710.3"; class_code "="; tss_id "TSS335"; p_id "P285";
Chr1	Cufflinks	exon	1716196	1716308	.	+	.	gene_id "XLOC_000251"; transcript_id "TCONS_00000416"; exon_number "2"; gene_name "AT1G05710"; oId "AT1G05710.3"; nearest_ref "AT1G05710.3"; class_code "="; tss_id "TSS335"; p_id "P285";
Chr1	Cufflinks	exon	1716419	1716484	.	+	.	gene_id "XLOC_000251"; transcript_id "TCONS_00000416"; exon_number "3"; gene_name "AT1G05710"; oId "AT1G05710.3"; nearest_ref "AT1G05710.3"; class_code "="; tss_id "TSS335"; p_id "P285";
Chr1	Cufflinks	exon	1716559	1716624	.	+	.	gene_id "XLOC_000251"; transcript_id "TCONS_00000416"; exon_number "4"; gene_name "AT1G05710"; oId "AT1G05710.3"; nearest_ref "AT1G05710.3"; class_code "="; tss_id "TSS335"; p_id "P285";
Chr1	Cufflinks	exon	1716691	1716735	.	+	.	gene_id "XLOC_000251"; transcript_id "TCONS_00000416"; exon_number "5"; gene_name "AT1G05710"; oId "AT1G05710.3"; nearest_ref "AT1G05710.3"; class_code "="; tss_id "TSS335"; p_id "P285";
Chr1	Cufflinks	exon	1716862	1717276	.	+	.	gene_id "XLOC_000251"; transcript_id "TCONS_00000416"; exon_number "6"; gene_name "AT1G05710"; oId "AT1G05710.3"; nearest_ref "AT1G05710.3"; class_code "="; tss_id "TSS335"; p_id "P285";
Chr1	Cufflinks	exon	1715435	1716080	.	+	.	gene_id "XLOC_000251"; transcript_id "TCONS_00013032"; exon_number "1"; gene_name "AT1G05710"; oId "CUFF.11769.4"; nearest_ref "AT1G05710.5"; class_code "j"; tss_id "TSS336";
Chr1	Cufflinks	exon	1716196	1716308	.	+	.	gene_id "XLOC_000251"; transcript_id "TCONS_00013032"; exon_number "2"; gene_name "AT1G05710"; oId "CUFF.11769.4"; nearest_ref "AT1G05710.5"; class_code "j"; tss_id "TSS336";
Chr1	Cufflinks	exon	1716419	1716484	.	+	.	gene_id "XLOC_000251"; transcript_id "TCONS_00013032"; exon_number "3"; gene_name "AT1G05710"; oId "CUFF.11769.4"; nearest_ref "AT1G05710.5"; class_code "j"; tss_id "TSS336";
Chr1	Cufflinks	exon	1716559	1716624	.	+	.	gene_id "XLOC_000251"; transcript_id "TCONS_00013032"; exon_number "4"; gene_name "AT1G05710"; oId "CUFF.11769.4"; nearest_ref "AT1G05710.5"; class_code "j"; tss_id "TSS336";
Chr1	Cufflinks	exon	1716691	1716735	.	+	.	gene_id "XLOC_000251"; transcript_id "TCONS_00013032"; exon_number "5"; gene_name "AT1G05710"; oId "CUFF.11769.4"; nearest_ref "AT1G05710.5"; class_code "j"; tss_id "TSS336";
Chr1	Cufflinks	exon	1716862	1717276	.	+	.	gene_id "XLOC_000251"; transcript_id "TCONS_00013032"; exon_number "6"; gene_name "AT1G05710"; oId "CUFF.11769.4"; nearest_ref "AT1G05710.5"; class_code "j"; tss_id "TSS336";
Chr1	Cufflinks	exon	1715780	1715842	.	+	.	gene_id "XLOC_000251"; transcript_id "TCONS_00000418"; exon_number "1"; gene_name "AT1G05710"; oId "AT1G05710.4"; nearest_ref "AT1G05710.4"; class_code "="; tss_id "TSS337"; p_id "P285";
Chr1	Cufflinks	exon	1716196	1716308	.	+	.	gene_id "XLOC_000251"; transcript_id "TCONS_00000418"; exon_number "2"; gene_name "AT1G05710"; oId "AT1G05710.4"; nearest_ref "AT1G05710.4"; class_code "="; tss_id "TSS337"; p_id "P285";
Chr1	Cufflinks	exon	1716419	1716484	.	+	.	gene_id "XLOC_000251"; transcript_id "TCONS_00000418"; exon_number "3"; gene_name "AT1G05710"; oId "AT1G05710.4"; nearest_ref "AT1G05710.4"; class_code "="; tss_id "TSS337"; p_id "P285";
Chr1	Cufflinks	exon	1716559	1716624	.	+	.	gene_id "XLOC_000251"; transcript_id "TCONS_00000418"; exon_number "4"; gene_name "AT1G05710"; oId "AT1G05710.4"; nearest_ref "AT1G05710.4"; class_code "="; tss_id "TSS337"; p_id "P285";
Chr1	Cufflinks	exon	1716691	1716735	.	+	.	gene_id "XLOC_000251"; transcript_id "TCONS_00000418"; exon_number "5"; gene_name "AT1G05710"; oId "AT1G05710.4"; nearest_ref "AT1G05710.4"; class_code "="; tss_id "TSS337"; p_id "P285";
Chr1	Cufflinks	exon	1716862	1717275	.	+	.	gene_id "XLOC_000251"; transcript_id "TCONS_00000418"; exon_number "6"; gene_name "AT1G05710"; oId "AT1G05710.4"; nearest_ref "AT1G05710.4"; class_code "="; tss_id "TSS337"; p_id "P285";
Chr1	Cufflinks	exon	1716022	1716102	.	+	.	gene_id "XLOC_000251"; transcript_id "TCONS_00017358"; exon_number "1"; gene_name "AT1G05710"; oId "CUFF.7629.7"; nearest_ref "AT1G05710.5"; class_code "j"; tss_id "TSS338";
Chr1	Cufflinks	exon	1716196	1716308	.	+	.	gene_id "XLOC_000251"; transcript_id "TCONS_00017358"; exon_number "2"; gene_name "AT1G05710"; oId "CUFF.7629.7"; nearest_ref "AT1G05710.5"; class_code "j"; tss_id "TSS338";
Chr1	Cufflinks	exon	1716419	1716484	.	+	.	gene_id "XLOC_000251"; transcript_id "TCONS_00017358"; exon_number "3"; gene_name "AT1G05710"; oId "CUFF.7629.7"; nearest_ref "AT1G05710.5"; class_code "j"; tss_id "TSS338";
Chr1	Cufflinks	exon	1716559	1716735	.	+	.	gene_id "XLOC_000251"; transcript_id "TCONS_00017358"; exon_number "4"; gene_name "AT1G05710"; oId "CUFF.7629.7"; nearest_ref "AT1G05710.5"; class_code "j"; tss_id "TSS338";
Chr1	Cufflinks	exon	1716862	1717210	.	+	.	gene_id "XLOC_000251"; transcript_id "TCONS_00017358"; exon_number "5"; gene_name "AT1G05710"; oId "CUFF.7629.7"; nearest_ref "AT1G05710.5"; class_code "j"; tss_id "TSS338";
Chr1	Cufflinks	exon	1716022	1716308	.	+	.	gene_id "XLOC_000251"; transcript_id "TCONS_00000419"; exon_number "1"; gene_name "AT1G05710"; oId "AT1G05710.1"; nearest_ref "AT1G05710.1"; class_code "="; tss_id "TSS338"; p_id "P285";
Chr1	Cufflinks	exon	1716419	1716484	.	+	.	gene_id "XLOC_000251"; transcript_id "TCONS_00000419"; exon_number "2"; gene_name "AT1G05710"; oId "AT1G05710.1"; nearest_ref "AT1G05710.1"; class_code "="; tss_id "TSS338"; p_id "P285";
Chr1	Cufflinks	exon	1716559	1716624	.	+	.	gene_id "XLOC_000251"; transcript_id "TCONS_00000419"; exon_number "3"; gene_name "AT1G05710"; oId "AT1G05710.1"; nearest_ref "AT1G05710.1"; class_code "="; tss_id "TSS338"; p_id "P285";
Chr1	Cufflinks	exon	1716691	1716735	.	+	.	gene_id "XLOC_000251"; transcript_id "TCONS_00000419"; exon_number "4"; gene_name "AT1G05710"; oId "AT1G05710.1"; nearest_ref "AT1G05710.1"; class_code "="; tss_id "TSS338"; p_id "P285";
Chr1	Cufflinks	exon	1716862	1717275	.	+	.	gene_id "XLOC_000251"; transcript_id "TCONS_00000419"; exon_number "5"; gene_name "AT1G05710"; oId "AT1G05710.1"; nearest_ref "AT1G05710.1"; class_code "="; tss_id "TSS338"; p_id "P285";
Chr1	Cufflinks	exon	1718555	1719235	.	+	.	gene_id "XLOC_000252"; transcript_id "TCONS_00000420"; exon_number "1"; gene_name "AT1G05730"; oId "AT1G05730.1"; nearest_ref "AT1G05730.1"; class_code "="; tss_id "TSS339"; p_id "P286";
Chr1	Cufflinks	exon	1719760	1719897	.	+	.	gene_id "XLOC_000252"; transcript_id "TCONS_00000420"; exon_number "2"; gene_name "AT1G05730"; oId "AT1G05730.1"; nearest_ref "AT1G05730.1"; class_code "="; tss_id "TSS339"; p_id "P286";
Chr1	Cufflinks	exon	1719977	1720303	.	+	.	gene_id "XLOC_000252"; transcript_id "TCONS_00000420"; exon_number "3"; gene_name "AT1G05730"; oId "AT1G05730.1"; nearest_ref "AT1G05730.1"; class_code "="; tss_id "TSS339"; p_id "P286";
Chr1	Cufflinks	exon	1720674	1720802	.	+	.	gene_id "XLOC_000253"; transcript_id "TCONS_00000421"; exon_number "1"; gene_name "AT1G05740"; oId "AT1G05740.1"; nearest_ref "AT1G05740.1"; class_code "="; tss_id "TSS340"; p_id "P287";
Chr1	Cufflinks	exon	1720923	1721093	.	+	.	gene_id "XLOC_000253"; transcript_id "TCONS_00000421"; exon_number "2"; gene_name "AT1G05740"; oId "AT1G05740.1"; nearest_ref "AT1G05740.1"; class_code "="; tss_id "TSS340"; p_id "P287";
Chr1	Cufflinks	exon	1721172	1721309	.	+	.	gene_id "XLOC_000253"; transcript_id "TCONS_00000421"; exon_number "3"; gene_name "AT1G05740"; oId "AT1G05740.1"; nearest_ref "AT1G05740.1"; class_code "="; tss_id "TSS340"; p_id "P287";
Chr1	Cufflinks	exon	1721509	1723344	.	+	.	gene_id "XLOC_000254"; transcript_id "TCONS_00015328"; exon_number "1"; gene_name "PDE247"; oId "CUFF.13857.1"; nearest_ref "AT1G05750.1"; class_code "o"; tss_id "TSS341";
Chr1	Cufflinks	exon	1723857	1724734	.	+	.	gene_id "XLOC_000254"; transcript_id "TCONS_00015328"; exon_number "2"; gene_name "PDE247"; oId "CUFF.13857.1"; nearest_ref "AT1G05750.1"; class_code "o"; tss_id "TSS341";
Chr1	Cufflinks	exon	1721509	1723343	.	+	.	gene_id "XLOC_000254"; transcript_id "TCONS_00000423"; exon_number "1"; gene_name "PDE247"; oId "CUFF.13415.2"; nearest_ref "AT1G05750.1"; class_code "o"; tss_id "TSS341";
Chr1	Cufflinks	exon	1723857	1724734	.	+	.	gene_id "XLOC_000254"; transcript_id "TCONS_00000423"; exon_number "2"; gene_name "PDE247"; oId "CUFF.13415.2"; nearest_ref "AT1G05750.1"; class_code "o"; tss_id "TSS341";
Chr1	Cufflinks	exon	1721509	1724734	.	+	.	gene_id "XLOC_000254"; transcript_id "TCONS_00000422"; exon_number "1"; gene_name "PDE247"; oId "AT1G05750.1"; nearest_ref "AT1G05750.1"; class_code "="; tss_id "TSS341"; p_id "P288";
Chr1	Cufflinks	exon	1726608	1726857	.	+	.	gene_id "XLOC_000255"; transcript_id "TCONS_00000424"; exon_number "1"; gene_name "AT1G05780"; oId "AT1G05780.1"; nearest_ref "AT1G05780.1"; class_code "="; tss_id "TSS342"; p_id "P289";
Chr1	Cufflinks	exon	1727957	1728404	.	+	.	gene_id "XLOC_000255"; transcript_id "TCONS_00000424"; exon_number "2"; gene_name "AT1G05780"; oId "AT1G05780.1"; nearest_ref "AT1G05780.1"; class_code "="; tss_id "TSS342"; p_id "P289";
Chr1	Cufflinks	exon	1727220	1727864	.	+	.	gene_id "XLOC_000256"; transcript_id "TCONS_00017359"; exon_number "1"; gene_name "AT1G05780"; oId "CUFF.7634.1"; nearest_ref "AT1G05780.1"; class_code "i"; tss_id "TSS343";
Chr1	Cufflinks	exon	1730249	1730332	.	+	.	gene_id "XLOC_000257"; transcript_id "TCONS_00015330"; exon_number "1"; gene_name "AT1G05790"; oId "CUFF.13858.2"; nearest_ref "AT1G05790.2"; class_code "j"; tss_id "TSS344";
Chr1	Cufflinks	exon	1730959	1731008	.	+	.	gene_id "XLOC_000257"; transcript_id "TCONS_00015330"; exon_number "2"; gene_name "AT1G05790"; oId "CUFF.13858.2"; nearest_ref "AT1G05790.2"; class_code "j"; tss_id "TSS344";
Chr1	Cufflinks	exon	1731294	1731385	.	+	.	gene_id "XLOC_000257"; transcript_id "TCONS_00015330"; exon_number "3"; gene_name "AT1G05790"; oId "CUFF.13858.2"; nearest_ref "AT1G05790.2"; class_code "j"; tss_id "TSS344";
Chr1	Cufflinks	exon	1731467	1731547	.	+	.	gene_id "XLOC_000257"; transcript_id "TCONS_00015330"; exon_number "4"; gene_name "AT1G05790"; oId "CUFF.13858.2"; nearest_ref "AT1G05790.2"; class_code "j"; tss_id "TSS344";
Chr1	Cufflinks	exon	1731631	1731728	.	+	.	gene_id "XLOC_000257"; transcript_id "TCONS_00015330"; exon_number "5"; gene_name "AT1G05790"; oId "CUFF.13858.2"; nearest_ref "AT1G05790.2"; class_code "j"; tss_id "TSS344";
Chr1	Cufflinks	exon	1732014	1732089	.	+	.	gene_id "XLOC_000257"; transcript_id "TCONS_00015330"; exon_number "6"; gene_name "AT1G05790"; oId "CUFF.13858.2"; nearest_ref "AT1G05790.2"; class_code "j"; tss_id "TSS344";
Chr1	Cufflinks	exon	1732374	1733299	.	+	.	gene_id "XLOC_000257"; transcript_id "TCONS_00015330"; exon_number "7"; gene_name "AT1G05790"; oId "CUFF.13858.2"; nearest_ref "AT1G05790.2"; class_code "j"; tss_id "TSS344";
Chr1	Cufflinks	exon	1733478	1733616	.	+	.	gene_id "XLOC_000257"; transcript_id "TCONS_00015330"; exon_number "8"; gene_name "AT1G05790"; oId "CUFF.13858.2"; nearest_ref "AT1G05790.2"; class_code "j"; tss_id "TSS344";
Chr1	Cufflinks	exon	1733778	1733997	.	+	.	gene_id "XLOC_000257"; transcript_id "TCONS_00015330"; exon_number "9"; gene_name "AT1G05790"; oId "CUFF.13858.2"; nearest_ref "AT1G05790.2"; class_code "j"; tss_id "TSS344";
Chr1	Cufflinks	exon	1734114	1734214	.	+	.	gene_id "XLOC_000257"; transcript_id "TCONS_00015330"; exon_number "10"; gene_name "AT1G05790"; oId "CUFF.13858.2"; nearest_ref "AT1G05790.2"; class_code "j"; tss_id "TSS344";
Chr1	Cufflinks	exon	1734671	1734792	.	+	.	gene_id "XLOC_000257"; transcript_id "TCONS_00015330"; exon_number "11"; gene_name "AT1G05790"; oId "CUFF.13858.2"; nearest_ref "AT1G05790.2"; class_code "j"; tss_id "TSS344";
Chr1	Cufflinks	exon	1734866	1734957	.	+	.	gene_id "XLOC_000257"; transcript_id "TCONS_00015330"; exon_number "12"; gene_name "AT1G05790"; oId "CUFF.13858.2"; nearest_ref "AT1G05790.2"; class_code "j"; tss_id "TSS344";
Chr1	Cufflinks	exon	1735112	1735217	.	+	.	gene_id "XLOC_000257"; transcript_id "TCONS_00015330"; exon_number "13"; gene_name "AT1G05790"; oId "CUFF.13858.2"; nearest_ref "AT1G05790.2"; class_code "j"; tss_id "TSS344";
Chr1	Cufflinks	exon	1735496	1735650	.	+	.	gene_id "XLOC_000257"; transcript_id "TCONS_00015330"; exon_number "14"; gene_name "AT1G05790"; oId "CUFF.13858.2"; nearest_ref "AT1G05790.2"; class_code "j"; tss_id "TSS344";
Chr1	Cufflinks	exon	1735938	1736044	.	+	.	gene_id "XLOC_000257"; transcript_id "TCONS_00015330"; exon_number "15"; gene_name "AT1G05790"; oId "CUFF.13858.2"; nearest_ref "AT1G05790.2"; class_code "j"; tss_id "TSS344";
Chr1	Cufflinks	exon	1736152	1736273	.	+	.	gene_id "XLOC_000257"; transcript_id "TCONS_00015330"; exon_number "16"; gene_name "AT1G05790"; oId "CUFF.13858.2"; nearest_ref "AT1G05790.2"; class_code "j"; tss_id "TSS344";
Chr1	Cufflinks	exon	1736355	1736452	.	+	.	gene_id "XLOC_000257"; transcript_id "TCONS_00015330"; exon_number "17"; gene_name "AT1G05790"; oId "CUFF.13858.2"; nearest_ref "AT1G05790.2"; class_code "j"; tss_id "TSS344";
Chr1	Cufflinks	exon	1736532	1736731	.	+	.	gene_id "XLOC_000257"; transcript_id "TCONS_00015330"; exon_number "18"; gene_name "AT1G05790"; oId "CUFF.13858.2"; nearest_ref "AT1G05790.2"; class_code "j"; tss_id "TSS344";
Chr1	Cufflinks	exon	1736835	1737201	.	+	.	gene_id "XLOC_000257"; transcript_id "TCONS_00015330"; exon_number "19"; gene_name "AT1G05790"; oId "CUFF.13858.2"; nearest_ref "AT1G05790.2"; class_code "j"; tss_id "TSS344";
Chr1	Cufflinks	exon	1737287	1737864	.	+	.	gene_id "XLOC_000257"; transcript_id "TCONS_00015330"; exon_number "20"; gene_name "AT1G05790"; oId "CUFF.13858.2"; nearest_ref "AT1G05790.2"; class_code "j"; tss_id "TSS344";
Chr1	Cufflinks	exon	1730249	1730332	.	+	.	gene_id "XLOC_000257"; transcript_id "TCONS_00015329"; exon_number "1"; gene_name "AT1G05790"; oId "CUFF.13858.1"; nearest_ref "AT1G05790.2"; class_code "j"; tss_id "TSS344";
Chr1	Cufflinks	exon	1730922	1731008	.	+	.	gene_id "XLOC_000257"; transcript_id "TCONS_00015329"; exon_number "2"; gene_name "AT1G05790"; oId "CUFF.13858.1"; nearest_ref "AT1G05790.2"; class_code "j"; tss_id "TSS344";
Chr1	Cufflinks	exon	1731294	1731385	.	+	.	gene_id "XLOC_000257"; transcript_id "TCONS_00015329"; exon_number "3"; gene_name "AT1G05790"; oId "CUFF.13858.1"; nearest_ref "AT1G05790.2"; class_code "j"; tss_id "TSS344";
Chr1	Cufflinks	exon	1731467	1731547	.	+	.	gene_id "XLOC_000257"; transcript_id "TCONS_00015329"; exon_number "4"; gene_name "AT1G05790"; oId "CUFF.13858.1"; nearest_ref "AT1G05790.2"; class_code "j"; tss_id "TSS344";
Chr1	Cufflinks	exon	1731631	1731728	.	+	.	gene_id "XLOC_000257"; transcript_id "TCONS_00015329"; exon_number "5"; gene_name "AT1G05790"; oId "CUFF.13858.1"; nearest_ref "AT1G05790.2"; class_code "j"; tss_id "TSS344";
Chr1	Cufflinks	exon	1732014	1732089	.	+	.	gene_id "XLOC_000257"; transcript_id "TCONS_00015329"; exon_number "6"; gene_name "AT1G05790"; oId "CUFF.13858.1"; nearest_ref "AT1G05790.2"; class_code "j"; tss_id "TSS344";
Chr1	Cufflinks	exon	1732374	1733299	.	+	.	gene_id "XLOC_000257"; transcript_id "TCONS_00015329"; exon_number "7"; gene_name "AT1G05790"; oId "CUFF.13858.1"; nearest_ref "AT1G05790.2"; class_code "j"; tss_id "TSS344";
Chr1	Cufflinks	exon	1733478	1733616	.	+	.	gene_id "XLOC_000257"; transcript_id "TCONS_00015329"; exon_number "8"; gene_name "AT1G05790"; oId "CUFF.13858.1"; nearest_ref "AT1G05790.2"; class_code "j"; tss_id "TSS344";
Chr1	Cufflinks	exon	1733778	1734214	.	+	.	gene_id "XLOC_000257"; transcript_id "TCONS_00015329"; exon_number "9"; gene_name "AT1G05790"; oId "CUFF.13858.1"; nearest_ref "AT1G05790.2"; class_code "j"; tss_id "TSS344";
Chr1	Cufflinks	exon	1734671	1734792	.	+	.	gene_id "XLOC_000257"; transcript_id "TCONS_00015329"; exon_number "10"; gene_name "AT1G05790"; oId "CUFF.13858.1"; nearest_ref "AT1G05790.2"; class_code "j"; tss_id "TSS344";
Chr1	Cufflinks	exon	1734866	1734957	.	+	.	gene_id "XLOC_000257"; transcript_id "TCONS_00015329"; exon_number "11"; gene_name "AT1G05790"; oId "CUFF.13858.1"; nearest_ref "AT1G05790.2"; class_code "j"; tss_id "TSS344";
Chr1	Cufflinks	exon	1735112	1735217	.	+	.	gene_id "XLOC_000257"; transcript_id "TCONS_00015329"; exon_number "12"; gene_name "AT1G05790"; oId "CUFF.13858.1"; nearest_ref "AT1G05790.2"; class_code "j"; tss_id "TSS344";
Chr1	Cufflinks	exon	1735496	1735650	.	+	.	gene_id "XLOC_000257"; transcript_id "TCONS_00015329"; exon_number "13"; gene_name "AT1G05790"; oId "CUFF.13858.1"; nearest_ref "AT1G05790.2"; class_code "j"; tss_id "TSS344";
Chr1	Cufflinks	exon	1735938	1736044	.	+	.	gene_id "XLOC_000257"; transcript_id "TCONS_00015329"; exon_number "14"; gene_name "AT1G05790"; oId "CUFF.13858.1"; nearest_ref "AT1G05790.2"; class_code "j"; tss_id "TSS344";
Chr1	Cufflinks	exon	1736152	1736273	.	+	.	gene_id "XLOC_000257"; transcript_id "TCONS_00015329"; exon_number "15"; gene_name "AT1G05790"; oId "CUFF.13858.1"; nearest_ref "AT1G05790.2"; class_code "j"; tss_id "TSS344";
Chr1	Cufflinks	exon	1736355	1736731	.	+	.	gene_id "XLOC_000257"; transcript_id "TCONS_00015329"; exon_number "16"; gene_name "AT1G05790"; oId "CUFF.13858.1"; nearest_ref "AT1G05790.2"; class_code "j"; tss_id "TSS344";
Chr1	Cufflinks	exon	1736835	1737201	.	+	.	gene_id "XLOC_000257"; transcript_id "TCONS_00015329"; exon_number "17"; gene_name "AT1G05790"; oId "CUFF.13858.1"; nearest_ref "AT1G05790.2"; class_code "j"; tss_id "TSS344";
Chr1	Cufflinks	exon	1737287	1737864	.	+	.	gene_id "XLOC_000257"; transcript_id "TCONS_00015329"; exon_number "18"; gene_name "AT1G05790"; oId "CUFF.13858.1"; nearest_ref "AT1G05790.2"; class_code "j"; tss_id "TSS344";
Chr1	Cufflinks	exon	1732843	1733299	.	+	.	gene_id "XLOC_000257"; transcript_id "TCONS_00013035"; exon_number "1"; gene_name "AT1G05790"; oId "CUFF.11773.3"; nearest_ref "AT1G05790.2"; class_code "j"; tss_id "TSS345";
Chr1	Cufflinks	exon	1733478	1733616	.	+	.	gene_id "XLOC_000257"; transcript_id "TCONS_00013035"; exon_number "2"; gene_name "AT1G05790"; oId "CUFF.11773.3"; nearest_ref "AT1G05790.2"; class_code "j"; tss_id "TSS345";
Chr1	Cufflinks	exon	1733778	1733892	.	+	.	gene_id "XLOC_000257"; transcript_id "TCONS_00013035"; exon_number "3"; gene_name "AT1G05790"; oId "CUFF.11773.3"; nearest_ref "AT1G05790.2"; class_code "j"; tss_id "TSS345";
Chr1	Cufflinks	exon	1734114	1734214	.	+	.	gene_id "XLOC_000257"; transcript_id "TCONS_00013035"; exon_number "4"; gene_name "AT1G05790"; oId "CUFF.11773.3"; nearest_ref "AT1G05790.2"; class_code "j"; tss_id "TSS345";
Chr1	Cufflinks	exon	1734671	1734792	.	+	.	gene_id "XLOC_000257"; transcript_id "TCONS_00013035"; exon_number "5"; gene_name "AT1G05790"; oId "CUFF.11773.3"; nearest_ref "AT1G05790.2"; class_code "j"; tss_id "TSS345";
Chr1	Cufflinks	exon	1734866	1734957	.	+	.	gene_id "XLOC_000257"; transcript_id "TCONS_00013035"; exon_number "6"; gene_name "AT1G05790"; oId "CUFF.11773.3"; nearest_ref "AT1G05790.2"; class_code "j"; tss_id "TSS345";
Chr1	Cufflinks	exon	1735112	1735217	.	+	.	gene_id "XLOC_000257"; transcript_id "TCONS_00013035"; exon_number "7"; gene_name "AT1G05790"; oId "CUFF.11773.3"; nearest_ref "AT1G05790.2"; class_code "j"; tss_id "TSS345";
Chr1	Cufflinks	exon	1735496	1735650	.	+	.	gene_id "XLOC_000257"; transcript_id "TCONS_00013035"; exon_number "8"; gene_name "AT1G05790"; oId "CUFF.11773.3"; nearest_ref "AT1G05790.2"; class_code "j"; tss_id "TSS345";
Chr1	Cufflinks	exon	1735938	1736044	.	+	.	gene_id "XLOC_000257"; transcript_id "TCONS_00013035"; exon_number "9"; gene_name "AT1G05790"; oId "CUFF.11773.3"; nearest_ref "AT1G05790.2"; class_code "j"; tss_id "TSS345";
Chr1	Cufflinks	exon	1736152	1736273	.	+	.	gene_id "XLOC_000257"; transcript_id "TCONS_00013035"; exon_number "10"; gene_name "AT1G05790"; oId "CUFF.11773.3"; nearest_ref "AT1G05790.2"; class_code "j"; tss_id "TSS345";
Chr1	Cufflinks	exon	1736355	1736731	.	+	.	gene_id "XLOC_000257"; transcript_id "TCONS_00013035"; exon_number "11"; gene_name "AT1G05790"; oId "CUFF.11773.3"; nearest_ref "AT1G05790.2"; class_code "j"; tss_id "TSS345";
Chr1	Cufflinks	exon	1736835	1737201	.	+	.	gene_id "XLOC_000257"; transcript_id "TCONS_00013035"; exon_number "12"; gene_name "AT1G05790"; oId "CUFF.11773.3"; nearest_ref "AT1G05790.2"; class_code "j"; tss_id "TSS345";
Chr1	Cufflinks	exon	1737287	1737601	.	+	.	gene_id "XLOC_000257"; transcript_id "TCONS_00013035"; exon_number "13"; gene_name "AT1G05790"; oId "CUFF.11773.3"; nearest_ref "AT1G05790.2"; class_code "j"; tss_id "TSS345";
Chr1	Cufflinks	exon	1732843	1733299	.	+	.	gene_id "XLOC_000257"; transcript_id "TCONS_00013034"; exon_number "1"; gene_name "AT1G05790"; oId "CUFF.11773.2"; nearest_ref "AT1G05790.2"; class_code "j"; tss_id "TSS345";
Chr1	Cufflinks	exon	1733478	1733616	.	+	.	gene_id "XLOC_000257"; transcript_id "TCONS_00013034"; exon_number "2"; gene_name "AT1G05790"; oId "CUFF.11773.2"; nearest_ref "AT1G05790.2"; class_code "j"; tss_id "TSS345";
Chr1	Cufflinks	exon	1733778	1734214	.	+	.	gene_id "XLOC_000257"; transcript_id "TCONS_00013034"; exon_number "3"; gene_name "AT1G05790"; oId "CUFF.11773.2"; nearest_ref "AT1G05790.2"; class_code "j"; tss_id "TSS345";
Chr1	Cufflinks	exon	1734671	1734792	.	+	.	gene_id "XLOC_000257"; transcript_id "TCONS_00013034"; exon_number "4"; gene_name "AT1G05790"; oId "CUFF.11773.2"; nearest_ref "AT1G05790.2"; class_code "j"; tss_id "TSS345";
Chr1	Cufflinks	exon	1734866	1734957	.	+	.	gene_id "XLOC_000257"; transcript_id "TCONS_00013034"; exon_number "5"; gene_name "AT1G05790"; oId "CUFF.11773.2"; nearest_ref "AT1G05790.2"; class_code "j"; tss_id "TSS345";
Chr1	Cufflinks	exon	1735112	1735217	.	+	.	gene_id "XLOC_000257"; transcript_id "TCONS_00013034"; exon_number "6"; gene_name "AT1G05790"; oId "CUFF.11773.2"; nearest_ref "AT1G05790.2"; class_code "j"; tss_id "TSS345";
Chr1	Cufflinks	exon	1735496	1735650	.	+	.	gene_id "XLOC_000257"; transcript_id "TCONS_00013034"; exon_number "7"; gene_name "AT1G05790"; oId "CUFF.11773.2"; nearest_ref "AT1G05790.2"; class_code "j"; tss_id "TSS345";
Chr1	Cufflinks	exon	1735938	1736044	.	+	.	gene_id "XLOC_000257"; transcript_id "TCONS_00013034"; exon_number "8"; gene_name "AT1G05790"; oId "CUFF.11773.2"; nearest_ref "AT1G05790.2"; class_code "j"; tss_id "TSS345";
Chr1	Cufflinks	exon	1736152	1736273	.	+	.	gene_id "XLOC_000257"; transcript_id "TCONS_00013034"; exon_number "9"; gene_name "AT1G05790"; oId "CUFF.11773.2"; nearest_ref "AT1G05790.2"; class_code "j"; tss_id "TSS345";
Chr1	Cufflinks	exon	1736355	1736452	.	+	.	gene_id "XLOC_000257"; transcript_id "TCONS_00013034"; exon_number "10"; gene_name "AT1G05790"; oId "CUFF.11773.2"; nearest_ref "AT1G05790.2"; class_code "j"; tss_id "TSS345";
Chr1	Cufflinks	exon	1736532	1736731	.	+	.	gene_id "XLOC_000257"; transcript_id "TCONS_00013034"; exon_number "11"; gene_name "AT1G05790"; oId "CUFF.11773.2"; nearest_ref "AT1G05790.2"; class_code "j"; tss_id "TSS345";
Chr1	Cufflinks	exon	1736835	1737201	.	+	.	gene_id "XLOC_000257"; transcript_id "TCONS_00013034"; exon_number "12"; gene_name "AT1G05790"; oId "CUFF.11773.2"; nearest_ref "AT1G05790.2"; class_code "j"; tss_id "TSS345";
Chr1	Cufflinks	exon	1737287	1737601	.	+	.	gene_id "XLOC_000257"; transcript_id "TCONS_00013034"; exon_number "13"; gene_name "AT1G05790"; oId "CUFF.11773.2"; nearest_ref "AT1G05790.2"; class_code "j"; tss_id "TSS345";
Chr1	Cufflinks	exon	1732843	1733299	.	+	.	gene_id "XLOC_000257"; transcript_id "TCONS_00013033"; exon_number "1"; gene_name "AT1G05790"; oId "CUFF.11773.1"; nearest_ref "AT1G05790.2"; class_code "j"; tss_id "TSS345";
Chr1	Cufflinks	exon	1733478	1733616	.	+	.	gene_id "XLOC_000257"; transcript_id "TCONS_00013033"; exon_number "2"; gene_name "AT1G05790"; oId "CUFF.11773.1"; nearest_ref "AT1G05790.2"; class_code "j"; tss_id "TSS345";
Chr1	Cufflinks	exon	1733778	1733997	.	+	.	gene_id "XLOC_000257"; transcript_id "TCONS_00013033"; exon_number "3"; gene_name "AT1G05790"; oId "CUFF.11773.1"; nearest_ref "AT1G05790.2"; class_code "j"; tss_id "TSS345";
Chr1	Cufflinks	exon	1734114	1734214	.	+	.	gene_id "XLOC_000257"; transcript_id "TCONS_00013033"; exon_number "4"; gene_name "AT1G05790"; oId "CUFF.11773.1"; nearest_ref "AT1G05790.2"; class_code "j"; tss_id "TSS345";
Chr1	Cufflinks	exon	1734671	1734792	.	+	.	gene_id "XLOC_000257"; transcript_id "TCONS_00013033"; exon_number "5"; gene_name "AT1G05790"; oId "CUFF.11773.1"; nearest_ref "AT1G05790.2"; class_code "j"; tss_id "TSS345";
Chr1	Cufflinks	exon	1734866	1734957	.	+	.	gene_id "XLOC_000257"; transcript_id "TCONS_00013033"; exon_number "6"; gene_name "AT1G05790"; oId "CUFF.11773.1"; nearest_ref "AT1G05790.2"; class_code "j"; tss_id "TSS345";
Chr1	Cufflinks	exon	1735112	1735217	.	+	.	gene_id "XLOC_000257"; transcript_id "TCONS_00013033"; exon_number "7"; gene_name "AT1G05790"; oId "CUFF.11773.1"; nearest_ref "AT1G05790.2"; class_code "j"; tss_id "TSS345";
Chr1	Cufflinks	exon	1735496	1735650	.	+	.	gene_id "XLOC_000257"; transcript_id "TCONS_00013033"; exon_number "8"; gene_name "AT1G05790"; oId "CUFF.11773.1"; nearest_ref "AT1G05790.2"; class_code "j"; tss_id "TSS345";
Chr1	Cufflinks	exon	1735938	1736044	.	+	.	gene_id "XLOC_000257"; transcript_id "TCONS_00013033"; exon_number "9"; gene_name "AT1G05790"; oId "CUFF.11773.1"; nearest_ref "AT1G05790.2"; class_code "j"; tss_id "TSS345";
Chr1	Cufflinks	exon	1736152	1736273	.	+	.	gene_id "XLOC_000257"; transcript_id "TCONS_00013033"; exon_number "10"; gene_name "AT1G05790"; oId "CUFF.11773.1"; nearest_ref "AT1G05790.2"; class_code "j"; tss_id "TSS345";
Chr1	Cufflinks	exon	1736355	1736452	.	+	.	gene_id "XLOC_000257"; transcript_id "TCONS_00013033"; exon_number "11"; gene_name "AT1G05790"; oId "CUFF.11773.1"; nearest_ref "AT1G05790.2"; class_code "j"; tss_id "TSS345";
Chr1	Cufflinks	exon	1736532	1736731	.	+	.	gene_id "XLOC_000257"; transcript_id "TCONS_00013033"; exon_number "12"; gene_name "AT1G05790"; oId "CUFF.11773.1"; nearest_ref "AT1G05790.2"; class_code "j"; tss_id "TSS345";
Chr1	Cufflinks	exon	1736835	1737601	.	+	.	gene_id "XLOC_000257"; transcript_id "TCONS_00013033"; exon_number "13"; gene_name "AT1G05790"; oId "CUFF.11773.1"; nearest_ref "AT1G05790.2"; class_code "j"; tss_id "TSS345";
Chr1	Cufflinks	exon	1732868	1733299	.	+	.	gene_id "XLOC_000257"; transcript_id "TCONS_00000429"; exon_number "1"; gene_name "AT1G05790"; oId "CUFF.13418.2"; nearest_ref "AT1G05790.2"; class_code "j"; tss_id "TSS345";
Chr1	Cufflinks	exon	1733478	1733616	.	+	.	gene_id "XLOC_000257"; transcript_id "TCONS_00000429"; exon_number "2"; gene_name "AT1G05790"; oId "CUFF.13418.2"; nearest_ref "AT1G05790.2"; class_code "j"; tss_id "TSS345";
Chr1	Cufflinks	exon	1733778	1733997	.	+	.	gene_id "XLOC_000257"; transcript_id "TCONS_00000429"; exon_number "3"; gene_name "AT1G05790"; oId "CUFF.13418.2"; nearest_ref "AT1G05790.2"; class_code "j"; tss_id "TSS345";
Chr1	Cufflinks	exon	1734114	1734214	.	+	.	gene_id "XLOC_000257"; transcript_id "TCONS_00000429"; exon_number "4"; gene_name "AT1G05790"; oId "CUFF.13418.2"; nearest_ref "AT1G05790.2"; class_code "j"; tss_id "TSS345";
Chr1	Cufflinks	exon	1734671	1734792	.	+	.	gene_id "XLOC_000257"; transcript_id "TCONS_00000429"; exon_number "5"; gene_name "AT1G05790"; oId "CUFF.13418.2"; nearest_ref "AT1G05790.2"; class_code "j"; tss_id "TSS345";
Chr1	Cufflinks	exon	1734866	1735217	.	+	.	gene_id "XLOC_000257"; transcript_id "TCONS_00000429"; exon_number "6"; gene_name "AT1G05790"; oId "CUFF.13418.2"; nearest_ref "AT1G05790.2"; class_code "j"; tss_id "TSS345";
Chr1	Cufflinks	exon	1735496	1735650	.	+	.	gene_id "XLOC_000257"; transcript_id "TCONS_00000429"; exon_number "7"; gene_name "AT1G05790"; oId "CUFF.13418.2"; nearest_ref "AT1G05790.2"; class_code "j"; tss_id "TSS345";
Chr1	Cufflinks	exon	1735938	1736044	.	+	.	gene_id "XLOC_000257"; transcript_id "TCONS_00000429"; exon_number "8"; gene_name "AT1G05790"; oId "CUFF.13418.2"; nearest_ref "AT1G05790.2"; class_code "j"; tss_id "TSS345";
Chr1	Cufflinks	exon	1736152	1736452	.	+	.	gene_id "XLOC_000257"; transcript_id "TCONS_00000429"; exon_number "9"; gene_name "AT1G05790"; oId "CUFF.13418.2"; nearest_ref "AT1G05790.2"; class_code "j"; tss_id "TSS345";
Chr1	Cufflinks	exon	1736532	1736731	.	+	.	gene_id "XLOC_000257"; transcript_id "TCONS_00000429"; exon_number "10"; gene_name "AT1G05790"; oId "CUFF.13418.2"; nearest_ref "AT1G05790.2"; class_code "j"; tss_id "TSS345";
Chr1	Cufflinks	exon	1736835	1737201	.	+	.	gene_id "XLOC_000257"; transcript_id "TCONS_00000429"; exon_number "11"; gene_name "AT1G05790"; oId "CUFF.13418.2"; nearest_ref "AT1G05790.2"; class_code "j"; tss_id "TSS345";
Chr1	Cufflinks	exon	1737287	1737489	.	+	.	gene_id "XLOC_000257"; transcript_id "TCONS_00000429"; exon_number "12"; gene_name "AT1G05790"; oId "CUFF.13418.2"; nearest_ref "AT1G05790.2"; class_code "j"; tss_id "TSS345";
Chr1	Cufflinks	exon	1732868	1733299	.	+	.	gene_id "XLOC_000257"; transcript_id "TCONS_00017360"; exon_number "1"; gene_name "AT1G05790"; oId "CUFF.7636.2"; nearest_ref "AT1G05790.2"; class_code "j"; tss_id "TSS345";
Chr1	Cufflinks	exon	1733478	1733616	.	+	.	gene_id "XLOC_000257"; transcript_id "TCONS_00017360"; exon_number "2"; gene_name "AT1G05790"; oId "CUFF.7636.2"; nearest_ref "AT1G05790.2"; class_code "j"; tss_id "TSS345";
Chr1	Cufflinks	exon	1733778	1733997	.	+	.	gene_id "XLOC_000257"; transcript_id "TCONS_00017360"; exon_number "3"; gene_name "AT1G05790"; oId "CUFF.7636.2"; nearest_ref "AT1G05790.2"; class_code "j"; tss_id "TSS345";
Chr1	Cufflinks	exon	1734114	1734214	.	+	.	gene_id "XLOC_000257"; transcript_id "TCONS_00017360"; exon_number "4"; gene_name "AT1G05790"; oId "CUFF.7636.2"; nearest_ref "AT1G05790.2"; class_code "j"; tss_id "TSS345";
Chr1	Cufflinks	exon	1734671	1734792	.	+	.	gene_id "XLOC_000257"; transcript_id "TCONS_00017360"; exon_number "5"; gene_name "AT1G05790"; oId "CUFF.7636.2"; nearest_ref "AT1G05790.2"; class_code "j"; tss_id "TSS345";
Chr1	Cufflinks	exon	1734866	1735217	.	+	.	gene_id "XLOC_000257"; transcript_id "TCONS_00017360"; exon_number "6"; gene_name "AT1G05790"; oId "CUFF.7636.2"; nearest_ref "AT1G05790.2"; class_code "j"; tss_id "TSS345";
Chr1	Cufflinks	exon	1735496	1735650	.	+	.	gene_id "XLOC_000257"; transcript_id "TCONS_00017360"; exon_number "7"; gene_name "AT1G05790"; oId "CUFF.7636.2"; nearest_ref "AT1G05790.2"; class_code "j"; tss_id "TSS345";
Chr1	Cufflinks	exon	1735938	1736044	.	+	.	gene_id "XLOC_000257"; transcript_id "TCONS_00017360"; exon_number "8"; gene_name "AT1G05790"; oId "CUFF.7636.2"; nearest_ref "AT1G05790.2"; class_code "j"; tss_id "TSS345";
Chr1	Cufflinks	exon	1736152	1736273	.	+	.	gene_id "XLOC_000257"; transcript_id "TCONS_00017360"; exon_number "9"; gene_name "AT1G05790"; oId "CUFF.7636.2"; nearest_ref "AT1G05790.2"; class_code "j"; tss_id "TSS345";
Chr1	Cufflinks	exon	1736355	1736452	.	+	.	gene_id "XLOC_000257"; transcript_id "TCONS_00017360"; exon_number "10"; gene_name "AT1G05790"; oId "CUFF.7636.2"; nearest_ref "AT1G05790.2"; class_code "j"; tss_id "TSS345";
Chr1	Cufflinks	exon	1736532	1736731	.	+	.	gene_id "XLOC_000257"; transcript_id "TCONS_00017360"; exon_number "11"; gene_name "AT1G05790"; oId "CUFF.7636.2"; nearest_ref "AT1G05790.2"; class_code "j"; tss_id "TSS345";
Chr1	Cufflinks	exon	1736835	1737201	.	+	.	gene_id "XLOC_000257"; transcript_id "TCONS_00017360"; exon_number "12"; gene_name "AT1G05790"; oId "CUFF.7636.2"; nearest_ref "AT1G05790.2"; class_code "j"; tss_id "TSS345";
Chr1	Cufflinks	exon	1737287	1737489	.	+	.	gene_id "XLOC_000257"; transcript_id "TCONS_00017360"; exon_number "13"; gene_name "AT1G05790"; oId "CUFF.7636.2"; nearest_ref "AT1G05790.2"; class_code "j"; tss_id "TSS345";
Chr1	Cufflinks	exon	1732868	1733299	.	+	.	gene_id "XLOC_000257"; transcript_id "TCONS_00017361"; exon_number "1"; gene_name "AT1G05790"; oId "CUFF.7636.3"; nearest_ref "AT1G05790.2"; class_code "j"; tss_id "TSS345";
Chr1	Cufflinks	exon	1733478	1733616	.	+	.	gene_id "XLOC_000257"; transcript_id "TCONS_00017361"; exon_number "2"; gene_name "AT1G05790"; oId "CUFF.7636.3"; nearest_ref "AT1G05790.2"; class_code "j"; tss_id "TSS345";
Chr1	Cufflinks	exon	1733778	1733997	.	+	.	gene_id "XLOC_000257"; transcript_id "TCONS_00017361"; exon_number "3"; gene_name "AT1G05790"; oId "CUFF.7636.3"; nearest_ref "AT1G05790.2"; class_code "j"; tss_id "TSS345";
Chr1	Cufflinks	exon	1734114	1734214	.	+	.	gene_id "XLOC_000257"; transcript_id "TCONS_00017361"; exon_number "4"; gene_name "AT1G05790"; oId "CUFF.7636.3"; nearest_ref "AT1G05790.2"; class_code "j"; tss_id "TSS345";
Chr1	Cufflinks	exon	1734671	1734797	.	+	.	gene_id "XLOC_000257"; transcript_id "TCONS_00017361"; exon_number "5"; gene_name "AT1G05790"; oId "CUFF.7636.3"; nearest_ref "AT1G05790.2"; class_code "j"; tss_id "TSS345";
Chr1	Cufflinks	exon	1734871	1734971	.	+	.	gene_id "XLOC_000257"; transcript_id "TCONS_00017361"; exon_number "6"; gene_name "AT1G05790"; oId "CUFF.7636.3"; nearest_ref "AT1G05790.2"; class_code "j"; tss_id "TSS345";
Chr1	Cufflinks	exon	1735112	1735217	.	+	.	gene_id "XLOC_000257"; transcript_id "TCONS_00017361"; exon_number "7"; gene_name "AT1G05790"; oId "CUFF.7636.3"; nearest_ref "AT1G05790.2"; class_code "j"; tss_id "TSS345";
Chr1	Cufflinks	exon	1735496	1735650	.	+	.	gene_id "XLOC_000257"; transcript_id "TCONS_00017361"; exon_number "8"; gene_name "AT1G05790"; oId "CUFF.7636.3"; nearest_ref "AT1G05790.2"; class_code "j"; tss_id "TSS345";
Chr1	Cufflinks	exon	1735938	1736044	.	+	.	gene_id "XLOC_000257"; transcript_id "TCONS_00017361"; exon_number "9"; gene_name "AT1G05790"; oId "CUFF.7636.3"; nearest_ref "AT1G05790.2"; class_code "j"; tss_id "TSS345";
Chr1	Cufflinks	exon	1736152	1736452	.	+	.	gene_id "XLOC_000257"; transcript_id "TCONS_00017361"; exon_number "10"; gene_name "AT1G05790"; oId "CUFF.7636.3"; nearest_ref "AT1G05790.2"; class_code "j"; tss_id "TSS345";
Chr1	Cufflinks	exon	1736532	1736731	.	+	.	gene_id "XLOC_000257"; transcript_id "TCONS_00017361"; exon_number "11"; gene_name "AT1G05790"; oId "CUFF.7636.3"; nearest_ref "AT1G05790.2"; class_code "j"; tss_id "TSS345";
Chr1	Cufflinks	exon	1736835	1737201	.	+	.	gene_id "XLOC_000257"; transcript_id "TCONS_00017361"; exon_number "12"; gene_name "AT1G05790"; oId "CUFF.7636.3"; nearest_ref "AT1G05790.2"; class_code "j"; tss_id "TSS345";
Chr1	Cufflinks	exon	1737287	1737489	.	+	.	gene_id "XLOC_000257"; transcript_id "TCONS_00017361"; exon_number "13"; gene_name "AT1G05790"; oId "CUFF.7636.3"; nearest_ref "AT1G05790.2"; class_code "j"; tss_id "TSS345";
Chr1	Cufflinks	exon	1732868	1733299	.	+	.	gene_id "XLOC_000257"; transcript_id "TCONS_00000428"; exon_number "1"; gene_name "AT1G05790"; oId "CUFF.13418.1"; nearest_ref "AT1G05790.2"; class_code "j"; tss_id "TSS345";
Chr1	Cufflinks	exon	1733478	1733616	.	+	.	gene_id "XLOC_000257"; transcript_id "TCONS_00000428"; exon_number "2"; gene_name "AT1G05790"; oId "CUFF.13418.1"; nearest_ref "AT1G05790.2"; class_code "j"; tss_id "TSS345";
Chr1	Cufflinks	exon	1733778	1733892	.	+	.	gene_id "XLOC_000257"; transcript_id "TCONS_00000428"; exon_number "3"; gene_name "AT1G05790"; oId "CUFF.13418.1"; nearest_ref "AT1G05790.2"; class_code "j"; tss_id "TSS345";
Chr1	Cufflinks	exon	1734114	1734214	.	+	.	gene_id "XLOC_000257"; transcript_id "TCONS_00000428"; exon_number "4"; gene_name "AT1G05790"; oId "CUFF.13418.1"; nearest_ref "AT1G05790.2"; class_code "j"; tss_id "TSS345";
Chr1	Cufflinks	exon	1734671	1734792	.	+	.	gene_id "XLOC_000257"; transcript_id "TCONS_00000428"; exon_number "5"; gene_name "AT1G05790"; oId "CUFF.13418.1"; nearest_ref "AT1G05790.2"; class_code "j"; tss_id "TSS345";
Chr1	Cufflinks	exon	1734866	1734957	.	+	.	gene_id "XLOC_000257"; transcript_id "TCONS_00000428"; exon_number "6"; gene_name "AT1G05790"; oId "CUFF.13418.1"; nearest_ref "AT1G05790.2"; class_code "j"; tss_id "TSS345";
Chr1	Cufflinks	exon	1735112	1735217	.	+	.	gene_id "XLOC_000257"; transcript_id "TCONS_00000428"; exon_number "7"; gene_name "AT1G05790"; oId "CUFF.13418.1"; nearest_ref "AT1G05790.2"; class_code "j"; tss_id "TSS345";
Chr1	Cufflinks	exon	1735496	1735650	.	+	.	gene_id "XLOC_000257"; transcript_id "TCONS_00000428"; exon_number "8"; gene_name "AT1G05790"; oId "CUFF.13418.1"; nearest_ref "AT1G05790.2"; class_code "j"; tss_id "TSS345";
Chr1	Cufflinks	exon	1735938	1736044	.	+	.	gene_id "XLOC_000257"; transcript_id "TCONS_00000428"; exon_number "9"; gene_name "AT1G05790"; oId "CUFF.13418.1"; nearest_ref "AT1G05790.2"; class_code "j"; tss_id "TSS345";
Chr1	Cufflinks	exon	1736150	1736273	.	+	.	gene_id "XLOC_000257"; transcript_id "TCONS_00000428"; exon_number "10"; gene_name "AT1G05790"; oId "CUFF.13418.1"; nearest_ref "AT1G05790.2"; class_code "j"; tss_id "TSS345";
Chr1	Cufflinks	exon	1736355	1736452	.	+	.	gene_id "XLOC_000257"; transcript_id "TCONS_00000428"; exon_number "11"; gene_name "AT1G05790"; oId "CUFF.13418.1"; nearest_ref "AT1G05790.2"; class_code "j"; tss_id "TSS345";
Chr1	Cufflinks	exon	1736532	1736731	.	+	.	gene_id "XLOC_000257"; transcript_id "TCONS_00000428"; exon_number "12"; gene_name "AT1G05790"; oId "CUFF.13418.1"; nearest_ref "AT1G05790.2"; class_code "j"; tss_id "TSS345";
Chr1	Cufflinks	exon	1736835	1737201	.	+	.	gene_id "XLOC_000257"; transcript_id "TCONS_00000428"; exon_number "13"; gene_name "AT1G05790"; oId "CUFF.13418.1"; nearest_ref "AT1G05790.2"; class_code "j"; tss_id "TSS345";
Chr1	Cufflinks	exon	1737287	1737489	.	+	.	gene_id "XLOC_000257"; transcript_id "TCONS_00000428"; exon_number "14"; gene_name "AT1G05790"; oId "CUFF.13418.1"; nearest_ref "AT1G05790.2"; class_code "j"; tss_id "TSS345";
Chr1	Cufflinks	exon	1732871	1733299	.	+	.	gene_id "XLOC_000257"; transcript_id "TCONS_00000430"; exon_number "1"; gene_name "AT1G05790"; oId "AT1G05790.2"; nearest_ref "AT1G05790.2"; class_code "="; tss_id "TSS345"; p_id "P291";
Chr1	Cufflinks	exon	1733478	1733616	.	+	.	gene_id "XLOC_000257"; transcript_id "TCONS_00000430"; exon_number "2"; gene_name "AT1G05790"; oId "AT1G05790.2"; nearest_ref "AT1G05790.2"; class_code "="; tss_id "TSS345"; p_id "P291";
Chr1	Cufflinks	exon	1733762	1733997	.	+	.	gene_id "XLOC_000257"; transcript_id "TCONS_00000430"; exon_number "3"; gene_name "AT1G05790"; oId "AT1G05790.2"; nearest_ref "AT1G05790.2"; class_code "="; tss_id "TSS345"; p_id "P291";
Chr1	Cufflinks	exon	1734114	1734214	.	+	.	gene_id "XLOC_000257"; transcript_id "TCONS_00000430"; exon_number "4"; gene_name "AT1G05790"; oId "AT1G05790.2"; nearest_ref "AT1G05790.2"; class_code "="; tss_id "TSS345"; p_id "P291";
Chr1	Cufflinks	exon	1734671	1734792	.	+	.	gene_id "XLOC_000257"; transcript_id "TCONS_00000430"; exon_number "5"; gene_name "AT1G05790"; oId "AT1G05790.2"; nearest_ref "AT1G05790.2"; class_code "="; tss_id "TSS345"; p_id "P291";
Chr1	Cufflinks	exon	1734866	1734957	.	+	.	gene_id "XLOC_000257"; transcript_id "TCONS_00000430"; exon_number "6"; gene_name "AT1G05790"; oId "AT1G05790.2"; nearest_ref "AT1G05790.2"; class_code "="; tss_id "TSS345"; p_id "P291";
Chr1	Cufflinks	exon	1735112	1735217	.	+	.	gene_id "XLOC_000257"; transcript_id "TCONS_00000430"; exon_number "7"; gene_name "AT1G05790"; oId "AT1G05790.2"; nearest_ref "AT1G05790.2"; class_code "="; tss_id "TSS345"; p_id "P291";
Chr1	Cufflinks	exon	1735496	1735650	.	+	.	gene_id "XLOC_000257"; transcript_id "TCONS_00000430"; exon_number "8"; gene_name "AT1G05790"; oId "AT1G05790.2"; nearest_ref "AT1G05790.2"; class_code "="; tss_id "TSS345"; p_id "P291";
Chr1	Cufflinks	exon	1735938	1736044	.	+	.	gene_id "XLOC_000257"; transcript_id "TCONS_00000430"; exon_number "9"; gene_name "AT1G05790"; oId "AT1G05790.2"; nearest_ref "AT1G05790.2"; class_code "="; tss_id "TSS345"; p_id "P291";
Chr1	Cufflinks	exon	1736152	1736273	.	+	.	gene_id "XLOC_000257"; transcript_id "TCONS_00000430"; exon_number "10"; gene_name "AT1G05790"; oId "AT1G05790.2"; nearest_ref "AT1G05790.2"; class_code "="; tss_id "TSS345"; p_id "P291";
Chr1	Cufflinks	exon	1736355	1736452	.	+	.	gene_id "XLOC_000257"; transcript_id "TCONS_00000430"; exon_number "11"; gene_name "AT1G05790"; oId "AT1G05790.2"; nearest_ref "AT1G05790.2"; class_code "="; tss_id "TSS345"; p_id "P291";
Chr1	Cufflinks	exon	1736532	1736731	.	+	.	gene_id "XLOC_000257"; transcript_id "TCONS_00000430"; exon_number "12"; gene_name "AT1G05790"; oId "AT1G05790.2"; nearest_ref "AT1G05790.2"; class_code "="; tss_id "TSS345"; p_id "P291";
Chr1	Cufflinks	exon	1736835	1737201	.	+	.	gene_id "XLOC_000257"; transcript_id "TCONS_00000430"; exon_number "13"; gene_name "AT1G05790"; oId "AT1G05790.2"; nearest_ref "AT1G05790.2"; class_code "="; tss_id "TSS345"; p_id "P291";
Chr1	Cufflinks	exon	1737287	1737489	.	+	.	gene_id "XLOC_000257"; transcript_id "TCONS_00000430"; exon_number "14"; gene_name "AT1G05790"; oId "AT1G05790.2"; nearest_ref "AT1G05790.2"; class_code "="; tss_id "TSS345"; p_id "P291";
Chr1	Cufflinks	exon	1733039	1733299	.	+	.	gene_id "XLOC_000257"; transcript_id "TCONS_00000432"; exon_number "1"; gene_name "AT1G05790"; oId "AT1G05790.1"; nearest_ref "AT1G05790.1"; class_code "="; tss_id "TSS346"; p_id "P292";
Chr1	Cufflinks	exon	1733478	1733616	.	+	.	gene_id "XLOC_000257"; transcript_id "TCONS_00000432"; exon_number "2"; gene_name "AT1G05790"; oId "AT1G05790.1"; nearest_ref "AT1G05790.1"; class_code "="; tss_id "TSS346"; p_id "P292";
Chr1	Cufflinks	exon	1733778	1733892	.	+	.	gene_id "XLOC_000257"; transcript_id "TCONS_00000432"; exon_number "3"; gene_name "AT1G05790"; oId "AT1G05790.1"; nearest_ref "AT1G05790.1"; class_code "="; tss_id "TSS346"; p_id "P292";
Chr1	Cufflinks	exon	1734114	1734214	.	+	.	gene_id "XLOC_000257"; transcript_id "TCONS_00000432"; exon_number "4"; gene_name "AT1G05790"; oId "AT1G05790.1"; nearest_ref "AT1G05790.1"; class_code "="; tss_id "TSS346"; p_id "P292";
Chr1	Cufflinks	exon	1734671	1734792	.	+	.	gene_id "XLOC_000257"; transcript_id "TCONS_00000432"; exon_number "5"; gene_name "AT1G05790"; oId "AT1G05790.1"; nearest_ref "AT1G05790.1"; class_code "="; tss_id "TSS346"; p_id "P292";
Chr1	Cufflinks	exon	1734866	1734957	.	+	.	gene_id "XLOC_000257"; transcript_id "TCONS_00000432"; exon_number "6"; gene_name "AT1G05790"; oId "AT1G05790.1"; nearest_ref "AT1G05790.1"; class_code "="; tss_id "TSS346"; p_id "P292";
Chr1	Cufflinks	exon	1735112	1735217	.	+	.	gene_id "XLOC_000257"; transcript_id "TCONS_00000432"; exon_number "7"; gene_name "AT1G05790"; oId "AT1G05790.1"; nearest_ref "AT1G05790.1"; class_code "="; tss_id "TSS346"; p_id "P292";
Chr1	Cufflinks	exon	1735496	1735650	.	+	.	gene_id "XLOC_000257"; transcript_id "TCONS_00000432"; exon_number "8"; gene_name "AT1G05790"; oId "AT1G05790.1"; nearest_ref "AT1G05790.1"; class_code "="; tss_id "TSS346"; p_id "P292";
Chr1	Cufflinks	exon	1735938	1736044	.	+	.	gene_id "XLOC_000257"; transcript_id "TCONS_00000432"; exon_number "9"; gene_name "AT1G05790"; oId "AT1G05790.1"; nearest_ref "AT1G05790.1"; class_code "="; tss_id "TSS346"; p_id "P292";
Chr1	Cufflinks	exon	1736152	1736273	.	+	.	gene_id "XLOC_000257"; transcript_id "TCONS_00000432"; exon_number "10"; gene_name "AT1G05790"; oId "AT1G05790.1"; nearest_ref "AT1G05790.1"; class_code "="; tss_id "TSS346"; p_id "P292";
Chr1	Cufflinks	exon	1736355	1736452	.	+	.	gene_id "XLOC_000257"; transcript_id "TCONS_00000432"; exon_number "11"; gene_name "AT1G05790"; oId "AT1G05790.1"; nearest_ref "AT1G05790.1"; class_code "="; tss_id "TSS346"; p_id "P292";
Chr1	Cufflinks	exon	1736532	1736731	.	+	.	gene_id "XLOC_000257"; transcript_id "TCONS_00000432"; exon_number "12"; gene_name "AT1G05790"; oId "AT1G05790.1"; nearest_ref "AT1G05790.1"; class_code "="; tss_id "TSS346"; p_id "P292";
Chr1	Cufflinks	exon	1736835	1737201	.	+	.	gene_id "XLOC_000257"; transcript_id "TCONS_00000432"; exon_number "13"; gene_name "AT1G05790"; oId "AT1G05790.1"; nearest_ref "AT1G05790.1"; class_code "="; tss_id "TSS346"; p_id "P292";
Chr1	Cufflinks	exon	1737287	1737485	.	+	.	gene_id "XLOC_000257"; transcript_id "TCONS_00000432"; exon_number "14"; gene_name "AT1G05790"; oId "AT1G05790.1"; nearest_ref "AT1G05790.1"; class_code "="; tss_id "TSS346"; p_id "P292";
Chr1	Cufflinks	exon	1741204	1742619	.	+	.	gene_id "XLOC_000258"; transcript_id "TCONS_00000433"; exon_number "1"; gene_name "DGL"; oId "AT1G05800.1"; nearest_ref "AT1G05800.1"; class_code "="; tss_id "TSS347"; p_id "P293";
Chr1	Cufflinks	exon	1744766	1744874	.	+	.	gene_id "XLOC_000259"; transcript_id "TCONS_00013036"; exon_number "1"; gene_name "BHLH128"; oId "CUFF.11774.1"; nearest_ref "AT1G05805.1"; class_code "o"; tss_id "TSS348";
Chr1	Cufflinks	exon	1744935	1746095	.	+	.	gene_id "XLOC_000259"; transcript_id "TCONS_00013036"; exon_number "2"; gene_name "BHLH128"; oId "CUFF.11774.1"; nearest_ref "AT1G05805.1"; class_code "o"; tss_id "TSS348";
Chr1	Cufflinks	exon	1744766	1746502	.	+	.	gene_id "XLOC_000259"; transcript_id "TCONS_00000434"; exon_number "1"; gene_name "BHLH128"; oId "CUFF.13420.1"; nearest_ref "AT1G05805.1"; class_code "j"; tss_id "TSS348";
Chr1	Cufflinks	exon	1746761	1746982	.	+	.	gene_id "XLOC_000259"; transcript_id "TCONS_00000434"; exon_number "2"; gene_name "BHLH128"; oId "CUFF.13420.1"; nearest_ref "AT1G05805.1"; class_code "j"; tss_id "TSS348";
Chr1	Cufflinks	exon	1744773	1745317	.	+	.	gene_id "XLOC_000259"; transcript_id "TCONS_00000435"; exon_number "1"; gene_name "BHLH128"; oId "AT1G05805.1"; nearest_ref "AT1G05805.1"; class_code "="; tss_id "TSS348"; p_id "P294";
Chr1	Cufflinks	exon	1746210	1746502	.	+	.	gene_id "XLOC_000259"; transcript_id "TCONS_00000435"; exon_number "2"; gene_name "BHLH128"; oId "AT1G05805.1"; nearest_ref "AT1G05805.1"; class_code "="; tss_id "TSS348"; p_id "P294";
Chr1	Cufflinks	exon	1746761	1746889	.	+	.	gene_id "XLOC_000259"; transcript_id "TCONS_00000435"; exon_number "3"; gene_name "BHLH128"; oId "AT1G05805.1"; nearest_ref "AT1G05805.1"; class_code "="; tss_id "TSS348"; p_id "P294";
Chr1	Cufflinks	exon	1747036	1747101	.	+	.	gene_id "XLOC_000259"; transcript_id "TCONS_00000435"; exon_number "4"; gene_name "BHLH128"; oId "AT1G05805.1"; nearest_ref "AT1G05805.1"; class_code "="; tss_id "TSS348"; p_id "P294";
Chr1	Cufflinks	exon	1747193	1747261	.	+	.	gene_id "XLOC_000259"; transcript_id "TCONS_00000435"; exon_number "5"; gene_name "BHLH128"; oId "AT1G05805.1"; nearest_ref "AT1G05805.1"; class_code "="; tss_id "TSS348"; p_id "P294";
Chr1	Cufflinks	exon	1747371	1747693	.	+	.	gene_id "XLOC_000259"; transcript_id "TCONS_00000435"; exon_number "6"; gene_name "BHLH128"; oId "AT1G05805.1"; nearest_ref "AT1G05805.1"; class_code "="; tss_id "TSS348"; p_id "P294";
Chr1	Cufflinks	exon	1744773	1746502	.	+	.	gene_id "XLOC_000259"; transcript_id "TCONS_00015331"; exon_number "1"; gene_name "BHLH128"; oId "CUFF.13860.1"; nearest_ref "AT1G05805.1"; class_code "j"; tss_id "TSS348";
Chr1	Cufflinks	exon	1746761	1746889	.	+	.	gene_id "XLOC_000259"; transcript_id "TCONS_00015331"; exon_number "2"; gene_name "BHLH128"; oId "CUFF.13860.1"; nearest_ref "AT1G05805.1"; class_code "j"; tss_id "TSS348";
Chr1	Cufflinks	exon	1747036	1747101	.	+	.	gene_id "XLOC_000259"; transcript_id "TCONS_00015331"; exon_number "3"; gene_name "BHLH128"; oId "CUFF.13860.1"; nearest_ref "AT1G05805.1"; class_code "j"; tss_id "TSS348";
Chr1	Cufflinks	exon	1747193	1747261	.	+	.	gene_id "XLOC_000259"; transcript_id "TCONS_00015331"; exon_number "4"; gene_name "BHLH128"; oId "CUFF.13860.1"; nearest_ref "AT1G05805.1"; class_code "j"; tss_id "TSS348";
Chr1	Cufflinks	exon	1747371	1747702	.	+	.	gene_id "XLOC_000259"; transcript_id "TCONS_00015331"; exon_number "5"; gene_name "BHLH128"; oId "CUFF.13860.1"; nearest_ref "AT1G05805.1"; class_code "j"; tss_id "TSS348";
Chr1	Cufflinks	exon	1748314	1748776	.	+	.	gene_id "XLOC_000260"; transcript_id "TCONS_00000436"; exon_number "1"; gene_name "ARA"; oId "AT1G05810.1"; nearest_ref "AT1G05810.1"; class_code "="; tss_id "TSS349"; p_id "P295";
Chr1	Cufflinks	exon	1749028	1749460	.	+	.	gene_id "XLOC_000260"; transcript_id "TCONS_00000436"; exon_number "2"; gene_name "ARA"; oId "AT1G05810.1"; nearest_ref "AT1G05810.1"; class_code "="; tss_id "TSS349"; p_id "P295";
Chr1	Cufflinks	exon	1749669	1749913	.	+	.	gene_id "XLOC_000261"; transcript_id "TCONS_00000437"; exon_number "1"; gene_name "SPPL5"; oId "CUFF.13421.2"; nearest_ref "AT1G05820.1"; class_code "j"; tss_id "TSS350";
Chr1	Cufflinks	exon	1750362	1750520	.	+	.	gene_id "XLOC_000261"; transcript_id "TCONS_00000437"; exon_number "2"; gene_name "SPPL5"; oId "CUFF.13421.2"; nearest_ref "AT1G05820.1"; class_code "j"; tss_id "TSS350";
Chr1	Cufflinks	exon	1750628	1750739	.	+	.	gene_id "XLOC_000261"; transcript_id "TCONS_00000437"; exon_number "3"; gene_name "SPPL5"; oId "CUFF.13421.2"; nearest_ref "AT1G05820.1"; class_code "j"; tss_id "TSS350";
Chr1	Cufflinks	exon	1750856	1750975	.	+	.	gene_id "XLOC_000261"; transcript_id "TCONS_00000437"; exon_number "4"; gene_name "SPPL5"; oId "CUFF.13421.2"; nearest_ref "AT1G05820.1"; class_code "j"; tss_id "TSS350";
Chr1	Cufflinks	exon	1751115	1751272	.	+	.	gene_id "XLOC_000261"; transcript_id "TCONS_00000437"; exon_number "5"; gene_name "SPPL5"; oId "CUFF.13421.2"; nearest_ref "AT1G05820.1"; class_code "j"; tss_id "TSS350";
Chr1	Cufflinks	exon	1751527	1751706	.	+	.	gene_id "XLOC_000261"; transcript_id "TCONS_00000437"; exon_number "6"; gene_name "SPPL5"; oId "CUFF.13421.2"; nearest_ref "AT1G05820.1"; class_code "j"; tss_id "TSS350";
Chr1	Cufflinks	exon	1751931	1751965	.	+	.	gene_id "XLOC_000261"; transcript_id "TCONS_00000437"; exon_number "7"; gene_name "SPPL5"; oId "CUFF.13421.2"; nearest_ref "AT1G05820.1"; class_code "j"; tss_id "TSS350";
Chr1	Cufflinks	exon	1752074	1752230	.	+	.	gene_id "XLOC_000261"; transcript_id "TCONS_00000437"; exon_number "8"; gene_name "SPPL5"; oId "CUFF.13421.2"; nearest_ref "AT1G05820.1"; class_code "j"; tss_id "TSS350";
Chr1	Cufflinks	exon	1752503	1752556	.	+	.	gene_id "XLOC_000261"; transcript_id "TCONS_00000437"; exon_number "9"; gene_name "SPPL5"; oId "CUFF.13421.2"; nearest_ref "AT1G05820.1"; class_code "j"; tss_id "TSS350";
Chr1	Cufflinks	exon	1752638	1753008	.	+	.	gene_id "XLOC_000261"; transcript_id "TCONS_00000437"; exon_number "10"; gene_name "SPPL5"; oId "CUFF.13421.2"; nearest_ref "AT1G05820.1"; class_code "j"; tss_id "TSS350";
Chr1	Cufflinks	exon	1749669	1749913	.	+	.	gene_id "XLOC_000261"; transcript_id "TCONS_00000438"; exon_number "1"; gene_name "SPPL5"; oId "CUFF.13421.1"; nearest_ref "AT1G05820.1"; class_code "j"; tss_id "TSS350";
Chr1	Cufflinks	exon	1750362	1750739	.	+	.	gene_id "XLOC_000261"; transcript_id "TCONS_00000438"; exon_number "2"; gene_name "SPPL5"; oId "CUFF.13421.1"; nearest_ref "AT1G05820.1"; class_code "j"; tss_id "TSS350";
Chr1	Cufflinks	exon	1750856	1750975	.	+	.	gene_id "XLOC_000261"; transcript_id "TCONS_00000438"; exon_number "3"; gene_name "SPPL5"; oId "CUFF.13421.1"; nearest_ref "AT1G05820.1"; class_code "j"; tss_id "TSS350";
Chr1	Cufflinks	exon	1751115	1751272	.	+	.	gene_id "XLOC_000261"; transcript_id "TCONS_00000438"; exon_number "4"; gene_name "SPPL5"; oId "CUFF.13421.1"; nearest_ref "AT1G05820.1"; class_code "j"; tss_id "TSS350";
Chr1	Cufflinks	exon	1751527	1751706	.	+	.	gene_id "XLOC_000261"; transcript_id "TCONS_00000438"; exon_number "5"; gene_name "SPPL5"; oId "CUFF.13421.1"; nearest_ref "AT1G05820.1"; class_code "j"; tss_id "TSS350";
Chr1	Cufflinks	exon	1751931	1751965	.	+	.	gene_id "XLOC_000261"; transcript_id "TCONS_00000438"; exon_number "6"; gene_name "SPPL5"; oId "CUFF.13421.1"; nearest_ref "AT1G05820.1"; class_code "j"; tss_id "TSS350";
Chr1	Cufflinks	exon	1752074	1752230	.	+	.	gene_id "XLOC_000261"; transcript_id "TCONS_00000438"; exon_number "7"; gene_name "SPPL5"; oId "CUFF.13421.1"; nearest_ref "AT1G05820.1"; class_code "j"; tss_id "TSS350";
Chr1	Cufflinks	exon	1752503	1752730	.	+	.	gene_id "XLOC_000261"; transcript_id "TCONS_00000438"; exon_number "8"; gene_name "SPPL5"; oId "CUFF.13421.1"; nearest_ref "AT1G05820.1"; class_code "j"; tss_id "TSS350";
Chr1	Cufflinks	exon	1753098	1753240	.	+	.	gene_id "XLOC_000261"; transcript_id "TCONS_00000438"; exon_number "9"; gene_name "SPPL5"; oId "CUFF.13421.1"; nearest_ref "AT1G05820.1"; class_code "j"; tss_id "TSS350";
Chr1	Cufflinks	exon	1753393	1753547	.	+	.	gene_id "XLOC_000261"; transcript_id "TCONS_00000438"; exon_number "10"; gene_name "SPPL5"; oId "CUFF.13421.1"; nearest_ref "AT1G05820.1"; class_code "j"; tss_id "TSS350";
Chr1	Cufflinks	exon	1753661	1754038	.	+	.	gene_id "XLOC_000261"; transcript_id "TCONS_00000438"; exon_number "11"; gene_name "SPPL5"; oId "CUFF.13421.1"; nearest_ref "AT1G05820.1"; class_code "j"; tss_id "TSS350";
Chr1	Cufflinks	exon	1749682	1749913	.	+	.	gene_id "XLOC_000261"; transcript_id "TCONS_00000439"; exon_number "1"; gene_name "SPPL5"; oId "AT1G05820.1"; nearest_ref "AT1G05820.1"; class_code "="; tss_id "TSS350"; p_id "P297";
Chr1	Cufflinks	exon	1750362	1750520	.	+	.	gene_id "XLOC_000261"; transcript_id "TCONS_00000439"; exon_number "2"; gene_name "SPPL5"; oId "AT1G05820.1"; nearest_ref "AT1G05820.1"; class_code "="; tss_id "TSS350"; p_id "P297";
Chr1	Cufflinks	exon	1750628	1750739	.	+	.	gene_id "XLOC_000261"; transcript_id "TCONS_00000439"; exon_number "3"; gene_name "SPPL5"; oId "AT1G05820.1"; nearest_ref "AT1G05820.1"; class_code "="; tss_id "TSS350"; p_id "P297";
Chr1	Cufflinks	exon	1750856	1750975	.	+	.	gene_id "XLOC_000261"; transcript_id "TCONS_00000439"; exon_number "4"; gene_name "SPPL5"; oId "AT1G05820.1"; nearest_ref "AT1G05820.1"; class_code "="; tss_id "TSS350"; p_id "P297";
Chr1	Cufflinks	exon	1751115	1751272	.	+	.	gene_id "XLOC_000261"; transcript_id "TCONS_00000439"; exon_number "5"; gene_name "SPPL5"; oId "AT1G05820.1"; nearest_ref "AT1G05820.1"; class_code "="; tss_id "TSS350"; p_id "P297";
Chr1	Cufflinks	exon	1751527	1751706	.	+	.	gene_id "XLOC_000261"; transcript_id "TCONS_00000439"; exon_number "6"; gene_name "SPPL5"; oId "AT1G05820.1"; nearest_ref "AT1G05820.1"; class_code "="; tss_id "TSS350"; p_id "P297";
Chr1	Cufflinks	exon	1751931	1751965	.	+	.	gene_id "XLOC_000261"; transcript_id "TCONS_00000439"; exon_number "7"; gene_name "SPPL5"; oId "AT1G05820.1"; nearest_ref "AT1G05820.1"; class_code "="; tss_id "TSS350"; p_id "P297";
Chr1	Cufflinks	exon	1752074	1752230	.	+	.	gene_id "XLOC_000261"; transcript_id "TCONS_00000439"; exon_number "8"; gene_name "SPPL5"; oId "AT1G05820.1"; nearest_ref "AT1G05820.1"; class_code "="; tss_id "TSS350"; p_id "P297";
Chr1	Cufflinks	exon	1752503	1752556	.	+	.	gene_id "XLOC_000261"; transcript_id "TCONS_00000439"; exon_number "9"; gene_name "SPPL5"; oId "AT1G05820.1"; nearest_ref "AT1G05820.1"; class_code "="; tss_id "TSS350"; p_id "P297";
Chr1	Cufflinks	exon	1752638	1752730	.	+	.	gene_id "XLOC_000261"; transcript_id "TCONS_00000439"; exon_number "10"; gene_name "SPPL5"; oId "AT1G05820.1"; nearest_ref "AT1G05820.1"; class_code "="; tss_id "TSS350"; p_id "P297";
Chr1	Cufflinks	exon	1753098	1753240	.	+	.	gene_id "XLOC_000261"; transcript_id "TCONS_00000439"; exon_number "11"; gene_name "SPPL5"; oId "AT1G05820.1"; nearest_ref "AT1G05820.1"; class_code "="; tss_id "TSS350"; p_id "P297";
Chr1	Cufflinks	exon	1753393	1753547	.	+	.	gene_id "XLOC_000261"; transcript_id "TCONS_00000439"; exon_number "12"; gene_name "SPPL5"; oId "AT1G05820.1"; nearest_ref "AT1G05820.1"; class_code "="; tss_id "TSS350"; p_id "P297";
Chr1	Cufflinks	exon	1753661	1753767	.	+	.	gene_id "XLOC_000261"; transcript_id "TCONS_00000439"; exon_number "13"; gene_name "SPPL5"; oId "AT1G05820.1"; nearest_ref "AT1G05820.1"; class_code "="; tss_id "TSS350"; p_id "P297";
Chr1	Cufflinks	exon	1749682	1749913	.	+	.	gene_id "XLOC_000261"; transcript_id "TCONS_00000440"; exon_number "1"; gene_name "SPPL5"; oId "AT1G05820.2"; nearest_ref "AT1G05820.2"; class_code "="; tss_id "TSS350"; p_id "P296";
Chr1	Cufflinks	exon	1750362	1750520	.	+	.	gene_id "XLOC_000261"; transcript_id "TCONS_00000440"; exon_number "2"; gene_name "SPPL5"; oId "AT1G05820.2"; nearest_ref "AT1G05820.2"; class_code "="; tss_id "TSS350"; p_id "P296";
Chr1	Cufflinks	exon	1750628	1750739	.	+	.	gene_id "XLOC_000261"; transcript_id "TCONS_00000440"; exon_number "3"; gene_name "SPPL5"; oId "AT1G05820.2"; nearest_ref "AT1G05820.2"; class_code "="; tss_id "TSS350"; p_id "P296";
Chr1	Cufflinks	exon	1750856	1750975	.	+	.	gene_id "XLOC_000261"; transcript_id "TCONS_00000440"; exon_number "4"; gene_name "SPPL5"; oId "AT1G05820.2"; nearest_ref "AT1G05820.2"; class_code "="; tss_id "TSS350"; p_id "P296";
Chr1	Cufflinks	exon	1751115	1751272	.	+	.	gene_id "XLOC_000261"; transcript_id "TCONS_00000440"; exon_number "5"; gene_name "SPPL5"; oId "AT1G05820.2"; nearest_ref "AT1G05820.2"; class_code "="; tss_id "TSS350"; p_id "P296";
Chr1	Cufflinks	exon	1751527	1751706	.	+	.	gene_id "XLOC_000261"; transcript_id "TCONS_00000440"; exon_number "6"; gene_name "SPPL5"; oId "AT1G05820.2"; nearest_ref "AT1G05820.2"; class_code "="; tss_id "TSS350"; p_id "P296";
Chr1	Cufflinks	exon	1751931	1751965	.	+	.	gene_id "XLOC_000261"; transcript_id "TCONS_00000440"; exon_number "7"; gene_name "SPPL5"; oId "AT1G05820.2"; nearest_ref "AT1G05820.2"; class_code "="; tss_id "TSS350"; p_id "P296";
Chr1	Cufflinks	exon	1752074	1752230	.	+	.	gene_id "XLOC_000261"; transcript_id "TCONS_00000440"; exon_number "8"; gene_name "SPPL5"; oId "AT1G05820.2"; nearest_ref "AT1G05820.2"; class_code "="; tss_id "TSS350"; p_id "P296";
Chr1	Cufflinks	exon	1752503	1752556	.	+	.	gene_id "XLOC_000261"; transcript_id "TCONS_00000440"; exon_number "9"; gene_name "SPPL5"; oId "AT1G05820.2"; nearest_ref "AT1G05820.2"; class_code "="; tss_id "TSS350"; p_id "P296";
Chr1	Cufflinks	exon	1752638	1752730	.	+	.	gene_id "XLOC_000261"; transcript_id "TCONS_00000440"; exon_number "10"; gene_name "SPPL5"; oId "AT1G05820.2"; nearest_ref "AT1G05820.2"; class_code "="; tss_id "TSS350"; p_id "P296";
Chr1	Cufflinks	exon	1753098	1753240	.	+	.	gene_id "XLOC_000261"; transcript_id "TCONS_00000440"; exon_number "11"; gene_name "SPPL5"; oId "AT1G05820.2"; nearest_ref "AT1G05820.2"; class_code "="; tss_id "TSS350"; p_id "P296";
Chr1	Cufflinks	exon	1753393	1753990	.	+	.	gene_id "XLOC_000261"; transcript_id "TCONS_00000440"; exon_number "12"; gene_name "SPPL5"; oId "AT1G05820.2"; nearest_ref "AT1G05820.2"; class_code "="; tss_id "TSS350"; p_id "P296";
Chr1	Cufflinks	exon	1754162	1755077	.	+	.	gene_id "XLOC_000262"; transcript_id "TCONS_00013037"; exon_number "1"; gene_name "ATX2"; oId "CUFF.11776.1"; nearest_ref "AT1G05830.1"; class_code "j"; tss_id "TSS351";
Chr1	Cufflinks	exon	1755262	1755313	.	+	.	gene_id "XLOC_000262"; transcript_id "TCONS_00013037"; exon_number "2"; gene_name "ATX2"; oId "CUFF.11776.1"; nearest_ref "AT1G05830.1"; class_code "j"; tss_id "TSS351";
Chr1	Cufflinks	exon	1755408	1755482	.	+	.	gene_id "XLOC_000262"; transcript_id "TCONS_00013037"; exon_number "3"; gene_name "ATX2"; oId "CUFF.11776.1"; nearest_ref "AT1G05830.1"; class_code "j"; tss_id "TSS351";
Chr1	Cufflinks	exon	1755563	1756194	.	+	.	gene_id "XLOC_000262"; transcript_id "TCONS_00013037"; exon_number "4"; gene_name "ATX2"; oId "CUFF.11776.1"; nearest_ref "AT1G05830.1"; class_code "j"; tss_id "TSS351";
Chr1	Cufflinks	exon	1756311	1756415	.	+	.	gene_id "XLOC_000262"; transcript_id "TCONS_00013037"; exon_number "5"; gene_name "ATX2"; oId "CUFF.11776.1"; nearest_ref "AT1G05830.1"; class_code "j"; tss_id "TSS351";
Chr1	Cufflinks	exon	1756562	1756767	.	+	.	gene_id "XLOC_000262"; transcript_id "TCONS_00013037"; exon_number "6"; gene_name "ATX2"; oId "CUFF.11776.1"; nearest_ref "AT1G05830.1"; class_code "j"; tss_id "TSS351";
Chr1	Cufflinks	exon	1756869	1756957	.	+	.	gene_id "XLOC_000262"; transcript_id "TCONS_00013037"; exon_number "7"; gene_name "ATX2"; oId "CUFF.11776.1"; nearest_ref "AT1G05830.1"; class_code "j"; tss_id "TSS351";
Chr1	Cufflinks	exon	1757047	1757144	.	+	.	gene_id "XLOC_000262"; transcript_id "TCONS_00013037"; exon_number "8"; gene_name "ATX2"; oId "CUFF.11776.1"; nearest_ref "AT1G05830.1"; class_code "j"; tss_id "TSS351";
Chr1	Cufflinks	exon	1757227	1757388	.	+	.	gene_id "XLOC_000262"; transcript_id "TCONS_00013037"; exon_number "9"; gene_name "ATX2"; oId "CUFF.11776.1"; nearest_ref "AT1G05830.1"; class_code "j"; tss_id "TSS351";
Chr1	Cufflinks	exon	1757734	1757974	.	+	.	gene_id "XLOC_000262"; transcript_id "TCONS_00013037"; exon_number "10"; gene_name "ATX2"; oId "CUFF.11776.1"; nearest_ref "AT1G05830.1"; class_code "j"; tss_id "TSS351";
Chr1	Cufflinks	exon	1754185	1755077	.	+	.	gene_id "XLOC_000262"; transcript_id "TCONS_00015332"; exon_number "1"; gene_name "ATX2"; oId "CUFF.13862.1"; nearest_ref "AT1G05830.1"; class_code "j"; tss_id "TSS351";
Chr1	Cufflinks	exon	1755262	1755313	.	+	.	gene_id "XLOC_000262"; transcript_id "TCONS_00015332"; exon_number "2"; gene_name "ATX2"; oId "CUFF.13862.1"; nearest_ref "AT1G05830.1"; class_code "j"; tss_id "TSS351";
Chr1	Cufflinks	exon	1755408	1755482	.	+	.	gene_id "XLOC_000262"; transcript_id "TCONS_00015332"; exon_number "3"; gene_name "ATX2"; oId "CUFF.13862.1"; nearest_ref "AT1G05830.1"; class_code "j"; tss_id "TSS351";
Chr1	Cufflinks	exon	1755563	1756194	.	+	.	gene_id "XLOC_000262"; transcript_id "TCONS_00015332"; exon_number "4"; gene_name "ATX2"; oId "CUFF.13862.1"; nearest_ref "AT1G05830.1"; class_code "j"; tss_id "TSS351";
Chr1	Cufflinks	exon	1756311	1756416	.	+	.	gene_id "XLOC_000262"; transcript_id "TCONS_00015332"; exon_number "5"; gene_name "ATX2"; oId "CUFF.13862.1"; nearest_ref "AT1G05830.1"; class_code "j"; tss_id "TSS351";
Chr1	Cufflinks	exon	1756562	1756767	.	+	.	gene_id "XLOC_000262"; transcript_id "TCONS_00015332"; exon_number "6"; gene_name "ATX2"; oId "CUFF.13862.1"; nearest_ref "AT1G05830.1"; class_code "j"; tss_id "TSS351";
Chr1	Cufflinks	exon	1756865	1756957	.	+	.	gene_id "XLOC_000262"; transcript_id "TCONS_00015332"; exon_number "7"; gene_name "ATX2"; oId "CUFF.13862.1"; nearest_ref "AT1G05830.1"; class_code "j"; tss_id "TSS351";
Chr1	Cufflinks	exon	1757047	1757388	.	+	.	gene_id "XLOC_000262"; transcript_id "TCONS_00015332"; exon_number "8"; gene_name "ATX2"; oId "CUFF.13862.1"; nearest_ref "AT1G05830.1"; class_code "j"; tss_id "TSS351";
Chr1	Cufflinks	exon	1757525	1757585	.	+	.	gene_id "XLOC_000262"; transcript_id "TCONS_00015332"; exon_number "9"; gene_name "ATX2"; oId "CUFF.13862.1"; nearest_ref "AT1G05830.1"; class_code "j"; tss_id "TSS351";
Chr1	Cufflinks	exon	1754185	1755077	.	+	.	gene_id "XLOC_000262"; transcript_id "TCONS_00015334"; exon_number "1"; gene_name "ATX2"; oId "CUFF.13862.3"; nearest_ref "AT1G05830.1"; class_code "j"; tss_id "TSS351";
Chr1	Cufflinks	exon	1755262	1755313	.	+	.	gene_id "XLOC_000262"; transcript_id "TCONS_00015334"; exon_number "2"; gene_name "ATX2"; oId "CUFF.13862.3"; nearest_ref "AT1G05830.1"; class_code "j"; tss_id "TSS351";
Chr1	Cufflinks	exon	1755408	1756194	.	+	.	gene_id "XLOC_000262"; transcript_id "TCONS_00015334"; exon_number "3"; gene_name "ATX2"; oId "CUFF.13862.3"; nearest_ref "AT1G05830.1"; class_code "j"; tss_id "TSS351";
Chr1	Cufflinks	exon	1756311	1756415	.	+	.	gene_id "XLOC_000262"; transcript_id "TCONS_00015334"; exon_number "4"; gene_name "ATX2"; oId "CUFF.13862.3"; nearest_ref "AT1G05830.1"; class_code "j"; tss_id "TSS351";
Chr1	Cufflinks	exon	1756562	1756767	.	+	.	gene_id "XLOC_000262"; transcript_id "TCONS_00015334"; exon_number "5"; gene_name "ATX2"; oId "CUFF.13862.3"; nearest_ref "AT1G05830.1"; class_code "j"; tss_id "TSS351";
Chr1	Cufflinks	exon	1756865	1756957	.	+	.	gene_id "XLOC_000262"; transcript_id "TCONS_00015334"; exon_number "6"; gene_name "ATX2"; oId "CUFF.13862.3"; nearest_ref "AT1G05830.1"; class_code "j"; tss_id "TSS351";
Chr1	Cufflinks	exon	1757047	1757144	.	+	.	gene_id "XLOC_000262"; transcript_id "TCONS_00015334"; exon_number "7"; gene_name "ATX2"; oId "CUFF.13862.3"; nearest_ref "AT1G05830.1"; class_code "j"; tss_id "TSS351";
Chr1	Cufflinks	exon	1757227	1757388	.	+	.	gene_id "XLOC_000262"; transcript_id "TCONS_00015334"; exon_number "8"; gene_name "ATX2"; oId "CUFF.13862.3"; nearest_ref "AT1G05830.1"; class_code "j"; tss_id "TSS351";
Chr1	Cufflinks	exon	1757751	1757877	.	+	.	gene_id "XLOC_000262"; transcript_id "TCONS_00015334"; exon_number "9"; gene_name "ATX2"; oId "CUFF.13862.3"; nearest_ref "AT1G05830.1"; class_code "j"; tss_id "TSS351";
Chr1	Cufflinks	exon	1757974	1758021	.	+	.	gene_id "XLOC_000262"; transcript_id "TCONS_00015334"; exon_number "10"; gene_name "ATX2"; oId "CUFF.13862.3"; nearest_ref "AT1G05830.1"; class_code "j"; tss_id "TSS351";
Chr1	Cufflinks	exon	1758146	1758263	.	+	.	gene_id "XLOC_000262"; transcript_id "TCONS_00015334"; exon_number "11"; gene_name "ATX2"; oId "CUFF.13862.3"; nearest_ref "AT1G05830.1"; class_code "j"; tss_id "TSS351";
Chr1	Cufflinks	exon	1758341	1758406	.	+	.	gene_id "XLOC_000262"; transcript_id "TCONS_00015334"; exon_number "12"; gene_name "ATX2"; oId "CUFF.13862.3"; nearest_ref "AT1G05830.1"; class_code "j"; tss_id "TSS351";
Chr1	Cufflinks	exon	1758523	1758584	.	+	.	gene_id "XLOC_000262"; transcript_id "TCONS_00015334"; exon_number "13"; gene_name "ATX2"; oId "CUFF.13862.3"; nearest_ref "AT1G05830.1"; class_code "j"; tss_id "TSS351";
Chr1	Cufflinks	exon	1758737	1758793	.	+	.	gene_id "XLOC_000262"; transcript_id "TCONS_00015334"; exon_number "14"; gene_name "ATX2"; oId "CUFF.13862.3"; nearest_ref "AT1G05830.1"; class_code "j"; tss_id "TSS351";
Chr1	Cufflinks	exon	1758924	1758992	.	+	.	gene_id "XLOC_000262"; transcript_id "TCONS_00015334"; exon_number "15"; gene_name "ATX2"; oId "CUFF.13862.3"; nearest_ref "AT1G05830.1"; class_code "j"; tss_id "TSS351";
Chr1	Cufflinks	exon	1759115	1759310	.	+	.	gene_id "XLOC_000262"; transcript_id "TCONS_00015334"; exon_number "16"; gene_name "ATX2"; oId "CUFF.13862.3"; nearest_ref "AT1G05830.1"; class_code "j"; tss_id "TSS351";
Chr1	Cufflinks	exon	1759618	1759863	.	+	.	gene_id "XLOC_000262"; transcript_id "TCONS_00015334"; exon_number "17"; gene_name "ATX2"; oId "CUFF.13862.3"; nearest_ref "AT1G05830.1"; class_code "j"; tss_id "TSS351";
Chr1	Cufflinks	exon	1760191	1760252	.	+	.	gene_id "XLOC_000262"; transcript_id "TCONS_00015334"; exon_number "18"; gene_name "ATX2"; oId "CUFF.13862.3"; nearest_ref "AT1G05830.1"; class_code "j"; tss_id "TSS351";
Chr1	Cufflinks	exon	1760335	1760412	.	+	.	gene_id "XLOC_000262"; transcript_id "TCONS_00015334"; exon_number "19"; gene_name "ATX2"; oId "CUFF.13862.3"; nearest_ref "AT1G05830.1"; class_code "j"; tss_id "TSS351";
Chr1	Cufflinks	exon	1760717	1760812	.	+	.	gene_id "XLOC_000262"; transcript_id "TCONS_00015334"; exon_number "20"; gene_name "ATX2"; oId "CUFF.13862.3"; nearest_ref "AT1G05830.1"; class_code "j"; tss_id "TSS351";
Chr1	Cufflinks	exon	1760902	1761005	.	+	.	gene_id "XLOC_000262"; transcript_id "TCONS_00015334"; exon_number "21"; gene_name "ATX2"; oId "CUFF.13862.3"; nearest_ref "AT1G05830.1"; class_code "j"; tss_id "TSS351";
Chr1	Cufflinks	exon	1761084	1761228	.	+	.	gene_id "XLOC_000262"; transcript_id "TCONS_00015334"; exon_number "22"; gene_name "ATX2"; oId "CUFF.13862.3"; nearest_ref "AT1G05830.1"; class_code "j"; tss_id "TSS351";
Chr1	Cufflinks	exon	1761301	1761381	.	+	.	gene_id "XLOC_000262"; transcript_id "TCONS_00015334"; exon_number "23"; gene_name "ATX2"; oId "CUFF.13862.3"; nearest_ref "AT1G05830.1"; class_code "j"; tss_id "TSS351";
Chr1	Cufflinks	exon	1761555	1761817	.	+	.	gene_id "XLOC_000262"; transcript_id "TCONS_00015334"; exon_number "24"; gene_name "ATX2"; oId "CUFF.13862.3"; nearest_ref "AT1G05830.1"; class_code "j"; tss_id "TSS351";
Chr1	Cufflinks	exon	1754185	1755077	.	+	.	gene_id "XLOC_000262"; transcript_id "TCONS_00015333"; exon_number "1"; gene_name "ATX2"; oId "CUFF.13862.2"; nearest_ref "AT1G05830.1"; class_code "j"; tss_id "TSS351";
Chr1	Cufflinks	exon	1755262	1755313	.	+	.	gene_id "XLOC_000262"; transcript_id "TCONS_00015333"; exon_number "2"; gene_name "ATX2"; oId "CUFF.13862.2"; nearest_ref "AT1G05830.1"; class_code "j"; tss_id "TSS351";
Chr1	Cufflinks	exon	1755408	1755482	.	+	.	gene_id "XLOC_000262"; transcript_id "TCONS_00015333"; exon_number "3"; gene_name "ATX2"; oId "CUFF.13862.2"; nearest_ref "AT1G05830.1"; class_code "j"; tss_id "TSS351";
Chr1	Cufflinks	exon	1755563	1756194	.	+	.	gene_id "XLOC_000262"; transcript_id "TCONS_00015333"; exon_number "4"; gene_name "ATX2"; oId "CUFF.13862.2"; nearest_ref "AT1G05830.1"; class_code "j"; tss_id "TSS351";
Chr1	Cufflinks	exon	1756311	1756415	.	+	.	gene_id "XLOC_000262"; transcript_id "TCONS_00015333"; exon_number "5"; gene_name "ATX2"; oId "CUFF.13862.2"; nearest_ref "AT1G05830.1"; class_code "j"; tss_id "TSS351";
Chr1	Cufflinks	exon	1756562	1756767	.	+	.	gene_id "XLOC_000262"; transcript_id "TCONS_00015333"; exon_number "6"; gene_name "ATX2"; oId "CUFF.13862.2"; nearest_ref "AT1G05830.1"; class_code "j"; tss_id "TSS351";
Chr1	Cufflinks	exon	1756865	1756957	.	+	.	gene_id "XLOC_000262"; transcript_id "TCONS_00015333"; exon_number "7"; gene_name "ATX2"; oId "CUFF.13862.2"; nearest_ref "AT1G05830.1"; class_code "j"; tss_id "TSS351";
Chr1	Cufflinks	exon	1757047	1757136	.	+	.	gene_id "XLOC_000262"; transcript_id "TCONS_00015333"; exon_number "8"; gene_name "ATX2"; oId "CUFF.13862.2"; nearest_ref "AT1G05830.1"; class_code "j"; tss_id "TSS351";
Chr1	Cufflinks	exon	1757227	1757388	.	+	.	gene_id "XLOC_000262"; transcript_id "TCONS_00015333"; exon_number "9"; gene_name "ATX2"; oId "CUFF.13862.2"; nearest_ref "AT1G05830.1"; class_code "j"; tss_id "TSS351";
Chr1	Cufflinks	exon	1757734	1757877	.	+	.	gene_id "XLOC_000262"; transcript_id "TCONS_00015333"; exon_number "10"; gene_name "ATX2"; oId "CUFF.13862.2"; nearest_ref "AT1G05830.1"; class_code "j"; tss_id "TSS351";
Chr1	Cufflinks	exon	1757974	1758263	.	+	.	gene_id "XLOC_000262"; transcript_id "TCONS_00015333"; exon_number "11"; gene_name "ATX2"; oId "CUFF.13862.2"; nearest_ref "AT1G05830.1"; class_code "j"; tss_id "TSS351";
Chr1	Cufflinks	exon	1758341	1758406	.	+	.	gene_id "XLOC_000262"; transcript_id "TCONS_00015333"; exon_number "12"; gene_name "ATX2"; oId "CUFF.13862.2"; nearest_ref "AT1G05830.1"; class_code "j"; tss_id "TSS351";
Chr1	Cufflinks	exon	1758523	1758584	.	+	.	gene_id "XLOC_000262"; transcript_id "TCONS_00015333"; exon_number "13"; gene_name "ATX2"; oId "CUFF.13862.2"; nearest_ref "AT1G05830.1"; class_code "j"; tss_id "TSS351";
Chr1	Cufflinks	exon	1758737	1758992	.	+	.	gene_id "XLOC_000262"; transcript_id "TCONS_00015333"; exon_number "14"; gene_name "ATX2"; oId "CUFF.13862.2"; nearest_ref "AT1G05830.1"; class_code "j"; tss_id "TSS351";
Chr1	Cufflinks	exon	1759115	1759310	.	+	.	gene_id "XLOC_000262"; transcript_id "TCONS_00015333"; exon_number "15"; gene_name "ATX2"; oId "CUFF.13862.2"; nearest_ref "AT1G05830.1"; class_code "j"; tss_id "TSS351";
Chr1	Cufflinks	exon	1759618	1759863	.	+	.	gene_id "XLOC_000262"; transcript_id "TCONS_00015333"; exon_number "16"; gene_name "ATX2"; oId "CUFF.13862.2"; nearest_ref "AT1G05830.1"; class_code "j"; tss_id "TSS351";
Chr1	Cufflinks	exon	1760191	1760252	.	+	.	gene_id "XLOC_000262"; transcript_id "TCONS_00015333"; exon_number "17"; gene_name "ATX2"; oId "CUFF.13862.2"; nearest_ref "AT1G05830.1"; class_code "j"; tss_id "TSS351";
Chr1	Cufflinks	exon	1760335	1760412	.	+	.	gene_id "XLOC_000262"; transcript_id "TCONS_00015333"; exon_number "18"; gene_name "ATX2"; oId "CUFF.13862.2"; nearest_ref "AT1G05830.1"; class_code "j"; tss_id "TSS351";
Chr1	Cufflinks	exon	1760717	1760812	.	+	.	gene_id "XLOC_000262"; transcript_id "TCONS_00015333"; exon_number "19"; gene_name "ATX2"; oId "CUFF.13862.2"; nearest_ref "AT1G05830.1"; class_code "j"; tss_id "TSS351";
Chr1	Cufflinks	exon	1760901	1761005	.	+	.	gene_id "XLOC_000262"; transcript_id "TCONS_00015333"; exon_number "20"; gene_name "ATX2"; oId "CUFF.13862.2"; nearest_ref "AT1G05830.1"; class_code "j"; tss_id "TSS351";
Chr1	Cufflinks	exon	1761084	1761228	.	+	.	gene_id "XLOC_000262"; transcript_id "TCONS_00015333"; exon_number "21"; gene_name "ATX2"; oId "CUFF.13862.2"; nearest_ref "AT1G05830.1"; class_code "j"; tss_id "TSS351";
Chr1	Cufflinks	exon	1761629	1761817	.	+	.	gene_id "XLOC_000262"; transcript_id "TCONS_00015333"; exon_number "22"; gene_name "ATX2"; oId "CUFF.13862.2"; nearest_ref "AT1G05830.1"; class_code "j"; tss_id "TSS351";
Chr1	Cufflinks	exon	1754235	1755077	.	+	.	gene_id "XLOC_000262"; transcript_id "TCONS_00017363"; exon_number "1"; gene_name "ATX2"; oId "CUFF.7638.2"; nearest_ref "AT1G05830.1"; class_code "j"; tss_id "TSS351";
Chr1	Cufflinks	exon	1755262	1755313	.	+	.	gene_id "XLOC_000262"; transcript_id "TCONS_00017363"; exon_number "2"; gene_name "ATX2"; oId "CUFF.7638.2"; nearest_ref "AT1G05830.1"; class_code "j"; tss_id "TSS351";
Chr1	Cufflinks	exon	1755408	1755482	.	+	.	gene_id "XLOC_000262"; transcript_id "TCONS_00017363"; exon_number "3"; gene_name "ATX2"; oId "CUFF.7638.2"; nearest_ref "AT1G05830.1"; class_code "j"; tss_id "TSS351";
Chr1	Cufflinks	exon	1755563	1755782	.	+	.	gene_id "XLOC_000262"; transcript_id "TCONS_00017363"; exon_number "4"; gene_name "ATX2"; oId "CUFF.7638.2"; nearest_ref "AT1G05830.1"; class_code "j"; tss_id "TSS351";
Chr1	Cufflinks	exon	1756068	1756194	.	+	.	gene_id "XLOC_000262"; transcript_id "TCONS_00017363"; exon_number "5"; gene_name "ATX2"; oId "CUFF.7638.2"; nearest_ref "AT1G05830.1"; class_code "j"; tss_id "TSS351";
Chr1	Cufflinks	exon	1756311	1756454	.	+	.	gene_id "XLOC_000262"; transcript_id "TCONS_00017363"; exon_number "6"; gene_name "ATX2"; oId "CUFF.7638.2"; nearest_ref "AT1G05830.1"; class_code "j"; tss_id "TSS351";
Chr1	Cufflinks	exon	1756601	1756767	.	+	.	gene_id "XLOC_000262"; transcript_id "TCONS_00017363"; exon_number "7"; gene_name "ATX2"; oId "CUFF.7638.2"; nearest_ref "AT1G05830.1"; class_code "j"; tss_id "TSS351";
Chr1	Cufflinks	exon	1756865	1756957	.	+	.	gene_id "XLOC_000262"; transcript_id "TCONS_00017363"; exon_number "8"; gene_name "ATX2"; oId "CUFF.7638.2"; nearest_ref "AT1G05830.1"; class_code "j"; tss_id "TSS351";
Chr1	Cufflinks	exon	1757047	1757144	.	+	.	gene_id "XLOC_000262"; transcript_id "TCONS_00017363"; exon_number "9"; gene_name "ATX2"; oId "CUFF.7638.2"; nearest_ref "AT1G05830.1"; class_code "j"; tss_id "TSS351";
Chr1	Cufflinks	exon	1757227	1757388	.	+	.	gene_id "XLOC_000262"; transcript_id "TCONS_00017363"; exon_number "10"; gene_name "ATX2"; oId "CUFF.7638.2"; nearest_ref "AT1G05830.1"; class_code "j"; tss_id "TSS351";
Chr1	Cufflinks	exon	1757734	1757877	.	+	.	gene_id "XLOC_000262"; transcript_id "TCONS_00017363"; exon_number "11"; gene_name "ATX2"; oId "CUFF.7638.2"; nearest_ref "AT1G05830.1"; class_code "j"; tss_id "TSS351";
Chr1	Cufflinks	exon	1757974	1758263	.	+	.	gene_id "XLOC_000262"; transcript_id "TCONS_00017363"; exon_number "12"; gene_name "ATX2"; oId "CUFF.7638.2"; nearest_ref "AT1G05830.1"; class_code "j"; tss_id "TSS351";
Chr1	Cufflinks	exon	1758339	1758406	.	+	.	gene_id "XLOC_000262"; transcript_id "TCONS_00017363"; exon_number "13"; gene_name "ATX2"; oId "CUFF.7638.2"; nearest_ref "AT1G05830.1"; class_code "j"; tss_id "TSS351";
Chr1	Cufflinks	exon	1758523	1758584	.	+	.	gene_id "XLOC_000262"; transcript_id "TCONS_00017363"; exon_number "14"; gene_name "ATX2"; oId "CUFF.7638.2"; nearest_ref "AT1G05830.1"; class_code "j"; tss_id "TSS351";
Chr1	Cufflinks	exon	1758737	1758793	.	+	.	gene_id "XLOC_000262"; transcript_id "TCONS_00017363"; exon_number "15"; gene_name "ATX2"; oId "CUFF.7638.2"; nearest_ref "AT1G05830.1"; class_code "j"; tss_id "TSS351";
Chr1	Cufflinks	exon	1758924	1758992	.	+	.	gene_id "XLOC_000262"; transcript_id "TCONS_00017363"; exon_number "16"; gene_name "ATX2"; oId "CUFF.7638.2"; nearest_ref "AT1G05830.1"; class_code "j"; tss_id "TSS351";
Chr1	Cufflinks	exon	1759115	1759310	.	+	.	gene_id "XLOC_000262"; transcript_id "TCONS_00017363"; exon_number "17"; gene_name "ATX2"; oId "CUFF.7638.2"; nearest_ref "AT1G05830.1"; class_code "j"; tss_id "TSS351";
Chr1	Cufflinks	exon	1759618	1759863	.	+	.	gene_id "XLOC_000262"; transcript_id "TCONS_00017363"; exon_number "18"; gene_name "ATX2"; oId "CUFF.7638.2"; nearest_ref "AT1G05830.1"; class_code "j"; tss_id "TSS351";
Chr1	Cufflinks	exon	1760191	1760252	.	+	.	gene_id "XLOC_000262"; transcript_id "TCONS_00017363"; exon_number "19"; gene_name "ATX2"; oId "CUFF.7638.2"; nearest_ref "AT1G05830.1"; class_code "j"; tss_id "TSS351";
Chr1	Cufflinks	exon	1760335	1760412	.	+	.	gene_id "XLOC_000262"; transcript_id "TCONS_00017363"; exon_number "20"; gene_name "ATX2"; oId "CUFF.7638.2"; nearest_ref "AT1G05830.1"; class_code "j"; tss_id "TSS351";
Chr1	Cufflinks	exon	1760717	1760812	.	+	.	gene_id "XLOC_000262"; transcript_id "TCONS_00017363"; exon_number "21"; gene_name "ATX2"; oId "CUFF.7638.2"; nearest_ref "AT1G05830.1"; class_code "j"; tss_id "TSS351";
Chr1	Cufflinks	exon	1760902	1761033	.	+	.	gene_id "XLOC_000262"; transcript_id "TCONS_00017363"; exon_number "22"; gene_name "ATX2"; oId "CUFF.7638.2"; nearest_ref "AT1G05830.1"; class_code "j"; tss_id "TSS351";
Chr1	Cufflinks	exon	1754235	1755077	.	+	.	gene_id "XLOC_000262"; transcript_id "TCONS_00017365"; exon_number "1"; gene_name "ATX2"; oId "CUFF.7638.3"; nearest_ref "AT1G05830.1"; class_code "j"; tss_id "TSS351";
Chr1	Cufflinks	exon	1755262	1755313	.	+	.	gene_id "XLOC_000262"; transcript_id "TCONS_00017365"; exon_number "2"; gene_name "ATX2"; oId "CUFF.7638.3"; nearest_ref "AT1G05830.1"; class_code "j"; tss_id "TSS351";
Chr1	Cufflinks	exon	1755408	1755482	.	+	.	gene_id "XLOC_000262"; transcript_id "TCONS_00017365"; exon_number "3"; gene_name "ATX2"; oId "CUFF.7638.3"; nearest_ref "AT1G05830.1"; class_code "j"; tss_id "TSS351";
Chr1	Cufflinks	exon	1755563	1755782	.	+	.	gene_id "XLOC_000262"; transcript_id "TCONS_00017365"; exon_number "4"; gene_name "ATX2"; oId "CUFF.7638.3"; nearest_ref "AT1G05830.1"; class_code "j"; tss_id "TSS351";
Chr1	Cufflinks	exon	1756068	1756194	.	+	.	gene_id "XLOC_000262"; transcript_id "TCONS_00017365"; exon_number "5"; gene_name "ATX2"; oId "CUFF.7638.3"; nearest_ref "AT1G05830.1"; class_code "j"; tss_id "TSS351";
Chr1	Cufflinks	exon	1756311	1756415	.	+	.	gene_id "XLOC_000262"; transcript_id "TCONS_00017365"; exon_number "6"; gene_name "ATX2"; oId "CUFF.7638.3"; nearest_ref "AT1G05830.1"; class_code "j"; tss_id "TSS351";
Chr1	Cufflinks	exon	1756562	1756767	.	+	.	gene_id "XLOC_000262"; transcript_id "TCONS_00017365"; exon_number "7"; gene_name "ATX2"; oId "CUFF.7638.3"; nearest_ref "AT1G05830.1"; class_code "j"; tss_id "TSS351";
Chr1	Cufflinks	exon	1756865	1756957	.	+	.	gene_id "XLOC_000262"; transcript_id "TCONS_00017365"; exon_number "8"; gene_name "ATX2"; oId "CUFF.7638.3"; nearest_ref "AT1G05830.1"; class_code "j"; tss_id "TSS351";
Chr1	Cufflinks	exon	1757047	1757144	.	+	.	gene_id "XLOC_000262"; transcript_id "TCONS_00017365"; exon_number "9"; gene_name "ATX2"; oId "CUFF.7638.3"; nearest_ref "AT1G05830.1"; class_code "j"; tss_id "TSS351";
Chr1	Cufflinks	exon	1757227	1757388	.	+	.	gene_id "XLOC_000262"; transcript_id "TCONS_00017365"; exon_number "10"; gene_name "ATX2"; oId "CUFF.7638.3"; nearest_ref "AT1G05830.1"; class_code "j"; tss_id "TSS351";
Chr1	Cufflinks	exon	1757734	1757877	.	+	.	gene_id "XLOC_000262"; transcript_id "TCONS_00017365"; exon_number "11"; gene_name "ATX2"; oId "CUFF.7638.3"; nearest_ref "AT1G05830.1"; class_code "j"; tss_id "TSS351";
Chr1	Cufflinks	exon	1757974	1758021	.	+	.	gene_id "XLOC_000262"; transcript_id "TCONS_00017365"; exon_number "12"; gene_name "ATX2"; oId "CUFF.7638.3"; nearest_ref "AT1G05830.1"; class_code "j"; tss_id "TSS351";
Chr1	Cufflinks	exon	1758146	1758263	.	+	.	gene_id "XLOC_000262"; transcript_id "TCONS_00017365"; exon_number "13"; gene_name "ATX2"; oId "CUFF.7638.3"; nearest_ref "AT1G05830.1"; class_code "j"; tss_id "TSS351";
Chr1	Cufflinks	exon	1758341	1758406	.	+	.	gene_id "XLOC_000262"; transcript_id "TCONS_00017365"; exon_number "14"; gene_name "ATX2"; oId "CUFF.7638.3"; nearest_ref "AT1G05830.1"; class_code "j"; tss_id "TSS351";
Chr1	Cufflinks	exon	1758523	1758584	.	+	.	gene_id "XLOC_000262"; transcript_id "TCONS_00017365"; exon_number "15"; gene_name "ATX2"; oId "CUFF.7638.3"; nearest_ref "AT1G05830.1"; class_code "j"; tss_id "TSS351";
Chr1	Cufflinks	exon	1758737	1758793	.	+	.	gene_id "XLOC_000262"; transcript_id "TCONS_00017365"; exon_number "16"; gene_name "ATX2"; oId "CUFF.7638.3"; nearest_ref "AT1G05830.1"; class_code "j"; tss_id "TSS351";
Chr1	Cufflinks	exon	1758924	1758992	.	+	.	gene_id "XLOC_000262"; transcript_id "TCONS_00017365"; exon_number "17"; gene_name "ATX2"; oId "CUFF.7638.3"; nearest_ref "AT1G05830.1"; class_code "j"; tss_id "TSS351";
Chr1	Cufflinks	exon	1759115	1759310	.	+	.	gene_id "XLOC_000262"; transcript_id "TCONS_00017365"; exon_number "18"; gene_name "ATX2"; oId "CUFF.7638.3"; nearest_ref "AT1G05830.1"; class_code "j"; tss_id "TSS351";
Chr1	Cufflinks	exon	1759618	1759863	.	+	.	gene_id "XLOC_000262"; transcript_id "TCONS_00017365"; exon_number "19"; gene_name "ATX2"; oId "CUFF.7638.3"; nearest_ref "AT1G05830.1"; class_code "j"; tss_id "TSS351";
Chr1	Cufflinks	exon	1760191	1760252	.	+	.	gene_id "XLOC_000262"; transcript_id "TCONS_00017365"; exon_number "20"; gene_name "ATX2"; oId "CUFF.7638.3"; nearest_ref "AT1G05830.1"; class_code "j"; tss_id "TSS351";
Chr1	Cufflinks	exon	1760335	1760412	.	+	.	gene_id "XLOC_000262"; transcript_id "TCONS_00017365"; exon_number "21"; gene_name "ATX2"; oId "CUFF.7638.3"; nearest_ref "AT1G05830.1"; class_code "j"; tss_id "TSS351";
Chr1	Cufflinks	exon	1760717	1760812	.	+	.	gene_id "XLOC_000262"; transcript_id "TCONS_00017365"; exon_number "22"; gene_name "ATX2"; oId "CUFF.7638.3"; nearest_ref "AT1G05830.1"; class_code "j"; tss_id "TSS351";
Chr1	Cufflinks	exon	1760902	1761005	.	+	.	gene_id "XLOC_000262"; transcript_id "TCONS_00017365"; exon_number "23"; gene_name "ATX2"; oId "CUFF.7638.3"; nearest_ref "AT1G05830.1"; class_code "j"; tss_id "TSS351";
Chr1	Cufflinks	exon	1761084	1761228	.	+	.	gene_id "XLOC_000262"; transcript_id "TCONS_00017365"; exon_number "24"; gene_name "ATX2"; oId "CUFF.7638.3"; nearest_ref "AT1G05830.1"; class_code "j"; tss_id "TSS351";
Chr1	Cufflinks	exon	1761301	1761827	.	+	.	gene_id "XLOC_000262"; transcript_id "TCONS_00017365"; exon_number "25"; gene_name "ATX2"; oId "CUFF.7638.3"; nearest_ref "AT1G05830.1"; class_code "j"; tss_id "TSS351";
Chr1	Cufflinks	exon	1754235	1755077	.	+	.	gene_id "XLOC_000262"; transcript_id "TCONS_00017364"; exon_number "1"; gene_name "ATX2"; oId "CUFF.7638.1"; nearest_ref "AT1G05830.1"; class_code "j"; tss_id "TSS351";
Chr1	Cufflinks	exon	1755262	1755313	.	+	.	gene_id "XLOC_000262"; transcript_id "TCONS_00017364"; exon_number "2"; gene_name "ATX2"; oId "CUFF.7638.1"; nearest_ref "AT1G05830.1"; class_code "j"; tss_id "TSS351";
Chr1	Cufflinks	exon	1755408	1755482	.	+	.	gene_id "XLOC_000262"; transcript_id "TCONS_00017364"; exon_number "3"; gene_name "ATX2"; oId "CUFF.7638.1"; nearest_ref "AT1G05830.1"; class_code "j"; tss_id "TSS351";
Chr1	Cufflinks	exon	1755563	1756194	.	+	.	gene_id "XLOC_000262"; transcript_id "TCONS_00017364"; exon_number "4"; gene_name "ATX2"; oId "CUFF.7638.1"; nearest_ref "AT1G05830.1"; class_code "j"; tss_id "TSS351";
Chr1	Cufflinks	exon	1756311	1756415	.	+	.	gene_id "XLOC_000262"; transcript_id "TCONS_00017364"; exon_number "5"; gene_name "ATX2"; oId "CUFF.7638.1"; nearest_ref "AT1G05830.1"; class_code "j"; tss_id "TSS351";
Chr1	Cufflinks	exon	1756562	1756767	.	+	.	gene_id "XLOC_000262"; transcript_id "TCONS_00017364"; exon_number "6"; gene_name "ATX2"; oId "CUFF.7638.1"; nearest_ref "AT1G05830.1"; class_code "j"; tss_id "TSS351";
Chr1	Cufflinks	exon	1756865	1756957	.	+	.	gene_id "XLOC_000262"; transcript_id "TCONS_00017364"; exon_number "7"; gene_name "ATX2"; oId "CUFF.7638.1"; nearest_ref "AT1G05830.1"; class_code "j"; tss_id "TSS351";
Chr1	Cufflinks	exon	1757047	1757144	.	+	.	gene_id "XLOC_000262"; transcript_id "TCONS_00017364"; exon_number "8"; gene_name "ATX2"; oId "CUFF.7638.1"; nearest_ref "AT1G05830.1"; class_code "j"; tss_id "TSS351";
Chr1	Cufflinks	exon	1757274	1757388	.	+	.	gene_id "XLOC_000262"; transcript_id "TCONS_00017364"; exon_number "9"; gene_name "ATX2"; oId "CUFF.7638.1"; nearest_ref "AT1G05830.1"; class_code "j"; tss_id "TSS351";
Chr1	Cufflinks	exon	1757734	1757877	.	+	.	gene_id "XLOC_000262"; transcript_id "TCONS_00017364"; exon_number "10"; gene_name "ATX2"; oId "CUFF.7638.1"; nearest_ref "AT1G05830.1"; class_code "j"; tss_id "TSS351";
Chr1	Cufflinks	exon	1757974	1758021	.	+	.	gene_id "XLOC_000262"; transcript_id "TCONS_00017364"; exon_number "11"; gene_name "ATX2"; oId "CUFF.7638.1"; nearest_ref "AT1G05830.1"; class_code "j"; tss_id "TSS351";
Chr1	Cufflinks	exon	1758146	1758263	.	+	.	gene_id "XLOC_000262"; transcript_id "TCONS_00017364"; exon_number "12"; gene_name "ATX2"; oId "CUFF.7638.1"; nearest_ref "AT1G05830.1"; class_code "j"; tss_id "TSS351";
Chr1	Cufflinks	exon	1758341	1758793	.	+	.	gene_id "XLOC_000262"; transcript_id "TCONS_00017364"; exon_number "13"; gene_name "ATX2"; oId "CUFF.7638.1"; nearest_ref "AT1G05830.1"; class_code "j"; tss_id "TSS351";
Chr1	Cufflinks	exon	1758924	1758992	.	+	.	gene_id "XLOC_000262"; transcript_id "TCONS_00017364"; exon_number "14"; gene_name "ATX2"; oId "CUFF.7638.1"; nearest_ref "AT1G05830.1"; class_code "j"; tss_id "TSS351";
Chr1	Cufflinks	exon	1759115	1759310	.	+	.	gene_id "XLOC_000262"; transcript_id "TCONS_00017364"; exon_number "15"; gene_name "ATX2"; oId "CUFF.7638.1"; nearest_ref "AT1G05830.1"; class_code "j"; tss_id "TSS351";
Chr1	Cufflinks	exon	1759618	1759863	.	+	.	gene_id "XLOC_000262"; transcript_id "TCONS_00017364"; exon_number "16"; gene_name "ATX2"; oId "CUFF.7638.1"; nearest_ref "AT1G05830.1"; class_code "j"; tss_id "TSS351";
Chr1	Cufflinks	exon	1760191	1760252	.	+	.	gene_id "XLOC_000262"; transcript_id "TCONS_00017364"; exon_number "17"; gene_name "ATX2"; oId "CUFF.7638.1"; nearest_ref "AT1G05830.1"; class_code "j"; tss_id "TSS351";
Chr1	Cufflinks	exon	1760335	1760412	.	+	.	gene_id "XLOC_000262"; transcript_id "TCONS_00017364"; exon_number "18"; gene_name "ATX2"; oId "CUFF.7638.1"; nearest_ref "AT1G05830.1"; class_code "j"; tss_id "TSS351";
Chr1	Cufflinks	exon	1760717	1760812	.	+	.	gene_id "XLOC_000262"; transcript_id "TCONS_00017364"; exon_number "19"; gene_name "ATX2"; oId "CUFF.7638.1"; nearest_ref "AT1G05830.1"; class_code "j"; tss_id "TSS351";
Chr1	Cufflinks	exon	1760902	1761005	.	+	.	gene_id "XLOC_000262"; transcript_id "TCONS_00017364"; exon_number "20"; gene_name "ATX2"; oId "CUFF.7638.1"; nearest_ref "AT1G05830.1"; class_code "j"; tss_id "TSS351";
Chr1	Cufflinks	exon	1761084	1761228	.	+	.	gene_id "XLOC_000262"; transcript_id "TCONS_00017364"; exon_number "21"; gene_name "ATX2"; oId "CUFF.7638.1"; nearest_ref "AT1G05830.1"; class_code "j"; tss_id "TSS351";
Chr1	Cufflinks	exon	1761299	1761381	.	+	.	gene_id "XLOC_000262"; transcript_id "TCONS_00017364"; exon_number "22"; gene_name "ATX2"; oId "CUFF.7638.1"; nearest_ref "AT1G05830.1"; class_code "j"; tss_id "TSS351";
Chr1	Cufflinks	exon	1761555	1761827	.	+	.	gene_id "XLOC_000262"; transcript_id "TCONS_00017364"; exon_number "23"; gene_name "ATX2"; oId "CUFF.7638.1"; nearest_ref "AT1G05830.1"; class_code "j"; tss_id "TSS351";
Chr1	Cufflinks	exon	1754240	1755077	.	+	.	gene_id "XLOC_000262"; transcript_id "TCONS_00000441"; exon_number "1"; gene_name "ATX2"; oId "CUFF.13422.1"; nearest_ref "AT1G05830.1"; class_code "j"; tss_id "TSS351";
Chr1	Cufflinks	exon	1755262	1755313	.	+	.	gene_id "XLOC_000262"; transcript_id "TCONS_00000441"; exon_number "2"; gene_name "ATX2"; oId "CUFF.13422.1"; nearest_ref "AT1G05830.1"; class_code "j"; tss_id "TSS351";
Chr1	Cufflinks	exon	1755408	1755482	.	+	.	gene_id "XLOC_000262"; transcript_id "TCONS_00000441"; exon_number "3"; gene_name "ATX2"; oId "CUFF.13422.1"; nearest_ref "AT1G05830.1"; class_code "j"; tss_id "TSS351";
Chr1	Cufflinks	exon	1755563	1756194	.	+	.	gene_id "XLOC_000262"; transcript_id "TCONS_00000441"; exon_number "4"; gene_name "ATX2"; oId "CUFF.13422.1"; nearest_ref "AT1G05830.1"; class_code "j"; tss_id "TSS351";
Chr1	Cufflinks	exon	1756311	1756415	.	+	.	gene_id "XLOC_000262"; transcript_id "TCONS_00000441"; exon_number "5"; gene_name "ATX2"; oId "CUFF.13422.1"; nearest_ref "AT1G05830.1"; class_code "j"; tss_id "TSS351";
Chr1	Cufflinks	exon	1756562	1756767	.	+	.	gene_id "XLOC_000262"; transcript_id "TCONS_00000441"; exon_number "6"; gene_name "ATX2"; oId "CUFF.13422.1"; nearest_ref "AT1G05830.1"; class_code "j"; tss_id "TSS351";
Chr1	Cufflinks	exon	1756865	1756957	.	+	.	gene_id "XLOC_000262"; transcript_id "TCONS_00000441"; exon_number "7"; gene_name "ATX2"; oId "CUFF.13422.1"; nearest_ref "AT1G05830.1"; class_code "j"; tss_id "TSS351";
Chr1	Cufflinks	exon	1757047	1757144	.	+	.	gene_id "XLOC_000262"; transcript_id "TCONS_00000441"; exon_number "8"; gene_name "ATX2"; oId "CUFF.13422.1"; nearest_ref "AT1G05830.1"; class_code "j"; tss_id "TSS351";
Chr1	Cufflinks	exon	1757227	1757388	.	+	.	gene_id "XLOC_000262"; transcript_id "TCONS_00000441"; exon_number "9"; gene_name "ATX2"; oId "CUFF.13422.1"; nearest_ref "AT1G05830.1"; class_code "j"; tss_id "TSS351";
Chr1	Cufflinks	exon	1757734	1757877	.	+	.	gene_id "XLOC_000262"; transcript_id "TCONS_00000441"; exon_number "10"; gene_name "ATX2"; oId "CUFF.13422.1"; nearest_ref "AT1G05830.1"; class_code "j"; tss_id "TSS351";
Chr1	Cufflinks	exon	1757974	1758263	.	+	.	gene_id "XLOC_000262"; transcript_id "TCONS_00000441"; exon_number "11"; gene_name "ATX2"; oId "CUFF.13422.1"; nearest_ref "AT1G05830.1"; class_code "j"; tss_id "TSS351";
Chr1	Cufflinks	exon	1758341	1758406	.	+	.	gene_id "XLOC_000262"; transcript_id "TCONS_00000441"; exon_number "12"; gene_name "ATX2"; oId "CUFF.13422.1"; nearest_ref "AT1G05830.1"; class_code "j"; tss_id "TSS351";
Chr1	Cufflinks	exon	1758523	1758584	.	+	.	gene_id "XLOC_000262"; transcript_id "TCONS_00000441"; exon_number "13"; gene_name "ATX2"; oId "CUFF.13422.1"; nearest_ref "AT1G05830.1"; class_code "j"; tss_id "TSS351";
Chr1	Cufflinks	exon	1758737	1758793	.	+	.	gene_id "XLOC_000262"; transcript_id "TCONS_00000441"; exon_number "14"; gene_name "ATX2"; oId "CUFF.13422.1"; nearest_ref "AT1G05830.1"; class_code "j"; tss_id "TSS351";
Chr1	Cufflinks	exon	1758924	1758992	.	+	.	gene_id "XLOC_000262"; transcript_id "TCONS_00000441"; exon_number "15"; gene_name "ATX2"; oId "CUFF.13422.1"; nearest_ref "AT1G05830.1"; class_code "j"; tss_id "TSS351";
Chr1	Cufflinks	exon	1759115	1759310	.	+	.	gene_id "XLOC_000262"; transcript_id "TCONS_00000441"; exon_number "16"; gene_name "ATX2"; oId "CUFF.13422.1"; nearest_ref "AT1G05830.1"; class_code "j"; tss_id "TSS351";
Chr1	Cufflinks	exon	1759618	1759863	.	+	.	gene_id "XLOC_000262"; transcript_id "TCONS_00000441"; exon_number "17"; gene_name "ATX2"; oId "CUFF.13422.1"; nearest_ref "AT1G05830.1"; class_code "j"; tss_id "TSS351";
Chr1	Cufflinks	exon	1760191	1760252	.	+	.	gene_id "XLOC_000262"; transcript_id "TCONS_00000441"; exon_number "18"; gene_name "ATX2"; oId "CUFF.13422.1"; nearest_ref "AT1G05830.1"; class_code "j"; tss_id "TSS351";
Chr1	Cufflinks	exon	1760335	1760585	.	+	.	gene_id "XLOC_000262"; transcript_id "TCONS_00000441"; exon_number "19"; gene_name "ATX2"; oId "CUFF.13422.1"; nearest_ref "AT1G05830.1"; class_code "j"; tss_id "TSS351";
Chr1	Cufflinks	exon	1754240	1755077	.	+	.	gene_id "XLOC_000262"; transcript_id "TCONS_00000442"; exon_number "1"; gene_name "ATX2"; oId "CUFF.13422.2"; nearest_ref "AT1G05830.1"; class_code "j"; tss_id "TSS351";
Chr1	Cufflinks	exon	1755262	1755313	.	+	.	gene_id "XLOC_000262"; transcript_id "TCONS_00000442"; exon_number "2"; gene_name "ATX2"; oId "CUFF.13422.2"; nearest_ref "AT1G05830.1"; class_code "j"; tss_id "TSS351";
Chr1	Cufflinks	exon	1755408	1755482	.	+	.	gene_id "XLOC_000262"; transcript_id "TCONS_00000442"; exon_number "3"; gene_name "ATX2"; oId "CUFF.13422.2"; nearest_ref "AT1G05830.1"; class_code "j"; tss_id "TSS351";
Chr1	Cufflinks	exon	1755563	1756194	.	+	.	gene_id "XLOC_000262"; transcript_id "TCONS_00000442"; exon_number "4"; gene_name "ATX2"; oId "CUFF.13422.2"; nearest_ref "AT1G05830.1"; class_code "j"; tss_id "TSS351";
Chr1	Cufflinks	exon	1756311	1756415	.	+	.	gene_id "XLOC_000262"; transcript_id "TCONS_00000442"; exon_number "5"; gene_name "ATX2"; oId "CUFF.13422.2"; nearest_ref "AT1G05830.1"; class_code "j"; tss_id "TSS351";
Chr1	Cufflinks	exon	1756562	1756767	.	+	.	gene_id "XLOC_000262"; transcript_id "TCONS_00000442"; exon_number "6"; gene_name "ATX2"; oId "CUFF.13422.2"; nearest_ref "AT1G05830.1"; class_code "j"; tss_id "TSS351";
Chr1	Cufflinks	exon	1756865	1756957	.	+	.	gene_id "XLOC_000262"; transcript_id "TCONS_00000442"; exon_number "7"; gene_name "ATX2"; oId "CUFF.13422.2"; nearest_ref "AT1G05830.1"; class_code "j"; tss_id "TSS351";
Chr1	Cufflinks	exon	1757047	1757136	.	+	.	gene_id "XLOC_000262"; transcript_id "TCONS_00000442"; exon_number "8"; gene_name "ATX2"; oId "CUFF.13422.2"; nearest_ref "AT1G05830.1"; class_code "j"; tss_id "TSS351";
Chr1	Cufflinks	exon	1757227	1757388	.	+	.	gene_id "XLOC_000262"; transcript_id "TCONS_00000442"; exon_number "9"; gene_name "ATX2"; oId "CUFF.13422.2"; nearest_ref "AT1G05830.1"; class_code "j"; tss_id "TSS351";
Chr1	Cufflinks	exon	1757734	1757877	.	+	.	gene_id "XLOC_000262"; transcript_id "TCONS_00000442"; exon_number "10"; gene_name "ATX2"; oId "CUFF.13422.2"; nearest_ref "AT1G05830.1"; class_code "j"; tss_id "TSS351";
Chr1	Cufflinks	exon	1757974	1758021	.	+	.	gene_id "XLOC_000262"; transcript_id "TCONS_00000442"; exon_number "11"; gene_name "ATX2"; oId "CUFF.13422.2"; nearest_ref "AT1G05830.1"; class_code "j"; tss_id "TSS351";
Chr1	Cufflinks	exon	1758146	1758263	.	+	.	gene_id "XLOC_000262"; transcript_id "TCONS_00000442"; exon_number "12"; gene_name "ATX2"; oId "CUFF.13422.2"; nearest_ref "AT1G05830.1"; class_code "j"; tss_id "TSS351";
Chr1	Cufflinks	exon	1758341	1758406	.	+	.	gene_id "XLOC_000262"; transcript_id "TCONS_00000442"; exon_number "13"; gene_name "ATX2"; oId "CUFF.13422.2"; nearest_ref "AT1G05830.1"; class_code "j"; tss_id "TSS351";
Chr1	Cufflinks	exon	1758523	1758584	.	+	.	gene_id "XLOC_000262"; transcript_id "TCONS_00000442"; exon_number "14"; gene_name "ATX2"; oId "CUFF.13422.2"; nearest_ref "AT1G05830.1"; class_code "j"; tss_id "TSS351";
Chr1	Cufflinks	exon	1758737	1758793	.	+	.	gene_id "XLOC_000262"; transcript_id "TCONS_00000442"; exon_number "15"; gene_name "ATX2"; oId "CUFF.13422.2"; nearest_ref "AT1G05830.1"; class_code "j"; tss_id "TSS351";
Chr1	Cufflinks	exon	1758924	1758992	.	+	.	gene_id "XLOC_000262"; transcript_id "TCONS_00000442"; exon_number "16"; gene_name "ATX2"; oId "CUFF.13422.2"; nearest_ref "AT1G05830.1"; class_code "j"; tss_id "TSS351";
Chr1	Cufflinks	exon	1759115	1759310	.	+	.	gene_id "XLOC_000262"; transcript_id "TCONS_00000442"; exon_number "17"; gene_name "ATX2"; oId "CUFF.13422.2"; nearest_ref "AT1G05830.1"; class_code "j"; tss_id "TSS351";
Chr1	Cufflinks	exon	1759618	1759863	.	+	.	gene_id "XLOC_000262"; transcript_id "TCONS_00000442"; exon_number "18"; gene_name "ATX2"; oId "CUFF.13422.2"; nearest_ref "AT1G05830.1"; class_code "j"; tss_id "TSS351";
Chr1	Cufflinks	exon	1760191	1760412	.	+	.	gene_id "XLOC_000262"; transcript_id "TCONS_00000442"; exon_number "19"; gene_name "ATX2"; oId "CUFF.13422.2"; nearest_ref "AT1G05830.1"; class_code "j"; tss_id "TSS351";
Chr1	Cufflinks	exon	1760717	1760812	.	+	.	gene_id "XLOC_000262"; transcript_id "TCONS_00000442"; exon_number "20"; gene_name "ATX2"; oId "CUFF.13422.2"; nearest_ref "AT1G05830.1"; class_code "j"; tss_id "TSS351";
Chr1	Cufflinks	exon	1760902	1761005	.	+	.	gene_id "XLOC_000262"; transcript_id "TCONS_00000442"; exon_number "21"; gene_name "ATX2"; oId "CUFF.13422.2"; nearest_ref "AT1G05830.1"; class_code "j"; tss_id "TSS351";
Chr1	Cufflinks	exon	1761084	1761817	.	+	.	gene_id "XLOC_000262"; transcript_id "TCONS_00000442"; exon_number "22"; gene_name "ATX2"; oId "CUFF.13422.2"; nearest_ref "AT1G05830.1"; class_code "j"; tss_id "TSS351";
Chr1	Cufflinks	exon	1754244	1755077	.	+	.	gene_id "XLOC_000262"; transcript_id "TCONS_00000444"; exon_number "1"; gene_name "ATX2"; oId "AT1G05830.2"; nearest_ref "AT1G05830.2"; class_code "="; tss_id "TSS351"; p_id "P298";
Chr1	Cufflinks	exon	1755262	1755313	.	+	.	gene_id "XLOC_000262"; transcript_id "TCONS_00000444"; exon_number "2"; gene_name "ATX2"; oId "AT1G05830.2"; nearest_ref "AT1G05830.2"; class_code "="; tss_id "TSS351"; p_id "P298";
Chr1	Cufflinks	exon	1755408	1755482	.	+	.	gene_id "XLOC_000262"; transcript_id "TCONS_00000444"; exon_number "3"; gene_name "ATX2"; oId "AT1G05830.2"; nearest_ref "AT1G05830.2"; class_code "="; tss_id "TSS351"; p_id "P298";
Chr1	Cufflinks	exon	1755563	1755782	.	+	.	gene_id "XLOC_000262"; transcript_id "TCONS_00000444"; exon_number "4"; gene_name "ATX2"; oId "AT1G05830.2"; nearest_ref "AT1G05830.2"; class_code "="; tss_id "TSS351"; p_id "P298";
Chr1	Cufflinks	exon	1756068	1756194	.	+	.	gene_id "XLOC_000262"; transcript_id "TCONS_00000444"; exon_number "5"; gene_name "ATX2"; oId "AT1G05830.2"; nearest_ref "AT1G05830.2"; class_code "="; tss_id "TSS351"; p_id "P298";
Chr1	Cufflinks	exon	1756311	1756415	.	+	.	gene_id "XLOC_000262"; transcript_id "TCONS_00000444"; exon_number "6"; gene_name "ATX2"; oId "AT1G05830.2"; nearest_ref "AT1G05830.2"; class_code "="; tss_id "TSS351"; p_id "P298";
Chr1	Cufflinks	exon	1756562	1756767	.	+	.	gene_id "XLOC_000262"; transcript_id "TCONS_00000444"; exon_number "7"; gene_name "ATX2"; oId "AT1G05830.2"; nearest_ref "AT1G05830.2"; class_code "="; tss_id "TSS351"; p_id "P298";
Chr1	Cufflinks	exon	1756865	1756957	.	+	.	gene_id "XLOC_000262"; transcript_id "TCONS_00000444"; exon_number "8"; gene_name "ATX2"; oId "AT1G05830.2"; nearest_ref "AT1G05830.2"; class_code "="; tss_id "TSS351"; p_id "P298";
Chr1	Cufflinks	exon	1757047	1757144	.	+	.	gene_id "XLOC_000262"; transcript_id "TCONS_00000444"; exon_number "9"; gene_name "ATX2"; oId "AT1G05830.2"; nearest_ref "AT1G05830.2"; class_code "="; tss_id "TSS351"; p_id "P298";
Chr1	Cufflinks	exon	1757227	1757388	.	+	.	gene_id "XLOC_000262"; transcript_id "TCONS_00000444"; exon_number "10"; gene_name "ATX2"; oId "AT1G05830.2"; nearest_ref "AT1G05830.2"; class_code "="; tss_id "TSS351"; p_id "P298";
Chr1	Cufflinks	exon	1757734	1757877	.	+	.	gene_id "XLOC_000262"; transcript_id "TCONS_00000444"; exon_number "11"; gene_name "ATX2"; oId "AT1G05830.2"; nearest_ref "AT1G05830.2"; class_code "="; tss_id "TSS351"; p_id "P298";
Chr1	Cufflinks	exon	1757974	1758021	.	+	.	gene_id "XLOC_000262"; transcript_id "TCONS_00000444"; exon_number "12"; gene_name "ATX2"; oId "AT1G05830.2"; nearest_ref "AT1G05830.2"; class_code "="; tss_id "TSS351"; p_id "P298";
Chr1	Cufflinks	exon	1758146	1758263	.	+	.	gene_id "XLOC_000262"; transcript_id "TCONS_00000444"; exon_number "13"; gene_name "ATX2"; oId "AT1G05830.2"; nearest_ref "AT1G05830.2"; class_code "="; tss_id "TSS351"; p_id "P298";
Chr1	Cufflinks	exon	1758341	1758406	.	+	.	gene_id "XLOC_000262"; transcript_id "TCONS_00000444"; exon_number "14"; gene_name "ATX2"; oId "AT1G05830.2"; nearest_ref "AT1G05830.2"; class_code "="; tss_id "TSS351"; p_id "P298";
Chr1	Cufflinks	exon	1758523	1758584	.	+	.	gene_id "XLOC_000262"; transcript_id "TCONS_00000444"; exon_number "15"; gene_name "ATX2"; oId "AT1G05830.2"; nearest_ref "AT1G05830.2"; class_code "="; tss_id "TSS351"; p_id "P298";
Chr1	Cufflinks	exon	1758737	1758793	.	+	.	gene_id "XLOC_000262"; transcript_id "TCONS_00000444"; exon_number "16"; gene_name "ATX2"; oId "AT1G05830.2"; nearest_ref "AT1G05830.2"; class_code "="; tss_id "TSS351"; p_id "P298";
Chr1	Cufflinks	exon	1758924	1758992	.	+	.	gene_id "XLOC_000262"; transcript_id "TCONS_00000444"; exon_number "17"; gene_name "ATX2"; oId "AT1G05830.2"; nearest_ref "AT1G05830.2"; class_code "="; tss_id "TSS351"; p_id "P298";
Chr1	Cufflinks	exon	1759115	1759310	.	+	.	gene_id "XLOC_000262"; transcript_id "TCONS_00000444"; exon_number "18"; gene_name "ATX2"; oId "AT1G05830.2"; nearest_ref "AT1G05830.2"; class_code "="; tss_id "TSS351"; p_id "P298";
Chr1	Cufflinks	exon	1759618	1759863	.	+	.	gene_id "XLOC_000262"; transcript_id "TCONS_00000444"; exon_number "19"; gene_name "ATX2"; oId "AT1G05830.2"; nearest_ref "AT1G05830.2"; class_code "="; tss_id "TSS351"; p_id "P298";
Chr1	Cufflinks	exon	1760191	1760252	.	+	.	gene_id "XLOC_000262"; transcript_id "TCONS_00000444"; exon_number "20"; gene_name "ATX2"; oId "AT1G05830.2"; nearest_ref "AT1G05830.2"; class_code "="; tss_id "TSS351"; p_id "P298";
Chr1	Cufflinks	exon	1760335	1760412	.	+	.	gene_id "XLOC_000262"; transcript_id "TCONS_00000444"; exon_number "21"; gene_name "ATX2"; oId "AT1G05830.2"; nearest_ref "AT1G05830.2"; class_code "="; tss_id "TSS351"; p_id "P298";
Chr1	Cufflinks	exon	1760717	1760812	.	+	.	gene_id "XLOC_000262"; transcript_id "TCONS_00000444"; exon_number "22"; gene_name "ATX2"; oId "AT1G05830.2"; nearest_ref "AT1G05830.2"; class_code "="; tss_id "TSS351"; p_id "P298";
Chr1	Cufflinks	exon	1760902	1761005	.	+	.	gene_id "XLOC_000262"; transcript_id "TCONS_00000444"; exon_number "23"; gene_name "ATX2"; oId "AT1G05830.2"; nearest_ref "AT1G05830.2"; class_code "="; tss_id "TSS351"; p_id "P298";
Chr1	Cufflinks	exon	1761084	1761228	.	+	.	gene_id "XLOC_000262"; transcript_id "TCONS_00000444"; exon_number "24"; gene_name "ATX2"; oId "AT1G05830.2"; nearest_ref "AT1G05830.2"; class_code "="; tss_id "TSS351"; p_id "P298";
Chr1	Cufflinks	exon	1761309	1761381	.	+	.	gene_id "XLOC_000262"; transcript_id "TCONS_00000444"; exon_number "25"; gene_name "ATX2"; oId "AT1G05830.2"; nearest_ref "AT1G05830.2"; class_code "="; tss_id "TSS351"; p_id "P298";
Chr1	Cufflinks	exon	1761555	1761817	.	+	.	gene_id "XLOC_000262"; transcript_id "TCONS_00000444"; exon_number "26"; gene_name "ATX2"; oId "AT1G05830.2"; nearest_ref "AT1G05830.2"; class_code "="; tss_id "TSS351"; p_id "P298";
Chr1	Cufflinks	exon	1754244	1755077	.	+	.	gene_id "XLOC_000262"; transcript_id "TCONS_00000443"; exon_number "1"; gene_name "ATX2"; oId "AT1G05830.1"; nearest_ref "AT1G05830.1"; class_code "="; tss_id "TSS351"; p_id "P298";
Chr1	Cufflinks	exon	1755262	1755313	.	+	.	gene_id "XLOC_000262"; transcript_id "TCONS_00000443"; exon_number "2"; gene_name "ATX2"; oId "AT1G05830.1"; nearest_ref "AT1G05830.1"; class_code "="; tss_id "TSS351"; p_id "P298";
Chr1	Cufflinks	exon	1755408	1755482	.	+	.	gene_id "XLOC_000262"; transcript_id "TCONS_00000443"; exon_number "3"; gene_name "ATX2"; oId "AT1G05830.1"; nearest_ref "AT1G05830.1"; class_code "="; tss_id "TSS351"; p_id "P298";
Chr1	Cufflinks	exon	1755563	1755782	.	+	.	gene_id "XLOC_000262"; transcript_id "TCONS_00000443"; exon_number "4"; gene_name "ATX2"; oId "AT1G05830.1"; nearest_ref "AT1G05830.1"; class_code "="; tss_id "TSS351"; p_id "P298";
Chr1	Cufflinks	exon	1756068	1756194	.	+	.	gene_id "XLOC_000262"; transcript_id "TCONS_00000443"; exon_number "5"; gene_name "ATX2"; oId "AT1G05830.1"; nearest_ref "AT1G05830.1"; class_code "="; tss_id "TSS351"; p_id "P298";
Chr1	Cufflinks	exon	1756311	1756415	.	+	.	gene_id "XLOC_000262"; transcript_id "TCONS_00000443"; exon_number "6"; gene_name "ATX2"; oId "AT1G05830.1"; nearest_ref "AT1G05830.1"; class_code "="; tss_id "TSS351"; p_id "P298";
Chr1	Cufflinks	exon	1756562	1756767	.	+	.	gene_id "XLOC_000262"; transcript_id "TCONS_00000443"; exon_number "7"; gene_name "ATX2"; oId "AT1G05830.1"; nearest_ref "AT1G05830.1"; class_code "="; tss_id "TSS351"; p_id "P298";
Chr1	Cufflinks	exon	1756865	1756957	.	+	.	gene_id "XLOC_000262"; transcript_id "TCONS_00000443"; exon_number "8"; gene_name "ATX2"; oId "AT1G05830.1"; nearest_ref "AT1G05830.1"; class_code "="; tss_id "TSS351"; p_id "P298";
Chr1	Cufflinks	exon	1757047	1757144	.	+	.	gene_id "XLOC_000262"; transcript_id "TCONS_00000443"; exon_number "9"; gene_name "ATX2"; oId "AT1G05830.1"; nearest_ref "AT1G05830.1"; class_code "="; tss_id "TSS351"; p_id "P298";
Chr1	Cufflinks	exon	1757227	1757388	.	+	.	gene_id "XLOC_000262"; transcript_id "TCONS_00000443"; exon_number "10"; gene_name "ATX2"; oId "AT1G05830.1"; nearest_ref "AT1G05830.1"; class_code "="; tss_id "TSS351"; p_id "P298";
Chr1	Cufflinks	exon	1757734	1757877	.	+	.	gene_id "XLOC_000262"; transcript_id "TCONS_00000443"; exon_number "11"; gene_name "ATX2"; oId "AT1G05830.1"; nearest_ref "AT1G05830.1"; class_code "="; tss_id "TSS351"; p_id "P298";
Chr1	Cufflinks	exon	1757974	1758021	.	+	.	gene_id "XLOC_000262"; transcript_id "TCONS_00000443"; exon_number "12"; gene_name "ATX2"; oId "AT1G05830.1"; nearest_ref "AT1G05830.1"; class_code "="; tss_id "TSS351"; p_id "P298";
Chr1	Cufflinks	exon	1758146	1758263	.	+	.	gene_id "XLOC_000262"; transcript_id "TCONS_00000443"; exon_number "13"; gene_name "ATX2"; oId "AT1G05830.1"; nearest_ref "AT1G05830.1"; class_code "="; tss_id "TSS351"; p_id "P298";
Chr1	Cufflinks	exon	1758341	1758406	.	+	.	gene_id "XLOC_000262"; transcript_id "TCONS_00000443"; exon_number "14"; gene_name "ATX2"; oId "AT1G05830.1"; nearest_ref "AT1G05830.1"; class_code "="; tss_id "TSS351"; p_id "P298";
Chr1	Cufflinks	exon	1758523	1758584	.	+	.	gene_id "XLOC_000262"; transcript_id "TCONS_00000443"; exon_number "15"; gene_name "ATX2"; oId "AT1G05830.1"; nearest_ref "AT1G05830.1"; class_code "="; tss_id "TSS351"; p_id "P298";
Chr1	Cufflinks	exon	1758737	1758793	.	+	.	gene_id "XLOC_000262"; transcript_id "TCONS_00000443"; exon_number "16"; gene_name "ATX2"; oId "AT1G05830.1"; nearest_ref "AT1G05830.1"; class_code "="; tss_id "TSS351"; p_id "P298";
Chr1	Cufflinks	exon	1758924	1758992	.	+	.	gene_id "XLOC_000262"; transcript_id "TCONS_00000443"; exon_number "17"; gene_name "ATX2"; oId "AT1G05830.1"; nearest_ref "AT1G05830.1"; class_code "="; tss_id "TSS351"; p_id "P298";
Chr1	Cufflinks	exon	1759115	1759310	.	+	.	gene_id "XLOC_000262"; transcript_id "TCONS_00000443"; exon_number "18"; gene_name "ATX2"; oId "AT1G05830.1"; nearest_ref "AT1G05830.1"; class_code "="; tss_id "TSS351"; p_id "P298";
Chr1	Cufflinks	exon	1759618	1759863	.	+	.	gene_id "XLOC_000262"; transcript_id "TCONS_00000443"; exon_number "19"; gene_name "ATX2"; oId "AT1G05830.1"; nearest_ref "AT1G05830.1"; class_code "="; tss_id "TSS351"; p_id "P298";
Chr1	Cufflinks	exon	1760191	1760252	.	+	.	gene_id "XLOC_000262"; transcript_id "TCONS_00000443"; exon_number "20"; gene_name "ATX2"; oId "AT1G05830.1"; nearest_ref "AT1G05830.1"; class_code "="; tss_id "TSS351"; p_id "P298";
Chr1	Cufflinks	exon	1760335	1760412	.	+	.	gene_id "XLOC_000262"; transcript_id "TCONS_00000443"; exon_number "21"; gene_name "ATX2"; oId "AT1G05830.1"; nearest_ref "AT1G05830.1"; class_code "="; tss_id "TSS351"; p_id "P298";
Chr1	Cufflinks	exon	1760717	1760812	.	+	.	gene_id "XLOC_000262"; transcript_id "TCONS_00000443"; exon_number "22"; gene_name "ATX2"; oId "AT1G05830.1"; nearest_ref "AT1G05830.1"; class_code "="; tss_id "TSS351"; p_id "P298";
Chr1	Cufflinks	exon	1760902	1761005	.	+	.	gene_id "XLOC_000262"; transcript_id "TCONS_00000443"; exon_number "23"; gene_name "ATX2"; oId "AT1G05830.1"; nearest_ref "AT1G05830.1"; class_code "="; tss_id "TSS351"; p_id "P298";
Chr1	Cufflinks	exon	1761084	1761228	.	+	.	gene_id "XLOC_000262"; transcript_id "TCONS_00000443"; exon_number "24"; gene_name "ATX2"; oId "AT1G05830.1"; nearest_ref "AT1G05830.1"; class_code "="; tss_id "TSS351"; p_id "P298";
Chr1	Cufflinks	exon	1761301	1761381	.	+	.	gene_id "XLOC_000262"; transcript_id "TCONS_00000443"; exon_number "25"; gene_name "ATX2"; oId "AT1G05830.1"; nearest_ref "AT1G05830.1"; class_code "="; tss_id "TSS351"; p_id "P298";
Chr1	Cufflinks	exon	1761555	1761817	.	+	.	gene_id "XLOC_000262"; transcript_id "TCONS_00000443"; exon_number "26"; gene_name "ATX2"; oId "AT1G05830.1"; nearest_ref "AT1G05830.1"; class_code "="; tss_id "TSS351"; p_id "P298";
Chr1	Cufflinks	exon	1757423	1757877	.	+	.	gene_id "XLOC_000262"; transcript_id "TCONS_00013038"; exon_number "1"; gene_name "ATX2"; oId "CUFF.11776.4"; nearest_ref "AT1G05830.1"; class_code "j"; tss_id "TSS352";
Chr1	Cufflinks	exon	1757974	1758406	.	+	.	gene_id "XLOC_000262"; transcript_id "TCONS_00013038"; exon_number "2"; gene_name "ATX2"; oId "CUFF.11776.4"; nearest_ref "AT1G05830.1"; class_code "j"; tss_id "TSS352";
Chr1	Cufflinks	exon	1758523	1758584	.	+	.	gene_id "XLOC_000262"; transcript_id "TCONS_00013038"; exon_number "3"; gene_name "ATX2"; oId "CUFF.11776.4"; nearest_ref "AT1G05830.1"; class_code "j"; tss_id "TSS352";
Chr1	Cufflinks	exon	1758737	1758793	.	+	.	gene_id "XLOC_000262"; transcript_id "TCONS_00013038"; exon_number "4"; gene_name "ATX2"; oId "CUFF.11776.4"; nearest_ref "AT1G05830.1"; class_code "j"; tss_id "TSS352";
Chr1	Cufflinks	exon	1758924	1758992	.	+	.	gene_id "XLOC_000262"; transcript_id "TCONS_00013038"; exon_number "5"; gene_name "ATX2"; oId "CUFF.11776.4"; nearest_ref "AT1G05830.1"; class_code "j"; tss_id "TSS352";
Chr1	Cufflinks	exon	1759121	1759310	.	+	.	gene_id "XLOC_000262"; transcript_id "TCONS_00013038"; exon_number "6"; gene_name "ATX2"; oId "CUFF.11776.4"; nearest_ref "AT1G05830.1"; class_code "j"; tss_id "TSS352";
Chr1	Cufflinks	exon	1759618	1759863	.	+	.	gene_id "XLOC_000262"; transcript_id "TCONS_00013038"; exon_number "7"; gene_name "ATX2"; oId "CUFF.11776.4"; nearest_ref "AT1G05830.1"; class_code "j"; tss_id "TSS352";
Chr1	Cufflinks	exon	1760191	1760412	.	+	.	gene_id "XLOC_000262"; transcript_id "TCONS_00013038"; exon_number "8"; gene_name "ATX2"; oId "CUFF.11776.4"; nearest_ref "AT1G05830.1"; class_code "j"; tss_id "TSS352";
Chr1	Cufflinks	exon	1760717	1760812	.	+	.	gene_id "XLOC_000262"; transcript_id "TCONS_00013038"; exon_number "9"; gene_name "ATX2"; oId "CUFF.11776.4"; nearest_ref "AT1G05830.1"; class_code "j"; tss_id "TSS352";
Chr1	Cufflinks	exon	1760902	1761005	.	+	.	gene_id "XLOC_000262"; transcript_id "TCONS_00013038"; exon_number "10"; gene_name "ATX2"; oId "CUFF.11776.4"; nearest_ref "AT1G05830.1"; class_code "j"; tss_id "TSS352";
Chr1	Cufflinks	exon	1761084	1761817	.	+	.	gene_id "XLOC_000262"; transcript_id "TCONS_00013038"; exon_number "11"; gene_name "ATX2"; oId "CUFF.11776.4"; nearest_ref "AT1G05830.1"; class_code "j"; tss_id "TSS352";
Chr1	Cufflinks	exon	1762224	1762308	.	+	.	gene_id "XLOC_000263"; transcript_id "TCONS_00000445"; exon_number "1"; gene_name "AT1G05835"; oId "AT1G05835.1"; nearest_ref "AT1G05835.1"; class_code "="; tss_id "TSS353"; p_id "P299";
Chr1	Cufflinks	exon	1762380	1762814	.	+	.	gene_id "XLOC_000263"; transcript_id "TCONS_00000445"; exon_number "2"; gene_name "AT1G05835"; oId "AT1G05835.1"; nearest_ref "AT1G05835.1"; class_code "="; tss_id "TSS353"; p_id "P299";
Chr1	Cufflinks	exon	1775643	1775887	.	+	.	gene_id "XLOC_000264"; transcript_id "TCONS_00000449"; exon_number "1"; gene_name "ATARI12"; oId "AT1G05880.2"; nearest_ref "AT1G05880.2"; class_code "="; tss_id "TSS354"; p_id "P300";
Chr1	Cufflinks	exon	1775985	1776084	.	+	.	gene_id "XLOC_000264"; transcript_id "TCONS_00000449"; exon_number "2"; gene_name "ATARI12"; oId "AT1G05880.2"; nearest_ref "AT1G05880.2"; class_code "="; tss_id "TSS354"; p_id "P300";
Chr1	Cufflinks	exon	1776185	1776275	.	+	.	gene_id "XLOC_000264"; transcript_id "TCONS_00000449"; exon_number "3"; gene_name "ATARI12"; oId "AT1G05880.2"; nearest_ref "AT1G05880.2"; class_code "="; tss_id "TSS354"; p_id "P300";
Chr1	Cufflinks	exon	1776357	1776553	.	+	.	gene_id "XLOC_000264"; transcript_id "TCONS_00000449"; exon_number "4"; gene_name "ATARI12"; oId "AT1G05880.2"; nearest_ref "AT1G05880.2"; class_code "="; tss_id "TSS354"; p_id "P300";
Chr1	Cufflinks	exon	1776666	1776770	.	+	.	gene_id "XLOC_000264"; transcript_id "TCONS_00000449"; exon_number "5"; gene_name "ATARI12"; oId "AT1G05880.2"; nearest_ref "AT1G05880.2"; class_code "="; tss_id "TSS354"; p_id "P300";
Chr1	Cufflinks	exon	1776845	1776894	.	+	.	gene_id "XLOC_000264"; transcript_id "TCONS_00000449"; exon_number "6"; gene_name "ATARI12"; oId "AT1G05880.2"; nearest_ref "AT1G05880.2"; class_code "="; tss_id "TSS354"; p_id "P300";
Chr1	Cufflinks	exon	1776988	1777095	.	+	.	gene_id "XLOC_000264"; transcript_id "TCONS_00000449"; exon_number "7"; gene_name "ATARI12"; oId "AT1G05880.2"; nearest_ref "AT1G05880.2"; class_code "="; tss_id "TSS354"; p_id "P300";
Chr1	Cufflinks	exon	1777195	1777273	.	+	.	gene_id "XLOC_000264"; transcript_id "TCONS_00000449"; exon_number "8"; gene_name "ATARI12"; oId "AT1G05880.2"; nearest_ref "AT1G05880.2"; class_code "="; tss_id "TSS354"; p_id "P300";
Chr1	Cufflinks	exon	1777358	1777438	.	+	.	gene_id "XLOC_000264"; transcript_id "TCONS_00000449"; exon_number "9"; gene_name "ATARI12"; oId "AT1G05880.2"; nearest_ref "AT1G05880.2"; class_code "="; tss_id "TSS354"; p_id "P300";
Chr1	Cufflinks	exon	1777525	1777569	.	+	.	gene_id "XLOC_000264"; transcript_id "TCONS_00000449"; exon_number "10"; gene_name "ATARI12"; oId "AT1G05880.2"; nearest_ref "AT1G05880.2"; class_code "="; tss_id "TSS354"; p_id "P300";
Chr1	Cufflinks	exon	1777653	1777724	.	+	.	gene_id "XLOC_000264"; transcript_id "TCONS_00000449"; exon_number "11"; gene_name "ATARI12"; oId "AT1G05880.2"; nearest_ref "AT1G05880.2"; class_code "="; tss_id "TSS354"; p_id "P300";
Chr1	Cufflinks	exon	1777824	1777923	.	+	.	gene_id "XLOC_000264"; transcript_id "TCONS_00000449"; exon_number "12"; gene_name "ATARI12"; oId "AT1G05880.2"; nearest_ref "AT1G05880.2"; class_code "="; tss_id "TSS354"; p_id "P300";
Chr1	Cufflinks	exon	1778000	1778126	.	+	.	gene_id "XLOC_000264"; transcript_id "TCONS_00000449"; exon_number "13"; gene_name "ATARI12"; oId "AT1G05880.2"; nearest_ref "AT1G05880.2"; class_code "="; tss_id "TSS354"; p_id "P300";
Chr1	Cufflinks	exon	1778228	1778553	.	+	.	gene_id "XLOC_000264"; transcript_id "TCONS_00000449"; exon_number "14"; gene_name "ATARI12"; oId "AT1G05880.2"; nearest_ref "AT1G05880.2"; class_code "="; tss_id "TSS354"; p_id "P300";
Chr1	Cufflinks	exon	1775643	1775887	.	+	.	gene_id "XLOC_000264"; transcript_id "TCONS_00000448"; exon_number "1"; gene_name "ATARI12"; oId "AT1G05880.1"; nearest_ref "AT1G05880.1"; class_code "="; tss_id "TSS354"; p_id "P301";
Chr1	Cufflinks	exon	1775985	1776084	.	+	.	gene_id "XLOC_000264"; transcript_id "TCONS_00000448"; exon_number "2"; gene_name "ATARI12"; oId "AT1G05880.1"; nearest_ref "AT1G05880.1"; class_code "="; tss_id "TSS354"; p_id "P301";
Chr1	Cufflinks	exon	1776185	1776275	.	+	.	gene_id "XLOC_000264"; transcript_id "TCONS_00000448"; exon_number "3"; gene_name "ATARI12"; oId "AT1G05880.1"; nearest_ref "AT1G05880.1"; class_code "="; tss_id "TSS354"; p_id "P301";
Chr1	Cufflinks	exon	1776357	1776553	.	+	.	gene_id "XLOC_000264"; transcript_id "TCONS_00000448"; exon_number "4"; gene_name "ATARI12"; oId "AT1G05880.1"; nearest_ref "AT1G05880.1"; class_code "="; tss_id "TSS354"; p_id "P301";
Chr1	Cufflinks	exon	1776687	1776770	.	+	.	gene_id "XLOC_000264"; transcript_id "TCONS_00000448"; exon_number "5"; gene_name "ATARI12"; oId "AT1G05880.1"; nearest_ref "AT1G05880.1"; class_code "="; tss_id "TSS354"; p_id "P301";
Chr1	Cufflinks	exon	1776845	1776894	.	+	.	gene_id "XLOC_000264"; transcript_id "TCONS_00000448"; exon_number "6"; gene_name "ATARI12"; oId "AT1G05880.1"; nearest_ref "AT1G05880.1"; class_code "="; tss_id "TSS354"; p_id "P301";
Chr1	Cufflinks	exon	1776988	1777095	.	+	.	gene_id "XLOC_000264"; transcript_id "TCONS_00000448"; exon_number "7"; gene_name "ATARI12"; oId "AT1G05880.1"; nearest_ref "AT1G05880.1"; class_code "="; tss_id "TSS354"; p_id "P301";
Chr1	Cufflinks	exon	1777195	1777273	.	+	.	gene_id "XLOC_000264"; transcript_id "TCONS_00000448"; exon_number "8"; gene_name "ATARI12"; oId "AT1G05880.1"; nearest_ref "AT1G05880.1"; class_code "="; tss_id "TSS354"; p_id "P301";
Chr1	Cufflinks	exon	1777358	1777438	.	+	.	gene_id "XLOC_000264"; transcript_id "TCONS_00000448"; exon_number "9"; gene_name "ATARI12"; oId "AT1G05880.1"; nearest_ref "AT1G05880.1"; class_code "="; tss_id "TSS354"; p_id "P301";
Chr1	Cufflinks	exon	1777525	1777569	.	+	.	gene_id "XLOC_000264"; transcript_id "TCONS_00000448"; exon_number "10"; gene_name "ATARI12"; oId "AT1G05880.1"; nearest_ref "AT1G05880.1"; class_code "="; tss_id "TSS354"; p_id "P301";
Chr1	Cufflinks	exon	1777653	1777724	.	+	.	gene_id "XLOC_000264"; transcript_id "TCONS_00000448"; exon_number "11"; gene_name "ATARI12"; oId "AT1G05880.1"; nearest_ref "AT1G05880.1"; class_code "="; tss_id "TSS354"; p_id "P301";
Chr1	Cufflinks	exon	1777824	1777923	.	+	.	gene_id "XLOC_000264"; transcript_id "TCONS_00000448"; exon_number "12"; gene_name "ATARI12"; oId "AT1G05880.1"; nearest_ref "AT1G05880.1"; class_code "="; tss_id "TSS354"; p_id "P301";
Chr1	Cufflinks	exon	1778000	1778126	.	+	.	gene_id "XLOC_000264"; transcript_id "TCONS_00000448"; exon_number "13"; gene_name "ATARI12"; oId "AT1G05880.1"; nearest_ref "AT1G05880.1"; class_code "="; tss_id "TSS354"; p_id "P301";
Chr1	Cufflinks	exon	1778228	1778553	.	+	.	gene_id "XLOC_000264"; transcript_id "TCONS_00000448"; exon_number "14"; gene_name "ATARI12"; oId "AT1G05880.1"; nearest_ref "AT1G05880.1"; class_code "="; tss_id "TSS354"; p_id "P301";
Chr1	Cufflinks	exon	1779256	1780298	.	+	.	gene_id "XLOC_000265"; transcript_id "TCONS_00000450"; exon_number "1"; gene_name "ARI5"; oId "CUFF.13391.1"; nearest_ref "AT1G05890.2"; class_code "j"; tss_id "TSS355";
Chr1	Cufflinks	exon	1780526	1780631	.	+	.	gene_id "XLOC_000265"; transcript_id "TCONS_00000450"; exon_number "2"; gene_name "ARI5"; oId "CUFF.13391.1"; nearest_ref "AT1G05890.2"; class_code "j"; tss_id "TSS355";
Chr1	Cufflinks	exon	1780720	1780812	.	+	.	gene_id "XLOC_000265"; transcript_id "TCONS_00000450"; exon_number "3"; gene_name "ARI5"; oId "CUFF.13391.1"; nearest_ref "AT1G05890.2"; class_code "j"; tss_id "TSS355";
Chr1	Cufflinks	exon	1781087	1781395	.	+	.	gene_id "XLOC_000265"; transcript_id "TCONS_00000450"; exon_number "4"; gene_name "ARI5"; oId "CUFF.13391.1"; nearest_ref "AT1G05890.2"; class_code "j"; tss_id "TSS355";
Chr1	Cufflinks	exon	1779256	1780298	.	+	.	gene_id "XLOC_000265"; transcript_id "TCONS_00013039"; exon_number "1"; gene_name "ARI5"; oId "CUFF.11781.2"; nearest_ref "AT1G05890.2"; class_code "j"; tss_id "TSS355";
Chr1	Cufflinks	exon	1780526	1780631	.	+	.	gene_id "XLOC_000265"; transcript_id "TCONS_00013039"; exon_number "2"; gene_name "ARI5"; oId "CUFF.11781.2"; nearest_ref "AT1G05890.2"; class_code "j"; tss_id "TSS355";
Chr1	Cufflinks	exon	1780720	1780812	.	+	.	gene_id "XLOC_000265"; transcript_id "TCONS_00013039"; exon_number "3"; gene_name "ARI5"; oId "CUFF.11781.2"; nearest_ref "AT1G05890.2"; class_code "j"; tss_id "TSS355";
Chr1	Cufflinks	exon	1781089	1781586	.	+	.	gene_id "XLOC_000265"; transcript_id "TCONS_00013039"; exon_number "4"; gene_name "ARI5"; oId "CUFF.11781.2"; nearest_ref "AT1G05890.2"; class_code "j"; tss_id "TSS355";
Chr1	Cufflinks	exon	1779256	1779869	.	+	.	gene_id "XLOC_000265"; transcript_id "TCONS_00000451"; exon_number "1"; gene_name "ARI5"; oId "AT1G05890.2"; nearest_ref "AT1G05890.2"; class_code "="; tss_id "TSS355"; p_id "P303";
Chr1	Cufflinks	exon	1780023	1780065	.	+	.	gene_id "XLOC_000265"; transcript_id "TCONS_00000451"; exon_number "2"; gene_name "ARI5"; oId "AT1G05890.2"; nearest_ref "AT1G05890.2"; class_code "="; tss_id "TSS355"; p_id "P303";
Chr1	Cufflinks	exon	1780174	1780298	.	+	.	gene_id "XLOC_000265"; transcript_id "TCONS_00000451"; exon_number "3"; gene_name "ARI5"; oId "AT1G05890.2"; nearest_ref "AT1G05890.2"; class_code "="; tss_id "TSS355"; p_id "P303";
Chr1	Cufflinks	exon	1780526	1780631	.	+	.	gene_id "XLOC_000265"; transcript_id "TCONS_00000451"; exon_number "4"; gene_name "ARI5"; oId "AT1G05890.2"; nearest_ref "AT1G05890.2"; class_code "="; tss_id "TSS355"; p_id "P303";
Chr1	Cufflinks	exon	1780720	1780810	.	+	.	gene_id "XLOC_000265"; transcript_id "TCONS_00000451"; exon_number "5"; gene_name "ARI5"; oId "AT1G05890.2"; nearest_ref "AT1G05890.2"; class_code "="; tss_id "TSS355"; p_id "P303";
Chr1	Cufflinks	exon	1781087	1781259	.	+	.	gene_id "XLOC_000265"; transcript_id "TCONS_00000451"; exon_number "6"; gene_name "ARI5"; oId "AT1G05890.2"; nearest_ref "AT1G05890.2"; class_code "="; tss_id "TSS355"; p_id "P303";
Chr1	Cufflinks	exon	1781695	1781799	.	+	.	gene_id "XLOC_000265"; transcript_id "TCONS_00000451"; exon_number "7"; gene_name "ARI5"; oId "AT1G05890.2"; nearest_ref "AT1G05890.2"; class_code "="; tss_id "TSS355"; p_id "P303";
Chr1	Cufflinks	exon	1781927	1782015	.	+	.	gene_id "XLOC_000265"; transcript_id "TCONS_00000451"; exon_number "8"; gene_name "ARI5"; oId "AT1G05890.2"; nearest_ref "AT1G05890.2"; class_code "="; tss_id "TSS355"; p_id "P303";
Chr1	Cufflinks	exon	1782191	1782298	.	+	.	gene_id "XLOC_000265"; transcript_id "TCONS_00000451"; exon_number "9"; gene_name "ARI5"; oId "AT1G05890.2"; nearest_ref "AT1G05890.2"; class_code "="; tss_id "TSS355"; p_id "P303";
Chr1	Cufflinks	exon	1782454	1782544	.	+	.	gene_id "XLOC_000265"; transcript_id "TCONS_00000451"; exon_number "10"; gene_name "ARI5"; oId "AT1G05890.2"; nearest_ref "AT1G05890.2"; class_code "="; tss_id "TSS355"; p_id "P303";
Chr1	Cufflinks	exon	1782650	1782739	.	+	.	gene_id "XLOC_000265"; transcript_id "TCONS_00000451"; exon_number "11"; gene_name "ARI5"; oId "AT1G05890.2"; nearest_ref "AT1G05890.2"; class_code "="; tss_id "TSS355"; p_id "P303";
Chr1	Cufflinks	exon	1782821	1782868	.	+	.	gene_id "XLOC_000265"; transcript_id "TCONS_00000451"; exon_number "12"; gene_name "ARI5"; oId "AT1G05890.2"; nearest_ref "AT1G05890.2"; class_code "="; tss_id "TSS355"; p_id "P303";
Chr1	Cufflinks	exon	1783162	1783233	.	+	.	gene_id "XLOC_000265"; transcript_id "TCONS_00000451"; exon_number "13"; gene_name "ARI5"; oId "AT1G05890.2"; nearest_ref "AT1G05890.2"; class_code "="; tss_id "TSS355"; p_id "P303";
Chr1	Cufflinks	exon	1783319	1783412	.	+	.	gene_id "XLOC_000265"; transcript_id "TCONS_00000451"; exon_number "14"; gene_name "ARI5"; oId "AT1G05890.2"; nearest_ref "AT1G05890.2"; class_code "="; tss_id "TSS355"; p_id "P303";
Chr1	Cufflinks	exon	1783502	1783628	.	+	.	gene_id "XLOC_000265"; transcript_id "TCONS_00000451"; exon_number "15"; gene_name "ARI5"; oId "AT1G05890.2"; nearest_ref "AT1G05890.2"; class_code "="; tss_id "TSS355"; p_id "P303";
Chr1	Cufflinks	exon	1783983	1784427	.	+	.	gene_id "XLOC_000265"; transcript_id "TCONS_00000451"; exon_number "16"; gene_name "ARI5"; oId "AT1G05890.2"; nearest_ref "AT1G05890.2"; class_code "="; tss_id "TSS355"; p_id "P303";
Chr1	Cufflinks	exon	1779256	1780298	.	+	.	gene_id "XLOC_000265"; transcript_id "TCONS_00015335"; exon_number "1"; gene_name "ARI5"; oId "CUFF.13866.1"; nearest_ref "AT1G05890.2"; class_code "j"; tss_id "TSS355";
Chr1	Cufflinks	exon	1780526	1780631	.	+	.	gene_id "XLOC_000265"; transcript_id "TCONS_00015335"; exon_number "2"; gene_name "ARI5"; oId "CUFF.13866.1"; nearest_ref "AT1G05890.2"; class_code "j"; tss_id "TSS355";
Chr1	Cufflinks	exon	1780720	1780810	.	+	.	gene_id "XLOC_000265"; transcript_id "TCONS_00015335"; exon_number "3"; gene_name "ARI5"; oId "CUFF.13866.1"; nearest_ref "AT1G05890.2"; class_code "j"; tss_id "TSS355";
Chr1	Cufflinks	exon	1781087	1781259	.	+	.	gene_id "XLOC_000265"; transcript_id "TCONS_00015335"; exon_number "4"; gene_name "ARI5"; oId "CUFF.13866.1"; nearest_ref "AT1G05890.2"; class_code "j"; tss_id "TSS355";
Chr1	Cufflinks	exon	1781695	1781799	.	+	.	gene_id "XLOC_000265"; transcript_id "TCONS_00015335"; exon_number "5"; gene_name "ARI5"; oId "CUFF.13866.1"; nearest_ref "AT1G05890.2"; class_code "j"; tss_id "TSS355";
Chr1	Cufflinks	exon	1781927	1782015	.	+	.	gene_id "XLOC_000265"; transcript_id "TCONS_00015335"; exon_number "6"; gene_name "ARI5"; oId "CUFF.13866.1"; nearest_ref "AT1G05890.2"; class_code "j"; tss_id "TSS355";
Chr1	Cufflinks	exon	1782191	1782298	.	+	.	gene_id "XLOC_000265"; transcript_id "TCONS_00015335"; exon_number "7"; gene_name "ARI5"; oId "CUFF.13866.1"; nearest_ref "AT1G05890.2"; class_code "j"; tss_id "TSS355";
Chr1	Cufflinks	exon	1782454	1782544	.	+	.	gene_id "XLOC_000265"; transcript_id "TCONS_00015335"; exon_number "8"; gene_name "ARI5"; oId "CUFF.13866.1"; nearest_ref "AT1G05890.2"; class_code "j"; tss_id "TSS355";
Chr1	Cufflinks	exon	1782650	1782739	.	+	.	gene_id "XLOC_000265"; transcript_id "TCONS_00015335"; exon_number "9"; gene_name "ARI5"; oId "CUFF.13866.1"; nearest_ref "AT1G05890.2"; class_code "j"; tss_id "TSS355";
Chr1	Cufflinks	exon	1782821	1782868	.	+	.	gene_id "XLOC_000265"; transcript_id "TCONS_00015335"; exon_number "10"; gene_name "ARI5"; oId "CUFF.13866.1"; nearest_ref "AT1G05890.2"; class_code "j"; tss_id "TSS355";
Chr1	Cufflinks	exon	1783162	1783233	.	+	.	gene_id "XLOC_000265"; transcript_id "TCONS_00015335"; exon_number "11"; gene_name "ARI5"; oId "CUFF.13866.1"; nearest_ref "AT1G05890.2"; class_code "j"; tss_id "TSS355";
Chr1	Cufflinks	exon	1783319	1783412	.	+	.	gene_id "XLOC_000265"; transcript_id "TCONS_00015335"; exon_number "12"; gene_name "ARI5"; oId "CUFF.13866.1"; nearest_ref "AT1G05890.2"; class_code "j"; tss_id "TSS355";
Chr1	Cufflinks	exon	1783502	1783628	.	+	.	gene_id "XLOC_000265"; transcript_id "TCONS_00015335"; exon_number "13"; gene_name "ARI5"; oId "CUFF.13866.1"; nearest_ref "AT1G05890.2"; class_code "j"; tss_id "TSS355";
Chr1	Cufflinks	exon	1783983	1784627	.	+	.	gene_id "XLOC_000265"; transcript_id "TCONS_00015335"; exon_number "14"; gene_name "ARI5"; oId "CUFF.13866.1"; nearest_ref "AT1G05890.2"; class_code "j"; tss_id "TSS355";
Chr1	Cufflinks	exon	1779357	1779786	.	+	.	gene_id "XLOC_000265"; transcript_id "TCONS_00000452"; exon_number "1"; gene_name "ARI5"; oId "AT1G05890.1"; nearest_ref "AT1G05890.1"; class_code "="; tss_id "TSS356"; p_id "P302";
Chr1	Cufflinks	exon	1780174	1780298	.	+	.	gene_id "XLOC_000265"; transcript_id "TCONS_00000452"; exon_number "2"; gene_name "ARI5"; oId "AT1G05890.1"; nearest_ref "AT1G05890.1"; class_code "="; tss_id "TSS356"; p_id "P302";
Chr1	Cufflinks	exon	1780526	1780631	.	+	.	gene_id "XLOC_000265"; transcript_id "TCONS_00000452"; exon_number "3"; gene_name "ARI5"; oId "AT1G05890.1"; nearest_ref "AT1G05890.1"; class_code "="; tss_id "TSS356"; p_id "P302";
Chr1	Cufflinks	exon	1780720	1780810	.	+	.	gene_id "XLOC_000265"; transcript_id "TCONS_00000452"; exon_number "4"; gene_name "ARI5"; oId "AT1G05890.1"; nearest_ref "AT1G05890.1"; class_code "="; tss_id "TSS356"; p_id "P302";
Chr1	Cufflinks	exon	1781087	1781259	.	+	.	gene_id "XLOC_000265"; transcript_id "TCONS_00000452"; exon_number "5"; gene_name "ARI5"; oId "AT1G05890.1"; nearest_ref "AT1G05890.1"; class_code "="; tss_id "TSS356"; p_id "P302";
Chr1	Cufflinks	exon	1781695	1781799	.	+	.	gene_id "XLOC_000265"; transcript_id "TCONS_00000452"; exon_number "6"; gene_name "ARI5"; oId "AT1G05890.1"; nearest_ref "AT1G05890.1"; class_code "="; tss_id "TSS356"; p_id "P302";
Chr1	Cufflinks	exon	1781927	1782015	.	+	.	gene_id "XLOC_000265"; transcript_id "TCONS_00000452"; exon_number "7"; gene_name "ARI5"; oId "AT1G05890.1"; nearest_ref "AT1G05890.1"; class_code "="; tss_id "TSS356"; p_id "P302";
Chr1	Cufflinks	exon	1782191	1782298	.	+	.	gene_id "XLOC_000265"; transcript_id "TCONS_00000452"; exon_number "8"; gene_name "ARI5"; oId "AT1G05890.1"; nearest_ref "AT1G05890.1"; class_code "="; tss_id "TSS356"; p_id "P302";
Chr1	Cufflinks	exon	1782454	1782544	.	+	.	gene_id "XLOC_000265"; transcript_id "TCONS_00000452"; exon_number "9"; gene_name "ARI5"; oId "AT1G05890.1"; nearest_ref "AT1G05890.1"; class_code "="; tss_id "TSS356"; p_id "P302";
Chr1	Cufflinks	exon	1782650	1782739	.	+	.	gene_id "XLOC_000265"; transcript_id "TCONS_00000452"; exon_number "10"; gene_name "ARI5"; oId "AT1G05890.1"; nearest_ref "AT1G05890.1"; class_code "="; tss_id "TSS356"; p_id "P302";
Chr1	Cufflinks	exon	1782821	1782868	.	+	.	gene_id "XLOC_000265"; transcript_id "TCONS_00000452"; exon_number "11"; gene_name "ARI5"; oId "AT1G05890.1"; nearest_ref "AT1G05890.1"; class_code "="; tss_id "TSS356"; p_id "P302";
Chr1	Cufflinks	exon	1783162	1783233	.	+	.	gene_id "XLOC_000265"; transcript_id "TCONS_00000452"; exon_number "12"; gene_name "ARI5"; oId "AT1G05890.1"; nearest_ref "AT1G05890.1"; class_code "="; tss_id "TSS356"; p_id "P302";
Chr1	Cufflinks	exon	1783319	1783412	.	+	.	gene_id "XLOC_000265"; transcript_id "TCONS_00000452"; exon_number "13"; gene_name "ARI5"; oId "AT1G05890.1"; nearest_ref "AT1G05890.1"; class_code "="; tss_id "TSS356"; p_id "P302";
Chr1	Cufflinks	exon	1783502	1783628	.	+	.	gene_id "XLOC_000265"; transcript_id "TCONS_00000452"; exon_number "14"; gene_name "ARI5"; oId "AT1G05890.1"; nearest_ref "AT1G05890.1"; class_code "="; tss_id "TSS356"; p_id "P302";
Chr1	Cufflinks	exon	1783983	1784529	.	+	.	gene_id "XLOC_000265"; transcript_id "TCONS_00000452"; exon_number "15"; gene_name "ARI5"; oId "AT1G05890.1"; nearest_ref "AT1G05890.1"; class_code "="; tss_id "TSS356"; p_id "P302";
Chr1	Cufflinks	exon	1781271	1781799	.	+	.	gene_id "XLOC_000265"; transcript_id "TCONS_00017367"; exon_number "1"; gene_name "ARI5"; oId "CUFF.7576.4"; nearest_ref "AT1G05890.2"; class_code "j"; tss_id "TSS357";
Chr1	Cufflinks	exon	1781927	1782015	.	+	.	gene_id "XLOC_000265"; transcript_id "TCONS_00017367"; exon_number "2"; gene_name "ARI5"; oId "CUFF.7576.4"; nearest_ref "AT1G05890.2"; class_code "j"; tss_id "TSS357";
Chr1	Cufflinks	exon	1782191	1782298	.	+	.	gene_id "XLOC_000265"; transcript_id "TCONS_00017367"; exon_number "3"; gene_name "ARI5"; oId "CUFF.7576.4"; nearest_ref "AT1G05890.2"; class_code "j"; tss_id "TSS357";
Chr1	Cufflinks	exon	1782454	1782544	.	+	.	gene_id "XLOC_000265"; transcript_id "TCONS_00017367"; exon_number "4"; gene_name "ARI5"; oId "CUFF.7576.4"; nearest_ref "AT1G05890.2"; class_code "j"; tss_id "TSS357";
Chr1	Cufflinks	exon	1782650	1782739	.	+	.	gene_id "XLOC_000265"; transcript_id "TCONS_00017367"; exon_number "5"; gene_name "ARI5"; oId "CUFF.7576.4"; nearest_ref "AT1G05890.2"; class_code "j"; tss_id "TSS357";
Chr1	Cufflinks	exon	1782821	1782868	.	+	.	gene_id "XLOC_000265"; transcript_id "TCONS_00017367"; exon_number "6"; gene_name "ARI5"; oId "CUFF.7576.4"; nearest_ref "AT1G05890.2"; class_code "j"; tss_id "TSS357";
Chr1	Cufflinks	exon	1783160	1783233	.	+	.	gene_id "XLOC_000265"; transcript_id "TCONS_00017367"; exon_number "7"; gene_name "ARI5"; oId "CUFF.7576.4"; nearest_ref "AT1G05890.2"; class_code "j"; tss_id "TSS357";
Chr1	Cufflinks	exon	1783319	1783412	.	+	.	gene_id "XLOC_000265"; transcript_id "TCONS_00017367"; exon_number "8"; gene_name "ARI5"; oId "CUFF.7576.4"; nearest_ref "AT1G05890.2"; class_code "j"; tss_id "TSS357";
Chr1	Cufflinks	exon	1783502	1783628	.	+	.	gene_id "XLOC_000265"; transcript_id "TCONS_00017367"; exon_number "9"; gene_name "ARI5"; oId "CUFF.7576.4"; nearest_ref "AT1G05890.2"; class_code "j"; tss_id "TSS357";
Chr1	Cufflinks	exon	1783983	1784571	.	+	.	gene_id "XLOC_000265"; transcript_id "TCONS_00017367"; exon_number "10"; gene_name "ARI5"; oId "CUFF.7576.4"; nearest_ref "AT1G05890.2"; class_code "j"; tss_id "TSS357";
Chr1	Cufflinks	exon	1784803	1786292	.	+	.	gene_id "XLOC_000266"; transcript_id "TCONS_00000453"; exon_number "1"; gene_name "AT1G05894"; oId "AT1G05894.1"; nearest_ref "AT1G05894.1"; class_code "="; tss_id "TSS358"; p_id "P304";
Chr1	Cufflinks	exon	1786856	1787043	.	+	.	gene_id "XLOC_000267"; transcript_id "TCONS_00000454"; exon_number "1"; gene_name "ATNTH2"; oId "AT1G05900.1"; nearest_ref "AT1G05900.1"; class_code "="; tss_id "TSS359"; p_id "P306";
Chr1	Cufflinks	exon	1787148	1787266	.	+	.	gene_id "XLOC_000267"; transcript_id "TCONS_00000454"; exon_number "2"; gene_name "ATNTH2"; oId "AT1G05900.1"; nearest_ref "AT1G05900.1"; class_code "="; tss_id "TSS359"; p_id "P306";
Chr1	Cufflinks	exon	1787451	1787517	.	+	.	gene_id "XLOC_000267"; transcript_id "TCONS_00000454"; exon_number "3"; gene_name "ATNTH2"; oId "AT1G05900.1"; nearest_ref "AT1G05900.1"; class_code "="; tss_id "TSS359"; p_id "P306";
Chr1	Cufflinks	exon	1787617	1787688	.	+	.	gene_id "XLOC_000267"; transcript_id "TCONS_00000454"; exon_number "4"; gene_name "ATNTH2"; oId "AT1G05900.1"; nearest_ref "AT1G05900.1"; class_code "="; tss_id "TSS359"; p_id "P306";
Chr1	Cufflinks	exon	1787786	1787910	.	+	.	gene_id "XLOC_000267"; transcript_id "TCONS_00000454"; exon_number "5"; gene_name "ATNTH2"; oId "AT1G05900.1"; nearest_ref "AT1G05900.1"; class_code "="; tss_id "TSS359"; p_id "P306";
Chr1	Cufflinks	exon	1788222	1788288	.	+	.	gene_id "XLOC_000267"; transcript_id "TCONS_00000454"; exon_number "6"; gene_name "ATNTH2"; oId "AT1G05900.1"; nearest_ref "AT1G05900.1"; class_code "="; tss_id "TSS359"; p_id "P306";
Chr1	Cufflinks	exon	1788415	1788506	.	+	.	gene_id "XLOC_000267"; transcript_id "TCONS_00000454"; exon_number "7"; gene_name "ATNTH2"; oId "AT1G05900.1"; nearest_ref "AT1G05900.1"; class_code "="; tss_id "TSS359"; p_id "P306";
Chr1	Cufflinks	exon	1788697	1788834	.	+	.	gene_id "XLOC_000267"; transcript_id "TCONS_00000454"; exon_number "8"; gene_name "ATNTH2"; oId "AT1G05900.1"; nearest_ref "AT1G05900.1"; class_code "="; tss_id "TSS359"; p_id "P306";
Chr1	Cufflinks	exon	1788921	1789245	.	+	.	gene_id "XLOC_000267"; transcript_id "TCONS_00000454"; exon_number "9"; gene_name "ATNTH2"; oId "AT1G05900.1"; nearest_ref "AT1G05900.1"; class_code "="; tss_id "TSS359"; p_id "P306";
Chr1	Cufflinks	exon	1789359	1789671	.	+	.	gene_id "XLOC_000267"; transcript_id "TCONS_00000454"; exon_number "10"; gene_name "ATNTH2"; oId "AT1G05900.1"; nearest_ref "AT1G05900.1"; class_code "="; tss_id "TSS359"; p_id "P306";
Chr1	Cufflinks	exon	1786856	1787266	.	+	.	gene_id "XLOC_000267"; transcript_id "TCONS_00013040"; exon_number "1"; gene_name "ATNTH2"; oId "CUFF.11782.1"; nearest_ref "AT1G05900.2"; class_code "j"; tss_id "TSS359";
Chr1	Cufflinks	exon	1787451	1787517	.	+	.	gene_id "XLOC_000267"; transcript_id "TCONS_00013040"; exon_number "2"; gene_name "ATNTH2"; oId "CUFF.11782.1"; nearest_ref "AT1G05900.2"; class_code "j"; tss_id "TSS359";
Chr1	Cufflinks	exon	1787617	1787688	.	+	.	gene_id "XLOC_000267"; transcript_id "TCONS_00013040"; exon_number "3"; gene_name "ATNTH2"; oId "CUFF.11782.1"; nearest_ref "AT1G05900.2"; class_code "j"; tss_id "TSS359";
Chr1	Cufflinks	exon	1787786	1787910	.	+	.	gene_id "XLOC_000267"; transcript_id "TCONS_00013040"; exon_number "4"; gene_name "ATNTH2"; oId "CUFF.11782.1"; nearest_ref "AT1G05900.2"; class_code "j"; tss_id "TSS359";
Chr1	Cufflinks	exon	1788222	1788288	.	+	.	gene_id "XLOC_000267"; transcript_id "TCONS_00013040"; exon_number "5"; gene_name "ATNTH2"; oId "CUFF.11782.1"; nearest_ref "AT1G05900.2"; class_code "j"; tss_id "TSS359";
Chr1	Cufflinks	exon	1788415	1788506	.	+	.	gene_id "XLOC_000267"; transcript_id "TCONS_00013040"; exon_number "6"; gene_name "ATNTH2"; oId "CUFF.11782.1"; nearest_ref "AT1G05900.2"; class_code "j"; tss_id "TSS359";
Chr1	Cufflinks	exon	1788697	1788834	.	+	.	gene_id "XLOC_000267"; transcript_id "TCONS_00013040"; exon_number "7"; gene_name "ATNTH2"; oId "CUFF.11782.1"; nearest_ref "AT1G05900.2"; class_code "j"; tss_id "TSS359";
Chr1	Cufflinks	exon	1788921	1789043	.	+	.	gene_id "XLOC_000267"; transcript_id "TCONS_00013040"; exon_number "8"; gene_name "ATNTH2"; oId "CUFF.11782.1"; nearest_ref "AT1G05900.2"; class_code "j"; tss_id "TSS359";
Chr1	Cufflinks	exon	1789162	1789245	.	+	.	gene_id "XLOC_000267"; transcript_id "TCONS_00013040"; exon_number "9"; gene_name "ATNTH2"; oId "CUFF.11782.1"; nearest_ref "AT1G05900.2"; class_code "j"; tss_id "TSS359";
Chr1	Cufflinks	exon	1789359	1789676	.	+	.	gene_id "XLOC_000267"; transcript_id "TCONS_00013040"; exon_number "10"; gene_name "ATNTH2"; oId "CUFF.11782.1"; nearest_ref "AT1G05900.2"; class_code "j"; tss_id "TSS359";
Chr1	Cufflinks	exon	1786856	1787043	.	+	.	gene_id "XLOC_000267"; transcript_id "TCONS_00000455"; exon_number "1"; gene_name "ATNTH2"; oId "AT1G05900.2"; nearest_ref "AT1G05900.2"; class_code "="; tss_id "TSS359"; p_id "P305";
Chr1	Cufflinks	exon	1787148	1787266	.	+	.	gene_id "XLOC_000267"; transcript_id "TCONS_00000455"; exon_number "2"; gene_name "ATNTH2"; oId "AT1G05900.2"; nearest_ref "AT1G05900.2"; class_code "="; tss_id "TSS359"; p_id "P305";
Chr1	Cufflinks	exon	1787451	1787517	.	+	.	gene_id "XLOC_000267"; transcript_id "TCONS_00000455"; exon_number "3"; gene_name "ATNTH2"; oId "AT1G05900.2"; nearest_ref "AT1G05900.2"; class_code "="; tss_id "TSS359"; p_id "P305";
Chr1	Cufflinks	exon	1787617	1787688	.	+	.	gene_id "XLOC_000267"; transcript_id "TCONS_00000455"; exon_number "4"; gene_name "ATNTH2"; oId "AT1G05900.2"; nearest_ref "AT1G05900.2"; class_code "="; tss_id "TSS359"; p_id "P305";
Chr1	Cufflinks	exon	1787786	1787910	.	+	.	gene_id "XLOC_000267"; transcript_id "TCONS_00000455"; exon_number "5"; gene_name "ATNTH2"; oId "AT1G05900.2"; nearest_ref "AT1G05900.2"; class_code "="; tss_id "TSS359"; p_id "P305";
Chr1	Cufflinks	exon	1788222	1788288	.	+	.	gene_id "XLOC_000267"; transcript_id "TCONS_00000455"; exon_number "6"; gene_name "ATNTH2"; oId "AT1G05900.2"; nearest_ref "AT1G05900.2"; class_code "="; tss_id "TSS359"; p_id "P305";
Chr1	Cufflinks	exon	1788415	1788506	.	+	.	gene_id "XLOC_000267"; transcript_id "TCONS_00000455"; exon_number "7"; gene_name "ATNTH2"; oId "AT1G05900.2"; nearest_ref "AT1G05900.2"; class_code "="; tss_id "TSS359"; p_id "P305";
Chr1	Cufflinks	exon	1788697	1788834	.	+	.	gene_id "XLOC_000267"; transcript_id "TCONS_00000455"; exon_number "8"; gene_name "ATNTH2"; oId "AT1G05900.2"; nearest_ref "AT1G05900.2"; class_code "="; tss_id "TSS359"; p_id "P305";
Chr1	Cufflinks	exon	1788921	1789025	.	+	.	gene_id "XLOC_000267"; transcript_id "TCONS_00000455"; exon_number "9"; gene_name "ATNTH2"; oId "AT1G05900.2"; nearest_ref "AT1G05900.2"; class_code "="; tss_id "TSS359"; p_id "P305";
Chr1	Cufflinks	exon	1789162	1789245	.	+	.	gene_id "XLOC_000267"; transcript_id "TCONS_00000455"; exon_number "10"; gene_name "ATNTH2"; oId "AT1G05900.2"; nearest_ref "AT1G05900.2"; class_code "="; tss_id "TSS359"; p_id "P305";
Chr1	Cufflinks	exon	1789359	1789676	.	+	.	gene_id "XLOC_000267"; transcript_id "TCONS_00000455"; exon_number "11"; gene_name "ATNTH2"; oId "AT1G05900.2"; nearest_ref "AT1G05900.2"; class_code "="; tss_id "TSS359"; p_id "P305";
Chr1	Cufflinks	exon	1786856	1787043	.	+	.	gene_id "XLOC_000267"; transcript_id "TCONS_00017368"; exon_number "1"; gene_name "ATNTH2"; oId "CUFF.7577.3"; nearest_ref "AT1G05900.2"; class_code "j"; tss_id "TSS359";
Chr1	Cufflinks	exon	1787148	1787266	.	+	.	gene_id "XLOC_000267"; transcript_id "TCONS_00017368"; exon_number "2"; gene_name "ATNTH2"; oId "CUFF.7577.3"; nearest_ref "AT1G05900.2"; class_code "j"; tss_id "TSS359";
Chr1	Cufflinks	exon	1787451	1787517	.	+	.	gene_id "XLOC_000267"; transcript_id "TCONS_00017368"; exon_number "3"; gene_name "ATNTH2"; oId "CUFF.7577.3"; nearest_ref "AT1G05900.2"; class_code "j"; tss_id "TSS359";
Chr1	Cufflinks	exon	1787617	1788288	.	+	.	gene_id "XLOC_000267"; transcript_id "TCONS_00017368"; exon_number "4"; gene_name "ATNTH2"; oId "CUFF.7577.3"; nearest_ref "AT1G05900.2"; class_code "j"; tss_id "TSS359";
Chr1	Cufflinks	exon	1788415	1788506	.	+	.	gene_id "XLOC_000267"; transcript_id "TCONS_00017368"; exon_number "5"; gene_name "ATNTH2"; oId "CUFF.7577.3"; nearest_ref "AT1G05900.2"; class_code "j"; tss_id "TSS359";
Chr1	Cufflinks	exon	1788697	1788834	.	+	.	gene_id "XLOC_000267"; transcript_id "TCONS_00017368"; exon_number "6"; gene_name "ATNTH2"; oId "CUFF.7577.3"; nearest_ref "AT1G05900.2"; class_code "j"; tss_id "TSS359";
Chr1	Cufflinks	exon	1788921	1789245	.	+	.	gene_id "XLOC_000267"; transcript_id "TCONS_00017368"; exon_number "7"; gene_name "ATNTH2"; oId "CUFF.7577.3"; nearest_ref "AT1G05900.2"; class_code "j"; tss_id "TSS359";
Chr1	Cufflinks	exon	1789359	1789691	.	+	.	gene_id "XLOC_000267"; transcript_id "TCONS_00017368"; exon_number "8"; gene_name "ATNTH2"; oId "CUFF.7577.3"; nearest_ref "AT1G05900.2"; class_code "j"; tss_id "TSS359";
Chr1	Cufflinks	exon	1786856	1787043	.	+	.	gene_id "XLOC_000267"; transcript_id "TCONS_00015337"; exon_number "1"; gene_name "ATNTH2"; oId "CUFF.13867.3"; nearest_ref "AT1G05900.2"; class_code "j"; tss_id "TSS359";
Chr1	Cufflinks	exon	1787148	1787266	.	+	.	gene_id "XLOC_000267"; transcript_id "TCONS_00015337"; exon_number "2"; gene_name "ATNTH2"; oId "CUFF.13867.3"; nearest_ref "AT1G05900.2"; class_code "j"; tss_id "TSS359";
Chr1	Cufflinks	exon	1787451	1787517	.	+	.	gene_id "XLOC_000267"; transcript_id "TCONS_00015337"; exon_number "3"; gene_name "ATNTH2"; oId "CUFF.13867.3"; nearest_ref "AT1G05900.2"; class_code "j"; tss_id "TSS359";
Chr1	Cufflinks	exon	1787617	1787910	.	+	.	gene_id "XLOC_000267"; transcript_id "TCONS_00015337"; exon_number "4"; gene_name "ATNTH2"; oId "CUFF.13867.3"; nearest_ref "AT1G05900.2"; class_code "j"; tss_id "TSS359";
Chr1	Cufflinks	exon	1788222	1788288	.	+	.	gene_id "XLOC_000267"; transcript_id "TCONS_00015337"; exon_number "5"; gene_name "ATNTH2"; oId "CUFF.13867.3"; nearest_ref "AT1G05900.2"; class_code "j"; tss_id "TSS359";
Chr1	Cufflinks	exon	1788415	1788506	.	+	.	gene_id "XLOC_000267"; transcript_id "TCONS_00015337"; exon_number "6"; gene_name "ATNTH2"; oId "CUFF.13867.3"; nearest_ref "AT1G05900.2"; class_code "j"; tss_id "TSS359";
Chr1	Cufflinks	exon	1788697	1788834	.	+	.	gene_id "XLOC_000267"; transcript_id "TCONS_00015337"; exon_number "7"; gene_name "ATNTH2"; oId "CUFF.13867.3"; nearest_ref "AT1G05900.2"; class_code "j"; tss_id "TSS359";
Chr1	Cufflinks	exon	1788921	1789025	.	+	.	gene_id "XLOC_000267"; transcript_id "TCONS_00015337"; exon_number "8"; gene_name "ATNTH2"; oId "CUFF.13867.3"; nearest_ref "AT1G05900.2"; class_code "j"; tss_id "TSS359";
Chr1	Cufflinks	exon	1789162	1789245	.	+	.	gene_id "XLOC_000267"; transcript_id "TCONS_00015337"; exon_number "9"; gene_name "ATNTH2"; oId "CUFF.13867.3"; nearest_ref "AT1G05900.2"; class_code "j"; tss_id "TSS359";
Chr1	Cufflinks	exon	1789359	1789710	.	+	.	gene_id "XLOC_000267"; transcript_id "TCONS_00015337"; exon_number "10"; gene_name "ATNTH2"; oId "CUFF.13867.3"; nearest_ref "AT1G05900.2"; class_code "j"; tss_id "TSS359";
Chr1	Cufflinks	exon	1786856	1787043	.	+	.	gene_id "XLOC_000267"; transcript_id "TCONS_00015336"; exon_number "1"; gene_name "ATNTH2"; oId "CUFF.13867.1"; nearest_ref "AT1G05900.2"; class_code "j"; tss_id "TSS359";
Chr1	Cufflinks	exon	1787148	1787266	.	+	.	gene_id "XLOC_000267"; transcript_id "TCONS_00015336"; exon_number "2"; gene_name "ATNTH2"; oId "CUFF.13867.1"; nearest_ref "AT1G05900.2"; class_code "j"; tss_id "TSS359";
Chr1	Cufflinks	exon	1787451	1787910	.	+	.	gene_id "XLOC_000267"; transcript_id "TCONS_00015336"; exon_number "3"; gene_name "ATNTH2"; oId "CUFF.13867.1"; nearest_ref "AT1G05900.2"; class_code "j"; tss_id "TSS359";
Chr1	Cufflinks	exon	1788222	1788288	.	+	.	gene_id "XLOC_000267"; transcript_id "TCONS_00015336"; exon_number "4"; gene_name "ATNTH2"; oId "CUFF.13867.1"; nearest_ref "AT1G05900.2"; class_code "j"; tss_id "TSS359";
Chr1	Cufflinks	exon	1788415	1788506	.	+	.	gene_id "XLOC_000267"; transcript_id "TCONS_00015336"; exon_number "5"; gene_name "ATNTH2"; oId "CUFF.13867.1"; nearest_ref "AT1G05900.2"; class_code "j"; tss_id "TSS359";
Chr1	Cufflinks	exon	1788697	1788834	.	+	.	gene_id "XLOC_000267"; transcript_id "TCONS_00015336"; exon_number "6"; gene_name "ATNTH2"; oId "CUFF.13867.1"; nearest_ref "AT1G05900.2"; class_code "j"; tss_id "TSS359";
Chr1	Cufflinks	exon	1788921	1789025	.	+	.	gene_id "XLOC_000267"; transcript_id "TCONS_00015336"; exon_number "7"; gene_name "ATNTH2"; oId "CUFF.13867.1"; nearest_ref "AT1G05900.2"; class_code "j"; tss_id "TSS359";
Chr1	Cufflinks	exon	1789162	1789245	.	+	.	gene_id "XLOC_000267"; transcript_id "TCONS_00015336"; exon_number "8"; gene_name "ATNTH2"; oId "CUFF.13867.1"; nearest_ref "AT1G05900.2"; class_code "j"; tss_id "TSS359";
Chr1	Cufflinks	exon	1789359	1789710	.	+	.	gene_id "XLOC_000267"; transcript_id "TCONS_00015336"; exon_number "9"; gene_name "ATNTH2"; oId "CUFF.13867.1"; nearest_ref "AT1G05900.2"; class_code "j"; tss_id "TSS359";
Chr1	Cufflinks	exon	1790224	1790346	.	+	.	gene_id "XLOC_000268"; transcript_id "TCONS_00017369"; exon_number "1"; gene_name "AT1G05910"; oId "CUFF.7578.2"; nearest_ref "AT1G05910.1"; class_code "j"; tss_id "TSS360";
Chr1	Cufflinks	exon	1790754	1791023	.	+	.	gene_id "XLOC_000268"; transcript_id "TCONS_00017369"; exon_number "2"; gene_name "AT1G05910"; oId "CUFF.7578.2"; nearest_ref "AT1G05910.1"; class_code "j"; tss_id "TSS360";
Chr1	Cufflinks	exon	1791310	1791411	.	+	.	gene_id "XLOC_000268"; transcript_id "TCONS_00017369"; exon_number "3"; gene_name "AT1G05910"; oId "CUFF.7578.2"; nearest_ref "AT1G05910.1"; class_code "j"; tss_id "TSS360";
Chr1	Cufflinks	exon	1791518	1793341	.	+	.	gene_id "XLOC_000268"; transcript_id "TCONS_00017369"; exon_number "4"; gene_name "AT1G05910"; oId "CUFF.7578.2"; nearest_ref "AT1G05910.1"; class_code "j"; tss_id "TSS360";
Chr1	Cufflinks	exon	1793423	1793652	.	+	.	gene_id "XLOC_000268"; transcript_id "TCONS_00017369"; exon_number "5"; gene_name "AT1G05910"; oId "CUFF.7578.2"; nearest_ref "AT1G05910.1"; class_code "j"; tss_id "TSS360";
Chr1	Cufflinks	exon	1790224	1790346	.	+	.	gene_id "XLOC_000268"; transcript_id "TCONS_00017370"; exon_number "1"; gene_name "AT1G05910"; oId "CUFF.7578.3"; nearest_ref "AT1G05910.1"; class_code "j"; tss_id "TSS360";
Chr1	Cufflinks	exon	1790754	1791023	.	+	.	gene_id "XLOC_000268"; transcript_id "TCONS_00017370"; exon_number "2"; gene_name "AT1G05910"; oId "CUFF.7578.3"; nearest_ref "AT1G05910.1"; class_code "j"; tss_id "TSS360";
Chr1	Cufflinks	exon	1791310	1791411	.	+	.	gene_id "XLOC_000268"; transcript_id "TCONS_00017370"; exon_number "3"; gene_name "AT1G05910"; oId "CUFF.7578.3"; nearest_ref "AT1G05910.1"; class_code "j"; tss_id "TSS360";
Chr1	Cufflinks	exon	1791518	1793341	.	+	.	gene_id "XLOC_000268"; transcript_id "TCONS_00017370"; exon_number "4"; gene_name "AT1G05910"; oId "CUFF.7578.3"; nearest_ref "AT1G05910.1"; class_code "j"; tss_id "TSS360";
Chr1	Cufflinks	exon	1793423	1793611	.	+	.	gene_id "XLOC_000268"; transcript_id "TCONS_00017370"; exon_number "5"; gene_name "AT1G05910"; oId "CUFF.7578.3"; nearest_ref "AT1G05910.1"; class_code "j"; tss_id "TSS360";
Chr1	Cufflinks	exon	1793759	1793895	.	+	.	gene_id "XLOC_000268"; transcript_id "TCONS_00017370"; exon_number "6"; gene_name "AT1G05910"; oId "CUFF.7578.3"; nearest_ref "AT1G05910.1"; class_code "j"; tss_id "TSS360";
Chr1	Cufflinks	exon	1794410	1794652	.	+	.	gene_id "XLOC_000268"; transcript_id "TCONS_00017370"; exon_number "7"; gene_name "AT1G05910"; oId "CUFF.7578.3"; nearest_ref "AT1G05910.1"; class_code "j"; tss_id "TSS360";
Chr1	Cufflinks	exon	1795071	1795490	.	+	.	gene_id "XLOC_000268"; transcript_id "TCONS_00017370"; exon_number "8"; gene_name "AT1G05910"; oId "CUFF.7578.3"; nearest_ref "AT1G05910.1"; class_code "j"; tss_id "TSS360";
Chr1	Cufflinks	exon	1790224	1790346	.	+	.	gene_id "XLOC_000268"; transcript_id "TCONS_00000456"; exon_number "1"; gene_name "AT1G05910"; oId "AT1G05910.1"; nearest_ref "AT1G05910.1"; class_code "="; tss_id "TSS360"; p_id "P307";
Chr1	Cufflinks	exon	1790754	1791023	.	+	.	gene_id "XLOC_000268"; transcript_id "TCONS_00000456"; exon_number "2"; gene_name "AT1G05910"; oId "AT1G05910.1"; nearest_ref "AT1G05910.1"; class_code "="; tss_id "TSS360"; p_id "P307";
Chr1	Cufflinks	exon	1791310	1791411	.	+	.	gene_id "XLOC_000268"; transcript_id "TCONS_00000456"; exon_number "3"; gene_name "AT1G05910"; oId "AT1G05910.1"; nearest_ref "AT1G05910.1"; class_code "="; tss_id "TSS360"; p_id "P307";
Chr1	Cufflinks	exon	1791518	1793341	.	+	.	gene_id "XLOC_000268"; transcript_id "TCONS_00000456"; exon_number "4"; gene_name "AT1G05910"; oId "AT1G05910.1"; nearest_ref "AT1G05910.1"; class_code "="; tss_id "TSS360"; p_id "P307";
Chr1	Cufflinks	exon	1793423	1793611	.	+	.	gene_id "XLOC_000268"; transcript_id "TCONS_00000456"; exon_number "5"; gene_name "AT1G05910"; oId "AT1G05910.1"; nearest_ref "AT1G05910.1"; class_code "="; tss_id "TSS360"; p_id "P307";
Chr1	Cufflinks	exon	1793759	1793895	.	+	.	gene_id "XLOC_000268"; transcript_id "TCONS_00000456"; exon_number "6"; gene_name "AT1G05910"; oId "AT1G05910.1"; nearest_ref "AT1G05910.1"; class_code "="; tss_id "TSS360"; p_id "P307";
Chr1	Cufflinks	exon	1794410	1794652	.	+	.	gene_id "XLOC_000268"; transcript_id "TCONS_00000456"; exon_number "7"; gene_name "AT1G05910"; oId "AT1G05910.1"; nearest_ref "AT1G05910.1"; class_code "="; tss_id "TSS360"; p_id "P307";
Chr1	Cufflinks	exon	1795071	1795257	.	+	.	gene_id "XLOC_000268"; transcript_id "TCONS_00000456"; exon_number "8"; gene_name "AT1G05910"; oId "AT1G05910.1"; nearest_ref "AT1G05910.1"; class_code "="; tss_id "TSS360"; p_id "P307";
Chr1	Cufflinks	exon	1795528	1795593	.	+	.	gene_id "XLOC_000268"; transcript_id "TCONS_00000456"; exon_number "9"; gene_name "AT1G05910"; oId "AT1G05910.1"; nearest_ref "AT1G05910.1"; class_code "="; tss_id "TSS360"; p_id "P307";
Chr1	Cufflinks	exon	1795706	1795955	.	+	.	gene_id "XLOC_000268"; transcript_id "TCONS_00000456"; exon_number "10"; gene_name "AT1G05910"; oId "AT1G05910.1"; nearest_ref "AT1G05910.1"; class_code "="; tss_id "TSS360"; p_id "P307";
Chr1	Cufflinks	exon	1796097	1796647	.	+	.	gene_id "XLOC_000268"; transcript_id "TCONS_00000456"; exon_number "11"; gene_name "AT1G05910"; oId "AT1G05910.1"; nearest_ref "AT1G05910.1"; class_code "="; tss_id "TSS360"; p_id "P307";
Chr1	Cufflinks	exon	1794185	1794652	.	+	.	gene_id "XLOC_000268"; transcript_id "TCONS_00017371"; exon_number "1"; gene_name "AT1G05910"; oId "CUFF.7578.4"; nearest_ref "AT1G05910.1"; class_code "j"; tss_id "TSS361";
Chr1	Cufflinks	exon	1795071	1795257	.	+	.	gene_id "XLOC_000268"; transcript_id "TCONS_00017371"; exon_number "2"; gene_name "AT1G05910"; oId "CUFF.7578.4"; nearest_ref "AT1G05910.1"; class_code "j"; tss_id "TSS361";
Chr1	Cufflinks	exon	1795528	1795593	.	+	.	gene_id "XLOC_000268"; transcript_id "TCONS_00017371"; exon_number "3"; gene_name "AT1G05910"; oId "CUFF.7578.4"; nearest_ref "AT1G05910.1"; class_code "j"; tss_id "TSS361";
Chr1	Cufflinks	exon	1795706	1795955	.	+	.	gene_id "XLOC_000268"; transcript_id "TCONS_00017371"; exon_number "4"; gene_name "AT1G05910"; oId "CUFF.7578.4"; nearest_ref "AT1G05910.1"; class_code "j"; tss_id "TSS361";
Chr1	Cufflinks	exon	1796097	1796719	.	+	.	gene_id "XLOC_000268"; transcript_id "TCONS_00017371"; exon_number "5"; gene_name "AT1G05910"; oId "CUFF.7578.4"; nearest_ref "AT1G05910.1"; class_code "j"; tss_id "TSS361";
Chr1	Cufflinks	exon	1796778	1798254	.	+	.	gene_id "XLOC_000269"; transcript_id "TCONS_00000457"; exon_number "1"; gene_name "AT1G05920"; oId "AT1G05920.1"; nearest_ref "AT1G05920.1"; class_code "="; tss_id "TSS362"; p_id "P308";
Chr1	Cufflinks	exon	1799418	1800289	.	+	.	gene_id "XLOC_000270"; transcript_id "TCONS_00000458"; exon_number "1"; gene_name "AT1G05930"; oId "AT1G05930.1"; nearest_ref "AT1G05930.1"; class_code "="; tss_id "TSS363"; p_id "P309";
Chr1	Cufflinks	exon	1800849	1800933	.	+	.	gene_id "XLOC_000270"; transcript_id "TCONS_00000458"; exon_number "2"; gene_name "AT1G05930"; oId "AT1G05930.1"; nearest_ref "AT1G05930.1"; class_code "="; tss_id "TSS363"; p_id "P309";
Chr1	Cufflinks	exon	1817400	1817471	.	+	.	gene_id "XLOC_000271"; transcript_id "TCONS_00000459"; exon_number "1"; gene_name "AT1G05980"; oId "AT1G05980.1"; nearest_ref "AT1G05980.1"; class_code "="; tss_id "TSS364";
Chr1	Cufflinks	exon	1818447	1819040	.	+	.	gene_id "XLOC_000272"; transcript_id "TCONS_00000460"; exon_number "1"; gene_name "RHS1"; oId "AT1G05990.1"; nearest_ref "AT1G05990.1"; class_code "="; tss_id "TSS365"; p_id "P310";
Chr1	Cufflinks	exon	1820977	1821918	.	+	.	gene_id "XLOC_000273"; transcript_id "TCONS_00000461"; exon_number "1"; gene_name "AT1G06002"; oId "AT1G06002.1"; nearest_ref "AT1G06002.1"; class_code "="; tss_id "TSS366";
Chr1	Cufflinks	exon	1822618	1822683	.	+	.	gene_id "XLOC_000274"; transcript_id "TCONS_00000462"; exon_number "1"; gene_name "AT1G06010"; oId "AT1G06010.1"; nearest_ref "AT1G06010.1"; class_code "="; tss_id "TSS367"; p_id "P311";
Chr1	Cufflinks	exon	1823344	1823410	.	+	.	gene_id "XLOC_000274"; transcript_id "TCONS_00000462"; exon_number "2"; gene_name "AT1G06010"; oId "AT1G06010.1"; nearest_ref "AT1G06010.1"; class_code "="; tss_id "TSS367"; p_id "P311";
Chr1	Cufflinks	exon	1823498	1823997	.	+	.	gene_id "XLOC_000274"; transcript_id "TCONS_00000462"; exon_number "3"; gene_name "AT1G06010"; oId "AT1G06010.1"; nearest_ref "AT1G06010.1"; class_code "="; tss_id "TSS367"; p_id "P311";
Chr1	Cufflinks	exon	1822618	1822683	.	+	.	gene_id "XLOC_000274"; transcript_id "TCONS_00017372"; exon_number "1"; gene_name "AT1G06010"; oId "CUFF.7582.2"; nearest_ref "AT1G06010.1"; class_code "j"; tss_id "TSS367";
Chr1	Cufflinks	exon	1823344	1823410	.	+	.	gene_id "XLOC_000274"; transcript_id "TCONS_00017372"; exon_number "2"; gene_name "AT1G06010"; oId "CUFF.7582.2"; nearest_ref "AT1G06010.1"; class_code "j"; tss_id "TSS367";
Chr1	Cufflinks	exon	1823498	1823737	.	+	.	gene_id "XLOC_000274"; transcript_id "TCONS_00017372"; exon_number "3"; gene_name "AT1G06010"; oId "CUFF.7582.2"; nearest_ref "AT1G06010.1"; class_code "j"; tss_id "TSS367";
Chr1	Cufflinks	exon	1824255	1824261	.	+	.	gene_id "XLOC_000274"; transcript_id "TCONS_00017372"; exon_number "4"; gene_name "AT1G06010"; oId "CUFF.7582.2"; nearest_ref "AT1G06010.1"; class_code "j"; tss_id "TSS367";
Chr1	Cufflinks	exon	1824548	1824949	.	+	.	gene_id "XLOC_000275"; transcript_id "TCONS_00000463"; exon_number "1"; gene_name "AT1G06020"; oId "AT1G06020.1"; nearest_ref "AT1G06020.1"; class_code "="; tss_id "TSS368"; p_id "P312";
Chr1	Cufflinks	exon	1825314	1825646	.	+	.	gene_id "XLOC_000275"; transcript_id "TCONS_00000463"; exon_number "2"; gene_name "AT1G06020"; oId "AT1G06020.1"; nearest_ref "AT1G06020.1"; class_code "="; tss_id "TSS368"; p_id "P312";
Chr1	Cufflinks	exon	1825725	1825841	.	+	.	gene_id "XLOC_000275"; transcript_id "TCONS_00000463"; exon_number "3"; gene_name "AT1G06020"; oId "AT1G06020.1"; nearest_ref "AT1G06020.1"; class_code "="; tss_id "TSS368"; p_id "P312";
Chr1	Cufflinks	exon	1825916	1826101	.	+	.	gene_id "XLOC_000275"; transcript_id "TCONS_00000463"; exon_number "4"; gene_name "AT1G06020"; oId "AT1G06020.1"; nearest_ref "AT1G06020.1"; class_code "="; tss_id "TSS368"; p_id "P312";
Chr1	Cufflinks	exon	1826880	1827284	.	+	.	gene_id "XLOC_000276"; transcript_id "TCONS_00000464"; exon_number "1"; gene_name "AT1G06030"; oId "AT1G06030.1"; nearest_ref "AT1G06030.1"; class_code "="; tss_id "TSS369"; p_id "P313";
Chr1	Cufflinks	exon	1827374	1827706	.	+	.	gene_id "XLOC_000276"; transcript_id "TCONS_00000464"; exon_number "2"; gene_name "AT1G06030"; oId "AT1G06030.1"; nearest_ref "AT1G06030.1"; class_code "="; tss_id "TSS369"; p_id "P313";
Chr1	Cufflinks	exon	1827798	1827914	.	+	.	gene_id "XLOC_000276"; transcript_id "TCONS_00000464"; exon_number "3"; gene_name "AT1G06030"; oId "AT1G06030.1"; nearest_ref "AT1G06030.1"; class_code "="; tss_id "TSS369"; p_id "P313";
Chr1	Cufflinks	exon	1827996	1828161	.	+	.	gene_id "XLOC_000276"; transcript_id "TCONS_00000464"; exon_number "4"; gene_name "AT1G06030"; oId "AT1G06030.1"; nearest_ref "AT1G06030.1"; class_code "="; tss_id "TSS369"; p_id "P313";
Chr1	Cufflinks	exon	1832943	1833097	.	+	.	gene_id "XLOC_000277"; transcript_id "TCONS_00000465"; exon_number "1"; gene_name "AT1G06060"; oId "AT1G06060.1"; nearest_ref "AT1G06060.1"; class_code "="; tss_id "TSS370"; p_id "P314";
Chr1	Cufflinks	exon	1833420	1833561	.	+	.	gene_id "XLOC_000277"; transcript_id "TCONS_00000465"; exon_number "2"; gene_name "AT1G06060"; oId "AT1G06060.1"; nearest_ref "AT1G06060.1"; class_code "="; tss_id "TSS370"; p_id "P314";
Chr1	Cufflinks	exon	1833655	1833802	.	+	.	gene_id "XLOC_000277"; transcript_id "TCONS_00000465"; exon_number "3"; gene_name "AT1G06060"; oId "AT1G06060.1"; nearest_ref "AT1G06060.1"; class_code "="; tss_id "TSS370"; p_id "P314";
Chr1	Cufflinks	exon	1833886	1833961	.	+	.	gene_id "XLOC_000277"; transcript_id "TCONS_00000465"; exon_number "4"; gene_name "AT1G06060"; oId "AT1G06060.1"; nearest_ref "AT1G06060.1"; class_code "="; tss_id "TSS370"; p_id "P314";
Chr1	Cufflinks	exon	1834069	1834180	.	+	.	gene_id "XLOC_000277"; transcript_id "TCONS_00000465"; exon_number "5"; gene_name "AT1G06060"; oId "AT1G06060.1"; nearest_ref "AT1G06060.1"; class_code "="; tss_id "TSS370"; p_id "P314";
Chr1	Cufflinks	exon	1834275	1834366	.	+	.	gene_id "XLOC_000277"; transcript_id "TCONS_00000465"; exon_number "6"; gene_name "AT1G06060"; oId "AT1G06060.1"; nearest_ref "AT1G06060.1"; class_code "="; tss_id "TSS370"; p_id "P314";
Chr1	Cufflinks	exon	1834472	1834861	.	+	.	gene_id "XLOC_000277"; transcript_id "TCONS_00000465"; exon_number "7"; gene_name "AT1G06060"; oId "AT1G06060.1"; nearest_ref "AT1G06060.1"; class_code "="; tss_id "TSS370"; p_id "P314";
Chr1	Cufflinks	exon	1843233	1843304	.	+	.	gene_id "XLOC_000278"; transcript_id "TCONS_00013041"; exon_number "1"; gene_name "ADS1"; oId "CUFF.11789.1"; nearest_ref "AT1G06080.1"; class_code "j"; tss_id "TSS371";
Chr1	Cufflinks	exon	1843661	1843990	.	+	.	gene_id "XLOC_000278"; transcript_id "TCONS_00013041"; exon_number "2"; gene_name "ADS1"; oId "CUFF.11789.1"; nearest_ref "AT1G06080.1"; class_code "j"; tss_id "TSS371";
Chr1	Cufflinks	exon	1844629	1844769	.	+	.	gene_id "XLOC_000278"; transcript_id "TCONS_00013041"; exon_number "3"; gene_name "ADS1"; oId "CUFF.11789.1"; nearest_ref "AT1G06080.1"; class_code "j"; tss_id "TSS371";
Chr1	Cufflinks	exon	1844846	1844986	.	+	.	gene_id "XLOC_000278"; transcript_id "TCONS_00013041"; exon_number "4"; gene_name "ADS1"; oId "CUFF.11789.1"; nearest_ref "AT1G06080.1"; class_code "j"; tss_id "TSS371";
Chr1	Cufflinks	exon	1845102	1845208	.	+	.	gene_id "XLOC_000278"; transcript_id "TCONS_00013041"; exon_number "5"; gene_name "ADS1"; oId "CUFF.11789.1"; nearest_ref "AT1G06080.1"; class_code "j"; tss_id "TSS371";
Chr1	Cufflinks	exon	1845895	1846042	.	+	.	gene_id "XLOC_000278"; transcript_id "TCONS_00013041"; exon_number "6"; gene_name "ADS1"; oId "CUFF.11789.1"; nearest_ref "AT1G06080.1"; class_code "j"; tss_id "TSS371";
Chr1	Cufflinks	exon	1843243	1843990	.	+	.	gene_id "XLOC_000278"; transcript_id "TCONS_00015338"; exon_number "1"; gene_name "ADS1"; oId "CUFF.13877.1"; nearest_ref "AT1G06080.1"; class_code "j"; tss_id "TSS371";
Chr1	Cufflinks	exon	1844629	1844769	.	+	.	gene_id "XLOC_000278"; transcript_id "TCONS_00015338"; exon_number "2"; gene_name "ADS1"; oId "CUFF.13877.1"; nearest_ref "AT1G06080.1"; class_code "j"; tss_id "TSS371";
Chr1	Cufflinks	exon	1844846	1845208	.	+	.	gene_id "XLOC_000278"; transcript_id "TCONS_00015338"; exon_number "3"; gene_name "ADS1"; oId "CUFF.13877.1"; nearest_ref "AT1G06080.1"; class_code "j"; tss_id "TSS371";
Chr1	Cufflinks	exon	1845895	1846329	.	+	.	gene_id "XLOC_000278"; transcript_id "TCONS_00015338"; exon_number "4"; gene_name "ADS1"; oId "CUFF.13877.1"; nearest_ref "AT1G06080.1"; class_code "j"; tss_id "TSS371";
Chr1	Cufflinks	exon	1843568	1843990	.	+	.	gene_id "XLOC_000278"; transcript_id "TCONS_00000466"; exon_number "1"; gene_name "ADS1"; oId "AT1G06080.1"; nearest_ref "AT1G06080.1"; class_code "="; tss_id "TSS372"; p_id "P315";
Chr1	Cufflinks	exon	1844629	1844769	.	+	.	gene_id "XLOC_000278"; transcript_id "TCONS_00000466"; exon_number "2"; gene_name "ADS1"; oId "AT1G06080.1"; nearest_ref "AT1G06080.1"; class_code "="; tss_id "TSS372"; p_id "P315";
Chr1	Cufflinks	exon	1844846	1844986	.	+	.	gene_id "XLOC_000278"; transcript_id "TCONS_00000466"; exon_number "3"; gene_name "ADS1"; oId "AT1G06080.1"; nearest_ref "AT1G06080.1"; class_code "="; tss_id "TSS372"; p_id "P315";
Chr1	Cufflinks	exon	1845102	1845208	.	+	.	gene_id "XLOC_000278"; transcript_id "TCONS_00000466"; exon_number "4"; gene_name "ADS1"; oId "AT1G06080.1"; nearest_ref "AT1G06080.1"; class_code "="; tss_id "TSS372"; p_id "P315";
Chr1	Cufflinks	exon	1845895	1846302	.	+	.	gene_id "XLOC_000278"; transcript_id "TCONS_00000466"; exon_number "5"; gene_name "ADS1"; oId "AT1G06080.1"; nearest_ref "AT1G06080.1"; class_code "="; tss_id "TSS372"; p_id "P315";
Chr1	Cufflinks	exon	1847883	1848232	.	+	.	gene_id "XLOC_000279"; transcript_id "TCONS_00000467"; exon_number "1"; gene_name "AT1G06090"; oId "AT1G06090.1"; nearest_ref "AT1G06090.1"; class_code "="; tss_id "TSS373"; p_id "P316";
Chr1	Cufflinks	exon	1848316	1848456	.	+	.	gene_id "XLOC_000279"; transcript_id "TCONS_00000467"; exon_number "2"; gene_name "AT1G06090"; oId "AT1G06090.1"; nearest_ref "AT1G06090.1"; class_code "="; tss_id "TSS373"; p_id "P316";
Chr1	Cufflinks	exon	1848589	1848729	.	+	.	gene_id "XLOC_000279"; transcript_id "TCONS_00000467"; exon_number "3"; gene_name "AT1G06090"; oId "AT1G06090.1"; nearest_ref "AT1G06090.1"; class_code "="; tss_id "TSS373"; p_id "P316";
Chr1	Cufflinks	exon	1849109	1849215	.	+	.	gene_id "XLOC_000279"; transcript_id "TCONS_00000467"; exon_number "4"; gene_name "AT1G06090"; oId "AT1G06090.1"; nearest_ref "AT1G06090.1"; class_code "="; tss_id "TSS373"; p_id "P316";
Chr1	Cufflinks	exon	1849302	1849693	.	+	.	gene_id "XLOC_000279"; transcript_id "TCONS_00000467"; exon_number "5"; gene_name "AT1G06090"; oId "AT1G06090.1"; nearest_ref "AT1G06090.1"; class_code "="; tss_id "TSS373"; p_id "P316";
Chr1	Cufflinks	exon	1847883	1848232	.	+	.	gene_id "XLOC_000279"; transcript_id "TCONS_00013042"; exon_number "1"; gene_name "AT1G06090"; oId "CUFF.11790.2"; nearest_ref "AT1G06090.1"; class_code "j"; tss_id "TSS373";
Chr1	Cufflinks	exon	1848314	1848456	.	+	.	gene_id "XLOC_000279"; transcript_id "TCONS_00013042"; exon_number "2"; gene_name "AT1G06090"; oId "CUFF.11790.2"; nearest_ref "AT1G06090.1"; class_code "j"; tss_id "TSS373";
Chr1	Cufflinks	exon	1848589	1848730	.	+	.	gene_id "XLOC_000279"; transcript_id "TCONS_00013042"; exon_number "3"; gene_name "AT1G06090"; oId "CUFF.11790.2"; nearest_ref "AT1G06090.1"; class_code "j"; tss_id "TSS373";
Chr1	Cufflinks	exon	1849109	1849215	.	+	.	gene_id "XLOC_000279"; transcript_id "TCONS_00013042"; exon_number "4"; gene_name "AT1G06090"; oId "CUFF.11790.2"; nearest_ref "AT1G06090.1"; class_code "j"; tss_id "TSS373";
Chr1	Cufflinks	exon	1849302	1849797	.	+	.	gene_id "XLOC_000279"; transcript_id "TCONS_00013042"; exon_number "5"; gene_name "AT1G06090"; oId "CUFF.11790.2"; nearest_ref "AT1G06090.1"; class_code "j"; tss_id "TSS373";
Chr1	Cufflinks	exon	1851530	1851841	.	+	.	gene_id "XLOC_000280"; transcript_id "TCONS_00000468"; exon_number "1"; gene_name "AT1G06100"; oId "AT1G06100.1"; nearest_ref "AT1G06100.1"; class_code "="; tss_id "TSS374"; p_id "P317";
Chr1	Cufflinks	exon	1851957	1852097	.	+	.	gene_id "XLOC_000280"; transcript_id "TCONS_00000468"; exon_number "2"; gene_name "AT1G06100"; oId "AT1G06100.1"; nearest_ref "AT1G06100.1"; class_code "="; tss_id "TSS374"; p_id "P317";
Chr1	Cufflinks	exon	1852223	1852363	.	+	.	gene_id "XLOC_000280"; transcript_id "TCONS_00000468"; exon_number "3"; gene_name "AT1G06100"; oId "AT1G06100.1"; nearest_ref "AT1G06100.1"; class_code "="; tss_id "TSS374"; p_id "P317";
Chr1	Cufflinks	exon	1852612	1852718	.	+	.	gene_id "XLOC_000280"; transcript_id "TCONS_00000468"; exon_number "4"; gene_name "AT1G06100"; oId "AT1G06100.1"; nearest_ref "AT1G06100.1"; class_code "="; tss_id "TSS374"; p_id "P317";
Chr1	Cufflinks	exon	1852821	1853019	.	+	.	gene_id "XLOC_000280"; transcript_id "TCONS_00000468"; exon_number "5"; gene_name "AT1G06100"; oId "AT1G06100.1"; nearest_ref "AT1G06100.1"; class_code "="; tss_id "TSS374"; p_id "P317";
Chr1	Cufflinks	exon	1855943	1856274	.	+	.	gene_id "XLOC_000281"; transcript_id "TCONS_00000469"; exon_number "1"; gene_name "AT1G06120"; oId "AT1G06120.1"; nearest_ref "AT1G06120.1"; class_code "="; tss_id "TSS375"; p_id "P318";
Chr1	Cufflinks	exon	1856355	1856495	.	+	.	gene_id "XLOC_000281"; transcript_id "TCONS_00000469"; exon_number "2"; gene_name "AT1G06120"; oId "AT1G06120.1"; nearest_ref "AT1G06120.1"; class_code "="; tss_id "TSS375"; p_id "P318";
Chr1	Cufflinks	exon	1856623	1856763	.	+	.	gene_id "XLOC_000281"; transcript_id "TCONS_00000469"; exon_number "3"; gene_name "AT1G06120"; oId "AT1G06120.1"; nearest_ref "AT1G06120.1"; class_code "="; tss_id "TSS375"; p_id "P318";
Chr1	Cufflinks	exon	1857125	1857231	.	+	.	gene_id "XLOC_000281"; transcript_id "TCONS_00000469"; exon_number "4"; gene_name "AT1G06120"; oId "AT1G06120.1"; nearest_ref "AT1G06120.1"; class_code "="; tss_id "TSS375"; p_id "P318";
Chr1	Cufflinks	exon	1857318	1857718	.	+	.	gene_id "XLOC_000281"; transcript_id "TCONS_00000469"; exon_number "5"; gene_name "AT1G06120"; oId "AT1G06120.1"; nearest_ref "AT1G06120.1"; class_code "="; tss_id "TSS375"; p_id "P318";
Chr1	Cufflinks	exon	1862197	1862742	.	+	.	gene_id "XLOC_000282"; transcript_id "TCONS_00000470"; exon_number "1"; gene_name "AT1G06135"; oId "AT1G06135.1"; nearest_ref "AT1G06135.1"; class_code "="; tss_id "TSS376"; p_id "P319";
Chr1	Cufflinks	exon	1864796	1866472	.	+	.	gene_id "XLOC_000283"; transcript_id "TCONS_00000471"; exon_number "1"; gene_name "PCMP-E61"; oId "AT1G06140.1"; nearest_ref "AT1G06140.1"; class_code "="; tss_id "TSS377"; p_id "P320";
Chr1	Cufflinks	exon	1883004	1883934	.	+	.	gene_id "XLOC_000284"; transcript_id "TCONS_00000472"; exon_number "1"; gene_name "ORA59"; oId "AT1G06160.1"; nearest_ref "AT1G06160.1"; class_code "="; tss_id "TSS378"; p_id "P321";
Chr1	Cufflinks	exon	1883004	1883265	.	+	.	gene_id "XLOC_000284"; transcript_id "TCONS_00017373"; exon_number "1"; gene_name "ORA59"; oId "CUFF.9782.2"; nearest_ref "AT1G06160.1"; class_code "o"; tss_id "TSS378";
Chr1	Cufflinks	exon	1883307	1883973	.	+	.	gene_id "XLOC_000284"; transcript_id "TCONS_00017373"; exon_number "2"; gene_name "ORA59"; oId "CUFF.9782.2"; nearest_ref "AT1G06160.1"; class_code "o"; tss_id "TSS378";
Chr1	Cufflinks	exon	1889408	1889642	.	+	.	gene_id "XLOC_000285"; transcript_id "TCONS_00000473"; exon_number "1"; gene_name "ATMYB13"; oId "AT1G06180.1"; nearest_ref "AT1G06180.1"; class_code "="; tss_id "TSS379"; p_id "P322";
Chr1	Cufflinks	exon	1889797	1889926	.	+	.	gene_id "XLOC_000285"; transcript_id "TCONS_00000473"; exon_number "2"; gene_name "ATMYB13"; oId "AT1G06180.1"; nearest_ref "AT1G06180.1"; class_code "="; tss_id "TSS379"; p_id "P322";
Chr1	Cufflinks	exon	1890612	1891158	.	+	.	gene_id "XLOC_000285"; transcript_id "TCONS_00000473"; exon_number "3"; gene_name "ATMYB13"; oId "AT1G06180.1"; nearest_ref "AT1G06180.1"; class_code "="; tss_id "TSS379"; p_id "P322";
Chr1	Cufflinks	exon	1897203	1897304	.	+	.	gene_id "XLOC_000286"; transcript_id "TCONS_00000475"; exon_number "1"; gene_name "AT1G06210"; oId "AT1G06210.2"; nearest_ref "AT1G06210.2"; class_code "="; tss_id "TSS380"; p_id "P323";
Chr1	Cufflinks	exon	1897562	1898052	.	+	.	gene_id "XLOC_000286"; transcript_id "TCONS_00000475"; exon_number "2"; gene_name "AT1G06210"; oId "AT1G06210.2"; nearest_ref "AT1G06210.2"; class_code "="; tss_id "TSS380"; p_id "P323";
Chr1	Cufflinks	exon	1898141	1899208	.	+	.	gene_id "XLOC_000286"; transcript_id "TCONS_00000475"; exon_number "3"; gene_name "AT1G06210"; oId "AT1G06210.2"; nearest_ref "AT1G06210.2"; class_code "="; tss_id "TSS380"; p_id "P323";
Chr1	Cufflinks	exon	1897203	1897304	.	+	.	gene_id "XLOC_000286"; transcript_id "TCONS_00000474"; exon_number "1"; gene_name "AT1G06210"; oId "AT1G06210.1"; nearest_ref "AT1G06210.1"; class_code "="; tss_id "TSS380"; p_id "P324";
Chr1	Cufflinks	exon	1897562	1898052	.	+	.	gene_id "XLOC_000286"; transcript_id "TCONS_00000474"; exon_number "2"; gene_name "AT1G06210"; oId "AT1G06210.1"; nearest_ref "AT1G06210.1"; class_code "="; tss_id "TSS380"; p_id "P324";
Chr1	Cufflinks	exon	1898141	1898422	.	+	.	gene_id "XLOC_000286"; transcript_id "TCONS_00000474"; exon_number "3"; gene_name "AT1G06210"; oId "AT1G06210.1"; nearest_ref "AT1G06210.1"; class_code "="; tss_id "TSS380"; p_id "P324";
Chr1	Cufflinks	exon	1898603	1899208	.	+	.	gene_id "XLOC_000286"; transcript_id "TCONS_00000474"; exon_number "4"; gene_name "AT1G06210"; oId "AT1G06210.1"; nearest_ref "AT1G06210.1"; class_code "="; tss_id "TSS380"; p_id "P324";
Chr1	Cufflinks	exon	1899964	1900107	.	+	.	gene_id "XLOC_000287"; transcript_id "TCONS_00000477"; exon_number "1"; gene_name "MEE5"; oId "AT1G06220.2"; nearest_ref "AT1G06220.2"; class_code "="; tss_id "TSS381"; p_id "P325";
Chr1	Cufflinks	exon	1900297	1900429	.	+	.	gene_id "XLOC_000287"; transcript_id "TCONS_00000477"; exon_number "2"; gene_name "MEE5"; oId "AT1G06220.2"; nearest_ref "AT1G06220.2"; class_code "="; tss_id "TSS381"; p_id "P325";
Chr1	Cufflinks	exon	1900512	1901264	.	+	.	gene_id "XLOC_000287"; transcript_id "TCONS_00000477"; exon_number "3"; gene_name "MEE5"; oId "AT1G06220.2"; nearest_ref "AT1G06220.2"; class_code "="; tss_id "TSS381"; p_id "P325";
Chr1	Cufflinks	exon	1901351	1901419	.	+	.	gene_id "XLOC_000287"; transcript_id "TCONS_00000477"; exon_number "4"; gene_name "MEE5"; oId "AT1G06220.2"; nearest_ref "AT1G06220.2"; class_code "="; tss_id "TSS381"; p_id "P325";
Chr1	Cufflinks	exon	1901524	1902717	.	+	.	gene_id "XLOC_000287"; transcript_id "TCONS_00000477"; exon_number "5"; gene_name "MEE5"; oId "AT1G06220.2"; nearest_ref "AT1G06220.2"; class_code "="; tss_id "TSS381"; p_id "P325";
Chr1	Cufflinks	exon	1902829	1902927	.	+	.	gene_id "XLOC_000287"; transcript_id "TCONS_00000477"; exon_number "6"; gene_name "MEE5"; oId "AT1G06220.2"; nearest_ref "AT1G06220.2"; class_code "="; tss_id "TSS381"; p_id "P325";
Chr1	Cufflinks	exon	1903041	1903199	.	+	.	gene_id "XLOC_000287"; transcript_id "TCONS_00000477"; exon_number "7"; gene_name "MEE5"; oId "AT1G06220.2"; nearest_ref "AT1G06220.2"; class_code "="; tss_id "TSS381"; p_id "P325";
Chr1	Cufflinks	exon	1903316	1903401	.	+	.	gene_id "XLOC_000287"; transcript_id "TCONS_00000477"; exon_number "8"; gene_name "MEE5"; oId "AT1G06220.2"; nearest_ref "AT1G06220.2"; class_code "="; tss_id "TSS381"; p_id "P325";
Chr1	Cufflinks	exon	1903486	1903684	.	+	.	gene_id "XLOC_000287"; transcript_id "TCONS_00000477"; exon_number "9"; gene_name "MEE5"; oId "AT1G06220.2"; nearest_ref "AT1G06220.2"; class_code "="; tss_id "TSS381"; p_id "P325";
Chr1	Cufflinks	exon	1903763	1903873	.	+	.	gene_id "XLOC_000287"; transcript_id "TCONS_00000477"; exon_number "10"; gene_name "MEE5"; oId "AT1G06220.2"; nearest_ref "AT1G06220.2"; class_code "="; tss_id "TSS381"; p_id "P325";
Chr1	Cufflinks	exon	1903965	1904171	.	+	.	gene_id "XLOC_000287"; transcript_id "TCONS_00000477"; exon_number "11"; gene_name "MEE5"; oId "AT1G06220.2"; nearest_ref "AT1G06220.2"; class_code "="; tss_id "TSS381"; p_id "P325";
Chr1	Cufflinks	exon	1904485	1904873	.	+	.	gene_id "XLOC_000287"; transcript_id "TCONS_00000477"; exon_number "12"; gene_name "MEE5"; oId "AT1G06220.2"; nearest_ref "AT1G06220.2"; class_code "="; tss_id "TSS381"; p_id "P325";
Chr1	Cufflinks	exon	1899964	1900107	.	+	.	gene_id "XLOC_000287"; transcript_id "TCONS_00000476"; exon_number "1"; gene_name "MEE5"; oId "AT1G06220.1"; nearest_ref "AT1G06220.1"; class_code "="; tss_id "TSS381"; p_id "P325";
Chr1	Cufflinks	exon	1900512	1901264	.	+	.	gene_id "XLOC_000287"; transcript_id "TCONS_00000476"; exon_number "2"; gene_name "MEE5"; oId "AT1G06220.1"; nearest_ref "AT1G06220.1"; class_code "="; tss_id "TSS381"; p_id "P325";
Chr1	Cufflinks	exon	1901351	1901419	.	+	.	gene_id "XLOC_000287"; transcript_id "TCONS_00000476"; exon_number "3"; gene_name "MEE5"; oId "AT1G06220.1"; nearest_ref "AT1G06220.1"; class_code "="; tss_id "TSS381"; p_id "P325";
Chr1	Cufflinks	exon	1901524	1902717	.	+	.	gene_id "XLOC_000287"; transcript_id "TCONS_00000476"; exon_number "4"; gene_name "MEE5"; oId "AT1G06220.1"; nearest_ref "AT1G06220.1"; class_code "="; tss_id "TSS381"; p_id "P325";
Chr1	Cufflinks	exon	1902829	1902927	.	+	.	gene_id "XLOC_000287"; transcript_id "TCONS_00000476"; exon_number "5"; gene_name "MEE5"; oId "AT1G06220.1"; nearest_ref "AT1G06220.1"; class_code "="; tss_id "TSS381"; p_id "P325";
Chr1	Cufflinks	exon	1903041	1903199	.	+	.	gene_id "XLOC_000287"; transcript_id "TCONS_00000476"; exon_number "6"; gene_name "MEE5"; oId "AT1G06220.1"; nearest_ref "AT1G06220.1"; class_code "="; tss_id "TSS381"; p_id "P325";
Chr1	Cufflinks	exon	1903316	1903401	.	+	.	gene_id "XLOC_000287"; transcript_id "TCONS_00000476"; exon_number "7"; gene_name "MEE5"; oId "AT1G06220.1"; nearest_ref "AT1G06220.1"; class_code "="; tss_id "TSS381"; p_id "P325";
Chr1	Cufflinks	exon	1903486	1903684	.	+	.	gene_id "XLOC_000287"; transcript_id "TCONS_00000476"; exon_number "8"; gene_name "MEE5"; oId "AT1G06220.1"; nearest_ref "AT1G06220.1"; class_code "="; tss_id "TSS381"; p_id "P325";
Chr1	Cufflinks	exon	1903763	1903873	.	+	.	gene_id "XLOC_000287"; transcript_id "TCONS_00000476"; exon_number "9"; gene_name "MEE5"; oId "AT1G06220.1"; nearest_ref "AT1G06220.1"; class_code "="; tss_id "TSS381"; p_id "P325";
Chr1	Cufflinks	exon	1903965	1904171	.	+	.	gene_id "XLOC_000287"; transcript_id "TCONS_00000476"; exon_number "10"; gene_name "MEE5"; oId "AT1G06220.1"; nearest_ref "AT1G06220.1"; class_code "="; tss_id "TSS381"; p_id "P325";
Chr1	Cufflinks	exon	1904485	1904873	.	+	.	gene_id "XLOC_000287"; transcript_id "TCONS_00000476"; exon_number "11"; gene_name "MEE5"; oId "AT1G06220.1"; nearest_ref "AT1G06220.1"; class_code "="; tss_id "TSS381"; p_id "P325";
Chr1	Cufflinks	exon	1905975	1906226	.	+	.	gene_id "XLOC_000288"; transcript_id "TCONS_00000478"; exon_number "1"; gene_name "CLE3"; oId "AT1G06225.1"; nearest_ref "AT1G06225.1"; class_code "="; tss_id "TSS382"; p_id "P326";
Chr1	Cufflinks	exon	1906963	1907169	.	+	.	gene_id "XLOC_000289"; transcript_id "TCONS_00000479"; exon_number "1"; gene_name "GTE4"; oId "AT1G06230.3"; nearest_ref "AT1G06230.3"; class_code "="; tss_id "TSS383"; p_id "P327";
Chr1	Cufflinks	exon	1907430	1909722	.	+	.	gene_id "XLOC_000289"; transcript_id "TCONS_00000479"; exon_number "2"; gene_name "GTE4"; oId "AT1G06230.3"; nearest_ref "AT1G06230.3"; class_code "="; tss_id "TSS383"; p_id "P327";
Chr1	Cufflinks	exon	1909807	1909855	.	+	.	gene_id "XLOC_000289"; transcript_id "TCONS_00000479"; exon_number "3"; gene_name "GTE4"; oId "AT1G06230.3"; nearest_ref "AT1G06230.3"; class_code "="; tss_id "TSS383"; p_id "P327";
Chr1	Cufflinks	exon	1909935	1910042	.	+	.	gene_id "XLOC_000289"; transcript_id "TCONS_00000479"; exon_number "4"; gene_name "GTE4"; oId "AT1G06230.3"; nearest_ref "AT1G06230.3"; class_code "="; tss_id "TSS383"; p_id "P327";
Chr1	Cufflinks	exon	1910137	1910227	.	+	.	gene_id "XLOC_000289"; transcript_id "TCONS_00000479"; exon_number "5"; gene_name "GTE4"; oId "AT1G06230.3"; nearest_ref "AT1G06230.3"; class_code "="; tss_id "TSS383"; p_id "P327";
Chr1	Cufflinks	exon	1910431	1910727	.	+	.	gene_id "XLOC_000289"; transcript_id "TCONS_00000479"; exon_number "6"; gene_name "GTE4"; oId "AT1G06230.3"; nearest_ref "AT1G06230.3"; class_code "="; tss_id "TSS383"; p_id "P327";
Chr1	Cufflinks	exon	1906963	1909722	.	+	.	gene_id "XLOC_000289"; transcript_id "TCONS_00015339"; exon_number "1"; gene_name "GTE4"; oId "CUFF.13887.1"; nearest_ref "AT1G06230.1"; class_code "j"; tss_id "TSS383";
Chr1	Cufflinks	exon	1909807	1909855	.	+	.	gene_id "XLOC_000289"; transcript_id "TCONS_00015339"; exon_number "2"; gene_name "GTE4"; oId "CUFF.13887.1"; nearest_ref "AT1G06230.1"; class_code "j"; tss_id "TSS383";
Chr1	Cufflinks	exon	1909935	1910227	.	+	.	gene_id "XLOC_000289"; transcript_id "TCONS_00015339"; exon_number "3"; gene_name "GTE4"; oId "CUFF.13887.1"; nearest_ref "AT1G06230.1"; class_code "j"; tss_id "TSS383";
Chr1	Cufflinks	exon	1910431	1910737	.	+	.	gene_id "XLOC_000289"; transcript_id "TCONS_00015339"; exon_number "4"; gene_name "GTE4"; oId "CUFF.13887.1"; nearest_ref "AT1G06230.1"; class_code "j"; tss_id "TSS383";
Chr1	Cufflinks	exon	1906963	1907169	.	+	.	gene_id "XLOC_000289"; transcript_id "TCONS_00000481"; exon_number "1"; gene_name "GTE4"; oId "CUFF.13448.2"; nearest_ref "AT1G06230.1"; class_code "j"; tss_id "TSS383";
Chr1	Cufflinks	exon	1907281	1909722	.	+	.	gene_id "XLOC_000289"; transcript_id "TCONS_00000481"; exon_number "2"; gene_name "GTE4"; oId "CUFF.13448.2"; nearest_ref "AT1G06230.1"; class_code "j"; tss_id "TSS383";
Chr1	Cufflinks	exon	1909807	1909855	.	+	.	gene_id "XLOC_000289"; transcript_id "TCONS_00000481"; exon_number "3"; gene_name "GTE4"; oId "CUFF.13448.2"; nearest_ref "AT1G06230.1"; class_code "j"; tss_id "TSS383";
Chr1	Cufflinks	exon	1909935	1910042	.	+	.	gene_id "XLOC_000289"; transcript_id "TCONS_00000481"; exon_number "4"; gene_name "GTE4"; oId "CUFF.13448.2"; nearest_ref "AT1G06230.1"; class_code "j"; tss_id "TSS383";
Chr1	Cufflinks	exon	1910137	1910227	.	+	.	gene_id "XLOC_000289"; transcript_id "TCONS_00000481"; exon_number "5"; gene_name "GTE4"; oId "CUFF.13448.2"; nearest_ref "AT1G06230.1"; class_code "j"; tss_id "TSS383";
Chr1	Cufflinks	exon	1910431	1911017	.	+	.	gene_id "XLOC_000289"; transcript_id "TCONS_00000481"; exon_number "6"; gene_name "GTE4"; oId "CUFF.13448.2"; nearest_ref "AT1G06230.1"; class_code "j"; tss_id "TSS383";
Chr1	Cufflinks	exon	1906963	1909722	.	+	.	gene_id "XLOC_000289"; transcript_id "TCONS_00000480"; exon_number "1"; gene_name "GTE4"; oId "CUFF.13448.1"; nearest_ref "AT1G06230.1"; class_code "j"; tss_id "TSS383";
Chr1	Cufflinks	exon	1909807	1909855	.	+	.	gene_id "XLOC_000289"; transcript_id "TCONS_00000480"; exon_number "2"; gene_name "GTE4"; oId "CUFF.13448.1"; nearest_ref "AT1G06230.1"; class_code "j"; tss_id "TSS383";
Chr1	Cufflinks	exon	1909935	1910042	.	+	.	gene_id "XLOC_000289"; transcript_id "TCONS_00000480"; exon_number "3"; gene_name "GTE4"; oId "CUFF.13448.1"; nearest_ref "AT1G06230.1"; class_code "j"; tss_id "TSS383";
Chr1	Cufflinks	exon	1910137	1910222	.	+	.	gene_id "XLOC_000289"; transcript_id "TCONS_00000480"; exon_number "4"; gene_name "GTE4"; oId "CUFF.13448.1"; nearest_ref "AT1G06230.1"; class_code "j"; tss_id "TSS383";
Chr1	Cufflinks	exon	1910431	1911017	.	+	.	gene_id "XLOC_000289"; transcript_id "TCONS_00000480"; exon_number "5"; gene_name "GTE4"; oId "CUFF.13448.1"; nearest_ref "AT1G06230.1"; class_code "j"; tss_id "TSS383";
Chr1	Cufflinks	exon	1906963	1909722	.	+	.	gene_id "XLOC_000289"; transcript_id "TCONS_00013043"; exon_number "1"; gene_name "AT1G06240"; oId "CUFF.11802.2"; nearest_ref "AT1G06240.1"; class_code "j"; tss_id "TSS383";
Chr1	Cufflinks	exon	1909807	1909855	.	+	.	gene_id "XLOC_000289"; transcript_id "TCONS_00013043"; exon_number "2"; gene_name "AT1G06240"; oId "CUFF.11802.2"; nearest_ref "AT1G06240.1"; class_code "j"; tss_id "TSS383";
Chr1	Cufflinks	exon	1909935	1910042	.	+	.	gene_id "XLOC_000289"; transcript_id "TCONS_00013043"; exon_number "3"; gene_name "AT1G06240"; oId "CUFF.11802.2"; nearest_ref "AT1G06240.1"; class_code "j"; tss_id "TSS383";
Chr1	Cufflinks	exon	1910137	1910227	.	+	.	gene_id "XLOC_000289"; transcript_id "TCONS_00013043"; exon_number "4"; gene_name "AT1G06240"; oId "CUFF.11802.2"; nearest_ref "AT1G06240.1"; class_code "j"; tss_id "TSS383";
Chr1	Cufflinks	exon	1910431	1911567	.	+	.	gene_id "XLOC_000289"; transcript_id "TCONS_00013043"; exon_number "5"; gene_name "AT1G06240"; oId "CUFF.11802.2"; nearest_ref "AT1G06240.1"; class_code "j"; tss_id "TSS383";
Chr1	Cufflinks	exon	1911642	1911883	.	+	.	gene_id "XLOC_000289"; transcript_id "TCONS_00013043"; exon_number "6"; gene_name "AT1G06240"; oId "CUFF.11802.2"; nearest_ref "AT1G06240.1"; class_code "j"; tss_id "TSS383";
Chr1	Cufflinks	exon	1911969	1912065	.	+	.	gene_id "XLOC_000289"; transcript_id "TCONS_00013043"; exon_number "7"; gene_name "AT1G06240"; oId "CUFF.11802.2"; nearest_ref "AT1G06240.1"; class_code "j"; tss_id "TSS383";
Chr1	Cufflinks	exon	1912156	1912339	.	+	.	gene_id "XLOC_000289"; transcript_id "TCONS_00013043"; exon_number "8"; gene_name "AT1G06240"; oId "CUFF.11802.2"; nearest_ref "AT1G06240.1"; class_code "j"; tss_id "TSS383";
Chr1	Cufflinks	exon	1912441	1912522	.	+	.	gene_id "XLOC_000289"; transcript_id "TCONS_00013043"; exon_number "9"; gene_name "AT1G06240"; oId "CUFF.11802.2"; nearest_ref "AT1G06240.1"; class_code "j"; tss_id "TSS383";
Chr1	Cufflinks	exon	1912629	1912701	.	+	.	gene_id "XLOC_000289"; transcript_id "TCONS_00013043"; exon_number "10"; gene_name "AT1G06240"; oId "CUFF.11802.2"; nearest_ref "AT1G06240.1"; class_code "j"; tss_id "TSS383";
Chr1	Cufflinks	exon	1912804	1913094	.	+	.	gene_id "XLOC_000289"; transcript_id "TCONS_00013043"; exon_number "11"; gene_name "AT1G06240"; oId "CUFF.11802.2"; nearest_ref "AT1G06240.1"; class_code "j"; tss_id "TSS383";
Chr1	Cufflinks	exon	1907089	1907169	.	+	.	gene_id "XLOC_000289"; transcript_id "TCONS_00000482"; exon_number "1"; gene_name "GTE4"; oId "AT1G06230.1"; nearest_ref "AT1G06230.1"; class_code "="; tss_id "TSS384"; p_id "P327";
Chr1	Cufflinks	exon	1907276	1909722	.	+	.	gene_id "XLOC_000289"; transcript_id "TCONS_00000482"; exon_number "2"; gene_name "GTE4"; oId "AT1G06230.1"; nearest_ref "AT1G06230.1"; class_code "="; tss_id "TSS384"; p_id "P327";
Chr1	Cufflinks	exon	1909807	1909855	.	+	.	gene_id "XLOC_000289"; transcript_id "TCONS_00000482"; exon_number "3"; gene_name "GTE4"; oId "AT1G06230.1"; nearest_ref "AT1G06230.1"; class_code "="; tss_id "TSS384"; p_id "P327";
Chr1	Cufflinks	exon	1909935	1910042	.	+	.	gene_id "XLOC_000289"; transcript_id "TCONS_00000482"; exon_number "4"; gene_name "GTE4"; oId "AT1G06230.1"; nearest_ref "AT1G06230.1"; class_code "="; tss_id "TSS384"; p_id "P327";
Chr1	Cufflinks	exon	1910137	1910227	.	+	.	gene_id "XLOC_000289"; transcript_id "TCONS_00000482"; exon_number "5"; gene_name "GTE4"; oId "AT1G06230.1"; nearest_ref "AT1G06230.1"; class_code "="; tss_id "TSS384"; p_id "P327";
Chr1	Cufflinks	exon	1910431	1910848	.	+	.	gene_id "XLOC_000289"; transcript_id "TCONS_00000482"; exon_number "6"; gene_name "GTE4"; oId "AT1G06230.1"; nearest_ref "AT1G06230.1"; class_code "="; tss_id "TSS384"; p_id "P327";
Chr1	Cufflinks	exon	1911084	1911567	.	+	.	gene_id "XLOC_000289"; transcript_id "TCONS_00017374"; exon_number "1"; gene_name "AT1G06240"; oId "CUFF.9785.1"; nearest_ref "AT1G06240.1"; class_code "j"; tss_id "TSS386";
Chr1	Cufflinks	exon	1911642	1911883	.	+	.	gene_id "XLOC_000289"; transcript_id "TCONS_00017374"; exon_number "2"; gene_name "AT1G06240"; oId "CUFF.9785.1"; nearest_ref "AT1G06240.1"; class_code "j"; tss_id "TSS386";
Chr1	Cufflinks	exon	1911969	1912065	.	+	.	gene_id "XLOC_000289"; transcript_id "TCONS_00017374"; exon_number "3"; gene_name "AT1G06240"; oId "CUFF.9785.1"; nearest_ref "AT1G06240.1"; class_code "j"; tss_id "TSS386";
Chr1	Cufflinks	exon	1912156	1912522	.	+	.	gene_id "XLOC_000289"; transcript_id "TCONS_00017374"; exon_number "4"; gene_name "AT1G06240"; oId "CUFF.9785.1"; nearest_ref "AT1G06240.1"; class_code "j"; tss_id "TSS386";
Chr1	Cufflinks	exon	1912629	1912701	.	+	.	gene_id "XLOC_000289"; transcript_id "TCONS_00017374"; exon_number "5"; gene_name "AT1G06240"; oId "CUFF.9785.1"; nearest_ref "AT1G06240.1"; class_code "j"; tss_id "TSS386";
Chr1	Cufflinks	exon	1912804	1913205	.	+	.	gene_id "XLOC_000289"; transcript_id "TCONS_00017374"; exon_number "6"; gene_name "AT1G06240"; oId "CUFF.9785.1"; nearest_ref "AT1G06240.1"; class_code "j"; tss_id "TSS386";
Chr1	Cufflinks	exon	1911122	1911567	.	+	.	gene_id "XLOC_000289"; transcript_id "TCONS_00000484"; exon_number "1"; gene_name "AT1G06240"; oId "AT1G06240.1"; nearest_ref "AT1G06240.1"; class_code "="; tss_id "TSS386"; p_id "P328";
Chr1	Cufflinks	exon	1911642	1911883	.	+	.	gene_id "XLOC_000289"; transcript_id "TCONS_00000484"; exon_number "2"; gene_name "AT1G06240"; oId "AT1G06240.1"; nearest_ref "AT1G06240.1"; class_code "="; tss_id "TSS386"; p_id "P328";
Chr1	Cufflinks	exon	1911969	1912065	.	+	.	gene_id "XLOC_000289"; transcript_id "TCONS_00000484"; exon_number "3"; gene_name "AT1G06240"; oId "AT1G06240.1"; nearest_ref "AT1G06240.1"; class_code "="; tss_id "TSS386"; p_id "P328";
Chr1	Cufflinks	exon	1912156	1912339	.	+	.	gene_id "XLOC_000289"; transcript_id "TCONS_00000484"; exon_number "4"; gene_name "AT1G06240"; oId "AT1G06240.1"; nearest_ref "AT1G06240.1"; class_code "="; tss_id "TSS386"; p_id "P328";
Chr1	Cufflinks	exon	1912441	1912522	.	+	.	gene_id "XLOC_000289"; transcript_id "TCONS_00000484"; exon_number "5"; gene_name "AT1G06240"; oId "AT1G06240.1"; nearest_ref "AT1G06240.1"; class_code "="; tss_id "TSS386"; p_id "P328";
Chr1	Cufflinks	exon	1912629	1912701	.	+	.	gene_id "XLOC_000289"; transcript_id "TCONS_00000484"; exon_number "6"; gene_name "AT1G06240"; oId "AT1G06240.1"; nearest_ref "AT1G06240.1"; class_code "="; tss_id "TSS386"; p_id "P328";
Chr1	Cufflinks	exon	1912804	1913205	.	+	.	gene_id "XLOC_000289"; transcript_id "TCONS_00000484"; exon_number "7"; gene_name "AT1G06240"; oId "AT1G06240.1"; nearest_ref "AT1G06240.1"; class_code "="; tss_id "TSS386"; p_id "P328";
Chr1	Cufflinks	exon	1911122	1911567	.	+	.	gene_id "XLOC_000289"; transcript_id "TCONS_00000485"; exon_number "1"; gene_name "AT1G06240"; oId "CUFF.13449.2"; nearest_ref "AT1G06240.1"; class_code "j"; tss_id "TSS386";
Chr1	Cufflinks	exon	1911642	1911883	.	+	.	gene_id "XLOC_000289"; transcript_id "TCONS_00000485"; exon_number "2"; gene_name "AT1G06240"; oId "CUFF.13449.2"; nearest_ref "AT1G06240.1"; class_code "j"; tss_id "TSS386";
Chr1	Cufflinks	exon	1911969	1912065	.	+	.	gene_id "XLOC_000289"; transcript_id "TCONS_00000485"; exon_number "3"; gene_name "AT1G06240"; oId "CUFF.13449.2"; nearest_ref "AT1G06240.1"; class_code "j"; tss_id "TSS386";
Chr1	Cufflinks	exon	1912156	1912339	.	+	.	gene_id "XLOC_000289"; transcript_id "TCONS_00000485"; exon_number "4"; gene_name "AT1G06240"; oId "CUFF.13449.2"; nearest_ref "AT1G06240.1"; class_code "j"; tss_id "TSS386";
Chr1	Cufflinks	exon	1912441	1912522	.	+	.	gene_id "XLOC_000289"; transcript_id "TCONS_00000485"; exon_number "5"; gene_name "AT1G06240"; oId "CUFF.13449.2"; nearest_ref "AT1G06240.1"; class_code "j"; tss_id "TSS386";
Chr1	Cufflinks	exon	1912629	1913456	.	+	.	gene_id "XLOC_000289"; transcript_id "TCONS_00000485"; exon_number "6"; gene_name "AT1G06240"; oId "CUFF.13449.2"; nearest_ref "AT1G06240.1"; class_code "j"; tss_id "TSS386";
Chr1	Cufflinks	exon	1911122	1911567	.	+	.	gene_id "XLOC_000289"; transcript_id "TCONS_00015340"; exon_number "1"; gene_name "AT1G06240"; oId "CUFF.13888.1"; nearest_ref "AT1G06240.1"; class_code "j"; tss_id "TSS386";
Chr1	Cufflinks	exon	1911642	1912065	.	+	.	gene_id "XLOC_000289"; transcript_id "TCONS_00015340"; exon_number "2"; gene_name "AT1G06240"; oId "CUFF.13888.1"; nearest_ref "AT1G06240.1"; class_code "j"; tss_id "TSS386";
Chr1	Cufflinks	exon	1912156	1912339	.	+	.	gene_id "XLOC_000289"; transcript_id "TCONS_00015340"; exon_number "3"; gene_name "AT1G06240"; oId "CUFF.13888.1"; nearest_ref "AT1G06240.1"; class_code "j"; tss_id "TSS386";
Chr1	Cufflinks	exon	1912441	1912522	.	+	.	gene_id "XLOC_000289"; transcript_id "TCONS_00015340"; exon_number "4"; gene_name "AT1G06240"; oId "CUFF.13888.1"; nearest_ref "AT1G06240.1"; class_code "j"; tss_id "TSS386";
Chr1	Cufflinks	exon	1912629	1912701	.	+	.	gene_id "XLOC_000289"; transcript_id "TCONS_00015340"; exon_number "5"; gene_name "AT1G06240"; oId "CUFF.13888.1"; nearest_ref "AT1G06240.1"; class_code "j"; tss_id "TSS386";
Chr1	Cufflinks	exon	1912804	1913481	.	+	.	gene_id "XLOC_000289"; transcript_id "TCONS_00015340"; exon_number "6"; gene_name "AT1G06240"; oId "CUFF.13888.1"; nearest_ref "AT1G06240.1"; class_code "j"; tss_id "TSS386";
Chr1	Cufflinks	exon	1913640	1914479	.	+	.	gene_id "XLOC_000290"; transcript_id "TCONS_00000486"; exon_number "1"; gene_name "AT1G06250"; oId "CUFF.13450.1"; nearest_ref "AT1G06250.1"; class_code "x"; tss_id "TSS387";
Chr1	Cufflinks	exon	1916430	1916893	.	+	.	gene_id "XLOC_000291"; transcript_id "TCONS_00000487"; exon_number "1"; gene_name "AT1G06260"; oId "AT1G06260.1"; nearest_ref "AT1G06260.1"; class_code "="; tss_id "TSS388"; p_id "P329";
Chr1	Cufflinks	exon	1916999	1917585	.	+	.	gene_id "XLOC_000291"; transcript_id "TCONS_00000487"; exon_number "2"; gene_name "AT1G06260"; oId "AT1G06260.1"; nearest_ref "AT1G06260.1"; class_code "="; tss_id "TSS388"; p_id "P329";
Chr1	Cufflinks	exon	1922352	1922892	.	+	.	gene_id "XLOC_000292"; transcript_id "TCONS_00000488"; exon_number "1"; gene_name "ACX3"; oId "AT1G06290.1"; nearest_ref "AT1G06290.1"; class_code "="; tss_id "TSS389"; p_id "P330";
Chr1	Cufflinks	exon	1923141	1923258	.	+	.	gene_id "XLOC_000292"; transcript_id "TCONS_00000488"; exon_number "2"; gene_name "ACX3"; oId "AT1G06290.1"; nearest_ref "AT1G06290.1"; class_code "="; tss_id "TSS389"; p_id "P330";
Chr1	Cufflinks	exon	1923353	1923460	.	+	.	gene_id "XLOC_000292"; transcript_id "TCONS_00000488"; exon_number "3"; gene_name "ACX3"; oId "AT1G06290.1"; nearest_ref "AT1G06290.1"; class_code "="; tss_id "TSS389"; p_id "P330";
Chr1	Cufflinks	exon	1923570	1923742	.	+	.	gene_id "XLOC_000292"; transcript_id "TCONS_00000488"; exon_number "4"; gene_name "ACX3"; oId "AT1G06290.1"; nearest_ref "AT1G06290.1"; class_code "="; tss_id "TSS389"; p_id "P330";
Chr1	Cufflinks	exon	1923822	1923921	.	+	.	gene_id "XLOC_000292"; transcript_id "TCONS_00000488"; exon_number "5"; gene_name "ACX3"; oId "AT1G06290.1"; nearest_ref "AT1G06290.1"; class_code "="; tss_id "TSS389"; p_id "P330";
Chr1	Cufflinks	exon	1924009	1924083	.	+	.	gene_id "XLOC_000292"; transcript_id "TCONS_00000488"; exon_number "6"; gene_name "ACX3"; oId "AT1G06290.1"; nearest_ref "AT1G06290.1"; class_code "="; tss_id "TSS389"; p_id "P330";
Chr1	Cufflinks	exon	1924193	1924323	.	+	.	gene_id "XLOC_000292"; transcript_id "TCONS_00000488"; exon_number "7"; gene_name "ACX3"; oId "AT1G06290.1"; nearest_ref "AT1G06290.1"; class_code "="; tss_id "TSS389"; p_id "P330";
Chr1	Cufflinks	exon	1924465	1924600	.	+	.	gene_id "XLOC_000292"; transcript_id "TCONS_00000488"; exon_number "8"; gene_name "ACX3"; oId "AT1G06290.1"; nearest_ref "AT1G06290.1"; class_code "="; tss_id "TSS389"; p_id "P330";
Chr1	Cufflinks	exon	1924686	1924805	.	+	.	gene_id "XLOC_000292"; transcript_id "TCONS_00000488"; exon_number "9"; gene_name "ACX3"; oId "AT1G06290.1"; nearest_ref "AT1G06290.1"; class_code "="; tss_id "TSS389"; p_id "P330";
Chr1	Cufflinks	exon	1924897	1925043	.	+	.	gene_id "XLOC_000292"; transcript_id "TCONS_00000488"; exon_number "10"; gene_name "ACX3"; oId "AT1G06290.1"; nearest_ref "AT1G06290.1"; class_code "="; tss_id "TSS389"; p_id "P330";
Chr1	Cufflinks	exon	1925138	1925242	.	+	.	gene_id "XLOC_000292"; transcript_id "TCONS_00000488"; exon_number "11"; gene_name "ACX3"; oId "AT1G06290.1"; nearest_ref "AT1G06290.1"; class_code "="; tss_id "TSS389"; p_id "P330";
Chr1	Cufflinks	exon	1925341	1925442	.	+	.	gene_id "XLOC_000292"; transcript_id "TCONS_00000488"; exon_number "12"; gene_name "ACX3"; oId "AT1G06290.1"; nearest_ref "AT1G06290.1"; class_code "="; tss_id "TSS389"; p_id "P330";
Chr1	Cufflinks	exon	1925760	1926278	.	+	.	gene_id "XLOC_000292"; transcript_id "TCONS_00000488"; exon_number "13"; gene_name "ACX3"; oId "AT1G06290.1"; nearest_ref "AT1G06290.1"; class_code "="; tss_id "TSS389"; p_id "P330";
Chr1	Cufflinks	exon	1926791	1927271	.	+	.	gene_id "XLOC_000293"; transcript_id "TCONS_00000489"; exon_number "1"; gene_name "ACX6"; oId "AT1G06310.1"; nearest_ref "AT1G06310.1"; class_code "="; tss_id "TSS390"; p_id "P331";
Chr1	Cufflinks	exon	1927360	1927477	.	+	.	gene_id "XLOC_000293"; transcript_id "TCONS_00000489"; exon_number "2"; gene_name "ACX6"; oId "AT1G06310.1"; nearest_ref "AT1G06310.1"; class_code "="; tss_id "TSS390"; p_id "P331";
Chr1	Cufflinks	exon	1927555	1927662	.	+	.	gene_id "XLOC_000293"; transcript_id "TCONS_00000489"; exon_number "3"; gene_name "ACX6"; oId "AT1G06310.1"; nearest_ref "AT1G06310.1"; class_code "="; tss_id "TSS390"; p_id "P331";
Chr1	Cufflinks	exon	1927737	1927909	.	+	.	gene_id "XLOC_000293"; transcript_id "TCONS_00000489"; exon_number "4"; gene_name "ACX6"; oId "AT1G06310.1"; nearest_ref "AT1G06310.1"; class_code "="; tss_id "TSS390"; p_id "P331";
Chr1	Cufflinks	exon	1927995	1928094	.	+	.	gene_id "XLOC_000293"; transcript_id "TCONS_00000489"; exon_number "5"; gene_name "ACX6"; oId "AT1G06310.1"; nearest_ref "AT1G06310.1"; class_code "="; tss_id "TSS390"; p_id "P331";
Chr1	Cufflinks	exon	1928178	1928252	.	+	.	gene_id "XLOC_000293"; transcript_id "TCONS_00000489"; exon_number "6"; gene_name "ACX6"; oId "AT1G06310.1"; nearest_ref "AT1G06310.1"; class_code "="; tss_id "TSS390"; p_id "P331";
Chr1	Cufflinks	exon	1928363	1928493	.	+	.	gene_id "XLOC_000293"; transcript_id "TCONS_00000489"; exon_number "7"; gene_name "ACX6"; oId "AT1G06310.1"; nearest_ref "AT1G06310.1"; class_code "="; tss_id "TSS390"; p_id "P331";
Chr1	Cufflinks	exon	1928735	1928870	.	+	.	gene_id "XLOC_000293"; transcript_id "TCONS_00000489"; exon_number "8"; gene_name "ACX6"; oId "AT1G06310.1"; nearest_ref "AT1G06310.1"; class_code "="; tss_id "TSS390"; p_id "P331";
Chr1	Cufflinks	exon	1928959	1929078	.	+	.	gene_id "XLOC_000293"; transcript_id "TCONS_00000489"; exon_number "9"; gene_name "ACX6"; oId "AT1G06310.1"; nearest_ref "AT1G06310.1"; class_code "="; tss_id "TSS390"; p_id "P331";
Chr1	Cufflinks	exon	1929162	1929308	.	+	.	gene_id "XLOC_000293"; transcript_id "TCONS_00000489"; exon_number "10"; gene_name "ACX6"; oId "AT1G06310.1"; nearest_ref "AT1G06310.1"; class_code "="; tss_id "TSS390"; p_id "P331";
Chr1	Cufflinks	exon	1929392	1929496	.	+	.	gene_id "XLOC_000293"; transcript_id "TCONS_00000489"; exon_number "11"; gene_name "ACX6"; oId "AT1G06310.1"; nearest_ref "AT1G06310.1"; class_code "="; tss_id "TSS390"; p_id "P331";
Chr1	Cufflinks	exon	1929581	1929682	.	+	.	gene_id "XLOC_000293"; transcript_id "TCONS_00000489"; exon_number "12"; gene_name "ACX6"; oId "AT1G06310.1"; nearest_ref "AT1G06310.1"; class_code "="; tss_id "TSS390"; p_id "P331";
Chr1	Cufflinks	exon	1929985	1930258	.	+	.	gene_id "XLOC_000293"; transcript_id "TCONS_00000489"; exon_number "13"; gene_name "ACX6"; oId "AT1G06310.1"; nearest_ref "AT1G06310.1"; class_code "="; tss_id "TSS390"; p_id "P331";
Chr1	Cufflinks	exon	1930523	1930700	.	+	.	gene_id "XLOC_000294"; transcript_id "TCONS_00000490"; exon_number "1"; gene_name "AT1G06320"; oId "AT1G06320.1"; nearest_ref "AT1G06320.1"; class_code "="; tss_id "TSS391"; p_id "P332";
Chr1	Cufflinks	exon	1930791	1930835	.	+	.	gene_id "XLOC_000294"; transcript_id "TCONS_00000490"; exon_number "2"; gene_name "AT1G06320"; oId "AT1G06320.1"; nearest_ref "AT1G06320.1"; class_code "="; tss_id "TSS391"; p_id "P332";
Chr1	Cufflinks	exon	1931006	1931449	.	+	.	gene_id "XLOC_000294"; transcript_id "TCONS_00000490"; exon_number "3"; gene_name "AT1G06320"; oId "AT1G06320.1"; nearest_ref "AT1G06320.1"; class_code "="; tss_id "TSS391"; p_id "P332";
Chr1	Cufflinks	exon	1945053	1945927	.	+	.	gene_id "XLOC_000295"; transcript_id "TCONS_00017375"; exon_number "1"; gene_name "AT1G06380"; oId "CUFF.9792.1"; nearest_ref "AT1G06380.1"; class_code "o"; tss_id "TSS392";
Chr1	Cufflinks	exon	1946107	1946503	.	+	.	gene_id "XLOC_000295"; transcript_id "TCONS_00017375"; exon_number "2"; gene_name "AT1G06380"; oId "CUFF.9792.1"; nearest_ref "AT1G06380.1"; class_code "o"; tss_id "TSS392";
Chr1	Cufflinks	exon	1945124	1946076	.	+	.	gene_id "XLOC_000295"; transcript_id "TCONS_00000491"; exon_number "1"; gene_name "AT1G06380"; oId "AT1G06380.1"; nearest_ref "AT1G06380.1"; class_code "="; tss_id "TSS392"; p_id "P333";
Chr1	Cufflinks	exon	1946788	1946964	.	+	.	gene_id "XLOC_000296"; transcript_id "TCONS_00000492"; exon_number "1"; gene_name "GSK1"; oId "AT1G06390.1"; nearest_ref "AT1G06390.1"; class_code "="; tss_id "TSS393"; p_id "P334";
Chr1	Cufflinks	exon	1948123	1948215	.	+	.	gene_id "XLOC_000296"; transcript_id "TCONS_00000492"; exon_number "2"; gene_name "GSK1"; oId "AT1G06390.1"; nearest_ref "AT1G06390.1"; class_code "="; tss_id "TSS393"; p_id "P334";
Chr1	Cufflinks	exon	1948429	1948488	.	+	.	gene_id "XLOC_000296"; transcript_id "TCONS_00000492"; exon_number "3"; gene_name "GSK1"; oId "AT1G06390.1"; nearest_ref "AT1G06390.1"; class_code "="; tss_id "TSS393"; p_id "P334";
Chr1	Cufflinks	exon	1948574	1948846	.	+	.	gene_id "XLOC_000296"; transcript_id "TCONS_00000492"; exon_number "4"; gene_name "GSK1"; oId "AT1G06390.1"; nearest_ref "AT1G06390.1"; class_code "="; tss_id "TSS393"; p_id "P334";
Chr1	Cufflinks	exon	1948936	1949010	.	+	.	gene_id "XLOC_000296"; transcript_id "TCONS_00000492"; exon_number "5"; gene_name "GSK1"; oId "AT1G06390.1"; nearest_ref "AT1G06390.1"; class_code "="; tss_id "TSS393"; p_id "P334";
Chr1	Cufflinks	exon	1949085	1949141	.	+	.	gene_id "XLOC_000296"; transcript_id "TCONS_00000492"; exon_number "6"; gene_name "GSK1"; oId "AT1G06390.1"; nearest_ref "AT1G06390.1"; class_code "="; tss_id "TSS393"; p_id "P334";
Chr1	Cufflinks	exon	1949315	1949455	.	+	.	gene_id "XLOC_000296"; transcript_id "TCONS_00000492"; exon_number "7"; gene_name "GSK1"; oId "AT1G06390.1"; nearest_ref "AT1G06390.1"; class_code "="; tss_id "TSS393"; p_id "P334";
Chr1	Cufflinks	exon	1949567	1949617	.	+	.	gene_id "XLOC_000296"; transcript_id "TCONS_00000492"; exon_number "8"; gene_name "GSK1"; oId "AT1G06390.1"; nearest_ref "AT1G06390.1"; class_code "="; tss_id "TSS393"; p_id "P334";
Chr1	Cufflinks	exon	1949725	1949820	.	+	.	gene_id "XLOC_000296"; transcript_id "TCONS_00000492"; exon_number "9"; gene_name "GSK1"; oId "AT1G06390.1"; nearest_ref "AT1G06390.1"; class_code "="; tss_id "TSS393"; p_id "P334";
Chr1	Cufflinks	exon	1949938	1950021	.	+	.	gene_id "XLOC_000296"; transcript_id "TCONS_00000492"; exon_number "10"; gene_name "GSK1"; oId "AT1G06390.1"; nearest_ref "AT1G06390.1"; class_code "="; tss_id "TSS393"; p_id "P334";
Chr1	Cufflinks	exon	1950149	1950250	.	+	.	gene_id "XLOC_000296"; transcript_id "TCONS_00000492"; exon_number "11"; gene_name "GSK1"; oId "AT1G06390.1"; nearest_ref "AT1G06390.1"; class_code "="; tss_id "TSS393"; p_id "P334";
Chr1	Cufflinks	exon	1950331	1950755	.	+	.	gene_id "XLOC_000296"; transcript_id "TCONS_00000492"; exon_number "12"; gene_name "GSK1"; oId "AT1G06390.1"; nearest_ref "AT1G06390.1"; class_code "="; tss_id "TSS393"; p_id "P334";
Chr1	Cufflinks	exon	1946802	1946964	.	+	.	gene_id "XLOC_000296"; transcript_id "TCONS_00000493"; exon_number "1"; gene_name "GSK1"; oId "AT1G06390.2"; nearest_ref "AT1G06390.2"; class_code "="; tss_id "TSS393"; p_id "P334";
Chr1	Cufflinks	exon	1948123	1948215	.	+	.	gene_id "XLOC_000296"; transcript_id "TCONS_00000493"; exon_number "2"; gene_name "GSK1"; oId "AT1G06390.2"; nearest_ref "AT1G06390.2"; class_code "="; tss_id "TSS393"; p_id "P334";
Chr1	Cufflinks	exon	1948429	1948488	.	+	.	gene_id "XLOC_000296"; transcript_id "TCONS_00000493"; exon_number "3"; gene_name "GSK1"; oId "AT1G06390.2"; nearest_ref "AT1G06390.2"; class_code "="; tss_id "TSS393"; p_id "P334";
Chr1	Cufflinks	exon	1948574	1948846	.	+	.	gene_id "XLOC_000296"; transcript_id "TCONS_00000493"; exon_number "4"; gene_name "GSK1"; oId "AT1G06390.2"; nearest_ref "AT1G06390.2"; class_code "="; tss_id "TSS393"; p_id "P334";
Chr1	Cufflinks	exon	1948936	1949010	.	+	.	gene_id "XLOC_000296"; transcript_id "TCONS_00000493"; exon_number "5"; gene_name "GSK1"; oId "AT1G06390.2"; nearest_ref "AT1G06390.2"; class_code "="; tss_id "TSS393"; p_id "P334";
Chr1	Cufflinks	exon	1949085	1949141	.	+	.	gene_id "XLOC_000296"; transcript_id "TCONS_00000493"; exon_number "6"; gene_name "GSK1"; oId "AT1G06390.2"; nearest_ref "AT1G06390.2"; class_code "="; tss_id "TSS393"; p_id "P334";
Chr1	Cufflinks	exon	1949315	1949455	.	+	.	gene_id "XLOC_000296"; transcript_id "TCONS_00000493"; exon_number "7"; gene_name "GSK1"; oId "AT1G06390.2"; nearest_ref "AT1G06390.2"; class_code "="; tss_id "TSS393"; p_id "P334";
Chr1	Cufflinks	exon	1949567	1949617	.	+	.	gene_id "XLOC_000296"; transcript_id "TCONS_00000493"; exon_number "8"; gene_name "GSK1"; oId "AT1G06390.2"; nearest_ref "AT1G06390.2"; class_code "="; tss_id "TSS393"; p_id "P334";
Chr1	Cufflinks	exon	1949725	1949820	.	+	.	gene_id "XLOC_000296"; transcript_id "TCONS_00000493"; exon_number "9"; gene_name "GSK1"; oId "AT1G06390.2"; nearest_ref "AT1G06390.2"; class_code "="; tss_id "TSS393"; p_id "P334";
Chr1	Cufflinks	exon	1949938	1950021	.	+	.	gene_id "XLOC_000296"; transcript_id "TCONS_00000493"; exon_number "10"; gene_name "GSK1"; oId "AT1G06390.2"; nearest_ref "AT1G06390.2"; class_code "="; tss_id "TSS393"; p_id "P334";
Chr1	Cufflinks	exon	1950149	1950250	.	+	.	gene_id "XLOC_000296"; transcript_id "TCONS_00000493"; exon_number "11"; gene_name "GSK1"; oId "AT1G06390.2"; nearest_ref "AT1G06390.2"; class_code "="; tss_id "TSS393"; p_id "P334";
Chr1	Cufflinks	exon	1950331	1950455	.	+	.	gene_id "XLOC_000296"; transcript_id "TCONS_00000493"; exon_number "12"; gene_name "GSK1"; oId "AT1G06390.2"; nearest_ref "AT1G06390.2"; class_code "="; tss_id "TSS393"; p_id "P334";
Chr1	Cufflinks	exon	1950602	1950860	.	+	.	gene_id "XLOC_000296"; transcript_id "TCONS_00000493"; exon_number "13"; gene_name "GSK1"; oId "AT1G06390.2"; nearest_ref "AT1G06390.2"; class_code "="; tss_id "TSS393"; p_id "P334";
Chr1	Cufflinks	exon	1954726	1954897	.	+	.	gene_id "XLOC_000297"; transcript_id "TCONS_00000494"; exon_number "1"; gene_name "ATTPS7"; oId "CUFF.13896.1"; nearest_ref "AT1G06410.1"; class_code "="; tss_id "TSS394"; p_id "P335";
Chr1	Cufflinks	exon	1955356	1957382	.	+	.	gene_id "XLOC_000297"; transcript_id "TCONS_00000494"; exon_number "2"; gene_name "ATTPS7"; oId "CUFF.13896.1"; nearest_ref "AT1G06410.1"; class_code "="; tss_id "TSS394"; p_id "P335";
Chr1	Cufflinks	exon	1957477	1957750	.	+	.	gene_id "XLOC_000297"; transcript_id "TCONS_00000494"; exon_number "3"; gene_name "ATTPS7"; oId "CUFF.13896.1"; nearest_ref "AT1G06410.1"; class_code "="; tss_id "TSS394"; p_id "P335";
Chr1	Cufflinks	exon	1957842	1958176	.	+	.	gene_id "XLOC_000297"; transcript_id "TCONS_00000494"; exon_number "4"; gene_name "ATTPS7"; oId "CUFF.13896.1"; nearest_ref "AT1G06410.1"; class_code "="; tss_id "TSS394"; p_id "P335";
Chr1	Cufflinks	exon	1958283	1958654	.	+	.	gene_id "XLOC_000297"; transcript_id "TCONS_00000494"; exon_number "5"; gene_name "ATTPS7"; oId "CUFF.13896.1"; nearest_ref "AT1G06410.1"; class_code "="; tss_id "TSS394"; p_id "P335";
Chr1	Cufflinks	exon	1958923	1959032	.	+	.	gene_id "XLOC_000298"; transcript_id "TCONS_00000496"; exon_number "1"; gene_name "AT1G06420"; oId "AT1G06420.2"; nearest_ref "AT1G06420.2"; class_code "="; tss_id "TSS395"; p_id "P336";
Chr1	Cufflinks	exon	1959102	1959947	.	+	.	gene_id "XLOC_000298"; transcript_id "TCONS_00000496"; exon_number "2"; gene_name "AT1G06420"; oId "AT1G06420.2"; nearest_ref "AT1G06420.2"; class_code "="; tss_id "TSS395"; p_id "P336";
Chr1	Cufflinks	exon	1958923	1959947	.	+	.	gene_id "XLOC_000298"; transcript_id "TCONS_00000495"; exon_number "1"; gene_name "AT1G06420"; oId "AT1G06420.1"; nearest_ref "AT1G06420.1"; class_code "="; tss_id "TSS395"; p_id "P337";
Chr1	Cufflinks	exon	1965840	1967219	.	+	.	gene_id "XLOC_000299"; transcript_id "TCONS_00000497"; exon_number "1"; gene_name "CAF1-1"; oId "AT1G06450.1"; nearest_ref "AT1G06450.1"; class_code "="; tss_id "TSS396"; p_id "P338";
Chr1	Cufflinks	exon	1969696	1969883	.	+	.	gene_id "XLOC_000300"; transcript_id "TCONS_00013044"; exon_number "1"; gene_name "AT1G06470"; oId "CUFF.11813.2"; nearest_ref "AT1G06470.1"; class_code "j"; tss_id "TSS397";
Chr1	Cufflinks	exon	1970424	1970997	.	+	.	gene_id "XLOC_000300"; transcript_id "TCONS_00013044"; exon_number "2"; gene_name "AT1G06470"; oId "CUFF.11813.2"; nearest_ref "AT1G06470.1"; class_code "j"; tss_id "TSS397";
Chr1	Cufflinks	exon	1971083	1971457	.	+	.	gene_id "XLOC_000300"; transcript_id "TCONS_00013044"; exon_number "3"; gene_name "AT1G06470"; oId "CUFF.11813.2"; nearest_ref "AT1G06470.1"; class_code "j"; tss_id "TSS397";
Chr1	Cufflinks	exon	1969719	1969879	.	+	.	gene_id "XLOC_000300"; transcript_id "TCONS_00015341"; exon_number "1"; gene_name "AT1G06470"; oId "CUFF.13898.1"; nearest_ref "AT1G06470.1"; class_code "j"; tss_id "TSS397";
Chr1	Cufflinks	exon	1970424	1970997	.	+	.	gene_id "XLOC_000300"; transcript_id "TCONS_00015341"; exon_number "2"; gene_name "AT1G06470"; oId "CUFF.13898.1"; nearest_ref "AT1G06470.1"; class_code "j"; tss_id "TSS397";
Chr1	Cufflinks	exon	1971083	1971252	.	+	.	gene_id "XLOC_000300"; transcript_id "TCONS_00015341"; exon_number "3"; gene_name "AT1G06470"; oId "CUFF.13898.1"; nearest_ref "AT1G06470.1"; class_code "j"; tss_id "TSS397";
Chr1	Cufflinks	exon	1971478	1971563	.	+	.	gene_id "XLOC_000300"; transcript_id "TCONS_00015341"; exon_number "4"; gene_name "AT1G06470"; oId "CUFF.13898.1"; nearest_ref "AT1G06470.1"; class_code "j"; tss_id "TSS397";
Chr1	Cufflinks	exon	1971672	1971721	.	+	.	gene_id "XLOC_000300"; transcript_id "TCONS_00015341"; exon_number "5"; gene_name "AT1G06470"; oId "CUFF.13898.1"; nearest_ref "AT1G06470.1"; class_code "j"; tss_id "TSS397";
Chr1	Cufflinks	exon	1971823	1971890	.	+	.	gene_id "XLOC_000300"; transcript_id "TCONS_00015341"; exon_number "6"; gene_name "AT1G06470"; oId "CUFF.13898.1"; nearest_ref "AT1G06470.1"; class_code "j"; tss_id "TSS397";
Chr1	Cufflinks	exon	1972031	1972131	.	+	.	gene_id "XLOC_000300"; transcript_id "TCONS_00015341"; exon_number "7"; gene_name "AT1G06470"; oId "CUFF.13898.1"; nearest_ref "AT1G06470.1"; class_code "j"; tss_id "TSS397";
Chr1	Cufflinks	exon	1972267	1972279	.	+	.	gene_id "XLOC_000300"; transcript_id "TCONS_00015341"; exon_number "8"; gene_name "AT1G06470"; oId "CUFF.13898.1"; nearest_ref "AT1G06470.1"; class_code "j"; tss_id "TSS397";
Chr1	Cufflinks	exon	1972388	1972572	.	+	.	gene_id "XLOC_000300"; transcript_id "TCONS_00015341"; exon_number "9"; gene_name "AT1G06470"; oId "CUFF.13898.1"; nearest_ref "AT1G06470.1"; class_code "j"; tss_id "TSS397";
Chr1	Cufflinks	exon	1972711	1972797	.	+	.	gene_id "XLOC_000300"; transcript_id "TCONS_00015341"; exon_number "10"; gene_name "AT1G06470"; oId "CUFF.13898.1"; nearest_ref "AT1G06470.1"; class_code "j"; tss_id "TSS397";
Chr1	Cufflinks	exon	1973223	1973320	.	+	.	gene_id "XLOC_000300"; transcript_id "TCONS_00015341"; exon_number "11"; gene_name "AT1G06470"; oId "CUFF.13898.1"; nearest_ref "AT1G06470.1"; class_code "j"; tss_id "TSS397";
Chr1	Cufflinks	exon	1973423	1973732	.	+	.	gene_id "XLOC_000300"; transcript_id "TCONS_00015341"; exon_number "12"; gene_name "AT1G06470"; oId "CUFF.13898.1"; nearest_ref "AT1G06470.1"; class_code "j"; tss_id "TSS397";
Chr1	Cufflinks	exon	1969729	1969883	.	+	.	gene_id "XLOC_000300"; transcript_id "TCONS_00000498"; exon_number "1"; gene_name "AT1G06470"; oId "AT1G06470.1"; nearest_ref "AT1G06470.1"; class_code "="; tss_id "TSS397"; p_id "P339";
Chr1	Cufflinks	exon	1970424	1970580	.	+	.	gene_id "XLOC_000300"; transcript_id "TCONS_00000498"; exon_number "2"; gene_name "AT1G06470"; oId "AT1G06470.1"; nearest_ref "AT1G06470.1"; class_code "="; tss_id "TSS397"; p_id "P339";
Chr1	Cufflinks	exon	1970676	1970997	.	+	.	gene_id "XLOC_000300"; transcript_id "TCONS_00000498"; exon_number "3"; gene_name "AT1G06470"; oId "AT1G06470.1"; nearest_ref "AT1G06470.1"; class_code "="; tss_id "TSS397"; p_id "P339";
Chr1	Cufflinks	exon	1971083	1971252	.	+	.	gene_id "XLOC_000300"; transcript_id "TCONS_00000498"; exon_number "4"; gene_name "AT1G06470"; oId "AT1G06470.1"; nearest_ref "AT1G06470.1"; class_code "="; tss_id "TSS397"; p_id "P339";
Chr1	Cufflinks	exon	1971478	1971563	.	+	.	gene_id "XLOC_000300"; transcript_id "TCONS_00000498"; exon_number "5"; gene_name "AT1G06470"; oId "AT1G06470.1"; nearest_ref "AT1G06470.1"; class_code "="; tss_id "TSS397"; p_id "P339";
Chr1	Cufflinks	exon	1971672	1971721	.	+	.	gene_id "XLOC_000300"; transcript_id "TCONS_00000498"; exon_number "6"; gene_name "AT1G06470"; oId "AT1G06470.1"; nearest_ref "AT1G06470.1"; class_code "="; tss_id "TSS397"; p_id "P339";
Chr1	Cufflinks	exon	1971823	1971890	.	+	.	gene_id "XLOC_000300"; transcript_id "TCONS_00000498"; exon_number "7"; gene_name "AT1G06470"; oId "AT1G06470.1"; nearest_ref "AT1G06470.1"; class_code "="; tss_id "TSS397"; p_id "P339";
Chr1	Cufflinks	exon	1972031	1972131	.	+	.	gene_id "XLOC_000300"; transcript_id "TCONS_00000498"; exon_number "8"; gene_name "AT1G06470"; oId "AT1G06470.1"; nearest_ref "AT1G06470.1"; class_code "="; tss_id "TSS397"; p_id "P339";
Chr1	Cufflinks	exon	1972267	1972279	.	+	.	gene_id "XLOC_000300"; transcript_id "TCONS_00000498"; exon_number "9"; gene_name "AT1G06470"; oId "AT1G06470.1"; nearest_ref "AT1G06470.1"; class_code "="; tss_id "TSS397"; p_id "P339";
Chr1	Cufflinks	exon	1972388	1972572	.	+	.	gene_id "XLOC_000300"; transcript_id "TCONS_00000498"; exon_number "10"; gene_name "AT1G06470"; oId "AT1G06470.1"; nearest_ref "AT1G06470.1"; class_code "="; tss_id "TSS397"; p_id "P339";
Chr1	Cufflinks	exon	1972711	1972797	.	+	.	gene_id "XLOC_000300"; transcript_id "TCONS_00000498"; exon_number "11"; gene_name "AT1G06470"; oId "AT1G06470.1"; nearest_ref "AT1G06470.1"; class_code "="; tss_id "TSS397"; p_id "P339";
Chr1	Cufflinks	exon	1973223	1973317	.	+	.	gene_id "XLOC_000300"; transcript_id "TCONS_00000498"; exon_number "12"; gene_name "AT1G06470"; oId "AT1G06470.1"; nearest_ref "AT1G06470.1"; class_code "="; tss_id "TSS397"; p_id "P339";
Chr1	Cufflinks	exon	1973423	1973767	.	+	.	gene_id "XLOC_000300"; transcript_id "TCONS_00000498"; exon_number "13"; gene_name "AT1G06470"; oId "AT1G06470.1"; nearest_ref "AT1G06470.1"; class_code "="; tss_id "TSS397"; p_id "P339";
Chr1	Cufflinks	exon	1969729	1969879	.	+	.	gene_id "XLOC_000300"; transcript_id "TCONS_00000499"; exon_number "1"; gene_name "AT1G06470"; oId "CUFF.13461.2"; nearest_ref "AT1G06470.1"; class_code "j"; tss_id "TSS397";
Chr1	Cufflinks	exon	1970424	1970997	.	+	.	gene_id "XLOC_000300"; transcript_id "TCONS_00000499"; exon_number "2"; gene_name "AT1G06470"; oId "CUFF.13461.2"; nearest_ref "AT1G06470.1"; class_code "j"; tss_id "TSS397";
Chr1	Cufflinks	exon	1971083	1971252	.	+	.	gene_id "XLOC_000300"; transcript_id "TCONS_00000499"; exon_number "3"; gene_name "AT1G06470"; oId "CUFF.13461.2"; nearest_ref "AT1G06470.1"; class_code "j"; tss_id "TSS397";
Chr1	Cufflinks	exon	1971478	1971585	.	+	.	gene_id "XLOC_000300"; transcript_id "TCONS_00000499"; exon_number "4"; gene_name "AT1G06470"; oId "CUFF.13461.2"; nearest_ref "AT1G06470.1"; class_code "j"; tss_id "TSS397";
Chr1	Cufflinks	exon	1971672	1971721	.	+	.	gene_id "XLOC_000300"; transcript_id "TCONS_00000499"; exon_number "5"; gene_name "AT1G06470"; oId "CUFF.13461.2"; nearest_ref "AT1G06470.1"; class_code "j"; tss_id "TSS397";
Chr1	Cufflinks	exon	1971823	1971890	.	+	.	gene_id "XLOC_000300"; transcript_id "TCONS_00000499"; exon_number "6"; gene_name "AT1G06470"; oId "CUFF.13461.2"; nearest_ref "AT1G06470.1"; class_code "j"; tss_id "TSS397";
Chr1	Cufflinks	exon	1972031	1972131	.	+	.	gene_id "XLOC_000300"; transcript_id "TCONS_00000499"; exon_number "7"; gene_name "AT1G06470"; oId "CUFF.13461.2"; nearest_ref "AT1G06470.1"; class_code "j"; tss_id "TSS397";
Chr1	Cufflinks	exon	1972267	1972279	.	+	.	gene_id "XLOC_000300"; transcript_id "TCONS_00000499"; exon_number "8"; gene_name "AT1G06470"; oId "CUFF.13461.2"; nearest_ref "AT1G06470.1"; class_code "j"; tss_id "TSS397";
Chr1	Cufflinks	exon	1972388	1972572	.	+	.	gene_id "XLOC_000300"; transcript_id "TCONS_00000499"; exon_number "9"; gene_name "AT1G06470"; oId "CUFF.13461.2"; nearest_ref "AT1G06470.1"; class_code "j"; tss_id "TSS397";
Chr1	Cufflinks	exon	1972711	1972797	.	+	.	gene_id "XLOC_000300"; transcript_id "TCONS_00000499"; exon_number "10"; gene_name "AT1G06470"; oId "CUFF.13461.2"; nearest_ref "AT1G06470.1"; class_code "j"; tss_id "TSS397";
Chr1	Cufflinks	exon	1973222	1973317	.	+	.	gene_id "XLOC_000300"; transcript_id "TCONS_00000499"; exon_number "11"; gene_name "AT1G06470"; oId "CUFF.13461.2"; nearest_ref "AT1G06470.1"; class_code "j"; tss_id "TSS397";
Chr1	Cufflinks	exon	1973423	1974026	.	+	.	gene_id "XLOC_000300"; transcript_id "TCONS_00000499"; exon_number "12"; gene_name "AT1G06470"; oId "CUFF.13461.2"; nearest_ref "AT1G06470.1"; class_code "j"; tss_id "TSS397";
Chr1	Cufflinks	exon	1969729	1969879	.	+	.	gene_id "XLOC_000300"; transcript_id "TCONS_00013045"; exon_number "1"; gene_name "AT1G06470"; oId "CUFF.9798.1"; nearest_ref "AT1G06470.1"; class_code "j"; tss_id "TSS397";
Chr1	Cufflinks	exon	1970424	1970997	.	+	.	gene_id "XLOC_000300"; transcript_id "TCONS_00013045"; exon_number "2"; gene_name "AT1G06470"; oId "CUFF.9798.1"; nearest_ref "AT1G06470.1"; class_code "j"; tss_id "TSS397";
Chr1	Cufflinks	exon	1971083	1971252	.	+	.	gene_id "XLOC_000300"; transcript_id "TCONS_00013045"; exon_number "3"; gene_name "AT1G06470"; oId "CUFF.9798.1"; nearest_ref "AT1G06470.1"; class_code "j"; tss_id "TSS397";
Chr1	Cufflinks	exon	1971478	1971563	.	+	.	gene_id "XLOC_000300"; transcript_id "TCONS_00013045"; exon_number "4"; gene_name "AT1G06470"; oId "CUFF.9798.1"; nearest_ref "AT1G06470.1"; class_code "j"; tss_id "TSS397";
Chr1	Cufflinks	exon	1971672	1971721	.	+	.	gene_id "XLOC_000300"; transcript_id "TCONS_00013045"; exon_number "5"; gene_name "AT1G06470"; oId "CUFF.9798.1"; nearest_ref "AT1G06470.1"; class_code "j"; tss_id "TSS397";
Chr1	Cufflinks	exon	1971823	1971890	.	+	.	gene_id "XLOC_000300"; transcript_id "TCONS_00013045"; exon_number "6"; gene_name "AT1G06470"; oId "CUFF.9798.1"; nearest_ref "AT1G06470.1"; class_code "j"; tss_id "TSS397";
Chr1	Cufflinks	exon	1972031	1972131	.	+	.	gene_id "XLOC_000300"; transcript_id "TCONS_00013045"; exon_number "7"; gene_name "AT1G06470"; oId "CUFF.9798.1"; nearest_ref "AT1G06470.1"; class_code "j"; tss_id "TSS397";
Chr1	Cufflinks	exon	1972267	1972279	.	+	.	gene_id "XLOC_000300"; transcript_id "TCONS_00013045"; exon_number "8"; gene_name "AT1G06470"; oId "CUFF.9798.1"; nearest_ref "AT1G06470.1"; class_code "j"; tss_id "TSS397";
Chr1	Cufflinks	exon	1972388	1972572	.	+	.	gene_id "XLOC_000300"; transcript_id "TCONS_00013045"; exon_number "9"; gene_name "AT1G06470"; oId "CUFF.9798.1"; nearest_ref "AT1G06470.1"; class_code "j"; tss_id "TSS397";
Chr1	Cufflinks	exon	1972711	1972797	.	+	.	gene_id "XLOC_000300"; transcript_id "TCONS_00013045"; exon_number "10"; gene_name "AT1G06470"; oId "CUFF.9798.1"; nearest_ref "AT1G06470.1"; class_code "j"; tss_id "TSS397";
Chr1	Cufflinks	exon	1973223	1973317	.	+	.	gene_id "XLOC_000300"; transcript_id "TCONS_00013045"; exon_number "11"; gene_name "AT1G06470"; oId "CUFF.9798.1"; nearest_ref "AT1G06470.1"; class_code "j"; tss_id "TSS397";
Chr1	Cufflinks	exon	1973423	1974388	.	+	.	gene_id "XLOC_000300"; transcript_id "TCONS_00013045"; exon_number "12"; gene_name "AT1G06470"; oId "CUFF.9798.1"; nearest_ref "AT1G06470.1"; class_code "j"; tss_id "TSS397";
Chr1	Cufflinks	exon	1969752	1969883	.	+	.	gene_id "XLOC_000300"; transcript_id "TCONS_00000500"; exon_number "1"; gene_name "AT1G06470"; oId "AT1G06470.2"; nearest_ref "AT1G06470.2"; class_code "="; tss_id "TSS397"; p_id "P339";
Chr1	Cufflinks	exon	1970424	1970997	.	+	.	gene_id "XLOC_000300"; transcript_id "TCONS_00000500"; exon_number "2"; gene_name "AT1G06470"; oId "AT1G06470.2"; nearest_ref "AT1G06470.2"; class_code "="; tss_id "TSS397"; p_id "P339";
Chr1	Cufflinks	exon	1971083	1971252	.	+	.	gene_id "XLOC_000300"; transcript_id "TCONS_00000500"; exon_number "3"; gene_name "AT1G06470"; oId "AT1G06470.2"; nearest_ref "AT1G06470.2"; class_code "="; tss_id "TSS397"; p_id "P339";
Chr1	Cufflinks	exon	1971478	1971563	.	+	.	gene_id "XLOC_000300"; transcript_id "TCONS_00000500"; exon_number "4"; gene_name "AT1G06470"; oId "AT1G06470.2"; nearest_ref "AT1G06470.2"; class_code "="; tss_id "TSS397"; p_id "P339";
Chr1	Cufflinks	exon	1971672	1971721	.	+	.	gene_id "XLOC_000300"; transcript_id "TCONS_00000500"; exon_number "5"; gene_name "AT1G06470"; oId "AT1G06470.2"; nearest_ref "AT1G06470.2"; class_code "="; tss_id "TSS397"; p_id "P339";
Chr1	Cufflinks	exon	1971823	1971890	.	+	.	gene_id "XLOC_000300"; transcript_id "TCONS_00000500"; exon_number "6"; gene_name "AT1G06470"; oId "AT1G06470.2"; nearest_ref "AT1G06470.2"; class_code "="; tss_id "TSS397"; p_id "P339";
Chr1	Cufflinks	exon	1972031	1972131	.	+	.	gene_id "XLOC_000300"; transcript_id "TCONS_00000500"; exon_number "7"; gene_name "AT1G06470"; oId "AT1G06470.2"; nearest_ref "AT1G06470.2"; class_code "="; tss_id "TSS397"; p_id "P339";
Chr1	Cufflinks	exon	1972267	1972279	.	+	.	gene_id "XLOC_000300"; transcript_id "TCONS_00000500"; exon_number "8"; gene_name "AT1G06470"; oId "AT1G06470.2"; nearest_ref "AT1G06470.2"; class_code "="; tss_id "TSS397"; p_id "P339";
Chr1	Cufflinks	exon	1972388	1972572	.	+	.	gene_id "XLOC_000300"; transcript_id "TCONS_00000500"; exon_number "9"; gene_name "AT1G06470"; oId "AT1G06470.2"; nearest_ref "AT1G06470.2"; class_code "="; tss_id "TSS397"; p_id "P339";
Chr1	Cufflinks	exon	1972711	1972797	.	+	.	gene_id "XLOC_000300"; transcript_id "TCONS_00000500"; exon_number "10"; gene_name "AT1G06470"; oId "AT1G06470.2"; nearest_ref "AT1G06470.2"; class_code "="; tss_id "TSS397"; p_id "P339";
Chr1	Cufflinks	exon	1973223	1973317	.	+	.	gene_id "XLOC_000300"; transcript_id "TCONS_00000500"; exon_number "11"; gene_name "AT1G06470"; oId "AT1G06470.2"; nearest_ref "AT1G06470.2"; class_code "="; tss_id "TSS397"; p_id "P339";
Chr1	Cufflinks	exon	1973423	1973767	.	+	.	gene_id "XLOC_000300"; transcript_id "TCONS_00000500"; exon_number "12"; gene_name "AT1G06470"; oId "AT1G06470.2"; nearest_ref "AT1G06470.2"; class_code "="; tss_id "TSS397"; p_id "P339";
Chr1	Cufflinks	exon	1978084	1978157	.	+	.	gene_id "XLOC_000301"; transcript_id "TCONS_00000501"; exon_number "1"; gene_name "AT1G06480"; oId "AT1G06480.1"; nearest_ref "AT1G06480.1"; class_code "="; tss_id "TSS398";
Chr1	Cufflinks	exon	1978527	1978996	.	+	.	gene_id "XLOC_000302"; transcript_id "TCONS_00000503"; exon_number "1"; gene_name "ATGSL07"; oId "CUFF.13462.2"; nearest_ref "AT1G06490.1"; class_code "j"; tss_id "TSS399";
Chr1	Cufflinks	exon	1979085	1979185	.	+	.	gene_id "XLOC_000302"; transcript_id "TCONS_00000503"; exon_number "2"; gene_name "ATGSL07"; oId "CUFF.13462.2"; nearest_ref "AT1G06490.1"; class_code "j"; tss_id "TSS399";
Chr1	Cufflinks	exon	1979322	1979434	.	+	.	gene_id "XLOC_000302"; transcript_id "TCONS_00000503"; exon_number "3"; gene_name "ATGSL07"; oId "CUFF.13462.2"; nearest_ref "AT1G06490.1"; class_code "j"; tss_id "TSS399";
Chr1	Cufflinks	exon	1979531	1979618	.	+	.	gene_id "XLOC_000302"; transcript_id "TCONS_00000503"; exon_number "4"; gene_name "ATGSL07"; oId "CUFF.13462.2"; nearest_ref "AT1G06490.1"; class_code "j"; tss_id "TSS399";
Chr1	Cufflinks	exon	1979708	1979818	.	+	.	gene_id "XLOC_000302"; transcript_id "TCONS_00000503"; exon_number "5"; gene_name "ATGSL07"; oId "CUFF.13462.2"; nearest_ref "AT1G06490.1"; class_code "j"; tss_id "TSS399";
Chr1	Cufflinks	exon	1979898	1980050	.	+	.	gene_id "XLOC_000302"; transcript_id "TCONS_00000503"; exon_number "6"; gene_name "ATGSL07"; oId "CUFF.13462.2"; nearest_ref "AT1G06490.1"; class_code "j"; tss_id "TSS399";
Chr1	Cufflinks	exon	1980146	1980235	.	+	.	gene_id "XLOC_000302"; transcript_id "TCONS_00000503"; exon_number "7"; gene_name "ATGSL07"; oId "CUFF.13462.2"; nearest_ref "AT1G06490.1"; class_code "j"; tss_id "TSS399";
Chr1	Cufflinks	exon	1980312	1980403	.	+	.	gene_id "XLOC_000302"; transcript_id "TCONS_00000503"; exon_number "8"; gene_name "ATGSL07"; oId "CUFF.13462.2"; nearest_ref "AT1G06490.1"; class_code "j"; tss_id "TSS399";
Chr1	Cufflinks	exon	1980528	1980651	.	+	.	gene_id "XLOC_000302"; transcript_id "TCONS_00000503"; exon_number "9"; gene_name "ATGSL07"; oId "CUFF.13462.2"; nearest_ref "AT1G06490.1"; class_code "j"; tss_id "TSS399";
Chr1	Cufflinks	exon	1980812	1980946	.	+	.	gene_id "XLOC_000302"; transcript_id "TCONS_00000503"; exon_number "10"; gene_name "ATGSL07"; oId "CUFF.13462.2"; nearest_ref "AT1G06490.1"; class_code "j"; tss_id "TSS399";
Chr1	Cufflinks	exon	1981033	1981109	.	+	.	gene_id "XLOC_000302"; transcript_id "TCONS_00000503"; exon_number "11"; gene_name "ATGSL07"; oId "CUFF.13462.2"; nearest_ref "AT1G06490.1"; class_code "j"; tss_id "TSS399";
Chr1	Cufflinks	exon	1981190	1981280	.	+	.	gene_id "XLOC_000302"; transcript_id "TCONS_00000503"; exon_number "12"; gene_name "ATGSL07"; oId "CUFF.13462.2"; nearest_ref "AT1G06490.1"; class_code "j"; tss_id "TSS399";
Chr1	Cufflinks	exon	1981454	1981576	.	+	.	gene_id "XLOC_000302"; transcript_id "TCONS_00000503"; exon_number "13"; gene_name "ATGSL07"; oId "CUFF.13462.2"; nearest_ref "AT1G06490.1"; class_code "j"; tss_id "TSS399";
Chr1	Cufflinks	exon	1981659	1981776	.	+	.	gene_id "XLOC_000302"; transcript_id "TCONS_00000503"; exon_number "14"; gene_name "ATGSL07"; oId "CUFF.13462.2"; nearest_ref "AT1G06490.1"; class_code "j"; tss_id "TSS399";
Chr1	Cufflinks	exon	1981858	1982242	.	+	.	gene_id "XLOC_000302"; transcript_id "TCONS_00000503"; exon_number "15"; gene_name "ATGSL07"; oId "CUFF.13462.2"; nearest_ref "AT1G06490.1"; class_code "j"; tss_id "TSS399";
Chr1	Cufflinks	exon	1982478	1982538	.	+	.	gene_id "XLOC_000302"; transcript_id "TCONS_00000503"; exon_number "16"; gene_name "ATGSL07"; oId "CUFF.13462.2"; nearest_ref "AT1G06490.1"; class_code "j"; tss_id "TSS399";
Chr1	Cufflinks	exon	1982763	1982844	.	+	.	gene_id "XLOC_000302"; transcript_id "TCONS_00000503"; exon_number "17"; gene_name "ATGSL07"; oId "CUFF.13462.2"; nearest_ref "AT1G06490.1"; class_code "j"; tss_id "TSS399";
Chr1	Cufflinks	exon	1982926	1982975	.	+	.	gene_id "XLOC_000302"; transcript_id "TCONS_00000503"; exon_number "18"; gene_name "ATGSL07"; oId "CUFF.13462.2"; nearest_ref "AT1G06490.1"; class_code "j"; tss_id "TSS399";
Chr1	Cufflinks	exon	1983046	1983132	.	+	.	gene_id "XLOC_000302"; transcript_id "TCONS_00000503"; exon_number "19"; gene_name "ATGSL07"; oId "CUFF.13462.2"; nearest_ref "AT1G06490.1"; class_code "j"; tss_id "TSS399";
Chr1	Cufflinks	exon	1983257	1983548	.	+	.	gene_id "XLOC_000302"; transcript_id "TCONS_00000503"; exon_number "20"; gene_name "ATGSL07"; oId "CUFF.13462.2"; nearest_ref "AT1G06490.1"; class_code "j"; tss_id "TSS399";
Chr1	Cufflinks	exon	1983648	1983729	.	+	.	gene_id "XLOC_000302"; transcript_id "TCONS_00000503"; exon_number "21"; gene_name "ATGSL07"; oId "CUFF.13462.2"; nearest_ref "AT1G06490.1"; class_code "j"; tss_id "TSS399";
Chr1	Cufflinks	exon	1983814	1983977	.	+	.	gene_id "XLOC_000302"; transcript_id "TCONS_00000503"; exon_number "22"; gene_name "ATGSL07"; oId "CUFF.13462.2"; nearest_ref "AT1G06490.1"; class_code "j"; tss_id "TSS399";
Chr1	Cufflinks	exon	1984079	1984202	.	+	.	gene_id "XLOC_000302"; transcript_id "TCONS_00000503"; exon_number "23"; gene_name "ATGSL07"; oId "CUFF.13462.2"; nearest_ref "AT1G06490.1"; class_code "j"; tss_id "TSS399";
Chr1	Cufflinks	exon	1984307	1984407	.	+	.	gene_id "XLOC_000302"; transcript_id "TCONS_00000503"; exon_number "24"; gene_name "ATGSL07"; oId "CUFF.13462.2"; nearest_ref "AT1G06490.1"; class_code "j"; tss_id "TSS399";
Chr1	Cufflinks	exon	1984559	1984670	.	+	.	gene_id "XLOC_000302"; transcript_id "TCONS_00000503"; exon_number "25"; gene_name "ATGSL07"; oId "CUFF.13462.2"; nearest_ref "AT1G06490.1"; class_code "j"; tss_id "TSS399";
Chr1	Cufflinks	exon	1984750	1984901	.	+	.	gene_id "XLOC_000302"; transcript_id "TCONS_00000503"; exon_number "26"; gene_name "ATGSL07"; oId "CUFF.13462.2"; nearest_ref "AT1G06490.1"; class_code "j"; tss_id "TSS399";
Chr1	Cufflinks	exon	1985074	1985183	.	+	.	gene_id "XLOC_000302"; transcript_id "TCONS_00000503"; exon_number "27"; gene_name "ATGSL07"; oId "CUFF.13462.2"; nearest_ref "AT1G06490.1"; class_code "j"; tss_id "TSS399";
Chr1	Cufflinks	exon	1985260	1985379	.	+	.	gene_id "XLOC_000302"; transcript_id "TCONS_00000503"; exon_number "28"; gene_name "ATGSL07"; oId "CUFF.13462.2"; nearest_ref "AT1G06490.1"; class_code "j"; tss_id "TSS399";
Chr1	Cufflinks	exon	1985459	1985878	.	+	.	gene_id "XLOC_000302"; transcript_id "TCONS_00000503"; exon_number "29"; gene_name "ATGSL07"; oId "CUFF.13462.2"; nearest_ref "AT1G06490.1"; class_code "j"; tss_id "TSS399";
Chr1	Cufflinks	exon	1985959	1986070	.	+	.	gene_id "XLOC_000302"; transcript_id "TCONS_00000503"; exon_number "30"; gene_name "ATGSL07"; oId "CUFF.13462.2"; nearest_ref "AT1G06490.1"; class_code "j"; tss_id "TSS399";
Chr1	Cufflinks	exon	1986231	1986546	.	+	.	gene_id "XLOC_000302"; transcript_id "TCONS_00000503"; exon_number "31"; gene_name "ATGSL07"; oId "CUFF.13462.2"; nearest_ref "AT1G06490.1"; class_code "j"; tss_id "TSS399";
Chr1	Cufflinks	exon	1986644	1986727	.	+	.	gene_id "XLOC_000302"; transcript_id "TCONS_00000503"; exon_number "32"; gene_name "ATGSL07"; oId "CUFF.13462.2"; nearest_ref "AT1G06490.1"; class_code "j"; tss_id "TSS399";
Chr1	Cufflinks	exon	1986914	1987026	.	+	.	gene_id "XLOC_000302"; transcript_id "TCONS_00000503"; exon_number "33"; gene_name "ATGSL07"; oId "CUFF.13462.2"; nearest_ref "AT1G06490.1"; class_code "j"; tss_id "TSS399";
Chr1	Cufflinks	exon	1987105	1987334	.	+	.	gene_id "XLOC_000302"; transcript_id "TCONS_00000503"; exon_number "34"; gene_name "ATGSL07"; oId "CUFF.13462.2"; nearest_ref "AT1G06490.1"; class_code "j"; tss_id "TSS399";
Chr1	Cufflinks	exon	1987436	1988233	.	+	.	gene_id "XLOC_000302"; transcript_id "TCONS_00000503"; exon_number "35"; gene_name "ATGSL07"; oId "CUFF.13462.2"; nearest_ref "AT1G06490.1"; class_code "j"; tss_id "TSS399";
Chr1	Cufflinks	exon	1988320	1988370	.	+	.	gene_id "XLOC_000302"; transcript_id "TCONS_00000503"; exon_number "36"; gene_name "ATGSL07"; oId "CUFF.13462.2"; nearest_ref "AT1G06490.1"; class_code "j"; tss_id "TSS399";
Chr1	Cufflinks	exon	1988525	1988710	.	+	.	gene_id "XLOC_000302"; transcript_id "TCONS_00000503"; exon_number "37"; gene_name "ATGSL07"; oId "CUFF.13462.2"; nearest_ref "AT1G06490.1"; class_code "j"; tss_id "TSS399";
Chr1	Cufflinks	exon	1988801	1989045	.	+	.	gene_id "XLOC_000302"; transcript_id "TCONS_00000503"; exon_number "38"; gene_name "ATGSL07"; oId "CUFF.13462.2"; nearest_ref "AT1G06490.1"; class_code "j"; tss_id "TSS399";
Chr1	Cufflinks	exon	1989220	1989409	.	+	.	gene_id "XLOC_000302"; transcript_id "TCONS_00000503"; exon_number "39"; gene_name "ATGSL07"; oId "CUFF.13462.2"; nearest_ref "AT1G06490.1"; class_code "j"; tss_id "TSS399";
Chr1	Cufflinks	exon	1978527	1978996	.	+	.	gene_id "XLOC_000302"; transcript_id "TCONS_00000502"; exon_number "1"; gene_name "ATGSL07"; oId "CUFF.13462.1"; nearest_ref "AT1G06490.1"; class_code "j"; tss_id "TSS399";
Chr1	Cufflinks	exon	1979085	1979185	.	+	.	gene_id "XLOC_000302"; transcript_id "TCONS_00000502"; exon_number "2"; gene_name "ATGSL07"; oId "CUFF.13462.1"; nearest_ref "AT1G06490.1"; class_code "j"; tss_id "TSS399";
Chr1	Cufflinks	exon	1979322	1979434	.	+	.	gene_id "XLOC_000302"; transcript_id "TCONS_00000502"; exon_number "3"; gene_name "ATGSL07"; oId "CUFF.13462.1"; nearest_ref "AT1G06490.1"; class_code "j"; tss_id "TSS399";
Chr1	Cufflinks	exon	1979531	1979618	.	+	.	gene_id "XLOC_000302"; transcript_id "TCONS_00000502"; exon_number "4"; gene_name "ATGSL07"; oId "CUFF.13462.1"; nearest_ref "AT1G06490.1"; class_code "j"; tss_id "TSS399";
Chr1	Cufflinks	exon	1979708	1979818	.	+	.	gene_id "XLOC_000302"; transcript_id "TCONS_00000502"; exon_number "5"; gene_name "ATGSL07"; oId "CUFF.13462.1"; nearest_ref "AT1G06490.1"; class_code "j"; tss_id "TSS399";
Chr1	Cufflinks	exon	1979898	1980050	.	+	.	gene_id "XLOC_000302"; transcript_id "TCONS_00000502"; exon_number "6"; gene_name "ATGSL07"; oId "CUFF.13462.1"; nearest_ref "AT1G06490.1"; class_code "j"; tss_id "TSS399";
Chr1	Cufflinks	exon	1980146	1980235	.	+	.	gene_id "XLOC_000302"; transcript_id "TCONS_00000502"; exon_number "7"; gene_name "ATGSL07"; oId "CUFF.13462.1"; nearest_ref "AT1G06490.1"; class_code "j"; tss_id "TSS399";
Chr1	Cufflinks	exon	1980312	1980403	.	+	.	gene_id "XLOC_000302"; transcript_id "TCONS_00000502"; exon_number "8"; gene_name "ATGSL07"; oId "CUFF.13462.1"; nearest_ref "AT1G06490.1"; class_code "j"; tss_id "TSS399";
Chr1	Cufflinks	exon	1980528	1980651	.	+	.	gene_id "XLOC_000302"; transcript_id "TCONS_00000502"; exon_number "9"; gene_name "ATGSL07"; oId "CUFF.13462.1"; nearest_ref "AT1G06490.1"; class_code "j"; tss_id "TSS399";
Chr1	Cufflinks	exon	1980812	1980946	.	+	.	gene_id "XLOC_000302"; transcript_id "TCONS_00000502"; exon_number "10"; gene_name "ATGSL07"; oId "CUFF.13462.1"; nearest_ref "AT1G06490.1"; class_code "j"; tss_id "TSS399";
Chr1	Cufflinks	exon	1981033	1981109	.	+	.	gene_id "XLOC_000302"; transcript_id "TCONS_00000502"; exon_number "11"; gene_name "ATGSL07"; oId "CUFF.13462.1"; nearest_ref "AT1G06490.1"; class_code "j"; tss_id "TSS399";
Chr1	Cufflinks	exon	1981190	1981280	.	+	.	gene_id "XLOC_000302"; transcript_id "TCONS_00000502"; exon_number "12"; gene_name "ATGSL07"; oId "CUFF.13462.1"; nearest_ref "AT1G06490.1"; class_code "j"; tss_id "TSS399";
Chr1	Cufflinks	exon	1981454	1981576	.	+	.	gene_id "XLOC_000302"; transcript_id "TCONS_00000502"; exon_number "13"; gene_name "ATGSL07"; oId "CUFF.13462.1"; nearest_ref "AT1G06490.1"; class_code "j"; tss_id "TSS399";
Chr1	Cufflinks	exon	1981659	1981776	.	+	.	gene_id "XLOC_000302"; transcript_id "TCONS_00000502"; exon_number "14"; gene_name "ATGSL07"; oId "CUFF.13462.1"; nearest_ref "AT1G06490.1"; class_code "j"; tss_id "TSS399";
Chr1	Cufflinks	exon	1981858	1982242	.	+	.	gene_id "XLOC_000302"; transcript_id "TCONS_00000502"; exon_number "15"; gene_name "ATGSL07"; oId "CUFF.13462.1"; nearest_ref "AT1G06490.1"; class_code "j"; tss_id "TSS399";
Chr1	Cufflinks	exon	1982478	1982538	.	+	.	gene_id "XLOC_000302"; transcript_id "TCONS_00000502"; exon_number "16"; gene_name "ATGSL07"; oId "CUFF.13462.1"; nearest_ref "AT1G06490.1"; class_code "j"; tss_id "TSS399";
Chr1	Cufflinks	exon	1982763	1982844	.	+	.	gene_id "XLOC_000302"; transcript_id "TCONS_00000502"; exon_number "17"; gene_name "ATGSL07"; oId "CUFF.13462.1"; nearest_ref "AT1G06490.1"; class_code "j"; tss_id "TSS399";
Chr1	Cufflinks	exon	1982926	1983132	.	+	.	gene_id "XLOC_000302"; transcript_id "TCONS_00000502"; exon_number "18"; gene_name "ATGSL07"; oId "CUFF.13462.1"; nearest_ref "AT1G06490.1"; class_code "j"; tss_id "TSS399";
Chr1	Cufflinks	exon	1983257	1983361	.	+	.	gene_id "XLOC_000302"; transcript_id "TCONS_00000502"; exon_number "19"; gene_name "ATGSL07"; oId "CUFF.13462.1"; nearest_ref "AT1G06490.1"; class_code "j"; tss_id "TSS399";
Chr1	Cufflinks	exon	1983454	1983548	.	+	.	gene_id "XLOC_000302"; transcript_id "TCONS_00000502"; exon_number "20"; gene_name "ATGSL07"; oId "CUFF.13462.1"; nearest_ref "AT1G06490.1"; class_code "j"; tss_id "TSS399";
Chr1	Cufflinks	exon	1983648	1983729	.	+	.	gene_id "XLOC_000302"; transcript_id "TCONS_00000502"; exon_number "21"; gene_name "ATGSL07"; oId "CUFF.13462.1"; nearest_ref "AT1G06490.1"; class_code "j"; tss_id "TSS399";
Chr1	Cufflinks	exon	1983814	1983977	.	+	.	gene_id "XLOC_000302"; transcript_id "TCONS_00000502"; exon_number "22"; gene_name "ATGSL07"; oId "CUFF.13462.1"; nearest_ref "AT1G06490.1"; class_code "j"; tss_id "TSS399";
Chr1	Cufflinks	exon	1984079	1984202	.	+	.	gene_id "XLOC_000302"; transcript_id "TCONS_00000502"; exon_number "23"; gene_name "ATGSL07"; oId "CUFF.13462.1"; nearest_ref "AT1G06490.1"; class_code "j"; tss_id "TSS399";
Chr1	Cufflinks	exon	1984307	1984407	.	+	.	gene_id "XLOC_000302"; transcript_id "TCONS_00000502"; exon_number "24"; gene_name "ATGSL07"; oId "CUFF.13462.1"; nearest_ref "AT1G06490.1"; class_code "j"; tss_id "TSS399";
Chr1	Cufflinks	exon	1984559	1984670	.	+	.	gene_id "XLOC_000302"; transcript_id "TCONS_00000502"; exon_number "25"; gene_name "ATGSL07"; oId "CUFF.13462.1"; nearest_ref "AT1G06490.1"; class_code "j"; tss_id "TSS399";
Chr1	Cufflinks	exon	1984750	1984901	.	+	.	gene_id "XLOC_000302"; transcript_id "TCONS_00000502"; exon_number "26"; gene_name "ATGSL07"; oId "CUFF.13462.1"; nearest_ref "AT1G06490.1"; class_code "j"; tss_id "TSS399";
Chr1	Cufflinks	exon	1985074	1985183	.	+	.	gene_id "XLOC_000302"; transcript_id "TCONS_00000502"; exon_number "27"; gene_name "ATGSL07"; oId "CUFF.13462.1"; nearest_ref "AT1G06490.1"; class_code "j"; tss_id "TSS399";
Chr1	Cufflinks	exon	1985260	1985379	.	+	.	gene_id "XLOC_000302"; transcript_id "TCONS_00000502"; exon_number "28"; gene_name "ATGSL07"; oId "CUFF.13462.1"; nearest_ref "AT1G06490.1"; class_code "j"; tss_id "TSS399";
Chr1	Cufflinks	exon	1985459	1985527	.	+	.	gene_id "XLOC_000302"; transcript_id "TCONS_00000502"; exon_number "29"; gene_name "ATGSL07"; oId "CUFF.13462.1"; nearest_ref "AT1G06490.1"; class_code "j"; tss_id "TSS399";
Chr1	Cufflinks	exon	1985689	1985878	.	+	.	gene_id "XLOC_000302"; transcript_id "TCONS_00000502"; exon_number "30"; gene_name "ATGSL07"; oId "CUFF.13462.1"; nearest_ref "AT1G06490.1"; class_code "j"; tss_id "TSS399";
Chr1	Cufflinks	exon	1985959	1986070	.	+	.	gene_id "XLOC_000302"; transcript_id "TCONS_00000502"; exon_number "31"; gene_name "ATGSL07"; oId "CUFF.13462.1"; nearest_ref "AT1G06490.1"; class_code "j"; tss_id "TSS399";
Chr1	Cufflinks	exon	1986231	1986353	.	+	.	gene_id "XLOC_000302"; transcript_id "TCONS_00000502"; exon_number "32"; gene_name "ATGSL07"; oId "CUFF.13462.1"; nearest_ref "AT1G06490.1"; class_code "j"; tss_id "TSS399";
Chr1	Cufflinks	exon	1986428	1986546	.	+	.	gene_id "XLOC_000302"; transcript_id "TCONS_00000502"; exon_number "33"; gene_name "ATGSL07"; oId "CUFF.13462.1"; nearest_ref "AT1G06490.1"; class_code "j"; tss_id "TSS399";
Chr1	Cufflinks	exon	1986644	1986727	.	+	.	gene_id "XLOC_000302"; transcript_id "TCONS_00000502"; exon_number "34"; gene_name "ATGSL07"; oId "CUFF.13462.1"; nearest_ref "AT1G06490.1"; class_code "j"; tss_id "TSS399";
Chr1	Cufflinks	exon	1986914	1987026	.	+	.	gene_id "XLOC_000302"; transcript_id "TCONS_00000502"; exon_number "35"; gene_name "ATGSL07"; oId "CUFF.13462.1"; nearest_ref "AT1G06490.1"; class_code "j"; tss_id "TSS399";
Chr1	Cufflinks	exon	1987105	1987334	.	+	.	gene_id "XLOC_000302"; transcript_id "TCONS_00000502"; exon_number "36"; gene_name "ATGSL07"; oId "CUFF.13462.1"; nearest_ref "AT1G06490.1"; class_code "j"; tss_id "TSS399";
Chr1	Cufflinks	exon	1987436	1988233	.	+	.	gene_id "XLOC_000302"; transcript_id "TCONS_00000502"; exon_number "37"; gene_name "ATGSL07"; oId "CUFF.13462.1"; nearest_ref "AT1G06490.1"; class_code "j"; tss_id "TSS399";
Chr1	Cufflinks	exon	1988320	1988370	.	+	.	gene_id "XLOC_000302"; transcript_id "TCONS_00000502"; exon_number "38"; gene_name "ATGSL07"; oId "CUFF.13462.1"; nearest_ref "AT1G06490.1"; class_code "j"; tss_id "TSS399";
Chr1	Cufflinks	exon	1988525	1988710	.	+	.	gene_id "XLOC_000302"; transcript_id "TCONS_00000502"; exon_number "39"; gene_name "ATGSL07"; oId "CUFF.13462.1"; nearest_ref "AT1G06490.1"; class_code "j"; tss_id "TSS399";
Chr1	Cufflinks	exon	1988801	1989045	.	+	.	gene_id "XLOC_000302"; transcript_id "TCONS_00000502"; exon_number "40"; gene_name "ATGSL07"; oId "CUFF.13462.1"; nearest_ref "AT1G06490.1"; class_code "j"; tss_id "TSS399";
Chr1	Cufflinks	exon	1989220	1989409	.	+	.	gene_id "XLOC_000302"; transcript_id "TCONS_00000502"; exon_number "41"; gene_name "ATGSL07"; oId "CUFF.13462.1"; nearest_ref "AT1G06490.1"; class_code "j"; tss_id "TSS399";
Chr1	Cufflinks	exon	1978547	1978996	.	+	.	gene_id "XLOC_000302"; transcript_id "TCONS_00015342"; exon_number "1"; gene_name "ATGSL07"; oId "CUFF.13899.1"; nearest_ref "AT1G06490.1"; class_code "j"; tss_id "TSS399";
Chr1	Cufflinks	exon	1979085	1979185	.	+	.	gene_id "XLOC_000302"; transcript_id "TCONS_00015342"; exon_number "2"; gene_name "ATGSL07"; oId "CUFF.13899.1"; nearest_ref "AT1G06490.1"; class_code "j"; tss_id "TSS399";
Chr1	Cufflinks	exon	1979322	1979434	.	+	.	gene_id "XLOC_000302"; transcript_id "TCONS_00015342"; exon_number "3"; gene_name "ATGSL07"; oId "CUFF.13899.1"; nearest_ref "AT1G06490.1"; class_code "j"; tss_id "TSS399";
Chr1	Cufflinks	exon	1979531	1979618	.	+	.	gene_id "XLOC_000302"; transcript_id "TCONS_00015342"; exon_number "4"; gene_name "ATGSL07"; oId "CUFF.13899.1"; nearest_ref "AT1G06490.1"; class_code "j"; tss_id "TSS399";
Chr1	Cufflinks	exon	1979708	1979818	.	+	.	gene_id "XLOC_000302"; transcript_id "TCONS_00015342"; exon_number "5"; gene_name "ATGSL07"; oId "CUFF.13899.1"; nearest_ref "AT1G06490.1"; class_code "j"; tss_id "TSS399";
Chr1	Cufflinks	exon	1979898	1980050	.	+	.	gene_id "XLOC_000302"; transcript_id "TCONS_00015342"; exon_number "6"; gene_name "ATGSL07"; oId "CUFF.13899.1"; nearest_ref "AT1G06490.1"; class_code "j"; tss_id "TSS399";
Chr1	Cufflinks	exon	1980146	1980235	.	+	.	gene_id "XLOC_000302"; transcript_id "TCONS_00015342"; exon_number "7"; gene_name "ATGSL07"; oId "CUFF.13899.1"; nearest_ref "AT1G06490.1"; class_code "j"; tss_id "TSS399";
Chr1	Cufflinks	exon	1980312	1980403	.	+	.	gene_id "XLOC_000302"; transcript_id "TCONS_00015342"; exon_number "8"; gene_name "ATGSL07"; oId "CUFF.13899.1"; nearest_ref "AT1G06490.1"; class_code "j"; tss_id "TSS399";
Chr1	Cufflinks	exon	1980528	1980651	.	+	.	gene_id "XLOC_000302"; transcript_id "TCONS_00015342"; exon_number "9"; gene_name "ATGSL07"; oId "CUFF.13899.1"; nearest_ref "AT1G06490.1"; class_code "j"; tss_id "TSS399";
Chr1	Cufflinks	exon	1980812	1980946	.	+	.	gene_id "XLOC_000302"; transcript_id "TCONS_00015342"; exon_number "10"; gene_name "ATGSL07"; oId "CUFF.13899.1"; nearest_ref "AT1G06490.1"; class_code "j"; tss_id "TSS399";
Chr1	Cufflinks	exon	1981033	1981109	.	+	.	gene_id "XLOC_000302"; transcript_id "TCONS_00015342"; exon_number "11"; gene_name "ATGSL07"; oId "CUFF.13899.1"; nearest_ref "AT1G06490.1"; class_code "j"; tss_id "TSS399";
Chr1	Cufflinks	exon	1981190	1981280	.	+	.	gene_id "XLOC_000302"; transcript_id "TCONS_00015342"; exon_number "12"; gene_name "ATGSL07"; oId "CUFF.13899.1"; nearest_ref "AT1G06490.1"; class_code "j"; tss_id "TSS399";
Chr1	Cufflinks	exon	1981454	1981576	.	+	.	gene_id "XLOC_000302"; transcript_id "TCONS_00015342"; exon_number "13"; gene_name "ATGSL07"; oId "CUFF.13899.1"; nearest_ref "AT1G06490.1"; class_code "j"; tss_id "TSS399";
Chr1	Cufflinks	exon	1981659	1981776	.	+	.	gene_id "XLOC_000302"; transcript_id "TCONS_00015342"; exon_number "14"; gene_name "ATGSL07"; oId "CUFF.13899.1"; nearest_ref "AT1G06490.1"; class_code "j"; tss_id "TSS399";
Chr1	Cufflinks	exon	1981858	1982242	.	+	.	gene_id "XLOC_000302"; transcript_id "TCONS_00015342"; exon_number "15"; gene_name "ATGSL07"; oId "CUFF.13899.1"; nearest_ref "AT1G06490.1"; class_code "j"; tss_id "TSS399";
Chr1	Cufflinks	exon	1982478	1982538	.	+	.	gene_id "XLOC_000302"; transcript_id "TCONS_00015342"; exon_number "16"; gene_name "ATGSL07"; oId "CUFF.13899.1"; nearest_ref "AT1G06490.1"; class_code "j"; tss_id "TSS399";
Chr1	Cufflinks	exon	1982763	1982844	.	+	.	gene_id "XLOC_000302"; transcript_id "TCONS_00015342"; exon_number "17"; gene_name "ATGSL07"; oId "CUFF.13899.1"; nearest_ref "AT1G06490.1"; class_code "j"; tss_id "TSS399";
Chr1	Cufflinks	exon	1982926	1982975	.	+	.	gene_id "XLOC_000302"; transcript_id "TCONS_00015342"; exon_number "18"; gene_name "ATGSL07"; oId "CUFF.13899.1"; nearest_ref "AT1G06490.1"; class_code "j"; tss_id "TSS399";
Chr1	Cufflinks	exon	1983046	1983132	.	+	.	gene_id "XLOC_000302"; transcript_id "TCONS_00015342"; exon_number "19"; gene_name "ATGSL07"; oId "CUFF.13899.1"; nearest_ref "AT1G06490.1"; class_code "j"; tss_id "TSS399";
Chr1	Cufflinks	exon	1983257	1983361	.	+	.	gene_id "XLOC_000302"; transcript_id "TCONS_00015342"; exon_number "20"; gene_name "ATGSL07"; oId "CUFF.13899.1"; nearest_ref "AT1G06490.1"; class_code "j"; tss_id "TSS399";
Chr1	Cufflinks	exon	1983454	1983548	.	+	.	gene_id "XLOC_000302"; transcript_id "TCONS_00015342"; exon_number "21"; gene_name "ATGSL07"; oId "CUFF.13899.1"; nearest_ref "AT1G06490.1"; class_code "j"; tss_id "TSS399";
Chr1	Cufflinks	exon	1983648	1983729	.	+	.	gene_id "XLOC_000302"; transcript_id "TCONS_00015342"; exon_number "22"; gene_name "ATGSL07"; oId "CUFF.13899.1"; nearest_ref "AT1G06490.1"; class_code "j"; tss_id "TSS399";
Chr1	Cufflinks	exon	1983814	1983977	.	+	.	gene_id "XLOC_000302"; transcript_id "TCONS_00015342"; exon_number "23"; gene_name "ATGSL07"; oId "CUFF.13899.1"; nearest_ref "AT1G06490.1"; class_code "j"; tss_id "TSS399";
Chr1	Cufflinks	exon	1984079	1984202	.	+	.	gene_id "XLOC_000302"; transcript_id "TCONS_00015342"; exon_number "24"; gene_name "ATGSL07"; oId "CUFF.13899.1"; nearest_ref "AT1G06490.1"; class_code "j"; tss_id "TSS399";
Chr1	Cufflinks	exon	1984307	1984407	.	+	.	gene_id "XLOC_000302"; transcript_id "TCONS_00015342"; exon_number "25"; gene_name "ATGSL07"; oId "CUFF.13899.1"; nearest_ref "AT1G06490.1"; class_code "j"; tss_id "TSS399";
Chr1	Cufflinks	exon	1984559	1984670	.	+	.	gene_id "XLOC_000302"; transcript_id "TCONS_00015342"; exon_number "26"; gene_name "ATGSL07"; oId "CUFF.13899.1"; nearest_ref "AT1G06490.1"; class_code "j"; tss_id "TSS399";
Chr1	Cufflinks	exon	1984750	1984901	.	+	.	gene_id "XLOC_000302"; transcript_id "TCONS_00015342"; exon_number "27"; gene_name "ATGSL07"; oId "CUFF.13899.1"; nearest_ref "AT1G06490.1"; class_code "j"; tss_id "TSS399";
Chr1	Cufflinks	exon	1985074	1985183	.	+	.	gene_id "XLOC_000302"; transcript_id "TCONS_00015342"; exon_number "28"; gene_name "ATGSL07"; oId "CUFF.13899.1"; nearest_ref "AT1G06490.1"; class_code "j"; tss_id "TSS399";
Chr1	Cufflinks	exon	1985260	1985379	.	+	.	gene_id "XLOC_000302"; transcript_id "TCONS_00015342"; exon_number "29"; gene_name "ATGSL07"; oId "CUFF.13899.1"; nearest_ref "AT1G06490.1"; class_code "j"; tss_id "TSS399";
Chr1	Cufflinks	exon	1985459	1985527	.	+	.	gene_id "XLOC_000302"; transcript_id "TCONS_00015342"; exon_number "30"; gene_name "ATGSL07"; oId "CUFF.13899.1"; nearest_ref "AT1G06490.1"; class_code "j"; tss_id "TSS399";
Chr1	Cufflinks	exon	1985689	1985878	.	+	.	gene_id "XLOC_000302"; transcript_id "TCONS_00015342"; exon_number "31"; gene_name "ATGSL07"; oId "CUFF.13899.1"; nearest_ref "AT1G06490.1"; class_code "j"; tss_id "TSS399";
Chr1	Cufflinks	exon	1985959	1986070	.	+	.	gene_id "XLOC_000302"; transcript_id "TCONS_00015342"; exon_number "32"; gene_name "ATGSL07"; oId "CUFF.13899.1"; nearest_ref "AT1G06490.1"; class_code "j"; tss_id "TSS399";
Chr1	Cufflinks	exon	1986231	1986353	.	+	.	gene_id "XLOC_000302"; transcript_id "TCONS_00015342"; exon_number "33"; gene_name "ATGSL07"; oId "CUFF.13899.1"; nearest_ref "AT1G06490.1"; class_code "j"; tss_id "TSS399";
Chr1	Cufflinks	exon	1986428	1986546	.	+	.	gene_id "XLOC_000302"; transcript_id "TCONS_00015342"; exon_number "34"; gene_name "ATGSL07"; oId "CUFF.13899.1"; nearest_ref "AT1G06490.1"; class_code "j"; tss_id "TSS399";
Chr1	Cufflinks	exon	1986644	1986727	.	+	.	gene_id "XLOC_000302"; transcript_id "TCONS_00015342"; exon_number "35"; gene_name "ATGSL07"; oId "CUFF.13899.1"; nearest_ref "AT1G06490.1"; class_code "j"; tss_id "TSS399";
Chr1	Cufflinks	exon	1986914	1987026	.	+	.	gene_id "XLOC_000302"; transcript_id "TCONS_00015342"; exon_number "36"; gene_name "ATGSL07"; oId "CUFF.13899.1"; nearest_ref "AT1G06490.1"; class_code "j"; tss_id "TSS399";
Chr1	Cufflinks	exon	1987105	1987334	.	+	.	gene_id "XLOC_000302"; transcript_id "TCONS_00015342"; exon_number "37"; gene_name "ATGSL07"; oId "CUFF.13899.1"; nearest_ref "AT1G06490.1"; class_code "j"; tss_id "TSS399";
Chr1	Cufflinks	exon	1987436	1988233	.	+	.	gene_id "XLOC_000302"; transcript_id "TCONS_00015342"; exon_number "38"; gene_name "ATGSL07"; oId "CUFF.13899.1"; nearest_ref "AT1G06490.1"; class_code "j"; tss_id "TSS399";
Chr1	Cufflinks	exon	1988320	1988370	.	+	.	gene_id "XLOC_000302"; transcript_id "TCONS_00015342"; exon_number "39"; gene_name "ATGSL07"; oId "CUFF.13899.1"; nearest_ref "AT1G06490.1"; class_code "j"; tss_id "TSS399";
Chr1	Cufflinks	exon	1988525	1988710	.	+	.	gene_id "XLOC_000302"; transcript_id "TCONS_00015342"; exon_number "40"; gene_name "ATGSL07"; oId "CUFF.13899.1"; nearest_ref "AT1G06490.1"; class_code "j"; tss_id "TSS399";
Chr1	Cufflinks	exon	1988801	1989526	.	+	.	gene_id "XLOC_000302"; transcript_id "TCONS_00015342"; exon_number "41"; gene_name "ATGSL07"; oId "CUFF.13899.1"; nearest_ref "AT1G06490.1"; class_code "j"; tss_id "TSS399";
Chr1	Cufflinks	exon	1989668	1989705	.	+	.	gene_id "XLOC_000302"; transcript_id "TCONS_00015342"; exon_number "42"; gene_name "ATGSL07"; oId "CUFF.13899.1"; nearest_ref "AT1G06490.1"; class_code "j"; tss_id "TSS399";
Chr1	Cufflinks	exon	1990137	1991036	.	+	.	gene_id "XLOC_000302"; transcript_id "TCONS_00015342"; exon_number "43"; gene_name "ATGSL07"; oId "CUFF.13899.1"; nearest_ref "AT1G06490.1"; class_code "j"; tss_id "TSS399";
Chr1	Cufflinks	exon	1978731	1978996	.	+	.	gene_id "XLOC_000302"; transcript_id "TCONS_00013047"; exon_number "1"; gene_name "ATGSL07"; oId "CUFF.11814.2"; nearest_ref "AT1G06490.1"; class_code "j"; tss_id "TSS400";
Chr1	Cufflinks	exon	1979085	1979185	.	+	.	gene_id "XLOC_000302"; transcript_id "TCONS_00013047"; exon_number "2"; gene_name "ATGSL07"; oId "CUFF.11814.2"; nearest_ref "AT1G06490.1"; class_code "j"; tss_id "TSS400";
Chr1	Cufflinks	exon	1979322	1979434	.	+	.	gene_id "XLOC_000302"; transcript_id "TCONS_00013047"; exon_number "3"; gene_name "ATGSL07"; oId "CUFF.11814.2"; nearest_ref "AT1G06490.1"; class_code "j"; tss_id "TSS400";
Chr1	Cufflinks	exon	1979531	1979618	.	+	.	gene_id "XLOC_000302"; transcript_id "TCONS_00013047"; exon_number "4"; gene_name "ATGSL07"; oId "CUFF.11814.2"; nearest_ref "AT1G06490.1"; class_code "j"; tss_id "TSS400";
Chr1	Cufflinks	exon	1979708	1979818	.	+	.	gene_id "XLOC_000302"; transcript_id "TCONS_00013047"; exon_number "5"; gene_name "ATGSL07"; oId "CUFF.11814.2"; nearest_ref "AT1G06490.1"; class_code "j"; tss_id "TSS400";
Chr1	Cufflinks	exon	1979898	1980050	.	+	.	gene_id "XLOC_000302"; transcript_id "TCONS_00013047"; exon_number "6"; gene_name "ATGSL07"; oId "CUFF.11814.2"; nearest_ref "AT1G06490.1"; class_code "j"; tss_id "TSS400";
Chr1	Cufflinks	exon	1980146	1980235	.	+	.	gene_id "XLOC_000302"; transcript_id "TCONS_00013047"; exon_number "7"; gene_name "ATGSL07"; oId "CUFF.11814.2"; nearest_ref "AT1G06490.1"; class_code "j"; tss_id "TSS400";
Chr1	Cufflinks	exon	1980312	1980403	.	+	.	gene_id "XLOC_000302"; transcript_id "TCONS_00013047"; exon_number "8"; gene_name "ATGSL07"; oId "CUFF.11814.2"; nearest_ref "AT1G06490.1"; class_code "j"; tss_id "TSS400";
Chr1	Cufflinks	exon	1980528	1980651	.	+	.	gene_id "XLOC_000302"; transcript_id "TCONS_00013047"; exon_number "9"; gene_name "ATGSL07"; oId "CUFF.11814.2"; nearest_ref "AT1G06490.1"; class_code "j"; tss_id "TSS400";
Chr1	Cufflinks	exon	1980812	1980946	.	+	.	gene_id "XLOC_000302"; transcript_id "TCONS_00013047"; exon_number "10"; gene_name "ATGSL07"; oId "CUFF.11814.2"; nearest_ref "AT1G06490.1"; class_code "j"; tss_id "TSS400";
Chr1	Cufflinks	exon	1981033	1981109	.	+	.	gene_id "XLOC_000302"; transcript_id "TCONS_00013047"; exon_number "11"; gene_name "ATGSL07"; oId "CUFF.11814.2"; nearest_ref "AT1G06490.1"; class_code "j"; tss_id "TSS400";
Chr1	Cufflinks	exon	1981190	1981280	.	+	.	gene_id "XLOC_000302"; transcript_id "TCONS_00013047"; exon_number "12"; gene_name "ATGSL07"; oId "CUFF.11814.2"; nearest_ref "AT1G06490.1"; class_code "j"; tss_id "TSS400";
Chr1	Cufflinks	exon	1981454	1981576	.	+	.	gene_id "XLOC_000302"; transcript_id "TCONS_00013047"; exon_number "13"; gene_name "ATGSL07"; oId "CUFF.11814.2"; nearest_ref "AT1G06490.1"; class_code "j"; tss_id "TSS400";
Chr1	Cufflinks	exon	1981659	1981776	.	+	.	gene_id "XLOC_000302"; transcript_id "TCONS_00013047"; exon_number "14"; gene_name "ATGSL07"; oId "CUFF.11814.2"; nearest_ref "AT1G06490.1"; class_code "j"; tss_id "TSS400";
Chr1	Cufflinks	exon	1981858	1982242	.	+	.	gene_id "XLOC_000302"; transcript_id "TCONS_00013047"; exon_number "15"; gene_name "ATGSL07"; oId "CUFF.11814.2"; nearest_ref "AT1G06490.1"; class_code "j"; tss_id "TSS400";
Chr1	Cufflinks	exon	1982478	1982538	.	+	.	gene_id "XLOC_000302"; transcript_id "TCONS_00013047"; exon_number "16"; gene_name "ATGSL07"; oId "CUFF.11814.2"; nearest_ref "AT1G06490.1"; class_code "j"; tss_id "TSS400";
Chr1	Cufflinks	exon	1982761	1982844	.	+	.	gene_id "XLOC_000302"; transcript_id "TCONS_00013047"; exon_number "17"; gene_name "ATGSL07"; oId "CUFF.11814.2"; nearest_ref "AT1G06490.1"; class_code "j"; tss_id "TSS400";
Chr1	Cufflinks	exon	1982926	1982975	.	+	.	gene_id "XLOC_000302"; transcript_id "TCONS_00013047"; exon_number "18"; gene_name "ATGSL07"; oId "CUFF.11814.2"; nearest_ref "AT1G06490.1"; class_code "j"; tss_id "TSS400";
Chr1	Cufflinks	exon	1983046	1983132	.	+	.	gene_id "XLOC_000302"; transcript_id "TCONS_00013047"; exon_number "19"; gene_name "ATGSL07"; oId "CUFF.11814.2"; nearest_ref "AT1G06490.1"; class_code "j"; tss_id "TSS400";
Chr1	Cufflinks	exon	1983257	1983361	.	+	.	gene_id "XLOC_000302"; transcript_id "TCONS_00013047"; exon_number "20"; gene_name "ATGSL07"; oId "CUFF.11814.2"; nearest_ref "AT1G06490.1"; class_code "j"; tss_id "TSS400";
Chr1	Cufflinks	exon	1983454	1983548	.	+	.	gene_id "XLOC_000302"; transcript_id "TCONS_00013047"; exon_number "21"; gene_name "ATGSL07"; oId "CUFF.11814.2"; nearest_ref "AT1G06490.1"; class_code "j"; tss_id "TSS400";
Chr1	Cufflinks	exon	1983648	1983729	.	+	.	gene_id "XLOC_000302"; transcript_id "TCONS_00013047"; exon_number "22"; gene_name "ATGSL07"; oId "CUFF.11814.2"; nearest_ref "AT1G06490.1"; class_code "j"; tss_id "TSS400";
Chr1	Cufflinks	exon	1983814	1983980	.	+	.	gene_id "XLOC_000302"; transcript_id "TCONS_00013047"; exon_number "23"; gene_name "ATGSL07"; oId "CUFF.11814.2"; nearest_ref "AT1G06490.1"; class_code "j"; tss_id "TSS400";
Chr1	Cufflinks	exon	1984082	1984202	.	+	.	gene_id "XLOC_000302"; transcript_id "TCONS_00013047"; exon_number "24"; gene_name "ATGSL07"; oId "CUFF.11814.2"; nearest_ref "AT1G06490.1"; class_code "j"; tss_id "TSS400";
Chr1	Cufflinks	exon	1984307	1984407	.	+	.	gene_id "XLOC_000302"; transcript_id "TCONS_00013047"; exon_number "25"; gene_name "ATGSL07"; oId "CUFF.11814.2"; nearest_ref "AT1G06490.1"; class_code "j"; tss_id "TSS400";
Chr1	Cufflinks	exon	1984559	1984670	.	+	.	gene_id "XLOC_000302"; transcript_id "TCONS_00013047"; exon_number "26"; gene_name "ATGSL07"; oId "CUFF.11814.2"; nearest_ref "AT1G06490.1"; class_code "j"; tss_id "TSS400";
Chr1	Cufflinks	exon	1984750	1984901	.	+	.	gene_id "XLOC_000302"; transcript_id "TCONS_00013047"; exon_number "27"; gene_name "ATGSL07"; oId "CUFF.11814.2"; nearest_ref "AT1G06490.1"; class_code "j"; tss_id "TSS400";
Chr1	Cufflinks	exon	1985074	1985183	.	+	.	gene_id "XLOC_000302"; transcript_id "TCONS_00013047"; exon_number "28"; gene_name "ATGSL07"; oId "CUFF.11814.2"; nearest_ref "AT1G06490.1"; class_code "j"; tss_id "TSS400";
Chr1	Cufflinks	exon	1985260	1985379	.	+	.	gene_id "XLOC_000302"; transcript_id "TCONS_00013047"; exon_number "29"; gene_name "ATGSL07"; oId "CUFF.11814.2"; nearest_ref "AT1G06490.1"; class_code "j"; tss_id "TSS400";
Chr1	Cufflinks	exon	1985459	1985527	.	+	.	gene_id "XLOC_000302"; transcript_id "TCONS_00013047"; exon_number "30"; gene_name "ATGSL07"; oId "CUFF.11814.2"; nearest_ref "AT1G06490.1"; class_code "j"; tss_id "TSS400";
Chr1	Cufflinks	exon	1985689	1985878	.	+	.	gene_id "XLOC_000302"; transcript_id "TCONS_00013047"; exon_number "31"; gene_name "ATGSL07"; oId "CUFF.11814.2"; nearest_ref "AT1G06490.1"; class_code "j"; tss_id "TSS400";
Chr1	Cufflinks	exon	1985959	1986070	.	+	.	gene_id "XLOC_000302"; transcript_id "TCONS_00013047"; exon_number "32"; gene_name "ATGSL07"; oId "CUFF.11814.2"; nearest_ref "AT1G06490.1"; class_code "j"; tss_id "TSS400";
Chr1	Cufflinks	exon	1986231	1986353	.	+	.	gene_id "XLOC_000302"; transcript_id "TCONS_00013047"; exon_number "33"; gene_name "ATGSL07"; oId "CUFF.11814.2"; nearest_ref "AT1G06490.1"; class_code "j"; tss_id "TSS400";
Chr1	Cufflinks	exon	1986428	1986546	.	+	.	gene_id "XLOC_000302"; transcript_id "TCONS_00013047"; exon_number "34"; gene_name "ATGSL07"; oId "CUFF.11814.2"; nearest_ref "AT1G06490.1"; class_code "j"; tss_id "TSS400";
Chr1	Cufflinks	exon	1986644	1986727	.	+	.	gene_id "XLOC_000302"; transcript_id "TCONS_00013047"; exon_number "35"; gene_name "ATGSL07"; oId "CUFF.11814.2"; nearest_ref "AT1G06490.1"; class_code "j"; tss_id "TSS400";
Chr1	Cufflinks	exon	1986914	1987026	.	+	.	gene_id "XLOC_000302"; transcript_id "TCONS_00013047"; exon_number "36"; gene_name "ATGSL07"; oId "CUFF.11814.2"; nearest_ref "AT1G06490.1"; class_code "j"; tss_id "TSS400";
Chr1	Cufflinks	exon	1987105	1987334	.	+	.	gene_id "XLOC_000302"; transcript_id "TCONS_00013047"; exon_number "37"; gene_name "ATGSL07"; oId "CUFF.11814.2"; nearest_ref "AT1G06490.1"; class_code "j"; tss_id "TSS400";
Chr1	Cufflinks	exon	1987436	1988233	.	+	.	gene_id "XLOC_000302"; transcript_id "TCONS_00013047"; exon_number "38"; gene_name "ATGSL07"; oId "CUFF.11814.2"; nearest_ref "AT1G06490.1"; class_code "j"; tss_id "TSS400";
Chr1	Cufflinks	exon	1988320	1988370	.	+	.	gene_id "XLOC_000302"; transcript_id "TCONS_00013047"; exon_number "39"; gene_name "ATGSL07"; oId "CUFF.11814.2"; nearest_ref "AT1G06490.1"; class_code "j"; tss_id "TSS400";
Chr1	Cufflinks	exon	1988525	1988710	.	+	.	gene_id "XLOC_000302"; transcript_id "TCONS_00013047"; exon_number "40"; gene_name "ATGSL07"; oId "CUFF.11814.2"; nearest_ref "AT1G06490.1"; class_code "j"; tss_id "TSS400";
Chr1	Cufflinks	exon	1988801	1989409	.	+	.	gene_id "XLOC_000302"; transcript_id "TCONS_00013047"; exon_number "41"; gene_name "ATGSL07"; oId "CUFF.11814.2"; nearest_ref "AT1G06490.1"; class_code "j"; tss_id "TSS400";
Chr1	Cufflinks	exon	1978731	1978996	.	+	.	gene_id "XLOC_000302"; transcript_id "TCONS_00013046"; exon_number "1"; gene_name "ATGSL07"; oId "CUFF.11814.1"; nearest_ref "AT1G06490.1"; class_code "j"; tss_id "TSS400";
Chr1	Cufflinks	exon	1979085	1979185	.	+	.	gene_id "XLOC_000302"; transcript_id "TCONS_00013046"; exon_number "2"; gene_name "ATGSL07"; oId "CUFF.11814.1"; nearest_ref "AT1G06490.1"; class_code "j"; tss_id "TSS400";
Chr1	Cufflinks	exon	1979322	1979434	.	+	.	gene_id "XLOC_000302"; transcript_id "TCONS_00013046"; exon_number "3"; gene_name "ATGSL07"; oId "CUFF.11814.1"; nearest_ref "AT1G06490.1"; class_code "j"; tss_id "TSS400";
Chr1	Cufflinks	exon	1979531	1979618	.	+	.	gene_id "XLOC_000302"; transcript_id "TCONS_00013046"; exon_number "4"; gene_name "ATGSL07"; oId "CUFF.11814.1"; nearest_ref "AT1G06490.1"; class_code "j"; tss_id "TSS400";
Chr1	Cufflinks	exon	1979708	1979818	.	+	.	gene_id "XLOC_000302"; transcript_id "TCONS_00013046"; exon_number "5"; gene_name "ATGSL07"; oId "CUFF.11814.1"; nearest_ref "AT1G06490.1"; class_code "j"; tss_id "TSS400";
Chr1	Cufflinks	exon	1979898	1980050	.	+	.	gene_id "XLOC_000302"; transcript_id "TCONS_00013046"; exon_number "6"; gene_name "ATGSL07"; oId "CUFF.11814.1"; nearest_ref "AT1G06490.1"; class_code "j"; tss_id "TSS400";
Chr1	Cufflinks	exon	1980146	1980235	.	+	.	gene_id "XLOC_000302"; transcript_id "TCONS_00013046"; exon_number "7"; gene_name "ATGSL07"; oId "CUFF.11814.1"; nearest_ref "AT1G06490.1"; class_code "j"; tss_id "TSS400";
Chr1	Cufflinks	exon	1980312	1980403	.	+	.	gene_id "XLOC_000302"; transcript_id "TCONS_00013046"; exon_number "8"; gene_name "ATGSL07"; oId "CUFF.11814.1"; nearest_ref "AT1G06490.1"; class_code "j"; tss_id "TSS400";
Chr1	Cufflinks	exon	1980528	1980651	.	+	.	gene_id "XLOC_000302"; transcript_id "TCONS_00013046"; exon_number "9"; gene_name "ATGSL07"; oId "CUFF.11814.1"; nearest_ref "AT1G06490.1"; class_code "j"; tss_id "TSS400";
Chr1	Cufflinks	exon	1980812	1980946	.	+	.	gene_id "XLOC_000302"; transcript_id "TCONS_00013046"; exon_number "10"; gene_name "ATGSL07"; oId "CUFF.11814.1"; nearest_ref "AT1G06490.1"; class_code "j"; tss_id "TSS400";
Chr1	Cufflinks	exon	1981033	1981109	.	+	.	gene_id "XLOC_000302"; transcript_id "TCONS_00013046"; exon_number "11"; gene_name "ATGSL07"; oId "CUFF.11814.1"; nearest_ref "AT1G06490.1"; class_code "j"; tss_id "TSS400";
Chr1	Cufflinks	exon	1981190	1981280	.	+	.	gene_id "XLOC_000302"; transcript_id "TCONS_00013046"; exon_number "12"; gene_name "ATGSL07"; oId "CUFF.11814.1"; nearest_ref "AT1G06490.1"; class_code "j"; tss_id "TSS400";
Chr1	Cufflinks	exon	1981454	1981576	.	+	.	gene_id "XLOC_000302"; transcript_id "TCONS_00013046"; exon_number "13"; gene_name "ATGSL07"; oId "CUFF.11814.1"; nearest_ref "AT1G06490.1"; class_code "j"; tss_id "TSS400";
Chr1	Cufflinks	exon	1981659	1981776	.	+	.	gene_id "XLOC_000302"; transcript_id "TCONS_00013046"; exon_number "14"; gene_name "ATGSL07"; oId "CUFF.11814.1"; nearest_ref "AT1G06490.1"; class_code "j"; tss_id "TSS400";
Chr1	Cufflinks	exon	1981858	1982242	.	+	.	gene_id "XLOC_000302"; transcript_id "TCONS_00013046"; exon_number "15"; gene_name "ATGSL07"; oId "CUFF.11814.1"; nearest_ref "AT1G06490.1"; class_code "j"; tss_id "TSS400";
Chr1	Cufflinks	exon	1982478	1982538	.	+	.	gene_id "XLOC_000302"; transcript_id "TCONS_00013046"; exon_number "16"; gene_name "ATGSL07"; oId "CUFF.11814.1"; nearest_ref "AT1G06490.1"; class_code "j"; tss_id "TSS400";
Chr1	Cufflinks	exon	1982763	1982844	.	+	.	gene_id "XLOC_000302"; transcript_id "TCONS_00013046"; exon_number "17"; gene_name "ATGSL07"; oId "CUFF.11814.1"; nearest_ref "AT1G06490.1"; class_code "j"; tss_id "TSS400";
Chr1	Cufflinks	exon	1982926	1982975	.	+	.	gene_id "XLOC_000302"; transcript_id "TCONS_00013046"; exon_number "18"; gene_name "ATGSL07"; oId "CUFF.11814.1"; nearest_ref "AT1G06490.1"; class_code "j"; tss_id "TSS400";
Chr1	Cufflinks	exon	1983046	1983132	.	+	.	gene_id "XLOC_000302"; transcript_id "TCONS_00013046"; exon_number "19"; gene_name "ATGSL07"; oId "CUFF.11814.1"; nearest_ref "AT1G06490.1"; class_code "j"; tss_id "TSS400";
Chr1	Cufflinks	exon	1983257	1983361	.	+	.	gene_id "XLOC_000302"; transcript_id "TCONS_00013046"; exon_number "20"; gene_name "ATGSL07"; oId "CUFF.11814.1"; nearest_ref "AT1G06490.1"; class_code "j"; tss_id "TSS400";
Chr1	Cufflinks	exon	1983454	1983548	.	+	.	gene_id "XLOC_000302"; transcript_id "TCONS_00013046"; exon_number "21"; gene_name "ATGSL07"; oId "CUFF.11814.1"; nearest_ref "AT1G06490.1"; class_code "j"; tss_id "TSS400";
Chr1	Cufflinks	exon	1983648	1983729	.	+	.	gene_id "XLOC_000302"; transcript_id "TCONS_00013046"; exon_number "22"; gene_name "ATGSL07"; oId "CUFF.11814.1"; nearest_ref "AT1G06490.1"; class_code "j"; tss_id "TSS400";
Chr1	Cufflinks	exon	1983814	1983977	.	+	.	gene_id "XLOC_000302"; transcript_id "TCONS_00013046"; exon_number "23"; gene_name "ATGSL07"; oId "CUFF.11814.1"; nearest_ref "AT1G06490.1"; class_code "j"; tss_id "TSS400";
Chr1	Cufflinks	exon	1984079	1984202	.	+	.	gene_id "XLOC_000302"; transcript_id "TCONS_00013046"; exon_number "24"; gene_name "ATGSL07"; oId "CUFF.11814.1"; nearest_ref "AT1G06490.1"; class_code "j"; tss_id "TSS400";
Chr1	Cufflinks	exon	1984307	1984670	.	+	.	gene_id "XLOC_000302"; transcript_id "TCONS_00013046"; exon_number "25"; gene_name "ATGSL07"; oId "CUFF.11814.1"; nearest_ref "AT1G06490.1"; class_code "j"; tss_id "TSS400";
Chr1	Cufflinks	exon	1984750	1984901	.	+	.	gene_id "XLOC_000302"; transcript_id "TCONS_00013046"; exon_number "26"; gene_name "ATGSL07"; oId "CUFF.11814.1"; nearest_ref "AT1G06490.1"; class_code "j"; tss_id "TSS400";
Chr1	Cufflinks	exon	1985074	1985183	.	+	.	gene_id "XLOC_000302"; transcript_id "TCONS_00013046"; exon_number "27"; gene_name "ATGSL07"; oId "CUFF.11814.1"; nearest_ref "AT1G06490.1"; class_code "j"; tss_id "TSS400";
Chr1	Cufflinks	exon	1985260	1985379	.	+	.	gene_id "XLOC_000302"; transcript_id "TCONS_00013046"; exon_number "28"; gene_name "ATGSL07"; oId "CUFF.11814.1"; nearest_ref "AT1G06490.1"; class_code "j"; tss_id "TSS400";
Chr1	Cufflinks	exon	1985459	1985527	.	+	.	gene_id "XLOC_000302"; transcript_id "TCONS_00013046"; exon_number "29"; gene_name "ATGSL07"; oId "CUFF.11814.1"; nearest_ref "AT1G06490.1"; class_code "j"; tss_id "TSS400";
Chr1	Cufflinks	exon	1985689	1986070	.	+	.	gene_id "XLOC_000302"; transcript_id "TCONS_00013046"; exon_number "30"; gene_name "ATGSL07"; oId "CUFF.11814.1"; nearest_ref "AT1G06490.1"; class_code "j"; tss_id "TSS400";
Chr1	Cufflinks	exon	1986231	1986353	.	+	.	gene_id "XLOC_000302"; transcript_id "TCONS_00013046"; exon_number "31"; gene_name "ATGSL07"; oId "CUFF.11814.1"; nearest_ref "AT1G06490.1"; class_code "j"; tss_id "TSS400";
Chr1	Cufflinks	exon	1986428	1986546	.	+	.	gene_id "XLOC_000302"; transcript_id "TCONS_00013046"; exon_number "32"; gene_name "ATGSL07"; oId "CUFF.11814.1"; nearest_ref "AT1G06490.1"; class_code "j"; tss_id "TSS400";
Chr1	Cufflinks	exon	1986644	1986727	.	+	.	gene_id "XLOC_000302"; transcript_id "TCONS_00013046"; exon_number "33"; gene_name "ATGSL07"; oId "CUFF.11814.1"; nearest_ref "AT1G06490.1"; class_code "j"; tss_id "TSS400";
Chr1	Cufflinks	exon	1986914	1987026	.	+	.	gene_id "XLOC_000302"; transcript_id "TCONS_00013046"; exon_number "34"; gene_name "ATGSL07"; oId "CUFF.11814.1"; nearest_ref "AT1G06490.1"; class_code "j"; tss_id "TSS400";
Chr1	Cufflinks	exon	1987105	1987334	.	+	.	gene_id "XLOC_000302"; transcript_id "TCONS_00013046"; exon_number "35"; gene_name "ATGSL07"; oId "CUFF.11814.1"; nearest_ref "AT1G06490.1"; class_code "j"; tss_id "TSS400";
Chr1	Cufflinks	exon	1987436	1988233	.	+	.	gene_id "XLOC_000302"; transcript_id "TCONS_00013046"; exon_number "36"; gene_name "ATGSL07"; oId "CUFF.11814.1"; nearest_ref "AT1G06490.1"; class_code "j"; tss_id "TSS400";
Chr1	Cufflinks	exon	1988320	1988370	.	+	.	gene_id "XLOC_000302"; transcript_id "TCONS_00013046"; exon_number "37"; gene_name "ATGSL07"; oId "CUFF.11814.1"; nearest_ref "AT1G06490.1"; class_code "j"; tss_id "TSS400";
Chr1	Cufflinks	exon	1988525	1988710	.	+	.	gene_id "XLOC_000302"; transcript_id "TCONS_00013046"; exon_number "38"; gene_name "ATGSL07"; oId "CUFF.11814.1"; nearest_ref "AT1G06490.1"; class_code "j"; tss_id "TSS400";
Chr1	Cufflinks	exon	1988801	1989045	.	+	.	gene_id "XLOC_000302"; transcript_id "TCONS_00013046"; exon_number "39"; gene_name "ATGSL07"; oId "CUFF.11814.1"; nearest_ref "AT1G06490.1"; class_code "j"; tss_id "TSS400";
Chr1	Cufflinks	exon	1989220	1989409	.	+	.	gene_id "XLOC_000302"; transcript_id "TCONS_00013046"; exon_number "40"; gene_name "ATGSL07"; oId "CUFF.11814.1"; nearest_ref "AT1G06490.1"; class_code "j"; tss_id "TSS400";
Chr1	Cufflinks	exon	1978762	1978996	.	+	.	gene_id "XLOC_000302"; transcript_id "TCONS_00000504"; exon_number "1"; gene_name "ATGSL07"; oId "AT1G06490.1"; nearest_ref "AT1G06490.1"; class_code "="; tss_id "TSS400"; p_id "P340";
Chr1	Cufflinks	exon	1979085	1979185	.	+	.	gene_id "XLOC_000302"; transcript_id "TCONS_00000504"; exon_number "2"; gene_name "ATGSL07"; oId "AT1G06490.1"; nearest_ref "AT1G06490.1"; class_code "="; tss_id "TSS400"; p_id "P340";
Chr1	Cufflinks	exon	1979322	1979434	.	+	.	gene_id "XLOC_000302"; transcript_id "TCONS_00000504"; exon_number "3"; gene_name "ATGSL07"; oId "AT1G06490.1"; nearest_ref "AT1G06490.1"; class_code "="; tss_id "TSS400"; p_id "P340";
Chr1	Cufflinks	exon	1979531	1979618	.	+	.	gene_id "XLOC_000302"; transcript_id "TCONS_00000504"; exon_number "4"; gene_name "ATGSL07"; oId "AT1G06490.1"; nearest_ref "AT1G06490.1"; class_code "="; tss_id "TSS400"; p_id "P340";
Chr1	Cufflinks	exon	1979708	1979818	.	+	.	gene_id "XLOC_000302"; transcript_id "TCONS_00000504"; exon_number "5"; gene_name "ATGSL07"; oId "AT1G06490.1"; nearest_ref "AT1G06490.1"; class_code "="; tss_id "TSS400"; p_id "P340";
Chr1	Cufflinks	exon	1979898	1980050	.	+	.	gene_id "XLOC_000302"; transcript_id "TCONS_00000504"; exon_number "6"; gene_name "ATGSL07"; oId "AT1G06490.1"; nearest_ref "AT1G06490.1"; class_code "="; tss_id "TSS400"; p_id "P340";
Chr1	Cufflinks	exon	1980146	1980235	.	+	.	gene_id "XLOC_000302"; transcript_id "TCONS_00000504"; exon_number "7"; gene_name "ATGSL07"; oId "AT1G06490.1"; nearest_ref "AT1G06490.1"; class_code "="; tss_id "TSS400"; p_id "P340";
Chr1	Cufflinks	exon	1980312	1980403	.	+	.	gene_id "XLOC_000302"; transcript_id "TCONS_00000504"; exon_number "8"; gene_name "ATGSL07"; oId "AT1G06490.1"; nearest_ref "AT1G06490.1"; class_code "="; tss_id "TSS400"; p_id "P340";
Chr1	Cufflinks	exon	1980528	1980651	.	+	.	gene_id "XLOC_000302"; transcript_id "TCONS_00000504"; exon_number "9"; gene_name "ATGSL07"; oId "AT1G06490.1"; nearest_ref "AT1G06490.1"; class_code "="; tss_id "TSS400"; p_id "P340";
Chr1	Cufflinks	exon	1980812	1980946	.	+	.	gene_id "XLOC_000302"; transcript_id "TCONS_00000504"; exon_number "10"; gene_name "ATGSL07"; oId "AT1G06490.1"; nearest_ref "AT1G06490.1"; class_code "="; tss_id "TSS400"; p_id "P340";
Chr1	Cufflinks	exon	1981033	1981109	.	+	.	gene_id "XLOC_000302"; transcript_id "TCONS_00000504"; exon_number "11"; gene_name "ATGSL07"; oId "AT1G06490.1"; nearest_ref "AT1G06490.1"; class_code "="; tss_id "TSS400"; p_id "P340";
Chr1	Cufflinks	exon	1981190	1981280	.	+	.	gene_id "XLOC_000302"; transcript_id "TCONS_00000504"; exon_number "12"; gene_name "ATGSL07"; oId "AT1G06490.1"; nearest_ref "AT1G06490.1"; class_code "="; tss_id "TSS400"; p_id "P340";
Chr1	Cufflinks	exon	1981454	1981576	.	+	.	gene_id "XLOC_000302"; transcript_id "TCONS_00000504"; exon_number "13"; gene_name "ATGSL07"; oId "AT1G06490.1"; nearest_ref "AT1G06490.1"; class_code "="; tss_id "TSS400"; p_id "P340";
Chr1	Cufflinks	exon	1981659	1981776	.	+	.	gene_id "XLOC_000302"; transcript_id "TCONS_00000504"; exon_number "14"; gene_name "ATGSL07"; oId "AT1G06490.1"; nearest_ref "AT1G06490.1"; class_code "="; tss_id "TSS400"; p_id "P340";
Chr1	Cufflinks	exon	1981858	1982242	.	+	.	gene_id "XLOC_000302"; transcript_id "TCONS_00000504"; exon_number "15"; gene_name "ATGSL07"; oId "AT1G06490.1"; nearest_ref "AT1G06490.1"; class_code "="; tss_id "TSS400"; p_id "P340";
Chr1	Cufflinks	exon	1982478	1982538	.	+	.	gene_id "XLOC_000302"; transcript_id "TCONS_00000504"; exon_number "16"; gene_name "ATGSL07"; oId "AT1G06490.1"; nearest_ref "AT1G06490.1"; class_code "="; tss_id "TSS400"; p_id "P340";
Chr1	Cufflinks	exon	1982763	1982844	.	+	.	gene_id "XLOC_000302"; transcript_id "TCONS_00000504"; exon_number "17"; gene_name "ATGSL07"; oId "AT1G06490.1"; nearest_ref "AT1G06490.1"; class_code "="; tss_id "TSS400"; p_id "P340";
Chr1	Cufflinks	exon	1982926	1982975	.	+	.	gene_id "XLOC_000302"; transcript_id "TCONS_00000504"; exon_number "18"; gene_name "ATGSL07"; oId "AT1G06490.1"; nearest_ref "AT1G06490.1"; class_code "="; tss_id "TSS400"; p_id "P340";
Chr1	Cufflinks	exon	1983046	1983132	.	+	.	gene_id "XLOC_000302"; transcript_id "TCONS_00000504"; exon_number "19"; gene_name "ATGSL07"; oId "AT1G06490.1"; nearest_ref "AT1G06490.1"; class_code "="; tss_id "TSS400"; p_id "P340";
Chr1	Cufflinks	exon	1983257	1983361	.	+	.	gene_id "XLOC_000302"; transcript_id "TCONS_00000504"; exon_number "20"; gene_name "ATGSL07"; oId "AT1G06490.1"; nearest_ref "AT1G06490.1"; class_code "="; tss_id "TSS400"; p_id "P340";
Chr1	Cufflinks	exon	1983454	1983548	.	+	.	gene_id "XLOC_000302"; transcript_id "TCONS_00000504"; exon_number "21"; gene_name "ATGSL07"; oId "AT1G06490.1"; nearest_ref "AT1G06490.1"; class_code "="; tss_id "TSS400"; p_id "P340";
Chr1	Cufflinks	exon	1983648	1983729	.	+	.	gene_id "XLOC_000302"; transcript_id "TCONS_00000504"; exon_number "22"; gene_name "ATGSL07"; oId "AT1G06490.1"; nearest_ref "AT1G06490.1"; class_code "="; tss_id "TSS400"; p_id "P340";
Chr1	Cufflinks	exon	1983814	1983977	.	+	.	gene_id "XLOC_000302"; transcript_id "TCONS_00000504"; exon_number "23"; gene_name "ATGSL07"; oId "AT1G06490.1"; nearest_ref "AT1G06490.1"; class_code "="; tss_id "TSS400"; p_id "P340";
Chr1	Cufflinks	exon	1984079	1984202	.	+	.	gene_id "XLOC_000302"; transcript_id "TCONS_00000504"; exon_number "24"; gene_name "ATGSL07"; oId "AT1G06490.1"; nearest_ref "AT1G06490.1"; class_code "="; tss_id "TSS400"; p_id "P340";
Chr1	Cufflinks	exon	1984307	1984407	.	+	.	gene_id "XLOC_000302"; transcript_id "TCONS_00000504"; exon_number "25"; gene_name "ATGSL07"; oId "AT1G06490.1"; nearest_ref "AT1G06490.1"; class_code "="; tss_id "TSS400"; p_id "P340";
Chr1	Cufflinks	exon	1984559	1984670	.	+	.	gene_id "XLOC_000302"; transcript_id "TCONS_00000504"; exon_number "26"; gene_name "ATGSL07"; oId "AT1G06490.1"; nearest_ref "AT1G06490.1"; class_code "="; tss_id "TSS400"; p_id "P340";
Chr1	Cufflinks	exon	1984750	1984901	.	+	.	gene_id "XLOC_000302"; transcript_id "TCONS_00000504"; exon_number "27"; gene_name "ATGSL07"; oId "AT1G06490.1"; nearest_ref "AT1G06490.1"; class_code "="; tss_id "TSS400"; p_id "P340";
Chr1	Cufflinks	exon	1985074	1985183	.	+	.	gene_id "XLOC_000302"; transcript_id "TCONS_00000504"; exon_number "28"; gene_name "ATGSL07"; oId "AT1G06490.1"; nearest_ref "AT1G06490.1"; class_code "="; tss_id "TSS400"; p_id "P340";
Chr1	Cufflinks	exon	1985260	1985379	.	+	.	gene_id "XLOC_000302"; transcript_id "TCONS_00000504"; exon_number "29"; gene_name "ATGSL07"; oId "AT1G06490.1"; nearest_ref "AT1G06490.1"; class_code "="; tss_id "TSS400"; p_id "P340";
Chr1	Cufflinks	exon	1985459	1985527	.	+	.	gene_id "XLOC_000302"; transcript_id "TCONS_00000504"; exon_number "30"; gene_name "ATGSL07"; oId "AT1G06490.1"; nearest_ref "AT1G06490.1"; class_code "="; tss_id "TSS400"; p_id "P340";
Chr1	Cufflinks	exon	1985689	1985878	.	+	.	gene_id "XLOC_000302"; transcript_id "TCONS_00000504"; exon_number "31"; gene_name "ATGSL07"; oId "AT1G06490.1"; nearest_ref "AT1G06490.1"; class_code "="; tss_id "TSS400"; p_id "P340";
Chr1	Cufflinks	exon	1985959	1986070	.	+	.	gene_id "XLOC_000302"; transcript_id "TCONS_00000504"; exon_number "32"; gene_name "ATGSL07"; oId "AT1G06490.1"; nearest_ref "AT1G06490.1"; class_code "="; tss_id "TSS400"; p_id "P340";
Chr1	Cufflinks	exon	1986231	1986353	.	+	.	gene_id "XLOC_000302"; transcript_id "TCONS_00000504"; exon_number "33"; gene_name "ATGSL07"; oId "AT1G06490.1"; nearest_ref "AT1G06490.1"; class_code "="; tss_id "TSS400"; p_id "P340";
Chr1	Cufflinks	exon	1986428	1986546	.	+	.	gene_id "XLOC_000302"; transcript_id "TCONS_00000504"; exon_number "34"; gene_name "ATGSL07"; oId "AT1G06490.1"; nearest_ref "AT1G06490.1"; class_code "="; tss_id "TSS400"; p_id "P340";
Chr1	Cufflinks	exon	1986644	1986727	.	+	.	gene_id "XLOC_000302"; transcript_id "TCONS_00000504"; exon_number "35"; gene_name "ATGSL07"; oId "AT1G06490.1"; nearest_ref "AT1G06490.1"; class_code "="; tss_id "TSS400"; p_id "P340";
Chr1	Cufflinks	exon	1986914	1987026	.	+	.	gene_id "XLOC_000302"; transcript_id "TCONS_00000504"; exon_number "36"; gene_name "ATGSL07"; oId "AT1G06490.1"; nearest_ref "AT1G06490.1"; class_code "="; tss_id "TSS400"; p_id "P340";
Chr1	Cufflinks	exon	1987105	1987334	.	+	.	gene_id "XLOC_000302"; transcript_id "TCONS_00000504"; exon_number "37"; gene_name "ATGSL07"; oId "AT1G06490.1"; nearest_ref "AT1G06490.1"; class_code "="; tss_id "TSS400"; p_id "P340";
Chr1	Cufflinks	exon	1987436	1988233	.	+	.	gene_id "XLOC_000302"; transcript_id "TCONS_00000504"; exon_number "38"; gene_name "ATGSL07"; oId "AT1G06490.1"; nearest_ref "AT1G06490.1"; class_code "="; tss_id "TSS400"; p_id "P340";
Chr1	Cufflinks	exon	1988320	1988370	.	+	.	gene_id "XLOC_000302"; transcript_id "TCONS_00000504"; exon_number "39"; gene_name "ATGSL07"; oId "AT1G06490.1"; nearest_ref "AT1G06490.1"; class_code "="; tss_id "TSS400"; p_id "P340";
Chr1	Cufflinks	exon	1988525	1988710	.	+	.	gene_id "XLOC_000302"; transcript_id "TCONS_00000504"; exon_number "40"; gene_name "ATGSL07"; oId "AT1G06490.1"; nearest_ref "AT1G06490.1"; class_code "="; tss_id "TSS400"; p_id "P340";
Chr1	Cufflinks	exon	1988801	1989045	.	+	.	gene_id "XLOC_000302"; transcript_id "TCONS_00000504"; exon_number "41"; gene_name "ATGSL07"; oId "AT1G06490.1"; nearest_ref "AT1G06490.1"; class_code "="; tss_id "TSS400"; p_id "P340";
Chr1	Cufflinks	exon	1989220	1989409	.	+	.	gene_id "XLOC_000302"; transcript_id "TCONS_00000504"; exon_number "42"; gene_name "ATGSL07"; oId "AT1G06490.1"; nearest_ref "AT1G06490.1"; class_code "="; tss_id "TSS400"; p_id "P340";
Chr1	Cufflinks	exon	1979185	1979434	.	+	.	gene_id "XLOC_000302"; transcript_id "TCONS_00000505"; exon_number "1"; gene_name "ATGSL07"; oId "CUFF.13462.4"; nearest_ref "AT1G06490.1"; class_code "j"; tss_id "TSS401";
Chr1	Cufflinks	exon	1979531	1979618	.	+	.	gene_id "XLOC_000302"; transcript_id "TCONS_00000505"; exon_number "2"; gene_name "ATGSL07"; oId "CUFF.13462.4"; nearest_ref "AT1G06490.1"; class_code "j"; tss_id "TSS401";
Chr1	Cufflinks	exon	1979708	1979818	.	+	.	gene_id "XLOC_000302"; transcript_id "TCONS_00000505"; exon_number "3"; gene_name "ATGSL07"; oId "CUFF.13462.4"; nearest_ref "AT1G06490.1"; class_code "j"; tss_id "TSS401";
Chr1	Cufflinks	exon	1979898	1980050	.	+	.	gene_id "XLOC_000302"; transcript_id "TCONS_00000505"; exon_number "4"; gene_name "ATGSL07"; oId "CUFF.13462.4"; nearest_ref "AT1G06490.1"; class_code "j"; tss_id "TSS401";
Chr1	Cufflinks	exon	1980146	1980235	.	+	.	gene_id "XLOC_000302"; transcript_id "TCONS_00000505"; exon_number "5"; gene_name "ATGSL07"; oId "CUFF.13462.4"; nearest_ref "AT1G06490.1"; class_code "j"; tss_id "TSS401";
Chr1	Cufflinks	exon	1980312	1980403	.	+	.	gene_id "XLOC_000302"; transcript_id "TCONS_00000505"; exon_number "6"; gene_name "ATGSL07"; oId "CUFF.13462.4"; nearest_ref "AT1G06490.1"; class_code "j"; tss_id "TSS401";
Chr1	Cufflinks	exon	1980528	1980651	.	+	.	gene_id "XLOC_000302"; transcript_id "TCONS_00000505"; exon_number "7"; gene_name "ATGSL07"; oId "CUFF.13462.4"; nearest_ref "AT1G06490.1"; class_code "j"; tss_id "TSS401";
Chr1	Cufflinks	exon	1980812	1980946	.	+	.	gene_id "XLOC_000302"; transcript_id "TCONS_00000505"; exon_number "8"; gene_name "ATGSL07"; oId "CUFF.13462.4"; nearest_ref "AT1G06490.1"; class_code "j"; tss_id "TSS401";
Chr1	Cufflinks	exon	1981033	1981109	.	+	.	gene_id "XLOC_000302"; transcript_id "TCONS_00000505"; exon_number "9"; gene_name "ATGSL07"; oId "CUFF.13462.4"; nearest_ref "AT1G06490.1"; class_code "j"; tss_id "TSS401";
Chr1	Cufflinks	exon	1981190	1981280	.	+	.	gene_id "XLOC_000302"; transcript_id "TCONS_00000505"; exon_number "10"; gene_name "ATGSL07"; oId "CUFF.13462.4"; nearest_ref "AT1G06490.1"; class_code "j"; tss_id "TSS401";
Chr1	Cufflinks	exon	1981454	1981576	.	+	.	gene_id "XLOC_000302"; transcript_id "TCONS_00000505"; exon_number "11"; gene_name "ATGSL07"; oId "CUFF.13462.4"; nearest_ref "AT1G06490.1"; class_code "j"; tss_id "TSS401";
Chr1	Cufflinks	exon	1981659	1981776	.	+	.	gene_id "XLOC_000302"; transcript_id "TCONS_00000505"; exon_number "12"; gene_name "ATGSL07"; oId "CUFF.13462.4"; nearest_ref "AT1G06490.1"; class_code "j"; tss_id "TSS401";
Chr1	Cufflinks	exon	1981858	1982242	.	+	.	gene_id "XLOC_000302"; transcript_id "TCONS_00000505"; exon_number "13"; gene_name "ATGSL07"; oId "CUFF.13462.4"; nearest_ref "AT1G06490.1"; class_code "j"; tss_id "TSS401";
Chr1	Cufflinks	exon	1982478	1982538	.	+	.	gene_id "XLOC_000302"; transcript_id "TCONS_00000505"; exon_number "14"; gene_name "ATGSL07"; oId "CUFF.13462.4"; nearest_ref "AT1G06490.1"; class_code "j"; tss_id "TSS401";
Chr1	Cufflinks	exon	1982763	1982844	.	+	.	gene_id "XLOC_000302"; transcript_id "TCONS_00000505"; exon_number "15"; gene_name "ATGSL07"; oId "CUFF.13462.4"; nearest_ref "AT1G06490.1"; class_code "j"; tss_id "TSS401";
Chr1	Cufflinks	exon	1982926	1982975	.	+	.	gene_id "XLOC_000302"; transcript_id "TCONS_00000505"; exon_number "16"; gene_name "ATGSL07"; oId "CUFF.13462.4"; nearest_ref "AT1G06490.1"; class_code "j"; tss_id "TSS401";
Chr1	Cufflinks	exon	1983046	1983132	.	+	.	gene_id "XLOC_000302"; transcript_id "TCONS_00000505"; exon_number "17"; gene_name "ATGSL07"; oId "CUFF.13462.4"; nearest_ref "AT1G06490.1"; class_code "j"; tss_id "TSS401";
Chr1	Cufflinks	exon	1983257	1983361	.	+	.	gene_id "XLOC_000302"; transcript_id "TCONS_00000505"; exon_number "18"; gene_name "ATGSL07"; oId "CUFF.13462.4"; nearest_ref "AT1G06490.1"; class_code "j"; tss_id "TSS401";
Chr1	Cufflinks	exon	1983454	1983548	.	+	.	gene_id "XLOC_000302"; transcript_id "TCONS_00000505"; exon_number "19"; gene_name "ATGSL07"; oId "CUFF.13462.4"; nearest_ref "AT1G06490.1"; class_code "j"; tss_id "TSS401";
Chr1	Cufflinks	exon	1983648	1983729	.	+	.	gene_id "XLOC_000302"; transcript_id "TCONS_00000505"; exon_number "20"; gene_name "ATGSL07"; oId "CUFF.13462.4"; nearest_ref "AT1G06490.1"; class_code "j"; tss_id "TSS401";
Chr1	Cufflinks	exon	1983814	1983977	.	+	.	gene_id "XLOC_000302"; transcript_id "TCONS_00000505"; exon_number "21"; gene_name "ATGSL07"; oId "CUFF.13462.4"; nearest_ref "AT1G06490.1"; class_code "j"; tss_id "TSS401";
Chr1	Cufflinks	exon	1984079	1984202	.	+	.	gene_id "XLOC_000302"; transcript_id "TCONS_00000505"; exon_number "22"; gene_name "ATGSL07"; oId "CUFF.13462.4"; nearest_ref "AT1G06490.1"; class_code "j"; tss_id "TSS401";
Chr1	Cufflinks	exon	1984307	1984407	.	+	.	gene_id "XLOC_000302"; transcript_id "TCONS_00000505"; exon_number "23"; gene_name "ATGSL07"; oId "CUFF.13462.4"; nearest_ref "AT1G06490.1"; class_code "j"; tss_id "TSS401";
Chr1	Cufflinks	exon	1984559	1984670	.	+	.	gene_id "XLOC_000302"; transcript_id "TCONS_00000505"; exon_number "24"; gene_name "ATGSL07"; oId "CUFF.13462.4"; nearest_ref "AT1G06490.1"; class_code "j"; tss_id "TSS401";
Chr1	Cufflinks	exon	1984750	1984901	.	+	.	gene_id "XLOC_000302"; transcript_id "TCONS_00000505"; exon_number "25"; gene_name "ATGSL07"; oId "CUFF.13462.4"; nearest_ref "AT1G06490.1"; class_code "j"; tss_id "TSS401";
Chr1	Cufflinks	exon	1985074	1985183	.	+	.	gene_id "XLOC_000302"; transcript_id "TCONS_00000505"; exon_number "26"; gene_name "ATGSL07"; oId "CUFF.13462.4"; nearest_ref "AT1G06490.1"; class_code "j"; tss_id "TSS401";
Chr1	Cufflinks	exon	1985260	1985379	.	+	.	gene_id "XLOC_000302"; transcript_id "TCONS_00000505"; exon_number "27"; gene_name "ATGSL07"; oId "CUFF.13462.4"; nearest_ref "AT1G06490.1"; class_code "j"; tss_id "TSS401";
Chr1	Cufflinks	exon	1985459	1985527	.	+	.	gene_id "XLOC_000302"; transcript_id "TCONS_00000505"; exon_number "28"; gene_name "ATGSL07"; oId "CUFF.13462.4"; nearest_ref "AT1G06490.1"; class_code "j"; tss_id "TSS401";
Chr1	Cufflinks	exon	1985689	1985878	.	+	.	gene_id "XLOC_000302"; transcript_id "TCONS_00000505"; exon_number "29"; gene_name "ATGSL07"; oId "CUFF.13462.4"; nearest_ref "AT1G06490.1"; class_code "j"; tss_id "TSS401";
Chr1	Cufflinks	exon	1985959	1986070	.	+	.	gene_id "XLOC_000302"; transcript_id "TCONS_00000505"; exon_number "30"; gene_name "ATGSL07"; oId "CUFF.13462.4"; nearest_ref "AT1G06490.1"; class_code "j"; tss_id "TSS401";
Chr1	Cufflinks	exon	1986231	1986353	.	+	.	gene_id "XLOC_000302"; transcript_id "TCONS_00000505"; exon_number "31"; gene_name "ATGSL07"; oId "CUFF.13462.4"; nearest_ref "AT1G06490.1"; class_code "j"; tss_id "TSS401";
Chr1	Cufflinks	exon	1986428	1986546	.	+	.	gene_id "XLOC_000302"; transcript_id "TCONS_00000505"; exon_number "32"; gene_name "ATGSL07"; oId "CUFF.13462.4"; nearest_ref "AT1G06490.1"; class_code "j"; tss_id "TSS401";
Chr1	Cufflinks	exon	1986644	1986727	.	+	.	gene_id "XLOC_000302"; transcript_id "TCONS_00000505"; exon_number "33"; gene_name "ATGSL07"; oId "CUFF.13462.4"; nearest_ref "AT1G06490.1"; class_code "j"; tss_id "TSS401";
Chr1	Cufflinks	exon	1986914	1987026	.	+	.	gene_id "XLOC_000302"; transcript_id "TCONS_00000505"; exon_number "34"; gene_name "ATGSL07"; oId "CUFF.13462.4"; nearest_ref "AT1G06490.1"; class_code "j"; tss_id "TSS401";
Chr1	Cufflinks	exon	1987105	1987334	.	+	.	gene_id "XLOC_000302"; transcript_id "TCONS_00000505"; exon_number "35"; gene_name "ATGSL07"; oId "CUFF.13462.4"; nearest_ref "AT1G06490.1"; class_code "j"; tss_id "TSS401";
Chr1	Cufflinks	exon	1987436	1988233	.	+	.	gene_id "XLOC_000302"; transcript_id "TCONS_00000505"; exon_number "36"; gene_name "ATGSL07"; oId "CUFF.13462.4"; nearest_ref "AT1G06490.1"; class_code "j"; tss_id "TSS401";
Chr1	Cufflinks	exon	1988320	1988370	.	+	.	gene_id "XLOC_000302"; transcript_id "TCONS_00000505"; exon_number "37"; gene_name "ATGSL07"; oId "CUFF.13462.4"; nearest_ref "AT1G06490.1"; class_code "j"; tss_id "TSS401";
Chr1	Cufflinks	exon	1988525	1988710	.	+	.	gene_id "XLOC_000302"; transcript_id "TCONS_00000505"; exon_number "38"; gene_name "ATGSL07"; oId "CUFF.13462.4"; nearest_ref "AT1G06490.1"; class_code "j"; tss_id "TSS401";
Chr1	Cufflinks	exon	1988801	1989409	.	+	.	gene_id "XLOC_000302"; transcript_id "TCONS_00000505"; exon_number "39"; gene_name "ATGSL07"; oId "CUFF.13462.4"; nearest_ref "AT1G06490.1"; class_code "j"; tss_id "TSS401";
Chr1	Cufflinks	exon	1983602	1983729	.	+	.	gene_id "XLOC_000302"; transcript_id "TCONS_00017376"; exon_number "1"; gene_name "ATGSL07"; oId "CUFF.9803.2"; nearest_ref "AT1G06490.1"; class_code "j"; tss_id "TSS402";
Chr1	Cufflinks	exon	1983814	1983977	.	+	.	gene_id "XLOC_000302"; transcript_id "TCONS_00017376"; exon_number "2"; gene_name "ATGSL07"; oId "CUFF.9803.2"; nearest_ref "AT1G06490.1"; class_code "j"; tss_id "TSS402";
Chr1	Cufflinks	exon	1984079	1984202	.	+	.	gene_id "XLOC_000302"; transcript_id "TCONS_00017376"; exon_number "3"; gene_name "ATGSL07"; oId "CUFF.9803.2"; nearest_ref "AT1G06490.1"; class_code "j"; tss_id "TSS402";
Chr1	Cufflinks	exon	1984307	1984407	.	+	.	gene_id "XLOC_000302"; transcript_id "TCONS_00017376"; exon_number "4"; gene_name "ATGSL07"; oId "CUFF.9803.2"; nearest_ref "AT1G06490.1"; class_code "j"; tss_id "TSS402";
Chr1	Cufflinks	exon	1984559	1984670	.	+	.	gene_id "XLOC_000302"; transcript_id "TCONS_00017376"; exon_number "5"; gene_name "ATGSL07"; oId "CUFF.9803.2"; nearest_ref "AT1G06490.1"; class_code "j"; tss_id "TSS402";
Chr1	Cufflinks	exon	1984750	1984901	.	+	.	gene_id "XLOC_000302"; transcript_id "TCONS_00017376"; exon_number "6"; gene_name "ATGSL07"; oId "CUFF.9803.2"; nearest_ref "AT1G06490.1"; class_code "j"; tss_id "TSS402";
Chr1	Cufflinks	exon	1985074	1985379	.	+	.	gene_id "XLOC_000302"; transcript_id "TCONS_00017376"; exon_number "7"; gene_name "ATGSL07"; oId "CUFF.9803.2"; nearest_ref "AT1G06490.1"; class_code "j"; tss_id "TSS402";
Chr1	Cufflinks	exon	1985459	1985527	.	+	.	gene_id "XLOC_000302"; transcript_id "TCONS_00017376"; exon_number "8"; gene_name "ATGSL07"; oId "CUFF.9803.2"; nearest_ref "AT1G06490.1"; class_code "j"; tss_id "TSS402";
Chr1	Cufflinks	exon	1985689	1985878	.	+	.	gene_id "XLOC_000302"; transcript_id "TCONS_00017376"; exon_number "9"; gene_name "ATGSL07"; oId "CUFF.9803.2"; nearest_ref "AT1G06490.1"; class_code "j"; tss_id "TSS402";
Chr1	Cufflinks	exon	1985959	1986070	.	+	.	gene_id "XLOC_000302"; transcript_id "TCONS_00017376"; exon_number "10"; gene_name "ATGSL07"; oId "CUFF.9803.2"; nearest_ref "AT1G06490.1"; class_code "j"; tss_id "TSS402";
Chr1	Cufflinks	exon	1986231	1986353	.	+	.	gene_id "XLOC_000302"; transcript_id "TCONS_00017376"; exon_number "11"; gene_name "ATGSL07"; oId "CUFF.9803.2"; nearest_ref "AT1G06490.1"; class_code "j"; tss_id "TSS402";
Chr1	Cufflinks	exon	1986428	1986546	.	+	.	gene_id "XLOC_000302"; transcript_id "TCONS_00017376"; exon_number "12"; gene_name "ATGSL07"; oId "CUFF.9803.2"; nearest_ref "AT1G06490.1"; class_code "j"; tss_id "TSS402";
Chr1	Cufflinks	exon	1986644	1986727	.	+	.	gene_id "XLOC_000302"; transcript_id "TCONS_00017376"; exon_number "13"; gene_name "ATGSL07"; oId "CUFF.9803.2"; nearest_ref "AT1G06490.1"; class_code "j"; tss_id "TSS402";
Chr1	Cufflinks	exon	1986914	1987026	.	+	.	gene_id "XLOC_000302"; transcript_id "TCONS_00017376"; exon_number "14"; gene_name "ATGSL07"; oId "CUFF.9803.2"; nearest_ref "AT1G06490.1"; class_code "j"; tss_id "TSS402";
Chr1	Cufflinks	exon	1987105	1987334	.	+	.	gene_id "XLOC_000302"; transcript_id "TCONS_00017376"; exon_number "15"; gene_name "ATGSL07"; oId "CUFF.9803.2"; nearest_ref "AT1G06490.1"; class_code "j"; tss_id "TSS402";
Chr1	Cufflinks	exon	1987436	1988233	.	+	.	gene_id "XLOC_000302"; transcript_id "TCONS_00017376"; exon_number "16"; gene_name "ATGSL07"; oId "CUFF.9803.2"; nearest_ref "AT1G06490.1"; class_code "j"; tss_id "TSS402";
Chr1	Cufflinks	exon	1988320	1988370	.	+	.	gene_id "XLOC_000302"; transcript_id "TCONS_00017376"; exon_number "17"; gene_name "ATGSL07"; oId "CUFF.9803.2"; nearest_ref "AT1G06490.1"; class_code "j"; tss_id "TSS402";
Chr1	Cufflinks	exon	1988525	1988710	.	+	.	gene_id "XLOC_000302"; transcript_id "TCONS_00017376"; exon_number "18"; gene_name "ATGSL07"; oId "CUFF.9803.2"; nearest_ref "AT1G06490.1"; class_code "j"; tss_id "TSS402";
Chr1	Cufflinks	exon	1988801	1989526	.	+	.	gene_id "XLOC_000302"; transcript_id "TCONS_00017376"; exon_number "19"; gene_name "ATGSL07"; oId "CUFF.9803.2"; nearest_ref "AT1G06490.1"; class_code "j"; tss_id "TSS402";
Chr1	Cufflinks	exon	1989668	1990010	.	+	.	gene_id "XLOC_000302"; transcript_id "TCONS_00017376"; exon_number "20"; gene_name "ATGSL07"; oId "CUFF.9803.2"; nearest_ref "AT1G06490.1"; class_code "j"; tss_id "TSS402";
Chr1	Cufflinks	exon	1989479	1989526	.	+	.	gene_id "XLOC_000302"; transcript_id "TCONS_00000506"; exon_number "1"; gene_name "AT1G06500"; oId "AT1G06500.4"; nearest_ref "AT1G06500.4"; class_code "="; tss_id "TSS403"; p_id "P341";
Chr1	Cufflinks	exon	1990137	1990665	.	+	.	gene_id "XLOC_000302"; transcript_id "TCONS_00000506"; exon_number "2"; gene_name "AT1G06500"; oId "AT1G06500.4"; nearest_ref "AT1G06500.4"; class_code "="; tss_id "TSS403"; p_id "P341";
Chr1	Cufflinks	exon	1989479	1990730	.	+	.	gene_id "XLOC_000302"; transcript_id "TCONS_00000508"; exon_number "1"; gene_name "AT1G06500"; oId "CUFF.13463.2"; nearest_ref "AT1G06500.2"; class_code "e"; tss_id "TSS403";
Chr1	Cufflinks	exon	1989486	1989526	.	+	.	gene_id "XLOC_000302"; transcript_id "TCONS_00000509"; exon_number "1"; gene_name "AT1G06500"; oId "AT1G06500.2"; nearest_ref "AT1G06500.2"; class_code "="; tss_id "TSS403"; p_id "P341";
Chr1	Cufflinks	exon	1989668	1989773	.	+	.	gene_id "XLOC_000302"; transcript_id "TCONS_00000509"; exon_number "2"; gene_name "AT1G06500"; oId "AT1G06500.2"; nearest_ref "AT1G06500.2"; class_code "="; tss_id "TSS403"; p_id "P341";
Chr1	Cufflinks	exon	1990137	1990728	.	+	.	gene_id "XLOC_000302"; transcript_id "TCONS_00000509"; exon_number "3"; gene_name "AT1G06500"; oId "AT1G06500.2"; nearest_ref "AT1G06500.2"; class_code "="; tss_id "TSS403"; p_id "P341";
Chr1	Cufflinks	exon	1989502	1989705	.	+	.	gene_id "XLOC_000302"; transcript_id "TCONS_00000510"; exon_number "1"; gene_name "AT1G06500"; oId "AT1G06500.3"; nearest_ref "AT1G06500.3"; class_code "="; tss_id "TSS403"; p_id "P341";
Chr1	Cufflinks	exon	1990137	1990730	.	+	.	gene_id "XLOC_000302"; transcript_id "TCONS_00000510"; exon_number "2"; gene_name "AT1G06500"; oId "AT1G06500.3"; nearest_ref "AT1G06500.3"; class_code "="; tss_id "TSS403"; p_id "P341";
Chr1	Cufflinks	exon	1992333	1992545	.	+	.	gene_id "XLOC_000303"; transcript_id "TCONS_00000511"; exon_number "1"; gene_name "AT1G06510"; oId "AT1G06510.1"; nearest_ref "AT1G06510.1"; class_code "="; tss_id "TSS404"; p_id "P342";
Chr1	Cufflinks	exon	1992707	1992906	.	+	.	gene_id "XLOC_000303"; transcript_id "TCONS_00000511"; exon_number "2"; gene_name "AT1G06510"; oId "AT1G06510.1"; nearest_ref "AT1G06510.1"; class_code "="; tss_id "TSS404"; p_id "P342";
Chr1	Cufflinks	exon	1993024	1993460	.	+	.	gene_id "XLOC_000303"; transcript_id "TCONS_00000511"; exon_number "3"; gene_name "AT1G06510"; oId "AT1G06510.1"; nearest_ref "AT1G06510.1"; class_code "="; tss_id "TSS404"; p_id "P342";
Chr1	Cufflinks	exon	1993544	1993840	.	+	.	gene_id "XLOC_000303"; transcript_id "TCONS_00000511"; exon_number "4"; gene_name "AT1G06510"; oId "AT1G06510.1"; nearest_ref "AT1G06510.1"; class_code "="; tss_id "TSS404"; p_id "P342";
Chr1	Cufflinks	exon	1992333	1992545	.	+	.	gene_id "XLOC_000303"; transcript_id "TCONS_00015343"; exon_number "1"; gene_name "AT1G06510"; oId "CUFF.13901.2"; nearest_ref "AT1G06510.1"; class_code "j"; tss_id "TSS404";
Chr1	Cufflinks	exon	1992707	1992906	.	+	.	gene_id "XLOC_000303"; transcript_id "TCONS_00015343"; exon_number "2"; gene_name "AT1G06510"; oId "CUFF.13901.2"; nearest_ref "AT1G06510.1"; class_code "j"; tss_id "TSS404";
Chr1	Cufflinks	exon	1993024	1993460	.	+	.	gene_id "XLOC_000303"; transcript_id "TCONS_00015343"; exon_number "3"; gene_name "AT1G06510"; oId "CUFF.13901.2"; nearest_ref "AT1G06510.1"; class_code "j"; tss_id "TSS404";
Chr1	Cufflinks	exon	1993544	1993646	.	+	.	gene_id "XLOC_000303"; transcript_id "TCONS_00015343"; exon_number "4"; gene_name "AT1G06510"; oId "CUFF.13901.2"; nearest_ref "AT1G06510.1"; class_code "j"; tss_id "TSS404";
Chr1	Cufflinks	exon	1993940	1994014	.	+	.	gene_id "XLOC_000303"; transcript_id "TCONS_00015343"; exon_number "5"; gene_name "AT1G06510"; oId "CUFF.13901.2"; nearest_ref "AT1G06510.1"; class_code "j"; tss_id "TSS404";
Chr1	Cufflinks	exon	2001347	2002166	.	+	.	gene_id "XLOC_000304"; transcript_id "TCONS_00000512"; exon_number "1"; gene_name "AT1G06530"; oId "CUFF.13465.1"; nearest_ref "AT1G06530.1"; class_code "o"; tss_id "TSS405";
Chr1	Cufflinks	exon	2002591	2003308	.	+	.	gene_id "XLOC_000304"; transcript_id "TCONS_00000512"; exon_number "2"; gene_name "AT1G06530"; oId "CUFF.13465.1"; nearest_ref "AT1G06530.1"; class_code "o"; tss_id "TSS405";
Chr1	Cufflinks	exon	2001594	2002596	.	+	.	gene_id "XLOC_000304"; transcript_id "TCONS_00000513"; exon_number "1"; gene_name "AT1G06530"; oId "AT1G06530.1"; nearest_ref "AT1G06530.1"; class_code "="; tss_id "TSS406"; p_id "P343";
Chr1	Cufflinks	exon	2007615	2007898	.	+	.	gene_id "XLOC_000305"; transcript_id "TCONS_00000514"; exon_number "1"; gene_name "AT1G06560"; oId "AT1G06560.1"; nearest_ref "AT1G06560.1"; class_code "="; tss_id "TSS407"; p_id "P344";
Chr1	Cufflinks	exon	2008186	2008474	.	+	.	gene_id "XLOC_000305"; transcript_id "TCONS_00000514"; exon_number "2"; gene_name "AT1G06560"; oId "AT1G06560.1"; nearest_ref "AT1G06560.1"; class_code "="; tss_id "TSS407"; p_id "P344";
Chr1	Cufflinks	exon	2008723	2008870	.	+	.	gene_id "XLOC_000305"; transcript_id "TCONS_00000514"; exon_number "3"; gene_name "AT1G06560"; oId "AT1G06560.1"; nearest_ref "AT1G06560.1"; class_code "="; tss_id "TSS407"; p_id "P344";
Chr1	Cufflinks	exon	2009261	2009398	.	+	.	gene_id "XLOC_000305"; transcript_id "TCONS_00000514"; exon_number "4"; gene_name "AT1G06560"; oId "AT1G06560.1"; nearest_ref "AT1G06560.1"; class_code "="; tss_id "TSS407"; p_id "P344";
Chr1	Cufflinks	exon	2009497	2009559	.	+	.	gene_id "XLOC_000305"; transcript_id "TCONS_00000514"; exon_number "5"; gene_name "AT1G06560"; oId "AT1G06560.1"; nearest_ref "AT1G06560.1"; class_code "="; tss_id "TSS407"; p_id "P344";
Chr1	Cufflinks	exon	2009726	2009847	.	+	.	gene_id "XLOC_000305"; transcript_id "TCONS_00000514"; exon_number "6"; gene_name "AT1G06560"; oId "AT1G06560.1"; nearest_ref "AT1G06560.1"; class_code "="; tss_id "TSS407"; p_id "P344";
Chr1	Cufflinks	exon	2010017	2010248	.	+	.	gene_id "XLOC_000305"; transcript_id "TCONS_00000514"; exon_number "7"; gene_name "AT1G06560"; oId "AT1G06560.1"; nearest_ref "AT1G06560.1"; class_code "="; tss_id "TSS407"; p_id "P344";
Chr1	Cufflinks	exon	2010559	2010770	.	+	.	gene_id "XLOC_000305"; transcript_id "TCONS_00000514"; exon_number "8"; gene_name "AT1G06560"; oId "AT1G06560.1"; nearest_ref "AT1G06560.1"; class_code "="; tss_id "TSS407"; p_id "P344";
Chr1	Cufflinks	exon	2011087	2011187	.	+	.	gene_id "XLOC_000305"; transcript_id "TCONS_00000514"; exon_number "9"; gene_name "AT1G06560"; oId "AT1G06560.1"; nearest_ref "AT1G06560.1"; class_code "="; tss_id "TSS407"; p_id "P344";
Chr1	Cufflinks	exon	2011354	2011435	.	+	.	gene_id "XLOC_000305"; transcript_id "TCONS_00000514"; exon_number "10"; gene_name "AT1G06560"; oId "AT1G06560.1"; nearest_ref "AT1G06560.1"; class_code "="; tss_id "TSS407"; p_id "P344";
Chr1	Cufflinks	exon	2011539	2011600	.	+	.	gene_id "XLOC_000305"; transcript_id "TCONS_00000514"; exon_number "11"; gene_name "AT1G06560"; oId "AT1G06560.1"; nearest_ref "AT1G06560.1"; class_code "="; tss_id "TSS407"; p_id "P344";
Chr1	Cufflinks	exon	2011713	2012006	.	+	.	gene_id "XLOC_000305"; transcript_id "TCONS_00000514"; exon_number "12"; gene_name "AT1G06560"; oId "AT1G06560.1"; nearest_ref "AT1G06560.1"; class_code "="; tss_id "TSS407"; p_id "P344";
Chr1	Cufflinks	exon	2007615	2008474	.	+	.	gene_id "XLOC_000305"; transcript_id "TCONS_00000515"; exon_number "1"; gene_name "AT1G06560"; oId "CUFF.13467.1"; nearest_ref "AT1G06560.1"; class_code "j"; tss_id "TSS407";
Chr1	Cufflinks	exon	2008723	2008870	.	+	.	gene_id "XLOC_000305"; transcript_id "TCONS_00000515"; exon_number "2"; gene_name "AT1G06560"; oId "CUFF.13467.1"; nearest_ref "AT1G06560.1"; class_code "j"; tss_id "TSS407";
Chr1	Cufflinks	exon	2009062	2009398	.	+	.	gene_id "XLOC_000305"; transcript_id "TCONS_00000515"; exon_number "3"; gene_name "AT1G06560"; oId "CUFF.13467.1"; nearest_ref "AT1G06560.1"; class_code "j"; tss_id "TSS407";
Chr1	Cufflinks	exon	2009497	2009559	.	+	.	gene_id "XLOC_000305"; transcript_id "TCONS_00000515"; exon_number "4"; gene_name "AT1G06560"; oId "CUFF.13467.1"; nearest_ref "AT1G06560.1"; class_code "j"; tss_id "TSS407";
Chr1	Cufflinks	exon	2009726	2009847	.	+	.	gene_id "XLOC_000305"; transcript_id "TCONS_00000515"; exon_number "5"; gene_name "AT1G06560"; oId "CUFF.13467.1"; nearest_ref "AT1G06560.1"; class_code "j"; tss_id "TSS407";
Chr1	Cufflinks	exon	2010017	2010248	.	+	.	gene_id "XLOC_000305"; transcript_id "TCONS_00000515"; exon_number "6"; gene_name "AT1G06560"; oId "CUFF.13467.1"; nearest_ref "AT1G06560.1"; class_code "j"; tss_id "TSS407";
Chr1	Cufflinks	exon	2010559	2010770	.	+	.	gene_id "XLOC_000305"; transcript_id "TCONS_00000515"; exon_number "7"; gene_name "AT1G06560"; oId "CUFF.13467.1"; nearest_ref "AT1G06560.1"; class_code "j"; tss_id "TSS407";
Chr1	Cufflinks	exon	2011087	2011188	.	+	.	gene_id "XLOC_000305"; transcript_id "TCONS_00000515"; exon_number "8"; gene_name "AT1G06560"; oId "CUFF.13467.1"; nearest_ref "AT1G06560.1"; class_code "j"; tss_id "TSS407";
Chr1	Cufflinks	exon	2011354	2011435	.	+	.	gene_id "XLOC_000305"; transcript_id "TCONS_00000515"; exon_number "9"; gene_name "AT1G06560"; oId "CUFF.13467.1"; nearest_ref "AT1G06560.1"; class_code "j"; tss_id "TSS407";
Chr1	Cufflinks	exon	2011539	2011600	.	+	.	gene_id "XLOC_000305"; transcript_id "TCONS_00000515"; exon_number "10"; gene_name "AT1G06560"; oId "CUFF.13467.1"; nearest_ref "AT1G06560.1"; class_code "j"; tss_id "TSS407";
Chr1	Cufflinks	exon	2011713	2012162	.	+	.	gene_id "XLOC_000305"; transcript_id "TCONS_00000515"; exon_number "11"; gene_name "AT1G06560"; oId "CUFF.13467.1"; nearest_ref "AT1G06560.1"; class_code "j"; tss_id "TSS407";
Chr1	Cufflinks	exon	2025356	2025428	.	+	.	gene_id "XLOC_000306"; transcript_id "TCONS_00000516"; exon_number "1"; gene_name "AT1G06610"; oId "AT1G06610.1"; nearest_ref "AT1G06610.1"; class_code "="; tss_id "TSS408";
Chr1	Cufflinks	exon	2025601	2026141	.	+	.	gene_id "XLOC_000307"; transcript_id "TCONS_00000517"; exon_number "1"; gene_name "AT1G06620"; oId "AT1G06620.1"; nearest_ref "AT1G06620.1"; class_code "="; tss_id "TSS409"; p_id "P345";
Chr1	Cufflinks	exon	2026434	2026755	.	+	.	gene_id "XLOC_000307"; transcript_id "TCONS_00000517"; exon_number "2"; gene_name "AT1G06620"; oId "AT1G06620.1"; nearest_ref "AT1G06620.1"; class_code "="; tss_id "TSS409"; p_id "P345";
Chr1	Cufflinks	exon	2026843	2027271	.	+	.	gene_id "XLOC_000307"; transcript_id "TCONS_00000517"; exon_number "3"; gene_name "AT1G06620"; oId "AT1G06620.1"; nearest_ref "AT1G06620.1"; class_code "="; tss_id "TSS409"; p_id "P345";
Chr1	Cufflinks	exon	2025601	2026141	.	+	.	gene_id "XLOC_000307"; transcript_id "TCONS_00017377"; exon_number "1"; gene_name "AT1G06620"; oId "CUFF.9814.1"; nearest_ref "AT1G06620.1"; class_code "j"; tss_id "TSS409";
Chr1	Cufflinks	exon	2026434	2026737	.	+	.	gene_id "XLOC_000307"; transcript_id "TCONS_00017377"; exon_number "2"; gene_name "AT1G06620"; oId "CUFF.9814.1"; nearest_ref "AT1G06620.1"; class_code "j"; tss_id "TSS409";
Chr1	Cufflinks	exon	2026843	2027311	.	+	.	gene_id "XLOC_000307"; transcript_id "TCONS_00017377"; exon_number "3"; gene_name "AT1G06620"; oId "CUFF.9814.1"; nearest_ref "AT1G06620.1"; class_code "j"; tss_id "TSS409";
Chr1	Cufflinks	exon	2027739	2027816	.	+	.	gene_id "XLOC_000308"; transcript_id "TCONS_00000518"; exon_number "1"; gene_name "AT1G06630"; oId "AT1G06630.2"; nearest_ref "AT1G06630.2"; class_code "="; tss_id "TSS410"; p_id "P348";
Chr1	Cufflinks	exon	2028053	2028976	.	+	.	gene_id "XLOC_000308"; transcript_id "TCONS_00000518"; exon_number "2"; gene_name "AT1G06630"; oId "AT1G06630.2"; nearest_ref "AT1G06630.2"; class_code "="; tss_id "TSS410"; p_id "P348";
Chr1	Cufflinks	exon	2029050	2029199	.	+	.	gene_id "XLOC_000308"; transcript_id "TCONS_00000518"; exon_number "3"; gene_name "AT1G06630"; oId "AT1G06630.2"; nearest_ref "AT1G06630.2"; class_code "="; tss_id "TSS410"; p_id "P348";
Chr1	Cufflinks	exon	2029287	2029593	.	+	.	gene_id "XLOC_000308"; transcript_id "TCONS_00000518"; exon_number "4"; gene_name "AT1G06630"; oId "AT1G06630.2"; nearest_ref "AT1G06630.2"; class_code "="; tss_id "TSS410"; p_id "P348";
Chr1	Cufflinks	exon	2027739	2027816	.	+	.	gene_id "XLOC_000308"; transcript_id "TCONS_00000519"; exon_number "1"; gene_name "AT1G06630"; oId "AT1G06630.3"; nearest_ref "AT1G06630.3"; class_code "="; tss_id "TSS410"; p_id "P346";
Chr1	Cufflinks	exon	2028053	2028976	.	+	.	gene_id "XLOC_000308"; transcript_id "TCONS_00000519"; exon_number "2"; gene_name "AT1G06630"; oId "AT1G06630.3"; nearest_ref "AT1G06630.3"; class_code "="; tss_id "TSS410"; p_id "P346";
Chr1	Cufflinks	exon	2029050	2029199	.	+	.	gene_id "XLOC_000308"; transcript_id "TCONS_00000519"; exon_number "3"; gene_name "AT1G06630"; oId "AT1G06630.3"; nearest_ref "AT1G06630.3"; class_code "="; tss_id "TSS410"; p_id "P346";
Chr1	Cufflinks	exon	2029287	2029376	.	+	.	gene_id "XLOC_000308"; transcript_id "TCONS_00000519"; exon_number "4"; gene_name "AT1G06630"; oId "AT1G06630.3"; nearest_ref "AT1G06630.3"; class_code "="; tss_id "TSS410"; p_id "P346";
Chr1	Cufflinks	exon	2030003	2030207	.	+	.	gene_id "XLOC_000308"; transcript_id "TCONS_00000519"; exon_number "5"; gene_name "AT1G06630"; oId "AT1G06630.3"; nearest_ref "AT1G06630.3"; class_code "="; tss_id "TSS410"; p_id "P346";
Chr1	Cufflinks	exon	2030310	2030344	.	+	.	gene_id "XLOC_000308"; transcript_id "TCONS_00000519"; exon_number "6"; gene_name "AT1G06630"; oId "AT1G06630.3"; nearest_ref "AT1G06630.3"; class_code "="; tss_id "TSS410"; p_id "P346";
Chr1	Cufflinks	exon	2027739	2027805	.	+	.	gene_id "XLOC_000308"; transcript_id "TCONS_00017378"; exon_number "1"; gene_name "AT1G06630"; oId "CUFF.9817.1"; nearest_ref "AT1G06630.1"; class_code "j"; tss_id "TSS410";
Chr1	Cufflinks	exon	2028053	2028976	.	+	.	gene_id "XLOC_000308"; transcript_id "TCONS_00017378"; exon_number "2"; gene_name "AT1G06630"; oId "CUFF.9817.1"; nearest_ref "AT1G06630.1"; class_code "j"; tss_id "TSS410";
Chr1	Cufflinks	exon	2029050	2029376	.	+	.	gene_id "XLOC_000308"; transcript_id "TCONS_00017378"; exon_number "3"; gene_name "AT1G06630"; oId "CUFF.9817.1"; nearest_ref "AT1G06630.1"; class_code "j"; tss_id "TSS410";
Chr1	Cufflinks	exon	2030003	2030207	.	+	.	gene_id "XLOC_000308"; transcript_id "TCONS_00017378"; exon_number "4"; gene_name "AT1G06630"; oId "CUFF.9817.1"; nearest_ref "AT1G06630.1"; class_code "j"; tss_id "TSS410";
Chr1	Cufflinks	exon	2030310	2031053	.	+	.	gene_id "XLOC_000308"; transcript_id "TCONS_00017378"; exon_number "5"; gene_name "AT1G06630"; oId "CUFF.9817.1"; nearest_ref "AT1G06630.1"; class_code "j"; tss_id "TSS410";
Chr1	Cufflinks	exon	2027739	2027816	.	+	.	gene_id "XLOC_000308"; transcript_id "TCONS_00000520"; exon_number "1"; gene_name "AT1G06630"; oId "AT1G06630.1"; nearest_ref "AT1G06630.1"; class_code "="; tss_id "TSS410"; p_id "P347";
Chr1	Cufflinks	exon	2028053	2028976	.	+	.	gene_id "XLOC_000308"; transcript_id "TCONS_00000520"; exon_number "2"; gene_name "AT1G06630"; oId "AT1G06630.1"; nearest_ref "AT1G06630.1"; class_code "="; tss_id "TSS410"; p_id "P347";
Chr1	Cufflinks	exon	2029050	2029199	.	+	.	gene_id "XLOC_000308"; transcript_id "TCONS_00000520"; exon_number "3"; gene_name "AT1G06630"; oId "AT1G06630.1"; nearest_ref "AT1G06630.1"; class_code "="; tss_id "TSS410"; p_id "P347";
Chr1	Cufflinks	exon	2029287	2029376	.	+	.	gene_id "XLOC_000308"; transcript_id "TCONS_00000520"; exon_number "4"; gene_name "AT1G06630"; oId "AT1G06630.1"; nearest_ref "AT1G06630.1"; class_code "="; tss_id "TSS410"; p_id "P347";
Chr1	Cufflinks	exon	2030003	2030207	.	+	.	gene_id "XLOC_000308"; transcript_id "TCONS_00000520"; exon_number "5"; gene_name "AT1G06630"; oId "AT1G06630.1"; nearest_ref "AT1G06630.1"; class_code "="; tss_id "TSS410"; p_id "P347";
Chr1	Cufflinks	exon	2031091	2031388	.	+	.	gene_id "XLOC_000308"; transcript_id "TCONS_00000520"; exon_number "6"; gene_name "AT1G06630"; oId "AT1G06630.1"; nearest_ref "AT1G06630.1"; class_code "="; tss_id "TSS410"; p_id "P347";
Chr1	Cufflinks	exon	2027739	2027816	.	+	.	gene_id "XLOC_000308"; transcript_id "TCONS_00015344"; exon_number "1"; gene_name "AT1G06630"; oId "CUFF.13905.4"; nearest_ref "AT1G06630.1"; class_code "j"; tss_id "TSS410";
Chr1	Cufflinks	exon	2028053	2028976	.	+	.	gene_id "XLOC_000308"; transcript_id "TCONS_00015344"; exon_number "2"; gene_name "AT1G06630"; oId "CUFF.13905.4"; nearest_ref "AT1G06630.1"; class_code "j"; tss_id "TSS410";
Chr1	Cufflinks	exon	2029050	2029199	.	+	.	gene_id "XLOC_000308"; transcript_id "TCONS_00015344"; exon_number "3"; gene_name "AT1G06630"; oId "CUFF.13905.4"; nearest_ref "AT1G06630.1"; class_code "j"; tss_id "TSS410";
Chr1	Cufflinks	exon	2029287	2029376	.	+	.	gene_id "XLOC_000308"; transcript_id "TCONS_00015344"; exon_number "4"; gene_name "AT1G06630"; oId "CUFF.13905.4"; nearest_ref "AT1G06630.1"; class_code "j"; tss_id "TSS410";
Chr1	Cufflinks	exon	2030003	2031514	.	+	.	gene_id "XLOC_000308"; transcript_id "TCONS_00015344"; exon_number "5"; gene_name "AT1G06630"; oId "CUFF.13905.4"; nearest_ref "AT1G06630.1"; class_code "j"; tss_id "TSS410";
Chr1	Cufflinks	exon	2029962	2030768	.	+	.	gene_id "XLOC_000308"; transcript_id "TCONS_00013048"; exon_number "1"; gene_name "AT1G06630"; oId "CUFF.11822.4"; nearest_ref "AT1G06630.1"; class_code "e"; tss_id "TSS411";
Chr1	Cufflinks	exon	2029962	2030207	.	+	.	gene_id "XLOC_000308"; transcript_id "TCONS_00015345"; exon_number "1"; gene_name "AT1G06630"; oId "CUFF.13905.5"; nearest_ref "AT1G06630.1"; class_code "j"; tss_id "TSS411";
Chr1	Cufflinks	exon	2030892	2031514	.	+	.	gene_id "XLOC_000308"; transcript_id "TCONS_00015345"; exon_number "2"; gene_name "AT1G06630"; oId "CUFF.13905.5"; nearest_ref "AT1G06630.1"; class_code "j"; tss_id "TSS411";
Chr1	Cufflinks	exon	2030835	2031518	.	+	.	gene_id "XLOC_000308"; transcript_id "TCONS_00013049"; exon_number "1"; gene_name "AT1G06630"; oId "CUFF.11822.5"; nearest_ref "AT1G06630.1"; class_code "e"; tss_id "TSS412";
Chr1	Cufflinks	exon	2032338	2032898	.	+	.	gene_id "XLOC_000309"; transcript_id "TCONS_00000521"; exon_number "1"; gene_name "AT1G06640"; oId "AT1G06640.3"; nearest_ref "AT1G06640.3"; class_code "="; tss_id "TSS413"; p_id "P351";
Chr1	Cufflinks	exon	2033070	2033385	.	+	.	gene_id "XLOC_000309"; transcript_id "TCONS_00000521"; exon_number "2"; gene_name "AT1G06640"; oId "AT1G06640.3"; nearest_ref "AT1G06640.3"; class_code "="; tss_id "TSS413"; p_id "P351";
Chr1	Cufflinks	exon	2033516	2033910	.	+	.	gene_id "XLOC_000309"; transcript_id "TCONS_00000521"; exon_number "3"; gene_name "AT1G06640"; oId "AT1G06640.3"; nearest_ref "AT1G06640.3"; class_code "="; tss_id "TSS413"; p_id "P351";
Chr1	Cufflinks	exon	2032338	2032898	.	+	.	gene_id "XLOC_000309"; transcript_id "TCONS_00000522"; exon_number "1"; gene_name "AT1G06640"; oId "AT1G06640.2"; nearest_ref "AT1G06640.2"; class_code "="; tss_id "TSS413"; p_id "P350";
Chr1	Cufflinks	exon	2033070	2034014	.	+	.	gene_id "XLOC_000309"; transcript_id "TCONS_00000522"; exon_number "2"; gene_name "AT1G06640"; oId "AT1G06640.2"; nearest_ref "AT1G06640.2"; class_code "="; tss_id "TSS413"; p_id "P350";
Chr1	Cufflinks	exon	2032338	2032898	.	+	.	gene_id "XLOC_000309"; transcript_id "TCONS_00000523"; exon_number "1"; gene_name "AT1G06640"; oId "AT1G06640.1"; nearest_ref "AT1G06640.1"; class_code "="; tss_id "TSS413"; p_id "P349";
Chr1	Cufflinks	exon	2033070	2033391	.	+	.	gene_id "XLOC_000309"; transcript_id "TCONS_00000523"; exon_number "2"; gene_name "AT1G06640"; oId "AT1G06640.1"; nearest_ref "AT1G06640.1"; class_code "="; tss_id "TSS413"; p_id "P349";
Chr1	Cufflinks	exon	2033521	2034018	.	+	.	gene_id "XLOC_000309"; transcript_id "TCONS_00000523"; exon_number "3"; gene_name "AT1G06640"; oId "AT1G06640.1"; nearest_ref "AT1G06640.1"; class_code "="; tss_id "TSS413"; p_id "P349";
Chr1	Cufflinks	exon	2034156	2034752	.	+	.	gene_id "XLOC_000310"; transcript_id "TCONS_00000524"; exon_number "1"; gene_name "AT1G06645"; oId "AT1G06645.1"; nearest_ref "AT1G06645.1"; class_code "="; tss_id "TSS414"; p_id "P354";
Chr1	Cufflinks	exon	2034824	2035145	.	+	.	gene_id "XLOC_000310"; transcript_id "TCONS_00000524"; exon_number "2"; gene_name "AT1G06645"; oId "AT1G06645.1"; nearest_ref "AT1G06645.1"; class_code "="; tss_id "TSS414"; p_id "P354";
Chr1	Cufflinks	exon	2035245	2035626	.	+	.	gene_id "XLOC_000310"; transcript_id "TCONS_00000524"; exon_number "3"; gene_name "AT1G06645"; oId "AT1G06645.1"; nearest_ref "AT1G06645.1"; class_code "="; tss_id "TSS414"; p_id "P354";
Chr1	Cufflinks	exon	2034156	2034756	.	+	.	gene_id "XLOC_000310"; transcript_id "TCONS_00017379"; exon_number "1"; gene_name "AT1G06650"; oId "CUFF.9822.2"; nearest_ref "AT1G06650.2"; class_code "j"; tss_id "TSS414";
Chr1	Cufflinks	exon	2034824	2035145	.	+	.	gene_id "XLOC_000310"; transcript_id "TCONS_00017379"; exon_number "2"; gene_name "AT1G06650"; oId "CUFF.9822.2"; nearest_ref "AT1G06650.2"; class_code "j"; tss_id "TSS414";
Chr1	Cufflinks	exon	2035245	2036441	.	+	.	gene_id "XLOC_000310"; transcript_id "TCONS_00017379"; exon_number "3"; gene_name "AT1G06650"; oId "CUFF.9822.2"; nearest_ref "AT1G06650.2"; class_code "j"; tss_id "TSS414";
Chr1	Cufflinks	exon	2036520	2036841	.	+	.	gene_id "XLOC_000310"; transcript_id "TCONS_00017379"; exon_number "4"; gene_name "AT1G06650"; oId "CUFF.9822.2"; nearest_ref "AT1G06650.2"; class_code "j"; tss_id "TSS414";
Chr1	Cufflinks	exon	2036932	2037263	.	+	.	gene_id "XLOC_000310"; transcript_id "TCONS_00017379"; exon_number "5"; gene_name "AT1G06650"; oId "CUFF.9822.2"; nearest_ref "AT1G06650.2"; class_code "j"; tss_id "TSS414";
Chr1	Cufflinks	exon	2035839	2036441	.	+	.	gene_id "XLOC_000310"; transcript_id "TCONS_00000525"; exon_number "1"; gene_name "AT1G06650"; oId "AT1G06650.2"; nearest_ref "AT1G06650.2"; class_code "="; tss_id "TSS415"; p_id "P353";
Chr1	Cufflinks	exon	2036520	2036841	.	+	.	gene_id "XLOC_000310"; transcript_id "TCONS_00000525"; exon_number "2"; gene_name "AT1G06650"; oId "AT1G06650.2"; nearest_ref "AT1G06650.2"; class_code "="; tss_id "TSS415"; p_id "P353";
Chr1	Cufflinks	exon	2036932	2037366	.	+	.	gene_id "XLOC_000310"; transcript_id "TCONS_00000525"; exon_number "3"; gene_name "AT1G06650"; oId "AT1G06650.2"; nearest_ref "AT1G06650.2"; class_code "="; tss_id "TSS415"; p_id "P353";
Chr1	Cufflinks	exon	2035884	2036441	.	+	.	gene_id "XLOC_000310"; transcript_id "TCONS_00000526"; exon_number "1"; gene_name "AT1G06650"; oId "AT1G06650.1"; nearest_ref "AT1G06650.1"; class_code "="; tss_id "TSS415"; p_id "P352";
Chr1	Cufflinks	exon	2036520	2036841	.	+	.	gene_id "XLOC_000310"; transcript_id "TCONS_00000526"; exon_number "2"; gene_name "AT1G06650"; oId "AT1G06650.1"; nearest_ref "AT1G06650.1"; class_code "="; tss_id "TSS415"; p_id "P352";
Chr1	Cufflinks	exon	2036958	2037363	.	+	.	gene_id "XLOC_000310"; transcript_id "TCONS_00000526"; exon_number "3"; gene_name "AT1G06650"; oId "AT1G06650.1"; nearest_ref "AT1G06650.1"; class_code "="; tss_id "TSS415"; p_id "P352";
Chr1	Cufflinks	exon	2040418	2040669	.	+	.	gene_id "XLOC_000311"; transcript_id "TCONS_00017381"; exon_number "1"; gene_name "NIH"; oId "CUFF.9825.2"; nearest_ref "AT1G06670.1"; class_code "j"; tss_id "TSS416";
Chr1	Cufflinks	exon	2040881	2040971	.	+	.	gene_id "XLOC_000311"; transcript_id "TCONS_00017381"; exon_number "2"; gene_name "NIH"; oId "CUFF.9825.2"; nearest_ref "AT1G06670.1"; class_code "j"; tss_id "TSS416";
Chr1	Cufflinks	exon	2041075	2041507	.	+	.	gene_id "XLOC_000311"; transcript_id "TCONS_00017381"; exon_number "3"; gene_name "NIH"; oId "CUFF.9825.2"; nearest_ref "AT1G06670.1"; class_code "j"; tss_id "TSS416";
Chr1	Cufflinks	exon	2041630	2041705	.	+	.	gene_id "XLOC_000311"; transcript_id "TCONS_00017381"; exon_number "4"; gene_name "NIH"; oId "CUFF.9825.2"; nearest_ref "AT1G06670.1"; class_code "j"; tss_id "TSS416";
Chr1	Cufflinks	exon	2041838	2041882	.	+	.	gene_id "XLOC_000311"; transcript_id "TCONS_00017381"; exon_number "5"; gene_name "NIH"; oId "CUFF.9825.2"; nearest_ref "AT1G06670.1"; class_code "j"; tss_id "TSS416";
Chr1	Cufflinks	exon	2042220	2042313	.	+	.	gene_id "XLOC_000311"; transcript_id "TCONS_00017381"; exon_number "6"; gene_name "NIH"; oId "CUFF.9825.2"; nearest_ref "AT1G06670.1"; class_code "j"; tss_id "TSS416";
Chr1	Cufflinks	exon	2042424	2042482	.	+	.	gene_id "XLOC_000311"; transcript_id "TCONS_00017381"; exon_number "7"; gene_name "NIH"; oId "CUFF.9825.2"; nearest_ref "AT1G06670.1"; class_code "j"; tss_id "TSS416";
Chr1	Cufflinks	exon	2042581	2042706	.	+	.	gene_id "XLOC_000311"; transcript_id "TCONS_00017381"; exon_number "8"; gene_name "NIH"; oId "CUFF.9825.2"; nearest_ref "AT1G06670.1"; class_code "j"; tss_id "TSS416";
Chr1	Cufflinks	exon	2042962	2043014	.	+	.	gene_id "XLOC_000311"; transcript_id "TCONS_00017381"; exon_number "9"; gene_name "NIH"; oId "CUFF.9825.2"; nearest_ref "AT1G06670.1"; class_code "j"; tss_id "TSS416";
Chr1	Cufflinks	exon	2043280	2043313	.	+	.	gene_id "XLOC_000311"; transcript_id "TCONS_00017381"; exon_number "10"; gene_name "NIH"; oId "CUFF.9825.2"; nearest_ref "AT1G06670.1"; class_code "j"; tss_id "TSS416";
Chr1	Cufflinks	exon	2043396	2043485	.	+	.	gene_id "XLOC_000311"; transcript_id "TCONS_00017381"; exon_number "11"; gene_name "NIH"; oId "CUFF.9825.2"; nearest_ref "AT1G06670.1"; class_code "j"; tss_id "TSS416";
Chr1	Cufflinks	exon	2043590	2044576	.	+	.	gene_id "XLOC_000311"; transcript_id "TCONS_00017381"; exon_number "12"; gene_name "NIH"; oId "CUFF.9825.2"; nearest_ref "AT1G06670.1"; class_code "j"; tss_id "TSS416";
Chr1	Cufflinks	exon	2044707	2045786	.	+	.	gene_id "XLOC_000311"; transcript_id "TCONS_00017381"; exon_number "13"; gene_name "NIH"; oId "CUFF.9825.2"; nearest_ref "AT1G06670.1"; class_code "j"; tss_id "TSS416";
Chr1	Cufflinks	exon	2045873	2047631	.	+	.	gene_id "XLOC_000311"; transcript_id "TCONS_00017381"; exon_number "14"; gene_name "NIH"; oId "CUFF.9825.2"; nearest_ref "AT1G06670.1"; class_code "j"; tss_id "TSS416";
Chr1	Cufflinks	exon	2040418	2040669	.	+	.	gene_id "XLOC_000311"; transcript_id "TCONS_00017380"; exon_number "1"; gene_name "NIH"; oId "CUFF.9825.1"; nearest_ref "AT1G06670.1"; class_code "j"; tss_id "TSS416";
Chr1	Cufflinks	exon	2040881	2040971	.	+	.	gene_id "XLOC_000311"; transcript_id "TCONS_00017380"; exon_number "2"; gene_name "NIH"; oId "CUFF.9825.1"; nearest_ref "AT1G06670.1"; class_code "j"; tss_id "TSS416";
Chr1	Cufflinks	exon	2041075	2041507	.	+	.	gene_id "XLOC_000311"; transcript_id "TCONS_00017380"; exon_number "3"; gene_name "NIH"; oId "CUFF.9825.1"; nearest_ref "AT1G06670.1"; class_code "j"; tss_id "TSS416";
Chr1	Cufflinks	exon	2041629	2041704	.	+	.	gene_id "XLOC_000311"; transcript_id "TCONS_00017380"; exon_number "4"; gene_name "NIH"; oId "CUFF.9825.1"; nearest_ref "AT1G06670.1"; class_code "j"; tss_id "TSS416";
Chr1	Cufflinks	exon	2041838	2041882	.	+	.	gene_id "XLOC_000311"; transcript_id "TCONS_00017380"; exon_number "5"; gene_name "NIH"; oId "CUFF.9825.1"; nearest_ref "AT1G06670.1"; class_code "j"; tss_id "TSS416";
Chr1	Cufflinks	exon	2042220	2042313	.	+	.	gene_id "XLOC_000311"; transcript_id "TCONS_00017380"; exon_number "6"; gene_name "NIH"; oId "CUFF.9825.1"; nearest_ref "AT1G06670.1"; class_code "j"; tss_id "TSS416";
Chr1	Cufflinks	exon	2042424	2042482	.	+	.	gene_id "XLOC_000311"; transcript_id "TCONS_00017380"; exon_number "7"; gene_name "NIH"; oId "CUFF.9825.1"; nearest_ref "AT1G06670.1"; class_code "j"; tss_id "TSS416";
Chr1	Cufflinks	exon	2042581	2042706	.	+	.	gene_id "XLOC_000311"; transcript_id "TCONS_00017380"; exon_number "8"; gene_name "NIH"; oId "CUFF.9825.1"; nearest_ref "AT1G06670.1"; class_code "j"; tss_id "TSS416";
Chr1	Cufflinks	exon	2042962	2043014	.	+	.	gene_id "XLOC_000311"; transcript_id "TCONS_00017380"; exon_number "9"; gene_name "NIH"; oId "CUFF.9825.1"; nearest_ref "AT1G06670.1"; class_code "j"; tss_id "TSS416";
Chr1	Cufflinks	exon	2043280	2043313	.	+	.	gene_id "XLOC_000311"; transcript_id "TCONS_00017380"; exon_number "10"; gene_name "NIH"; oId "CUFF.9825.1"; nearest_ref "AT1G06670.1"; class_code "j"; tss_id "TSS416";
Chr1	Cufflinks	exon	2043396	2043485	.	+	.	gene_id "XLOC_000311"; transcript_id "TCONS_00017380"; exon_number "11"; gene_name "NIH"; oId "CUFF.9825.1"; nearest_ref "AT1G06670.1"; class_code "j"; tss_id "TSS416";
Chr1	Cufflinks	exon	2043590	2044576	.	+	.	gene_id "XLOC_000311"; transcript_id "TCONS_00017380"; exon_number "12"; gene_name "NIH"; oId "CUFF.9825.1"; nearest_ref "AT1G06670.1"; class_code "j"; tss_id "TSS416";
Chr1	Cufflinks	exon	2044707	2045786	.	+	.	gene_id "XLOC_000311"; transcript_id "TCONS_00017380"; exon_number "13"; gene_name "NIH"; oId "CUFF.9825.1"; nearest_ref "AT1G06670.1"; class_code "j"; tss_id "TSS416";
Chr1	Cufflinks	exon	2045873	2047631	.	+	.	gene_id "XLOC_000311"; transcript_id "TCONS_00017380"; exon_number "14"; gene_name "NIH"; oId "CUFF.9825.1"; nearest_ref "AT1G06670.1"; class_code "j"; tss_id "TSS416";
Chr1	Cufflinks	exon	2040425	2040669	.	+	.	gene_id "XLOC_000311"; transcript_id "TCONS_00000527"; exon_number "1"; gene_name "NIH"; oId "CUFF.13472.1"; nearest_ref "AT1G06670.1"; class_code "j"; tss_id "TSS416";
Chr1	Cufflinks	exon	2040881	2040972	.	+	.	gene_id "XLOC_000311"; transcript_id "TCONS_00000527"; exon_number "2"; gene_name "NIH"; oId "CUFF.13472.1"; nearest_ref "AT1G06670.1"; class_code "j"; tss_id "TSS416";
Chr1	Cufflinks	exon	2041075	2041507	.	+	.	gene_id "XLOC_000311"; transcript_id "TCONS_00000527"; exon_number "3"; gene_name "NIH"; oId "CUFF.13472.1"; nearest_ref "AT1G06670.1"; class_code "j"; tss_id "TSS416";
Chr1	Cufflinks	exon	2041630	2041704	.	+	.	gene_id "XLOC_000311"; transcript_id "TCONS_00000527"; exon_number "4"; gene_name "NIH"; oId "CUFF.13472.1"; nearest_ref "AT1G06670.1"; class_code "j"; tss_id "TSS416";
Chr1	Cufflinks	exon	2041838	2041882	.	+	.	gene_id "XLOC_000311"; transcript_id "TCONS_00000527"; exon_number "5"; gene_name "NIH"; oId "CUFF.13472.1"; nearest_ref "AT1G06670.1"; class_code "j"; tss_id "TSS416";
Chr1	Cufflinks	exon	2042220	2042313	.	+	.	gene_id "XLOC_000311"; transcript_id "TCONS_00000527"; exon_number "6"; gene_name "NIH"; oId "CUFF.13472.1"; nearest_ref "AT1G06670.1"; class_code "j"; tss_id "TSS416";
Chr1	Cufflinks	exon	2042424	2042482	.	+	.	gene_id "XLOC_000311"; transcript_id "TCONS_00000527"; exon_number "7"; gene_name "NIH"; oId "CUFF.13472.1"; nearest_ref "AT1G06670.1"; class_code "j"; tss_id "TSS416";
Chr1	Cufflinks	exon	2042581	2042706	.	+	.	gene_id "XLOC_000311"; transcript_id "TCONS_00000527"; exon_number "8"; gene_name "NIH"; oId "CUFF.13472.1"; nearest_ref "AT1G06670.1"; class_code "j"; tss_id "TSS416";
Chr1	Cufflinks	exon	2042962	2043014	.	+	.	gene_id "XLOC_000311"; transcript_id "TCONS_00000527"; exon_number "9"; gene_name "NIH"; oId "CUFF.13472.1"; nearest_ref "AT1G06670.1"; class_code "j"; tss_id "TSS416";
Chr1	Cufflinks	exon	2043280	2043313	.	+	.	gene_id "XLOC_000311"; transcript_id "TCONS_00000527"; exon_number "10"; gene_name "NIH"; oId "CUFF.13472.1"; nearest_ref "AT1G06670.1"; class_code "j"; tss_id "TSS416";
Chr1	Cufflinks	exon	2043396	2043485	.	+	.	gene_id "XLOC_000311"; transcript_id "TCONS_00000527"; exon_number "11"; gene_name "NIH"; oId "CUFF.13472.1"; nearest_ref "AT1G06670.1"; class_code "j"; tss_id "TSS416";
Chr1	Cufflinks	exon	2043590	2044576	.	+	.	gene_id "XLOC_000311"; transcript_id "TCONS_00000527"; exon_number "12"; gene_name "NIH"; oId "CUFF.13472.1"; nearest_ref "AT1G06670.1"; class_code "j"; tss_id "TSS416";
Chr1	Cufflinks	exon	2044707	2045786	.	+	.	gene_id "XLOC_000311"; transcript_id "TCONS_00000527"; exon_number "13"; gene_name "NIH"; oId "CUFF.13472.1"; nearest_ref "AT1G06670.1"; class_code "j"; tss_id "TSS416";
Chr1	Cufflinks	exon	2045873	2047612	.	+	.	gene_id "XLOC_000311"; transcript_id "TCONS_00000527"; exon_number "14"; gene_name "NIH"; oId "CUFF.13472.1"; nearest_ref "AT1G06670.1"; class_code "j"; tss_id "TSS416";
Chr1	Cufflinks	exon	2040433	2040669	.	+	.	gene_id "XLOC_000311"; transcript_id "TCONS_00000528"; exon_number "1"; gene_name "NIH"; oId "AT1G06670.1"; nearest_ref "AT1G06670.1"; class_code "="; tss_id "TSS416"; p_id "P355";
Chr1	Cufflinks	exon	2040881	2040971	.	+	.	gene_id "XLOC_000311"; transcript_id "TCONS_00000528"; exon_number "2"; gene_name "NIH"; oId "AT1G06670.1"; nearest_ref "AT1G06670.1"; class_code "="; tss_id "TSS416"; p_id "P355";
Chr1	Cufflinks	exon	2041075	2041507	.	+	.	gene_id "XLOC_000311"; transcript_id "TCONS_00000528"; exon_number "3"; gene_name "NIH"; oId "AT1G06670.1"; nearest_ref "AT1G06670.1"; class_code "="; tss_id "TSS416"; p_id "P355";
Chr1	Cufflinks	exon	2041630	2041704	.	+	.	gene_id "XLOC_000311"; transcript_id "TCONS_00000528"; exon_number "4"; gene_name "NIH"; oId "AT1G06670.1"; nearest_ref "AT1G06670.1"; class_code "="; tss_id "TSS416"; p_id "P355";
Chr1	Cufflinks	exon	2041838	2041882	.	+	.	gene_id "XLOC_000311"; transcript_id "TCONS_00000528"; exon_number "5"; gene_name "NIH"; oId "AT1G06670.1"; nearest_ref "AT1G06670.1"; class_code "="; tss_id "TSS416"; p_id "P355";
Chr1	Cufflinks	exon	2042220	2042313	.	+	.	gene_id "XLOC_000311"; transcript_id "TCONS_00000528"; exon_number "6"; gene_name "NIH"; oId "AT1G06670.1"; nearest_ref "AT1G06670.1"; class_code "="; tss_id "TSS416"; p_id "P355";
Chr1	Cufflinks	exon	2042424	2042482	.	+	.	gene_id "XLOC_000311"; transcript_id "TCONS_00000528"; exon_number "7"; gene_name "NIH"; oId "AT1G06670.1"; nearest_ref "AT1G06670.1"; class_code "="; tss_id "TSS416"; p_id "P355";
Chr1	Cufflinks	exon	2042581	2042706	.	+	.	gene_id "XLOC_000311"; transcript_id "TCONS_00000528"; exon_number "8"; gene_name "NIH"; oId "AT1G06670.1"; nearest_ref "AT1G06670.1"; class_code "="; tss_id "TSS416"; p_id "P355";
Chr1	Cufflinks	exon	2042962	2043014	.	+	.	gene_id "XLOC_000311"; transcript_id "TCONS_00000528"; exon_number "9"; gene_name "NIH"; oId "AT1G06670.1"; nearest_ref "AT1G06670.1"; class_code "="; tss_id "TSS416"; p_id "P355";
Chr1	Cufflinks	exon	2043280	2043313	.	+	.	gene_id "XLOC_000311"; transcript_id "TCONS_00000528"; exon_number "10"; gene_name "NIH"; oId "AT1G06670.1"; nearest_ref "AT1G06670.1"; class_code "="; tss_id "TSS416"; p_id "P355";
Chr1	Cufflinks	exon	2043396	2043485	.	+	.	gene_id "XLOC_000311"; transcript_id "TCONS_00000528"; exon_number "11"; gene_name "NIH"; oId "AT1G06670.1"; nearest_ref "AT1G06670.1"; class_code "="; tss_id "TSS416"; p_id "P355";
Chr1	Cufflinks	exon	2043590	2044576	.	+	.	gene_id "XLOC_000311"; transcript_id "TCONS_00000528"; exon_number "12"; gene_name "NIH"; oId "AT1G06670.1"; nearest_ref "AT1G06670.1"; class_code "="; tss_id "TSS416"; p_id "P355";
Chr1	Cufflinks	exon	2044707	2045786	.	+	.	gene_id "XLOC_000311"; transcript_id "TCONS_00000528"; exon_number "13"; gene_name "NIH"; oId "AT1G06670.1"; nearest_ref "AT1G06670.1"; class_code "="; tss_id "TSS416"; p_id "P355";
Chr1	Cufflinks	exon	2045873	2047612	.	+	.	gene_id "XLOC_000311"; transcript_id "TCONS_00000528"; exon_number "14"; gene_name "NIH"; oId "AT1G06670.1"; nearest_ref "AT1G06670.1"; class_code "="; tss_id "TSS416"; p_id "P355";
Chr1	Cufflinks	exon	2047825	2048186	.	+	.	gene_id "XLOC_000312"; transcript_id "TCONS_00000529"; exon_number "1"; gene_name "PSBP-1"; oId "AT1G06680.1"; nearest_ref "AT1G06680.1"; class_code "="; tss_id "TSS417"; p_id "P357";
Chr1	Cufflinks	exon	2048297	2048529	.	+	.	gene_id "XLOC_000312"; transcript_id "TCONS_00000529"; exon_number "2"; gene_name "PSBP-1"; oId "AT1G06680.1"; nearest_ref "AT1G06680.1"; class_code "="; tss_id "TSS417"; p_id "P357";
Chr1	Cufflinks	exon	2048620	2048670	.	+	.	gene_id "XLOC_000312"; transcript_id "TCONS_00000529"; exon_number "3"; gene_name "PSBP-1"; oId "AT1G06680.1"; nearest_ref "AT1G06680.1"; class_code "="; tss_id "TSS417"; p_id "P357";
Chr1	Cufflinks	exon	2048926	2049418	.	+	.	gene_id "XLOC_000312"; transcript_id "TCONS_00000529"; exon_number "4"; gene_name "PSBP-1"; oId "AT1G06680.1"; nearest_ref "AT1G06680.1"; class_code "="; tss_id "TSS417"; p_id "P357";
Chr1	Cufflinks	exon	2047886	2048190	.	+	.	gene_id "XLOC_000312"; transcript_id "TCONS_00000530"; exon_number "1"; gene_name "PSBP-1"; oId "AT1G06680.2"; nearest_ref "AT1G06680.2"; class_code "="; tss_id "TSS417"; p_id "P356";
Chr1	Cufflinks	exon	2048297	2048529	.	+	.	gene_id "XLOC_000312"; transcript_id "TCONS_00000530"; exon_number "2"; gene_name "PSBP-1"; oId "AT1G06680.2"; nearest_ref "AT1G06680.2"; class_code "="; tss_id "TSS417"; p_id "P356";
Chr1	Cufflinks	exon	2048620	2048670	.	+	.	gene_id "XLOC_000312"; transcript_id "TCONS_00000530"; exon_number "3"; gene_name "PSBP-1"; oId "AT1G06680.2"; nearest_ref "AT1G06680.2"; class_code "="; tss_id "TSS417"; p_id "P356";
Chr1	Cufflinks	exon	2048926	2049405	.	+	.	gene_id "XLOC_000312"; transcript_id "TCONS_00000530"; exon_number "4"; gene_name "PSBP-1"; oId "AT1G06680.2"; nearest_ref "AT1G06680.2"; class_code "="; tss_id "TSS417"; p_id "P356";
Chr1	Cufflinks	exon	2067529	2068010	.	+	.	gene_id "XLOC_000313"; transcript_id "TCONS_00000531"; exon_number "1"; gene_name "AT1G06730"; oId "AT1G06730.1"; nearest_ref "AT1G06730.1"; class_code "="; tss_id "TSS418"; p_id "P358";
Chr1	Cufflinks	exon	2068249	2068496	.	+	.	gene_id "XLOC_000313"; transcript_id "TCONS_00000531"; exon_number "2"; gene_name "AT1G06730"; oId "AT1G06730.1"; nearest_ref "AT1G06730.1"; class_code "="; tss_id "TSS418"; p_id "P358";
Chr1	Cufflinks	exon	2068985	2069276	.	+	.	gene_id "XLOC_000313"; transcript_id "TCONS_00000531"; exon_number "3"; gene_name "AT1G06730"; oId "AT1G06730.1"; nearest_ref "AT1G06730.1"; class_code "="; tss_id "TSS418"; p_id "P358";
Chr1	Cufflinks	exon	2069358	2069510	.	+	.	gene_id "XLOC_000313"; transcript_id "TCONS_00000531"; exon_number "4"; gene_name "AT1G06730"; oId "AT1G06730.1"; nearest_ref "AT1G06730.1"; class_code "="; tss_id "TSS418"; p_id "P358";
Chr1	Cufflinks	exon	2069654	2070446	.	+	.	gene_id "XLOC_000313"; transcript_id "TCONS_00000531"; exon_number "5"; gene_name "AT1G06730"; oId "AT1G06730.1"; nearest_ref "AT1G06730.1"; class_code "="; tss_id "TSS418"; p_id "P358";
Chr1	Cufflinks	exon	2070737	2070893	.	+	.	gene_id "XLOC_000314"; transcript_id "TCONS_00000532"; exon_number "1"; gene_name "AT1G06740"; oId "AT1G06740.1"; nearest_ref "AT1G06740.1"; class_code "="; tss_id "TSS419";
Chr1	Cufflinks	exon	2071102	2073535	.	+	.	gene_id "XLOC_000314"; transcript_id "TCONS_00000532"; exon_number "2"; gene_name "AT1G06740"; oId "AT1G06740.1"; nearest_ref "AT1G06740.1"; class_code "="; tss_id "TSS419";
Chr1	Cufflinks	exon	2072979	2073370	.	+	.	gene_id "XLOC_000314"; transcript_id "TCONS_00000533"; exon_number "1"; gene_name "AT1G06750"; oId "AT1G06750.1"; nearest_ref "AT1G06750.1"; class_code "="; tss_id "TSS420"; p_id "P360";
Chr1	Cufflinks	exon	2073773	2073891	.	+	.	gene_id "XLOC_000314"; transcript_id "TCONS_00000533"; exon_number "2"; gene_name "AT1G06750"; oId "AT1G06750.1"; nearest_ref "AT1G06750.1"; class_code "="; tss_id "TSS420"; p_id "P360";
Chr1	Cufflinks	exon	2073968	2074153	.	+	.	gene_id "XLOC_000314"; transcript_id "TCONS_00000533"; exon_number "3"; gene_name "AT1G06750"; oId "AT1G06750.1"; nearest_ref "AT1G06750.1"; class_code "="; tss_id "TSS420"; p_id "P360";
Chr1	Cufflinks	exon	2074247	2074470	.	+	.	gene_id "XLOC_000314"; transcript_id "TCONS_00000533"; exon_number "4"; gene_name "AT1G06750"; oId "AT1G06750.1"; nearest_ref "AT1G06750.1"; class_code "="; tss_id "TSS420"; p_id "P360";
Chr1	Cufflinks	exon	2074555	2074616	.	+	.	gene_id "XLOC_000314"; transcript_id "TCONS_00000533"; exon_number "5"; gene_name "AT1G06750"; oId "AT1G06750.1"; nearest_ref "AT1G06750.1"; class_code "="; tss_id "TSS420"; p_id "P360";
Chr1	Cufflinks	exon	2074722	2074943	.	+	.	gene_id "XLOC_000314"; transcript_id "TCONS_00000533"; exon_number "6"; gene_name "AT1G06750"; oId "AT1G06750.1"; nearest_ref "AT1G06750.1"; class_code "="; tss_id "TSS420"; p_id "P360";
Chr1	Cufflinks	exon	2075058	2075178	.	+	.	gene_id "XLOC_000314"; transcript_id "TCONS_00000533"; exon_number "7"; gene_name "AT1G06750"; oId "AT1G06750.1"; nearest_ref "AT1G06750.1"; class_code "="; tss_id "TSS420"; p_id "P360";
Chr1	Cufflinks	exon	2075268	2075590	.	+	.	gene_id "XLOC_000314"; transcript_id "TCONS_00000533"; exon_number "8"; gene_name "AT1G06750"; oId "AT1G06750.1"; nearest_ref "AT1G06750.1"; class_code "="; tss_id "TSS420"; p_id "P360";
Chr1	Cufflinks	exon	2075680	2075824	.	+	.	gene_id "XLOC_000314"; transcript_id "TCONS_00000533"; exon_number "9"; gene_name "AT1G06750"; oId "AT1G06750.1"; nearest_ref "AT1G06750.1"; class_code "="; tss_id "TSS420"; p_id "P360";
Chr1	Cufflinks	exon	2076084	2076468	.	+	.	gene_id "XLOC_000314"; transcript_id "TCONS_00000533"; exon_number "10"; gene_name "AT1G06750"; oId "AT1G06750.1"; nearest_ref "AT1G06750.1"; class_code "="; tss_id "TSS420"; p_id "P360";
Chr1	Cufflinks	exon	2073701	2073912	.	+	.	gene_id "XLOC_000314"; transcript_id "TCONS_00000534"; exon_number "1"; gene_name "AT1G06750"; oId "AT1G06750.2"; nearest_ref "AT1G06750.2"; class_code "="; tss_id "TSS421"; p_id "P359";
Chr1	Cufflinks	exon	2073968	2074153	.	+	.	gene_id "XLOC_000314"; transcript_id "TCONS_00000534"; exon_number "2"; gene_name "AT1G06750"; oId "AT1G06750.2"; nearest_ref "AT1G06750.2"; class_code "="; tss_id "TSS421"; p_id "P359";
Chr1	Cufflinks	exon	2074247	2074470	.	+	.	gene_id "XLOC_000314"; transcript_id "TCONS_00000534"; exon_number "3"; gene_name "AT1G06750"; oId "AT1G06750.2"; nearest_ref "AT1G06750.2"; class_code "="; tss_id "TSS421"; p_id "P359";
Chr1	Cufflinks	exon	2074555	2074616	.	+	.	gene_id "XLOC_000314"; transcript_id "TCONS_00000534"; exon_number "4"; gene_name "AT1G06750"; oId "AT1G06750.2"; nearest_ref "AT1G06750.2"; class_code "="; tss_id "TSS421"; p_id "P359";
Chr1	Cufflinks	exon	2074722	2074943	.	+	.	gene_id "XLOC_000314"; transcript_id "TCONS_00000534"; exon_number "5"; gene_name "AT1G06750"; oId "AT1G06750.2"; nearest_ref "AT1G06750.2"; class_code "="; tss_id "TSS421"; p_id "P359";
Chr1	Cufflinks	exon	2075058	2075178	.	+	.	gene_id "XLOC_000314"; transcript_id "TCONS_00000534"; exon_number "6"; gene_name "AT1G06750"; oId "AT1G06750.2"; nearest_ref "AT1G06750.2"; class_code "="; tss_id "TSS421"; p_id "P359";
Chr1	Cufflinks	exon	2075268	2075590	.	+	.	gene_id "XLOC_000314"; transcript_id "TCONS_00000534"; exon_number "7"; gene_name "AT1G06750"; oId "AT1G06750.2"; nearest_ref "AT1G06750.2"; class_code "="; tss_id "TSS421"; p_id "P359";
Chr1	Cufflinks	exon	2075680	2075824	.	+	.	gene_id "XLOC_000314"; transcript_id "TCONS_00000534"; exon_number "8"; gene_name "AT1G06750"; oId "AT1G06750.2"; nearest_ref "AT1G06750.2"; class_code "="; tss_id "TSS421"; p_id "P359";
Chr1	Cufflinks	exon	2076084	2076505	.	+	.	gene_id "XLOC_000314"; transcript_id "TCONS_00000534"; exon_number "9"; gene_name "AT1G06750"; oId "AT1G06750.2"; nearest_ref "AT1G06750.2"; class_code "="; tss_id "TSS421"; p_id "P359";
Chr1	Cufflinks	exon	2083311	2083839	.	+	.	gene_id "XLOC_000315"; transcript_id "TCONS_00000535"; exon_number "1"; gene_name "GAUT6"; oId "CUFF.13481.2"; nearest_ref "AT1G06780.2"; class_code "j"; tss_id "TSS422";
Chr1	Cufflinks	exon	2083991	2084025	.	+	.	gene_id "XLOC_000315"; transcript_id "TCONS_00000535"; exon_number "2"; gene_name "GAUT6"; oId "CUFF.13481.2"; nearest_ref "AT1G06780.2"; class_code "j"; tss_id "TSS422";
Chr1	Cufflinks	exon	2084186	2084227	.	+	.	gene_id "XLOC_000315"; transcript_id "TCONS_00000535"; exon_number "3"; gene_name "GAUT6"; oId "CUFF.13481.2"; nearest_ref "AT1G06780.2"; class_code "j"; tss_id "TSS422";
Chr1	Cufflinks	exon	2084318	2084399	.	+	.	gene_id "XLOC_000315"; transcript_id "TCONS_00000535"; exon_number "4"; gene_name "GAUT6"; oId "CUFF.13481.2"; nearest_ref "AT1G06780.2"; class_code "j"; tss_id "TSS422";
Chr1	Cufflinks	exon	2084487	2084557	.	+	.	gene_id "XLOC_000315"; transcript_id "TCONS_00000535"; exon_number "5"; gene_name "GAUT6"; oId "CUFF.13481.2"; nearest_ref "AT1G06780.2"; class_code "j"; tss_id "TSS422";
Chr1	Cufflinks	exon	2084808	2085079	.	+	.	gene_id "XLOC_000315"; transcript_id "TCONS_00000535"; exon_number "6"; gene_name "GAUT6"; oId "CUFF.13481.2"; nearest_ref "AT1G06780.2"; class_code "j"; tss_id "TSS422";
Chr1	Cufflinks	exon	2085225	2085582	.	+	.	gene_id "XLOC_000315"; transcript_id "TCONS_00000535"; exon_number "7"; gene_name "GAUT6"; oId "CUFF.13481.2"; nearest_ref "AT1G06780.2"; class_code "j"; tss_id "TSS422";
Chr1	Cufflinks	exon	2085716	2086536	.	+	.	gene_id "XLOC_000315"; transcript_id "TCONS_00000535"; exon_number "8"; gene_name "GAUT6"; oId "CUFF.13481.2"; nearest_ref "AT1G06780.2"; class_code "j"; tss_id "TSS422";
Chr1	Cufflinks	exon	2083311	2083839	.	+	.	gene_id "XLOC_000315"; transcript_id "TCONS_00015346"; exon_number "1"; gene_name "GAUT6"; oId "CUFF.13913.1"; nearest_ref "AT1G06780.2"; class_code "j"; tss_id "TSS422";
Chr1	Cufflinks	exon	2083991	2084025	.	+	.	gene_id "XLOC_000315"; transcript_id "TCONS_00015346"; exon_number "2"; gene_name "GAUT6"; oId "CUFF.13913.1"; nearest_ref "AT1G06780.2"; class_code "j"; tss_id "TSS422";
Chr1	Cufflinks	exon	2084186	2084227	.	+	.	gene_id "XLOC_000315"; transcript_id "TCONS_00015346"; exon_number "3"; gene_name "GAUT6"; oId "CUFF.13913.1"; nearest_ref "AT1G06780.2"; class_code "j"; tss_id "TSS422";
Chr1	Cufflinks	exon	2084318	2084557	.	+	.	gene_id "XLOC_000315"; transcript_id "TCONS_00015346"; exon_number "4"; gene_name "GAUT6"; oId "CUFF.13913.1"; nearest_ref "AT1G06780.2"; class_code "j"; tss_id "TSS422";
Chr1	Cufflinks	exon	2084808	2085582	.	+	.	gene_id "XLOC_000315"; transcript_id "TCONS_00015346"; exon_number "5"; gene_name "GAUT6"; oId "CUFF.13913.1"; nearest_ref "AT1G06780.2"; class_code "j"; tss_id "TSS422";
Chr1	Cufflinks	exon	2085716	2086237	.	+	.	gene_id "XLOC_000315"; transcript_id "TCONS_00015346"; exon_number "6"; gene_name "GAUT6"; oId "CUFF.13913.1"; nearest_ref "AT1G06780.2"; class_code "j"; tss_id "TSS422";
Chr1	Cufflinks	exon	2086578	2087131	.	+	.	gene_id "XLOC_000315"; transcript_id "TCONS_00015346"; exon_number "7"; gene_name "GAUT6"; oId "CUFF.13913.1"; nearest_ref "AT1G06780.2"; class_code "j"; tss_id "TSS422";
Chr1	Cufflinks	exon	2083311	2083800	.	+	.	gene_id "XLOC_000315"; transcript_id "TCONS_00000537"; exon_number "1"; gene_name "GAUT6"; oId "CUFF.13481.1"; nearest_ref "AT1G06780.2"; class_code "j"; tss_id "TSS422";
Chr1	Cufflinks	exon	2083991	2084025	.	+	.	gene_id "XLOC_000315"; transcript_id "TCONS_00000537"; exon_number "2"; gene_name "GAUT6"; oId "CUFF.13481.1"; nearest_ref "AT1G06780.2"; class_code "j"; tss_id "TSS422";
Chr1	Cufflinks	exon	2084186	2084227	.	+	.	gene_id "XLOC_000315"; transcript_id "TCONS_00000537"; exon_number "3"; gene_name "GAUT6"; oId "CUFF.13481.1"; nearest_ref "AT1G06780.2"; class_code "j"; tss_id "TSS422";
Chr1	Cufflinks	exon	2084318	2084557	.	+	.	gene_id "XLOC_000315"; transcript_id "TCONS_00000537"; exon_number "4"; gene_name "GAUT6"; oId "CUFF.13481.1"; nearest_ref "AT1G06780.2"; class_code "j"; tss_id "TSS422";
Chr1	Cufflinks	exon	2084808	2085079	.	+	.	gene_id "XLOC_000315"; transcript_id "TCONS_00000537"; exon_number "5"; gene_name "GAUT6"; oId "CUFF.13481.1"; nearest_ref "AT1G06780.2"; class_code "j"; tss_id "TSS422";
Chr1	Cufflinks	exon	2085225	2085582	.	+	.	gene_id "XLOC_000315"; transcript_id "TCONS_00000537"; exon_number "6"; gene_name "GAUT6"; oId "CUFF.13481.1"; nearest_ref "AT1G06780.2"; class_code "j"; tss_id "TSS422";
Chr1	Cufflinks	exon	2085716	2086237	.	+	.	gene_id "XLOC_000315"; transcript_id "TCONS_00000537"; exon_number "7"; gene_name "GAUT6"; oId "CUFF.13481.1"; nearest_ref "AT1G06780.2"; class_code "j"; tss_id "TSS422";
Chr1	Cufflinks	exon	2086578	2087131	.	+	.	gene_id "XLOC_000315"; transcript_id "TCONS_00000537"; exon_number "8"; gene_name "GAUT6"; oId "CUFF.13481.1"; nearest_ref "AT1G06780.2"; class_code "j"; tss_id "TSS422";
Chr1	Cufflinks	exon	2083311	2083800	.	+	.	gene_id "XLOC_000315"; transcript_id "TCONS_00017383"; exon_number "1"; gene_name "GAUT6"; oId "CUFF.9838.2"; nearest_ref "AT1G06780.2"; class_code "j"; tss_id "TSS422";
Chr1	Cufflinks	exon	2083991	2084025	.	+	.	gene_id "XLOC_000315"; transcript_id "TCONS_00017383"; exon_number "2"; gene_name "GAUT6"; oId "CUFF.9838.2"; nearest_ref "AT1G06780.2"; class_code "j"; tss_id "TSS422";
Chr1	Cufflinks	exon	2084186	2084227	.	+	.	gene_id "XLOC_000315"; transcript_id "TCONS_00017383"; exon_number "3"; gene_name "GAUT6"; oId "CUFF.9838.2"; nearest_ref "AT1G06780.2"; class_code "j"; tss_id "TSS422";
Chr1	Cufflinks	exon	2084318	2084399	.	+	.	gene_id "XLOC_000315"; transcript_id "TCONS_00017383"; exon_number "4"; gene_name "GAUT6"; oId "CUFF.9838.2"; nearest_ref "AT1G06780.2"; class_code "j"; tss_id "TSS422";
Chr1	Cufflinks	exon	2084487	2084557	.	+	.	gene_id "XLOC_000315"; transcript_id "TCONS_00017383"; exon_number "5"; gene_name "GAUT6"; oId "CUFF.9838.2"; nearest_ref "AT1G06780.2"; class_code "j"; tss_id "TSS422";
Chr1	Cufflinks	exon	2084808	2085079	.	+	.	gene_id "XLOC_000315"; transcript_id "TCONS_00017383"; exon_number "6"; gene_name "GAUT6"; oId "CUFF.9838.2"; nearest_ref "AT1G06780.2"; class_code "j"; tss_id "TSS422";
Chr1	Cufflinks	exon	2085225	2086237	.	+	.	gene_id "XLOC_000315"; transcript_id "TCONS_00017383"; exon_number "7"; gene_name "GAUT6"; oId "CUFF.9838.2"; nearest_ref "AT1G06780.2"; class_code "j"; tss_id "TSS422";
Chr1	Cufflinks	exon	2086578	2087131	.	+	.	gene_id "XLOC_000315"; transcript_id "TCONS_00017383"; exon_number "8"; gene_name "GAUT6"; oId "CUFF.9838.2"; nearest_ref "AT1G06780.2"; class_code "j"; tss_id "TSS422";
Chr1	Cufflinks	exon	2083311	2083839	.	+	.	gene_id "XLOC_000315"; transcript_id "TCONS_00000536"; exon_number "1"; gene_name "GAUT6"; oId "AT1G06780.2"; nearest_ref "AT1G06780.2"; class_code "="; tss_id "TSS422"; p_id "P362";
Chr1	Cufflinks	exon	2083991	2084025	.	+	.	gene_id "XLOC_000315"; transcript_id "TCONS_00000536"; exon_number "2"; gene_name "GAUT6"; oId "AT1G06780.2"; nearest_ref "AT1G06780.2"; class_code "="; tss_id "TSS422"; p_id "P362";
Chr1	Cufflinks	exon	2084186	2084227	.	+	.	gene_id "XLOC_000315"; transcript_id "TCONS_00000536"; exon_number "3"; gene_name "GAUT6"; oId "AT1G06780.2"; nearest_ref "AT1G06780.2"; class_code "="; tss_id "TSS422"; p_id "P362";
Chr1	Cufflinks	exon	2084318	2084399	.	+	.	gene_id "XLOC_000315"; transcript_id "TCONS_00000536"; exon_number "4"; gene_name "GAUT6"; oId "AT1G06780.2"; nearest_ref "AT1G06780.2"; class_code "="; tss_id "TSS422"; p_id "P362";
Chr1	Cufflinks	exon	2084487	2084557	.	+	.	gene_id "XLOC_000315"; transcript_id "TCONS_00000536"; exon_number "5"; gene_name "GAUT6"; oId "AT1G06780.2"; nearest_ref "AT1G06780.2"; class_code "="; tss_id "TSS422"; p_id "P362";
Chr1	Cufflinks	exon	2084808	2085079	.	+	.	gene_id "XLOC_000315"; transcript_id "TCONS_00000536"; exon_number "6"; gene_name "GAUT6"; oId "AT1G06780.2"; nearest_ref "AT1G06780.2"; class_code "="; tss_id "TSS422"; p_id "P362";
Chr1	Cufflinks	exon	2085225	2085582	.	+	.	gene_id "XLOC_000315"; transcript_id "TCONS_00000536"; exon_number "7"; gene_name "GAUT6"; oId "AT1G06780.2"; nearest_ref "AT1G06780.2"; class_code "="; tss_id "TSS422"; p_id "P362";
Chr1	Cufflinks	exon	2085716	2086237	.	+	.	gene_id "XLOC_000315"; transcript_id "TCONS_00000536"; exon_number "8"; gene_name "GAUT6"; oId "AT1G06780.2"; nearest_ref "AT1G06780.2"; class_code "="; tss_id "TSS422"; p_id "P362";
Chr1	Cufflinks	exon	2086578	2087131	.	+	.	gene_id "XLOC_000315"; transcript_id "TCONS_00000536"; exon_number "9"; gene_name "GAUT6"; oId "AT1G06780.2"; nearest_ref "AT1G06780.2"; class_code "="; tss_id "TSS422"; p_id "P362";
Chr1	Cufflinks	exon	2083311	2083839	.	+	.	gene_id "XLOC_000315"; transcript_id "TCONS_00013050"; exon_number "1"; gene_name "GAUT6"; oId "CUFF.11829.2"; nearest_ref "AT1G06780.2"; class_code "j"; tss_id "TSS422";
Chr1	Cufflinks	exon	2083991	2084025	.	+	.	gene_id "XLOC_000315"; transcript_id "TCONS_00013050"; exon_number "2"; gene_name "GAUT6"; oId "CUFF.11829.2"; nearest_ref "AT1G06780.2"; class_code "j"; tss_id "TSS422";
Chr1	Cufflinks	exon	2084186	2084227	.	+	.	gene_id "XLOC_000315"; transcript_id "TCONS_00013050"; exon_number "3"; gene_name "GAUT6"; oId "CUFF.11829.2"; nearest_ref "AT1G06780.2"; class_code "j"; tss_id "TSS422";
Chr1	Cufflinks	exon	2084318	2084557	.	+	.	gene_id "XLOC_000315"; transcript_id "TCONS_00013050"; exon_number "4"; gene_name "GAUT6"; oId "CUFF.11829.2"; nearest_ref "AT1G06780.2"; class_code "j"; tss_id "TSS422";
Chr1	Cufflinks	exon	2084808	2085079	.	+	.	gene_id "XLOC_000315"; transcript_id "TCONS_00013050"; exon_number "5"; gene_name "GAUT6"; oId "CUFF.11829.2"; nearest_ref "AT1G06780.2"; class_code "j"; tss_id "TSS422";
Chr1	Cufflinks	exon	2085225	2085582	.	+	.	gene_id "XLOC_000315"; transcript_id "TCONS_00013050"; exon_number "6"; gene_name "GAUT6"; oId "CUFF.11829.2"; nearest_ref "AT1G06780.2"; class_code "j"; tss_id "TSS422";
Chr1	Cufflinks	exon	2085716	2086237	.	+	.	gene_id "XLOC_000315"; transcript_id "TCONS_00013050"; exon_number "7"; gene_name "GAUT6"; oId "CUFF.11829.2"; nearest_ref "AT1G06780.2"; class_code "j"; tss_id "TSS422";
Chr1	Cufflinks	exon	2086578	2087364	.	+	.	gene_id "XLOC_000315"; transcript_id "TCONS_00013050"; exon_number "8"; gene_name "GAUT6"; oId "CUFF.11829.2"; nearest_ref "AT1G06780.2"; class_code "j"; tss_id "TSS422";
Chr1	Cufflinks	exon	2087643	2087755	.	+	.	gene_id "XLOC_000315"; transcript_id "TCONS_00013050"; exon_number "9"; gene_name "GAUT6"; oId "CUFF.11829.2"; nearest_ref "AT1G06780.2"; class_code "j"; tss_id "TSS422";
Chr1	Cufflinks	exon	2087859	2087954	.	+	.	gene_id "XLOC_000315"; transcript_id "TCONS_00013050"; exon_number "10"; gene_name "GAUT6"; oId "CUFF.11829.2"; nearest_ref "AT1G06780.2"; class_code "j"; tss_id "TSS422";
Chr1	Cufflinks	exon	2088302	2088389	.	+	.	gene_id "XLOC_000315"; transcript_id "TCONS_00013050"; exon_number "11"; gene_name "GAUT6"; oId "CUFF.11829.2"; nearest_ref "AT1G06780.2"; class_code "j"; tss_id "TSS422";
Chr1	Cufflinks	exon	2088561	2088645	.	+	.	gene_id "XLOC_000315"; transcript_id "TCONS_00013050"; exon_number "12"; gene_name "GAUT6"; oId "CUFF.11829.2"; nearest_ref "AT1G06780.2"; class_code "j"; tss_id "TSS422";
Chr1	Cufflinks	exon	2088766	2088835	.	+	.	gene_id "XLOC_000315"; transcript_id "TCONS_00013050"; exon_number "13"; gene_name "GAUT6"; oId "CUFF.11829.2"; nearest_ref "AT1G06780.2"; class_code "j"; tss_id "TSS422";
Chr1	Cufflinks	exon	2088920	2089009	.	+	.	gene_id "XLOC_000315"; transcript_id "TCONS_00013050"; exon_number "14"; gene_name "GAUT6"; oId "CUFF.11829.2"; nearest_ref "AT1G06780.2"; class_code "j"; tss_id "TSS422";
Chr1	Cufflinks	exon	2089213	2089923	.	+	.	gene_id "XLOC_000315"; transcript_id "TCONS_00013050"; exon_number "15"; gene_name "GAUT6"; oId "CUFF.11829.2"; nearest_ref "AT1G06780.2"; class_code "j"; tss_id "TSS422";
Chr1	Cufflinks	exon	2083424	2083800	.	+	.	gene_id "XLOC_000315"; transcript_id "TCONS_00000538"; exon_number "1"; gene_name "GAUT6"; oId "AT1G06780.1"; nearest_ref "AT1G06780.1"; class_code "="; tss_id "TSS423"; p_id "P361";
Chr1	Cufflinks	exon	2083991	2084025	.	+	.	gene_id "XLOC_000315"; transcript_id "TCONS_00000538"; exon_number "2"; gene_name "GAUT6"; oId "AT1G06780.1"; nearest_ref "AT1G06780.1"; class_code "="; tss_id "TSS423"; p_id "P361";
Chr1	Cufflinks	exon	2084186	2084227	.	+	.	gene_id "XLOC_000315"; transcript_id "TCONS_00000538"; exon_number "3"; gene_name "GAUT6"; oId "AT1G06780.1"; nearest_ref "AT1G06780.1"; class_code "="; tss_id "TSS423"; p_id "P361";
Chr1	Cufflinks	exon	2084318	2084399	.	+	.	gene_id "XLOC_000315"; transcript_id "TCONS_00000538"; exon_number "4"; gene_name "GAUT6"; oId "AT1G06780.1"; nearest_ref "AT1G06780.1"; class_code "="; tss_id "TSS423"; p_id "P361";
Chr1	Cufflinks	exon	2084487	2084557	.	+	.	gene_id "XLOC_000315"; transcript_id "TCONS_00000538"; exon_number "5"; gene_name "GAUT6"; oId "AT1G06780.1"; nearest_ref "AT1G06780.1"; class_code "="; tss_id "TSS423"; p_id "P361";
Chr1	Cufflinks	exon	2084808	2085079	.	+	.	gene_id "XLOC_000315"; transcript_id "TCONS_00000538"; exon_number "6"; gene_name "GAUT6"; oId "AT1G06780.1"; nearest_ref "AT1G06780.1"; class_code "="; tss_id "TSS423"; p_id "P361";
Chr1	Cufflinks	exon	2085225	2085582	.	+	.	gene_id "XLOC_000315"; transcript_id "TCONS_00000538"; exon_number "7"; gene_name "GAUT6"; oId "AT1G06780.1"; nearest_ref "AT1G06780.1"; class_code "="; tss_id "TSS423"; p_id "P361";
Chr1	Cufflinks	exon	2085716	2086237	.	+	.	gene_id "XLOC_000315"; transcript_id "TCONS_00000538"; exon_number "8"; gene_name "GAUT6"; oId "AT1G06780.1"; nearest_ref "AT1G06780.1"; class_code "="; tss_id "TSS423"; p_id "P361";
Chr1	Cufflinks	exon	2086578	2086962	.	+	.	gene_id "XLOC_000315"; transcript_id "TCONS_00000538"; exon_number "9"; gene_name "GAUT6"; oId "AT1G06780.1"; nearest_ref "AT1G06780.1"; class_code "="; tss_id "TSS423"; p_id "P361";
Chr1	Cufflinks	exon	2087232	2087364	.	+	.	gene_id "XLOC_000315"; transcript_id "TCONS_00000540"; exon_number "1"; gene_name "AT1G06790"; oId "AT1G06790.2"; nearest_ref "AT1G06790.2"; class_code "="; tss_id "TSS424"; p_id "P364";
Chr1	Cufflinks	exon	2087643	2087755	.	+	.	gene_id "XLOC_000315"; transcript_id "TCONS_00000540"; exon_number "2"; gene_name "AT1G06790"; oId "AT1G06790.2"; nearest_ref "AT1G06790.2"; class_code "="; tss_id "TSS424"; p_id "P364";
Chr1	Cufflinks	exon	2087859	2087954	.	+	.	gene_id "XLOC_000315"; transcript_id "TCONS_00000540"; exon_number "3"; gene_name "AT1G06790"; oId "AT1G06790.2"; nearest_ref "AT1G06790.2"; class_code "="; tss_id "TSS424"; p_id "P364";
Chr1	Cufflinks	exon	2088302	2088389	.	+	.	gene_id "XLOC_000315"; transcript_id "TCONS_00000540"; exon_number "4"; gene_name "AT1G06790"; oId "AT1G06790.2"; nearest_ref "AT1G06790.2"; class_code "="; tss_id "TSS424"; p_id "P364";
Chr1	Cufflinks	exon	2088561	2088645	.	+	.	gene_id "XLOC_000315"; transcript_id "TCONS_00000540"; exon_number "5"; gene_name "AT1G06790"; oId "AT1G06790.2"; nearest_ref "AT1G06790.2"; class_code "="; tss_id "TSS424"; p_id "P364";
Chr1	Cufflinks	exon	2088766	2088835	.	+	.	gene_id "XLOC_000315"; transcript_id "TCONS_00000540"; exon_number "6"; gene_name "AT1G06790"; oId "AT1G06790.2"; nearest_ref "AT1G06790.2"; class_code "="; tss_id "TSS424"; p_id "P364";
Chr1	Cufflinks	exon	2088920	2089786	.	+	.	gene_id "XLOC_000315"; transcript_id "TCONS_00000540"; exon_number "7"; gene_name "AT1G06790"; oId "AT1G06790.2"; nearest_ref "AT1G06790.2"; class_code "="; tss_id "TSS424"; p_id "P364";
Chr1	Cufflinks	exon	2097151	2097655	.	+	.	gene_id "XLOC_000316"; transcript_id "TCONS_00000541"; exon_number "1"; gene_name "GRXS11"; oId "AT1G06830.1"; nearest_ref "AT1G06830.1"; class_code "="; tss_id "TSS425"; p_id "P365";
Chr1	Cufflinks	exon	2105048	2105693	.	+	.	gene_id "XLOC_000317"; transcript_id "TCONS_00000543"; exon_number "1"; gene_name "AtbZIP52"; oId "CUFF.13486.1"; nearest_ref "AT1G06850.2"; class_code "j"; tss_id "TSS426";
Chr1	Cufflinks	exon	2105773	2105906	.	+	.	gene_id "XLOC_000317"; transcript_id "TCONS_00000543"; exon_number "2"; gene_name "AtbZIP52"; oId "CUFF.13486.1"; nearest_ref "AT1G06850.2"; class_code "j"; tss_id "TSS426";
Chr1	Cufflinks	exon	2106018	2106102	.	+	.	gene_id "XLOC_000317"; transcript_id "TCONS_00000543"; exon_number "3"; gene_name "AtbZIP52"; oId "CUFF.13486.1"; nearest_ref "AT1G06850.2"; class_code "j"; tss_id "TSS426";
Chr1	Cufflinks	exon	2106184	2106749	.	+	.	gene_id "XLOC_000317"; transcript_id "TCONS_00000543"; exon_number "4"; gene_name "AtbZIP52"; oId "CUFF.13486.1"; nearest_ref "AT1G06850.2"; class_code "j"; tss_id "TSS426";
Chr1	Cufflinks	exon	2105048	2105693	.	+	.	gene_id "XLOC_000317"; transcript_id "TCONS_00000542"; exon_number "1"; gene_name "AtbZIP52"; oId "AT1G06850.1"; nearest_ref "AT1G06850.1"; class_code "="; tss_id "TSS426"; p_id "P367";
Chr1	Cufflinks	exon	2105774	2105906	.	+	.	gene_id "XLOC_000317"; transcript_id "TCONS_00000542"; exon_number "2"; gene_name "AtbZIP52"; oId "AT1G06850.1"; nearest_ref "AT1G06850.1"; class_code "="; tss_id "TSS426"; p_id "P367";
Chr1	Cufflinks	exon	2106018	2106102	.	+	.	gene_id "XLOC_000317"; transcript_id "TCONS_00000542"; exon_number "3"; gene_name "AtbZIP52"; oId "AT1G06850.1"; nearest_ref "AT1G06850.1"; class_code "="; tss_id "TSS426"; p_id "P367";
Chr1	Cufflinks	exon	2106184	2106749	.	+	.	gene_id "XLOC_000317"; transcript_id "TCONS_00000542"; exon_number "4"; gene_name "AtbZIP52"; oId "AT1G06850.1"; nearest_ref "AT1G06850.1"; class_code "="; tss_id "TSS426"; p_id "P367";
Chr1	Cufflinks	exon	2105048	2105693	.	+	.	gene_id "XLOC_000317"; transcript_id "TCONS_00015347"; exon_number "1"; gene_name "AtbZIP52"; oId "CUFF.13917.2"; nearest_ref "AT1G06850.2"; class_code "j"; tss_id "TSS426";
Chr1	Cufflinks	exon	2105774	2106102	.	+	.	gene_id "XLOC_000317"; transcript_id "TCONS_00015347"; exon_number "2"; gene_name "AtbZIP52"; oId "CUFF.13917.2"; nearest_ref "AT1G06850.2"; class_code "j"; tss_id "TSS426";
Chr1	Cufflinks	exon	2106184	2106750	.	+	.	gene_id "XLOC_000317"; transcript_id "TCONS_00015347"; exon_number "3"; gene_name "AtbZIP52"; oId "CUFF.13917.2"; nearest_ref "AT1G06850.2"; class_code "j"; tss_id "TSS426";
Chr1	Cufflinks	exon	2105055	2105693	.	+	.	gene_id "XLOC_000317"; transcript_id "TCONS_00000544"; exon_number "1"; gene_name "AtbZIP52"; oId "AT1G06850.2"; nearest_ref "AT1G06850.2"; class_code "="; tss_id "TSS426"; p_id "P366";
Chr1	Cufflinks	exon	2105774	2105906	.	+	.	gene_id "XLOC_000317"; transcript_id "TCONS_00000544"; exon_number "2"; gene_name "AtbZIP52"; oId "AT1G06850.2"; nearest_ref "AT1G06850.2"; class_code "="; tss_id "TSS426"; p_id "P366";
Chr1	Cufflinks	exon	2106018	2106102	.	+	.	gene_id "XLOC_000317"; transcript_id "TCONS_00000544"; exon_number "3"; gene_name "AtbZIP52"; oId "AT1G06850.2"; nearest_ref "AT1G06850.2"; class_code "="; tss_id "TSS426"; p_id "P366";
Chr1	Cufflinks	exon	2106184	2106246	.	+	.	gene_id "XLOC_000317"; transcript_id "TCONS_00000544"; exon_number "4"; gene_name "AtbZIP52"; oId "AT1G06850.2"; nearest_ref "AT1G06850.2"; class_code "="; tss_id "TSS426"; p_id "P366";
Chr1	Cufflinks	exon	2106354	2106733	.	+	.	gene_id "XLOC_000317"; transcript_id "TCONS_00000544"; exon_number "5"; gene_name "AtbZIP52"; oId "AT1G06850.2"; nearest_ref "AT1G06850.2"; class_code "="; tss_id "TSS426"; p_id "P366";
Chr1	Cufflinks	exon	2108593	2109552	.	+	.	gene_id "XLOC_000318"; transcript_id "TCONS_00000545"; exon_number "1"; gene_name "AT1G06870"; oId "CUFF.13487.1"; nearest_ref "AT1G06870.1"; class_code "e"; tss_id "TSS427";
Chr1	Cufflinks	exon	2108593	2109518	.	+	.	gene_id "XLOC_000318"; transcript_id "TCONS_00017384"; exon_number "1"; gene_name "AT1G06870"; oId "CUFF.9850.2"; nearest_ref "AT1G06870.1"; class_code "j"; tss_id "TSS427";
Chr1	Cufflinks	exon	2109763	2109831	.	+	.	gene_id "XLOC_000318"; transcript_id "TCONS_00017384"; exon_number "2"; gene_name "AT1G06870"; oId "CUFF.9850.2"; nearest_ref "AT1G06870.1"; class_code "j"; tss_id "TSS427";
Chr1	Cufflinks	exon	2109917	2109986	.	+	.	gene_id "XLOC_000318"; transcript_id "TCONS_00017384"; exon_number "3"; gene_name "AT1G06870"; oId "CUFF.9850.2"; nearest_ref "AT1G06870.1"; class_code "j"; tss_id "TSS427";
Chr1	Cufflinks	exon	2110170	2110256	.	+	.	gene_id "XLOC_000318"; transcript_id "TCONS_00017384"; exon_number "4"; gene_name "AT1G06870"; oId "CUFF.9850.2"; nearest_ref "AT1G06870.1"; class_code "j"; tss_id "TSS427";
Chr1	Cufflinks	exon	2110358	2110425	.	+	.	gene_id "XLOC_000318"; transcript_id "TCONS_00017384"; exon_number "5"; gene_name "AT1G06870"; oId "CUFF.9850.2"; nearest_ref "AT1G06870.1"; class_code "j"; tss_id "TSS427";
Chr1	Cufflinks	exon	2110519	2110986	.	+	.	gene_id "XLOC_000318"; transcript_id "TCONS_00017384"; exon_number "6"; gene_name "AT1G06870"; oId "CUFF.9850.2"; nearest_ref "AT1G06870.1"; class_code "j"; tss_id "TSS427";
Chr1	Cufflinks	exon	2108593	2109518	.	+	.	gene_id "XLOC_000318"; transcript_id "TCONS_00000546"; exon_number "1"; gene_name "AT1G06870"; oId "AT1G06870.1"; nearest_ref "AT1G06870.1"; class_code "="; tss_id "TSS427"; p_id "P368";
Chr1	Cufflinks	exon	2109763	2109831	.	+	.	gene_id "XLOC_000318"; transcript_id "TCONS_00000546"; exon_number "2"; gene_name "AT1G06870"; oId "AT1G06870.1"; nearest_ref "AT1G06870.1"; class_code "="; tss_id "TSS427"; p_id "P368";
Chr1	Cufflinks	exon	2109918	2109986	.	+	.	gene_id "XLOC_000318"; transcript_id "TCONS_00000546"; exon_number "3"; gene_name "AT1G06870"; oId "AT1G06870.1"; nearest_ref "AT1G06870.1"; class_code "="; tss_id "TSS427"; p_id "P368";
Chr1	Cufflinks	exon	2110170	2110256	.	+	.	gene_id "XLOC_000318"; transcript_id "TCONS_00000546"; exon_number "4"; gene_name "AT1G06870"; oId "AT1G06870.1"; nearest_ref "AT1G06870.1"; class_code "="; tss_id "TSS427"; p_id "P368";
Chr1	Cufflinks	exon	2110358	2110425	.	+	.	gene_id "XLOC_000318"; transcript_id "TCONS_00000546"; exon_number "5"; gene_name "AT1G06870"; oId "AT1G06870.1"; nearest_ref "AT1G06870.1"; class_code "="; tss_id "TSS427"; p_id "P368";
Chr1	Cufflinks	exon	2110519	2110986	.	+	.	gene_id "XLOC_000318"; transcript_id "TCONS_00000546"; exon_number "6"; gene_name "AT1G06870"; oId "AT1G06870.1"; nearest_ref "AT1G06870.1"; class_code "="; tss_id "TSS427"; p_id "P368";
Chr1	Cufflinks	exon	2108593	2109518	.	+	.	gene_id "XLOC_000318"; transcript_id "TCONS_00013051"; exon_number "1"; gene_name "AT1G06870"; oId "CUFF.11832.1"; nearest_ref "AT1G06870.1"; class_code "j"; tss_id "TSS427";
Chr1	Cufflinks	exon	2109763	2109831	.	+	.	gene_id "XLOC_000318"; transcript_id "TCONS_00013051"; exon_number "2"; gene_name "AT1G06870"; oId "CUFF.11832.1"; nearest_ref "AT1G06870.1"; class_code "j"; tss_id "TSS427";
Chr1	Cufflinks	exon	2109918	2109986	.	+	.	gene_id "XLOC_000318"; transcript_id "TCONS_00013051"; exon_number "3"; gene_name "AT1G06870"; oId "CUFF.11832.1"; nearest_ref "AT1G06870.1"; class_code "j"; tss_id "TSS427";
Chr1	Cufflinks	exon	2110170	2110257	.	+	.	gene_id "XLOC_000318"; transcript_id "TCONS_00013051"; exon_number "4"; gene_name "AT1G06870"; oId "CUFF.11832.1"; nearest_ref "AT1G06870.1"; class_code "j"; tss_id "TSS427";
Chr1	Cufflinks	exon	2110359	2110425	.	+	.	gene_id "XLOC_000318"; transcript_id "TCONS_00013051"; exon_number "5"; gene_name "AT1G06870"; oId "CUFF.11832.1"; nearest_ref "AT1G06870.1"; class_code "j"; tss_id "TSS427";
Chr1	Cufflinks	exon	2110519	2110996	.	+	.	gene_id "XLOC_000318"; transcript_id "TCONS_00013051"; exon_number "6"; gene_name "AT1G06870"; oId "CUFF.11832.1"; nearest_ref "AT1G06870.1"; class_code "j"; tss_id "TSS427";
Chr1	Cufflinks	exon	2108593	2109518	.	+	.	gene_id "XLOC_000318"; transcript_id "TCONS_00015348"; exon_number "1"; gene_name "AT1G06870"; oId "CUFF.13918.1"; nearest_ref "AT1G06870.1"; class_code "j"; tss_id "TSS427";
Chr1	Cufflinks	exon	2109763	2109831	.	+	.	gene_id "XLOC_000318"; transcript_id "TCONS_00015348"; exon_number "2"; gene_name "AT1G06870"; oId "CUFF.13918.1"; nearest_ref "AT1G06870.1"; class_code "j"; tss_id "TSS427";
Chr1	Cufflinks	exon	2109918	2109986	.	+	.	gene_id "XLOC_000318"; transcript_id "TCONS_00015348"; exon_number "3"; gene_name "AT1G06870"; oId "CUFF.13918.1"; nearest_ref "AT1G06870.1"; class_code "j"; tss_id "TSS427";
Chr1	Cufflinks	exon	2110170	2110256	.	+	.	gene_id "XLOC_000318"; transcript_id "TCONS_00015348"; exon_number "4"; gene_name "AT1G06870"; oId "CUFF.13918.1"; nearest_ref "AT1G06870.1"; class_code "j"; tss_id "TSS427";
Chr1	Cufflinks	exon	2110358	2110426	.	+	.	gene_id "XLOC_000318"; transcript_id "TCONS_00015348"; exon_number "5"; gene_name "AT1G06870"; oId "CUFF.13918.1"; nearest_ref "AT1G06870.1"; class_code "j"; tss_id "TSS427";
Chr1	Cufflinks	exon	2110519	2111004	.	+	.	gene_id "XLOC_000318"; transcript_id "TCONS_00015348"; exon_number "6"; gene_name "AT1G06870"; oId "CUFF.13918.1"; nearest_ref "AT1G06870.1"; class_code "j"; tss_id "TSS427";
Chr1	Cufflinks	exon	2120991	2121681	.	+	.	gene_id "XLOC_000319"; transcript_id "TCONS_00000547"; exon_number "1"; gene_name "TRFL7"; oId "AT1G06910.1"; nearest_ref "AT1G06910.1"; class_code "="; tss_id "TSS428"; p_id "P369";
Chr1	Cufflinks	exon	2121788	2122074	.	+	.	gene_id "XLOC_000319"; transcript_id "TCONS_00000547"; exon_number "2"; gene_name "TRFL7"; oId "AT1G06910.1"; nearest_ref "AT1G06910.1"; class_code "="; tss_id "TSS428"; p_id "P369";
Chr1	Cufflinks	exon	2122437	2122621	.	+	.	gene_id "XLOC_000319"; transcript_id "TCONS_00000547"; exon_number "3"; gene_name "TRFL7"; oId "AT1G06910.1"; nearest_ref "AT1G06910.1"; class_code "="; tss_id "TSS428"; p_id "P369";
Chr1	Cufflinks	exon	2122708	2122768	.	+	.	gene_id "XLOC_000319"; transcript_id "TCONS_00000547"; exon_number "4"; gene_name "TRFL7"; oId "AT1G06910.1"; nearest_ref "AT1G06910.1"; class_code "="; tss_id "TSS428"; p_id "P369";
Chr1	Cufflinks	exon	2122858	2122918	.	+	.	gene_id "XLOC_000319"; transcript_id "TCONS_00000547"; exon_number "5"; gene_name "TRFL7"; oId "AT1G06910.1"; nearest_ref "AT1G06910.1"; class_code "="; tss_id "TSS428"; p_id "P369";
Chr1	Cufflinks	exon	2123506	2123748	.	+	.	gene_id "XLOC_000319"; transcript_id "TCONS_00000547"; exon_number "6"; gene_name "TRFL7"; oId "AT1G06910.1"; nearest_ref "AT1G06910.1"; class_code "="; tss_id "TSS428"; p_id "P369";
Chr1	Cufflinks	exon	2126749	2127000	.	+	.	gene_id "XLOC_000320"; transcript_id "TCONS_00000548"; exon_number "1"; gene_name "AT1G06923"; oId "AT1G06923.1"; nearest_ref "AT1G06923.1"; class_code "="; tss_id "TSS429"; p_id "P370";
Chr1	Cufflinks	exon	2127085	2128060	.	+	.	gene_id "XLOC_000320"; transcript_id "TCONS_00000548"; exon_number "2"; gene_name "AT1G06923"; oId "AT1G06923.1"; nearest_ref "AT1G06923.1"; class_code "="; tss_id "TSS429"; p_id "P370";
Chr1	Cufflinks	exon	2128843	2129883	.	+	.	gene_id "XLOC_000321"; transcript_id "TCONS_00000549"; exon_number "1"; gene_name "AT1G06930"; oId "AT1G06930.1"; nearest_ref "AT1G06930.1"; class_code "="; tss_id "TSS430"; p_id "P371";
Chr1	Cufflinks	exon	2135851	2136002	.	+	.	gene_id "XLOC_000322"; transcript_id "TCONS_00000550"; exon_number "1"; gene_name "AT1G06960"; oId "AT1G06960.2"; nearest_ref "AT1G06960.2"; class_code "="; tss_id "TSS431"; p_id "P374";
Chr1	Cufflinks	exon	2136415	2136587	.	+	.	gene_id "XLOC_000322"; transcript_id "TCONS_00000550"; exon_number "2"; gene_name "AT1G06960"; oId "AT1G06960.2"; nearest_ref "AT1G06960.2"; class_code "="; tss_id "TSS431"; p_id "P374";
Chr1	Cufflinks	exon	2136871	2136964	.	+	.	gene_id "XLOC_000322"; transcript_id "TCONS_00000550"; exon_number "3"; gene_name "AT1G06960"; oId "AT1G06960.2"; nearest_ref "AT1G06960.2"; class_code "="; tss_id "TSS431"; p_id "P374";
Chr1	Cufflinks	exon	2137067	2137143	.	+	.	gene_id "XLOC_000322"; transcript_id "TCONS_00000550"; exon_number "4"; gene_name "AT1G06960"; oId "AT1G06960.2"; nearest_ref "AT1G06960.2"; class_code "="; tss_id "TSS431"; p_id "P374";
Chr1	Cufflinks	exon	2137264	2137732	.	+	.	gene_id "XLOC_000322"; transcript_id "TCONS_00000550"; exon_number "5"; gene_name "AT1G06960"; oId "AT1G06960.2"; nearest_ref "AT1G06960.2"; class_code "="; tss_id "TSS431"; p_id "P374";
Chr1	Cufflinks	exon	2135851	2136002	.	+	.	gene_id "XLOC_000322"; transcript_id "TCONS_00013052"; exon_number "1"; gene_name "AT1G06960"; oId "CUFF.11837.2"; nearest_ref "AT1G06960.2"; class_code "j"; tss_id "TSS431";
Chr1	Cufflinks	exon	2136450	2136587	.	+	.	gene_id "XLOC_000322"; transcript_id "TCONS_00013052"; exon_number "2"; gene_name "AT1G06960"; oId "CUFF.11837.2"; nearest_ref "AT1G06960.2"; class_code "j"; tss_id "TSS431";
Chr1	Cufflinks	exon	2136871	2136964	.	+	.	gene_id "XLOC_000322"; transcript_id "TCONS_00013052"; exon_number "3"; gene_name "AT1G06960"; oId "CUFF.11837.2"; nearest_ref "AT1G06960.2"; class_code "j"; tss_id "TSS431";
Chr1	Cufflinks	exon	2137067	2137747	.	+	.	gene_id "XLOC_000322"; transcript_id "TCONS_00013052"; exon_number "4"; gene_name "AT1G06960"; oId "CUFF.11837.2"; nearest_ref "AT1G06960.2"; class_code "j"; tss_id "TSS431";
Chr1	Cufflinks	exon	2135851	2136002	.	+	.	gene_id "XLOC_000322"; transcript_id "TCONS_00000552"; exon_number "1"; gene_name "AT1G06960"; oId "CUFF.13492.3"; nearest_ref "AT1G06960.2"; class_code "j"; tss_id "TSS431";
Chr1	Cufflinks	exon	2136415	2136587	.	+	.	gene_id "XLOC_000322"; transcript_id "TCONS_00000552"; exon_number "2"; gene_name "AT1G06960"; oId "CUFF.13492.3"; nearest_ref "AT1G06960.2"; class_code "j"; tss_id "TSS431";
Chr1	Cufflinks	exon	2136871	2136964	.	+	.	gene_id "XLOC_000322"; transcript_id "TCONS_00000552"; exon_number "3"; gene_name "AT1G06960"; oId "CUFF.13492.3"; nearest_ref "AT1G06960.2"; class_code "j"; tss_id "TSS431";
Chr1	Cufflinks	exon	2137067	2137146	.	+	.	gene_id "XLOC_000322"; transcript_id "TCONS_00000552"; exon_number "4"; gene_name "AT1G06960"; oId "CUFF.13492.3"; nearest_ref "AT1G06960.2"; class_code "j"; tss_id "TSS431";
Chr1	Cufflinks	exon	2137264	2137563	.	+	.	gene_id "XLOC_000322"; transcript_id "TCONS_00000552"; exon_number "5"; gene_name "AT1G06960"; oId "CUFF.13492.3"; nearest_ref "AT1G06960.2"; class_code "j"; tss_id "TSS431";
Chr1	Cufflinks	exon	2137738	2137819	.	+	.	gene_id "XLOC_000322"; transcript_id "TCONS_00000552"; exon_number "6"; gene_name "AT1G06960"; oId "CUFF.13492.3"; nearest_ref "AT1G06960.2"; class_code "j"; tss_id "TSS431";
Chr1	Cufflinks	exon	2135851	2136002	.	+	.	gene_id "XLOC_000322"; transcript_id "TCONS_00000551"; exon_number "1"; gene_name "AT1G06960"; oId "CUFF.9862.1"; nearest_ref "AT1G06960.2"; class_code "j"; tss_id "TSS431";
Chr1	Cufflinks	exon	2136415	2136587	.	+	.	gene_id "XLOC_000322"; transcript_id "TCONS_00000551"; exon_number "2"; gene_name "AT1G06960"; oId "CUFF.9862.1"; nearest_ref "AT1G06960.2"; class_code "j"; tss_id "TSS431";
Chr1	Cufflinks	exon	2136871	2136964	.	+	.	gene_id "XLOC_000322"; transcript_id "TCONS_00000551"; exon_number "3"; gene_name "AT1G06960"; oId "CUFF.9862.1"; nearest_ref "AT1G06960.2"; class_code "j"; tss_id "TSS431";
Chr1	Cufflinks	exon	2137067	2138038	.	+	.	gene_id "XLOC_000322"; transcript_id "TCONS_00000551"; exon_number "4"; gene_name "AT1G06960"; oId "CUFF.9862.1"; nearest_ref "AT1G06960.2"; class_code "j"; tss_id "TSS431";
Chr1	Cufflinks	exon	2135852	2136002	.	+	.	gene_id "XLOC_000322"; transcript_id "TCONS_00000554"; exon_number "1"; gene_name "AT1G06960"; oId "AT1G06960.3"; nearest_ref "AT1G06960.3"; class_code "="; tss_id "TSS431"; p_id "P373";
Chr1	Cufflinks	exon	2136450	2136587	.	+	.	gene_id "XLOC_000322"; transcript_id "TCONS_00000554"; exon_number "2"; gene_name "AT1G06960"; oId "AT1G06960.3"; nearest_ref "AT1G06960.3"; class_code "="; tss_id "TSS431"; p_id "P373";
Chr1	Cufflinks	exon	2136871	2136964	.	+	.	gene_id "XLOC_000322"; transcript_id "TCONS_00000554"; exon_number "3"; gene_name "AT1G06960"; oId "AT1G06960.3"; nearest_ref "AT1G06960.3"; class_code "="; tss_id "TSS431"; p_id "P373";
Chr1	Cufflinks	exon	2137067	2137146	.	+	.	gene_id "XLOC_000322"; transcript_id "TCONS_00000554"; exon_number "4"; gene_name "AT1G06960"; oId "AT1G06960.3"; nearest_ref "AT1G06960.3"; class_code "="; tss_id "TSS431"; p_id "P373";
Chr1	Cufflinks	exon	2137264	2137702	.	+	.	gene_id "XLOC_000322"; transcript_id "TCONS_00000554"; exon_number "5"; gene_name "AT1G06960"; oId "AT1G06960.3"; nearest_ref "AT1G06960.3"; class_code "="; tss_id "TSS431"; p_id "P373";
Chr1	Cufflinks	exon	2135852	2136002	.	+	.	gene_id "XLOC_000322"; transcript_id "TCONS_00000553"; exon_number "1"; gene_name "AT1G06960"; oId "AT1G06960.1"; nearest_ref "AT1G06960.1"; class_code "="; tss_id "TSS431"; p_id "P372";
Chr1	Cufflinks	exon	2136415	2136587	.	+	.	gene_id "XLOC_000322"; transcript_id "TCONS_00000553"; exon_number "2"; gene_name "AT1G06960"; oId "AT1G06960.1"; nearest_ref "AT1G06960.1"; class_code "="; tss_id "TSS431"; p_id "P372";
Chr1	Cufflinks	exon	2136871	2136964	.	+	.	gene_id "XLOC_000322"; transcript_id "TCONS_00000553"; exon_number "3"; gene_name "AT1G06960"; oId "AT1G06960.1"; nearest_ref "AT1G06960.1"; class_code "="; tss_id "TSS431"; p_id "P372";
Chr1	Cufflinks	exon	2137067	2137146	.	+	.	gene_id "XLOC_000322"; transcript_id "TCONS_00000553"; exon_number "4"; gene_name "AT1G06960"; oId "AT1G06960.1"; nearest_ref "AT1G06960.1"; class_code "="; tss_id "TSS431"; p_id "P372";
Chr1	Cufflinks	exon	2137264	2137702	.	+	.	gene_id "XLOC_000322"; transcript_id "TCONS_00000553"; exon_number "5"; gene_name "AT1G06960"; oId "AT1G06960.1"; nearest_ref "AT1G06960.1"; class_code "="; tss_id "TSS431"; p_id "P372";
Chr1	Cufflinks	exon	2138109	2138360	.	+	.	gene_id "XLOC_000323"; transcript_id "TCONS_00000555"; exon_number "1"; gene_name "CHX14"; oId "AT1G06970.1"; nearest_ref "AT1G06970.1"; class_code "="; tss_id "TSS433"; p_id "P375";
Chr1	Cufflinks	exon	2138485	2139480	.	+	.	gene_id "XLOC_000323"; transcript_id "TCONS_00000555"; exon_number "2"; gene_name "CHX14"; oId "AT1G06970.1"; nearest_ref "AT1G06970.1"; class_code "="; tss_id "TSS433"; p_id "P375";
Chr1	Cufflinks	exon	2139577	2140818	.	+	.	gene_id "XLOC_000323"; transcript_id "TCONS_00000555"; exon_number "3"; gene_name "CHX14"; oId "AT1G06970.1"; nearest_ref "AT1G06970.1"; class_code "="; tss_id "TSS433"; p_id "P375";
Chr1	Cufflinks	exon	2148387	2149022	.	+	.	gene_id "XLOC_000324"; transcript_id "TCONS_00000556"; exon_number "1"; gene_name "AT1G06990"; oId "AT1G06990.1"; nearest_ref "AT1G06990.1"; class_code "="; tss_id "TSS434"; p_id "P376";
Chr1	Cufflinks	exon	2149150	2149411	.	+	.	gene_id "XLOC_000324"; transcript_id "TCONS_00000556"; exon_number "2"; gene_name "AT1G06990"; oId "AT1G06990.1"; nearest_ref "AT1G06990.1"; class_code "="; tss_id "TSS434"; p_id "P376";
Chr1	Cufflinks	exon	2149819	2150152	.	+	.	gene_id "XLOC_000324"; transcript_id "TCONS_00000556"; exon_number "3"; gene_name "AT1G06990"; oId "AT1G06990.1"; nearest_ref "AT1G06990.1"; class_code "="; tss_id "TSS434"; p_id "P376";
Chr1	Cufflinks	exon	2152852	2153132	.	+	.	gene_id "XLOC_000325"; transcript_id "TCONS_00017385"; exon_number "1"; gene_name "AT1G07010"; oId "CUFF.9864.2"; nearest_ref "AT1G07010.3"; class_code "j"; tss_id "TSS435";
Chr1	Cufflinks	exon	2153223	2153323	.	+	.	gene_id "XLOC_000325"; transcript_id "TCONS_00017385"; exon_number "2"; gene_name "AT1G07010"; oId "CUFF.9864.2"; nearest_ref "AT1G07010.3"; class_code "j"; tss_id "TSS435";
Chr1	Cufflinks	exon	2153492	2153605	.	+	.	gene_id "XLOC_000325"; transcript_id "TCONS_00017385"; exon_number "3"; gene_name "AT1G07010"; oId "CUFF.9864.2"; nearest_ref "AT1G07010.3"; class_code "j"; tss_id "TSS435";
Chr1	Cufflinks	exon	2153750	2153962	.	+	.	gene_id "XLOC_000325"; transcript_id "TCONS_00017385"; exon_number "4"; gene_name "AT1G07010"; oId "CUFF.9864.2"; nearest_ref "AT1G07010.3"; class_code "j"; tss_id "TSS435";
Chr1	Cufflinks	exon	2154047	2154187	.	+	.	gene_id "XLOC_000325"; transcript_id "TCONS_00017385"; exon_number "5"; gene_name "AT1G07010"; oId "CUFF.9864.2"; nearest_ref "AT1G07010.3"; class_code "j"; tss_id "TSS435";
Chr1	Cufflinks	exon	2154274	2154449	.	+	.	gene_id "XLOC_000325"; transcript_id "TCONS_00017385"; exon_number "6"; gene_name "AT1G07010"; oId "CUFF.9864.2"; nearest_ref "AT1G07010.3"; class_code "j"; tss_id "TSS435";
Chr1	Cufflinks	exon	2154547	2154635	.	+	.	gene_id "XLOC_000325"; transcript_id "TCONS_00017385"; exon_number "7"; gene_name "AT1G07010"; oId "CUFF.9864.2"; nearest_ref "AT1G07010.3"; class_code "j"; tss_id "TSS435";
Chr1	Cufflinks	exon	2154719	2154788	.	+	.	gene_id "XLOC_000325"; transcript_id "TCONS_00017385"; exon_number "8"; gene_name "AT1G07010"; oId "CUFF.9864.2"; nearest_ref "AT1G07010.3"; class_code "j"; tss_id "TSS435";
Chr1	Cufflinks	exon	2154882	2155139	.	+	.	gene_id "XLOC_000325"; transcript_id "TCONS_00017385"; exon_number "9"; gene_name "AT1G07010"; oId "CUFF.9864.2"; nearest_ref "AT1G07010.3"; class_code "j"; tss_id "TSS435";
Chr1	Cufflinks	exon	2152852	2153132	.	+	.	gene_id "XLOC_000325"; transcript_id "TCONS_00000557"; exon_number "1"; gene_name "AT1G07010"; oId "AT1G07010.2"; nearest_ref "AT1G07010.2"; class_code "="; tss_id "TSS435"; p_id "P379";
Chr1	Cufflinks	exon	2153223	2153323	.	+	.	gene_id "XLOC_000325"; transcript_id "TCONS_00000557"; exon_number "2"; gene_name "AT1G07010"; oId "AT1G07010.2"; nearest_ref "AT1G07010.2"; class_code "="; tss_id "TSS435"; p_id "P379";
Chr1	Cufflinks	exon	2153504	2153605	.	+	.	gene_id "XLOC_000325"; transcript_id "TCONS_00000557"; exon_number "3"; gene_name "AT1G07010"; oId "AT1G07010.2"; nearest_ref "AT1G07010.2"; class_code "="; tss_id "TSS435"; p_id "P379";
Chr1	Cufflinks	exon	2153750	2153962	.	+	.	gene_id "XLOC_000325"; transcript_id "TCONS_00000557"; exon_number "4"; gene_name "AT1G07010"; oId "AT1G07010.2"; nearest_ref "AT1G07010.2"; class_code "="; tss_id "TSS435"; p_id "P379";
Chr1	Cufflinks	exon	2154052	2154187	.	+	.	gene_id "XLOC_000325"; transcript_id "TCONS_00000557"; exon_number "5"; gene_name "AT1G07010"; oId "AT1G07010.2"; nearest_ref "AT1G07010.2"; class_code "="; tss_id "TSS435"; p_id "P379";
Chr1	Cufflinks	exon	2154274	2154449	.	+	.	gene_id "XLOC_000325"; transcript_id "TCONS_00000557"; exon_number "6"; gene_name "AT1G07010"; oId "AT1G07010.2"; nearest_ref "AT1G07010.2"; class_code "="; tss_id "TSS435"; p_id "P379";
Chr1	Cufflinks	exon	2154547	2154635	.	+	.	gene_id "XLOC_000325"; transcript_id "TCONS_00000557"; exon_number "7"; gene_name "AT1G07010"; oId "AT1G07010.2"; nearest_ref "AT1G07010.2"; class_code "="; tss_id "TSS435"; p_id "P379";
Chr1	Cufflinks	exon	2154719	2154788	.	+	.	gene_id "XLOC_000325"; transcript_id "TCONS_00000557"; exon_number "8"; gene_name "AT1G07010"; oId "AT1G07010.2"; nearest_ref "AT1G07010.2"; class_code "="; tss_id "TSS435"; p_id "P379";
Chr1	Cufflinks	exon	2154882	2155269	.	+	.	gene_id "XLOC_000325"; transcript_id "TCONS_00000557"; exon_number "9"; gene_name "AT1G07010"; oId "AT1G07010.2"; nearest_ref "AT1G07010.2"; class_code "="; tss_id "TSS435"; p_id "P379";
Chr1	Cufflinks	exon	2152880	2153132	.	+	.	gene_id "XLOC_000325"; transcript_id "TCONS_00000558"; exon_number "1"; gene_name "AT1G07010"; oId "AT1G07010.3"; nearest_ref "AT1G07010.3"; class_code "="; tss_id "TSS435"; p_id "P378";
Chr1	Cufflinks	exon	2153196	2153308	.	+	.	gene_id "XLOC_000325"; transcript_id "TCONS_00000558"; exon_number "2"; gene_name "AT1G07010"; oId "AT1G07010.3"; nearest_ref "AT1G07010.3"; class_code "="; tss_id "TSS435"; p_id "P378";
Chr1	Cufflinks	exon	2153391	2153423	.	+	.	gene_id "XLOC_000325"; transcript_id "TCONS_00000558"; exon_number "3"; gene_name "AT1G07010"; oId "AT1G07010.3"; nearest_ref "AT1G07010.3"; class_code "="; tss_id "TSS435"; p_id "P378";
Chr1	Cufflinks	exon	2153504	2153605	.	+	.	gene_id "XLOC_000325"; transcript_id "TCONS_00000558"; exon_number "4"; gene_name "AT1G07010"; oId "AT1G07010.3"; nearest_ref "AT1G07010.3"; class_code "="; tss_id "TSS435"; p_id "P378";
Chr1	Cufflinks	exon	2153750	2153962	.	+	.	gene_id "XLOC_000325"; transcript_id "TCONS_00000558"; exon_number "5"; gene_name "AT1G07010"; oId "AT1G07010.3"; nearest_ref "AT1G07010.3"; class_code "="; tss_id "TSS435"; p_id "P378";
Chr1	Cufflinks	exon	2154052	2154187	.	+	.	gene_id "XLOC_000325"; transcript_id "TCONS_00000558"; exon_number "6"; gene_name "AT1G07010"; oId "AT1G07010.3"; nearest_ref "AT1G07010.3"; class_code "="; tss_id "TSS435"; p_id "P378";
Chr1	Cufflinks	exon	2154274	2154449	.	+	.	gene_id "XLOC_000325"; transcript_id "TCONS_00000558"; exon_number "7"; gene_name "AT1G07010"; oId "AT1G07010.3"; nearest_ref "AT1G07010.3"; class_code "="; tss_id "TSS435"; p_id "P378";
Chr1	Cufflinks	exon	2154547	2154635	.	+	.	gene_id "XLOC_000325"; transcript_id "TCONS_00000558"; exon_number "8"; gene_name "AT1G07010"; oId "AT1G07010.3"; nearest_ref "AT1G07010.3"; class_code "="; tss_id "TSS435"; p_id "P378";
Chr1	Cufflinks	exon	2154719	2154788	.	+	.	gene_id "XLOC_000325"; transcript_id "TCONS_00000558"; exon_number "9"; gene_name "AT1G07010"; oId "AT1G07010.3"; nearest_ref "AT1G07010.3"; class_code "="; tss_id "TSS435"; p_id "P378";
Chr1	Cufflinks	exon	2154882	2155238	.	+	.	gene_id "XLOC_000325"; transcript_id "TCONS_00000558"; exon_number "10"; gene_name "AT1G07010"; oId "AT1G07010.3"; nearest_ref "AT1G07010.3"; class_code "="; tss_id "TSS435"; p_id "P378";
Chr1	Cufflinks	exon	2152887	2153132	.	+	.	gene_id "XLOC_000325"; transcript_id "TCONS_00000559"; exon_number "1"; gene_name "AT1G07010"; oId "AT1G07010.1"; nearest_ref "AT1G07010.1"; class_code "="; tss_id "TSS435"; p_id "P377";
Chr1	Cufflinks	exon	2153223	2153323	.	+	.	gene_id "XLOC_000325"; transcript_id "TCONS_00000559"; exon_number "2"; gene_name "AT1G07010"; oId "AT1G07010.1"; nearest_ref "AT1G07010.1"; class_code "="; tss_id "TSS435"; p_id "P377";
Chr1	Cufflinks	exon	2153492	2153605	.	+	.	gene_id "XLOC_000325"; transcript_id "TCONS_00000559"; exon_number "3"; gene_name "AT1G07010"; oId "AT1G07010.1"; nearest_ref "AT1G07010.1"; class_code "="; tss_id "TSS435"; p_id "P377";
Chr1	Cufflinks	exon	2153750	2153962	.	+	.	gene_id "XLOC_000325"; transcript_id "TCONS_00000559"; exon_number "4"; gene_name "AT1G07010"; oId "AT1G07010.1"; nearest_ref "AT1G07010.1"; class_code "="; tss_id "TSS435"; p_id "P377";
Chr1	Cufflinks	exon	2154052	2154187	.	+	.	gene_id "XLOC_000325"; transcript_id "TCONS_00000559"; exon_number "5"; gene_name "AT1G07010"; oId "AT1G07010.1"; nearest_ref "AT1G07010.1"; class_code "="; tss_id "TSS435"; p_id "P377";
Chr1	Cufflinks	exon	2154274	2154449	.	+	.	gene_id "XLOC_000325"; transcript_id "TCONS_00000559"; exon_number "6"; gene_name "AT1G07010"; oId "AT1G07010.1"; nearest_ref "AT1G07010.1"; class_code "="; tss_id "TSS435"; p_id "P377";
Chr1	Cufflinks	exon	2154547	2154635	.	+	.	gene_id "XLOC_000325"; transcript_id "TCONS_00000559"; exon_number "7"; gene_name "AT1G07010"; oId "AT1G07010.1"; nearest_ref "AT1G07010.1"; class_code "="; tss_id "TSS435"; p_id "P377";
Chr1	Cufflinks	exon	2154719	2154788	.	+	.	gene_id "XLOC_000325"; transcript_id "TCONS_00000559"; exon_number "8"; gene_name "AT1G07010"; oId "AT1G07010.1"; nearest_ref "AT1G07010.1"; class_code "="; tss_id "TSS435"; p_id "P377";
Chr1	Cufflinks	exon	2154882	2155269	.	+	.	gene_id "XLOC_000325"; transcript_id "TCONS_00000559"; exon_number "9"; gene_name "AT1G07010"; oId "AT1G07010.1"; nearest_ref "AT1G07010.1"; class_code "="; tss_id "TSS435"; p_id "P377";
Chr1	Cufflinks	exon	2165517	2165746	.	+	.	gene_id "XLOC_000326"; transcript_id "TCONS_00000560"; exon_number "1"; gene_name "MIR847A"; oId "AT1G07051.1"; nearest_ref "AT1G07051.1"; class_code "="; tss_id "TSS436";
Chr1	Cufflinks	exon	2168564	2168683	.	+	.	gene_id "XLOC_000327"; transcript_id "TCONS_00000561"; exon_number "1"; gene_name "RPL35AA"; oId "AT1G07070.1"; nearest_ref "AT1G07070.1"; class_code "="; tss_id "TSS437"; p_id "P380";
Chr1	Cufflinks	exon	2168909	2168944	.	+	.	gene_id "XLOC_000327"; transcript_id "TCONS_00000561"; exon_number "2"; gene_name "RPL35AA"; oId "AT1G07070.1"; nearest_ref "AT1G07070.1"; class_code "="; tss_id "TSS437"; p_id "P380";
Chr1	Cufflinks	exon	2169341	2169569	.	+	.	gene_id "XLOC_000327"; transcript_id "TCONS_00000561"; exon_number "3"; gene_name "RPL35AA"; oId "AT1G07070.1"; nearest_ref "AT1G07070.1"; class_code "="; tss_id "TSS437"; p_id "P380";
Chr1	Cufflinks	exon	2169662	2169851	.	+	.	gene_id "XLOC_000327"; transcript_id "TCONS_00000561"; exon_number "4"; gene_name "RPL35AA"; oId "AT1G07070.1"; nearest_ref "AT1G07070.1"; class_code "="; tss_id "TSS437"; p_id "P380";
Chr1	Cufflinks	exon	2169982	2170350	.	+	.	gene_id "XLOC_000328"; transcript_id "TCONS_00000562"; exon_number "1"; gene_name "AT1G07080"; oId "AT1G07080.1"; nearest_ref "AT1G07080.1"; class_code "="; tss_id "TSS438"; p_id "P381";
Chr1	Cufflinks	exon	2170524	2170589	.	+	.	gene_id "XLOC_000328"; transcript_id "TCONS_00000562"; exon_number "2"; gene_name "AT1G07080"; oId "AT1G07080.1"; nearest_ref "AT1G07080.1"; class_code "="; tss_id "TSS438"; p_id "P381";
Chr1	Cufflinks	exon	2170702	2170842	.	+	.	gene_id "XLOC_000328"; transcript_id "TCONS_00000562"; exon_number "3"; gene_name "AT1G07080"; oId "AT1G07080.1"; nearest_ref "AT1G07080.1"; class_code "="; tss_id "TSS438"; p_id "P381";
Chr1	Cufflinks	exon	2171065	2171157	.	+	.	gene_id "XLOC_000328"; transcript_id "TCONS_00000562"; exon_number "4"; gene_name "AT1G07080"; oId "AT1G07080.1"; nearest_ref "AT1G07080.1"; class_code "="; tss_id "TSS438"; p_id "P381";
Chr1	Cufflinks	exon	2171646	2172194	.	+	.	gene_id "XLOC_000328"; transcript_id "TCONS_00000562"; exon_number "5"; gene_name "AT1G07080"; oId "AT1G07080.1"; nearest_ref "AT1G07080.1"; class_code "="; tss_id "TSS438"; p_id "P381";
Chr1	Cufflinks	exon	2177885	2177958	.	+	.	gene_id "XLOC_000329"; transcript_id "TCONS_00000563"; exon_number "1"; gene_name "AT1G07100"; oId "AT1G07100.1"; nearest_ref "AT1G07100.1"; class_code "="; tss_id "TSS439";
Chr1	Cufflinks	exon	2184329	2184508	.	+	.	gene_id "XLOC_000330"; transcript_id "TCONS_00015350"; exon_number "1"; gene_name "AT1G07119"; oId "CUFF.13933.2"; nearest_ref "AT1G07119.1"; class_code "j"; tss_id "TSS440";
Chr1	Cufflinks	exon	2185050	2185175	.	+	.	gene_id "XLOC_000330"; transcript_id "TCONS_00015350"; exon_number "2"; gene_name "AT1G07119"; oId "CUFF.13933.2"; nearest_ref "AT1G07119.1"; class_code "j"; tss_id "TSS440";
Chr1	Cufflinks	exon	2185391	2185424	.	+	.	gene_id "XLOC_000330"; transcript_id "TCONS_00015350"; exon_number "3"; gene_name "AT1G07119"; oId "CUFF.13933.2"; nearest_ref "AT1G07119.1"; class_code "j"; tss_id "TSS440";
Chr1	Cufflinks	exon	2184329	2184508	.	+	.	gene_id "XLOC_000330"; transcript_id "TCONS_00000564"; exon_number "1"; gene_name "AT1G07119"; oId "CUFF.13933.1"; nearest_ref "AT1G07119.1"; class_code "j"; tss_id "TSS440";
Chr1	Cufflinks	exon	2185050	2185175	.	+	.	gene_id "XLOC_000330"; transcript_id "TCONS_00000564"; exon_number "2"; gene_name "AT1G07119"; oId "CUFF.13933.1"; nearest_ref "AT1G07119.1"; class_code "j"; tss_id "TSS440";
Chr1	Cufflinks	exon	2186103	2186349	.	+	.	gene_id "XLOC_000330"; transcript_id "TCONS_00000564"; exon_number "3"; gene_name "AT1G07119"; oId "CUFF.13933.1"; nearest_ref "AT1G07119.1"; class_code "j"; tss_id "TSS440";
Chr1	Cufflinks	exon	2186500	2186573	.	+	.	gene_id "XLOC_000330"; transcript_id "TCONS_00000564"; exon_number "4"; gene_name "AT1G07119"; oId "CUFF.13933.1"; nearest_ref "AT1G07119.1"; class_code "j"; tss_id "TSS440";
Chr1	Cufflinks	exon	2186873	2186913	.	+	.	gene_id "XLOC_000330"; transcript_id "TCONS_00000564"; exon_number "5"; gene_name "AT1G07119"; oId "CUFF.13933.1"; nearest_ref "AT1G07119.1"; class_code "j"; tss_id "TSS440";
Chr1	Cufflinks	exon	2187920	2188880	.	+	.	gene_id "XLOC_000330"; transcript_id "TCONS_00000564"; exon_number "6"; gene_name "AT1G07119"; oId "CUFF.13933.1"; nearest_ref "AT1G07119.1"; class_code "j"; tss_id "TSS440";
Chr1	Cufflinks	exon	2184347	2184508	.	+	.	gene_id "XLOC_000330"; transcript_id "TCONS_00013053"; exon_number "1"; gene_name "AT1G07119"; oId "CUFF.11847.3"; nearest_ref "AT1G07119.1"; class_code "j"; tss_id "TSS440";
Chr1	Cufflinks	exon	2184718	2184798	.	+	.	gene_id "XLOC_000330"; transcript_id "TCONS_00013053"; exon_number "2"; gene_name "AT1G07119"; oId "CUFF.11847.3"; nearest_ref "AT1G07119.1"; class_code "j"; tss_id "TSS440";
Chr1	Cufflinks	exon	2185050	2185175	.	+	.	gene_id "XLOC_000330"; transcript_id "TCONS_00013053"; exon_number "3"; gene_name "AT1G07119"; oId "CUFF.11847.3"; nearest_ref "AT1G07119.1"; class_code "j"; tss_id "TSS440";
Chr1	Cufflinks	exon	2186103	2186349	.	+	.	gene_id "XLOC_000330"; transcript_id "TCONS_00013053"; exon_number "4"; gene_name "AT1G07119"; oId "CUFF.11847.3"; nearest_ref "AT1G07119.1"; class_code "j"; tss_id "TSS440";
Chr1	Cufflinks	exon	2186500	2186573	.	+	.	gene_id "XLOC_000330"; transcript_id "TCONS_00013053"; exon_number "5"; gene_name "AT1G07119"; oId "CUFF.11847.3"; nearest_ref "AT1G07119.1"; class_code "j"; tss_id "TSS440";
Chr1	Cufflinks	exon	2187920	2188747	.	+	.	gene_id "XLOC_000330"; transcript_id "TCONS_00013053"; exon_number "6"; gene_name "AT1G07119"; oId "CUFF.11847.3"; nearest_ref "AT1G07119.1"; class_code "j"; tss_id "TSS440";
Chr1	Cufflinks	exon	2187776	2188733	.	+	.	gene_id "XLOC_000330"; transcript_id "TCONS_00000566"; exon_number "1"; gene_name "STN1"; oId "AT1G07130.1"; nearest_ref "AT1G07130.1"; class_code "="; tss_id "TSS441"; p_id "P382";
Chr1	Cufflinks	exon	2200123	2200219	.	+	.	gene_id "XLOC_000331"; transcript_id "TCONS_00000567"; exon_number "1"; gene_name "AT1G07170"; oId "AT1G07170.3"; nearest_ref "AT1G07170.3"; class_code "="; tss_id "TSS442"; p_id "P383";
Chr1	Cufflinks	exon	2200330	2200539	.	+	.	gene_id "XLOC_000331"; transcript_id "TCONS_00000567"; exon_number "2"; gene_name "AT1G07170"; oId "AT1G07170.3"; nearest_ref "AT1G07170.3"; class_code "="; tss_id "TSS442"; p_id "P383";
Chr1	Cufflinks	exon	2200638	2201265	.	+	.	gene_id "XLOC_000331"; transcript_id "TCONS_00000567"; exon_number "3"; gene_name "AT1G07170"; oId "AT1G07170.3"; nearest_ref "AT1G07170.3"; class_code "="; tss_id "TSS442"; p_id "P383";
Chr1	Cufflinks	exon	2200134	2200219	.	+	.	gene_id "XLOC_000331"; transcript_id "TCONS_00000568"; exon_number "1"; gene_name "AT1G07170"; oId "AT1G07170.1"; nearest_ref "AT1G07170.1"; class_code "="; tss_id "TSS442"; p_id "P383";
Chr1	Cufflinks	exon	2200638	2201146	.	+	.	gene_id "XLOC_000331"; transcript_id "TCONS_00000568"; exon_number "2"; gene_name "AT1G07170"; oId "AT1G07170.1"; nearest_ref "AT1G07170.1"; class_code "="; tss_id "TSS442"; p_id "P383";
Chr1	Cufflinks	exon	2200174	2200219	.	+	.	gene_id "XLOC_000331"; transcript_id "TCONS_00000569"; exon_number "1"; gene_name "AT1G07170"; oId "AT1G07170.2"; nearest_ref "AT1G07170.2"; class_code "="; tss_id "TSS442"; p_id "P383";
Chr1	Cufflinks	exon	2200463	2200539	.	+	.	gene_id "XLOC_000331"; transcript_id "TCONS_00000569"; exon_number "2"; gene_name "AT1G07170"; oId "AT1G07170.2"; nearest_ref "AT1G07170.2"; class_code "="; tss_id "TSS442"; p_id "P383";
Chr1	Cufflinks	exon	2200638	2201049	.	+	.	gene_id "XLOC_000331"; transcript_id "TCONS_00000569"; exon_number "3"; gene_name "AT1G07170"; oId "AT1G07170.2"; nearest_ref "AT1G07170.2"; class_code "="; tss_id "TSS442"; p_id "P383";
Chr1	Cufflinks	exon	2202330	2202472	.	+	.	gene_id "XLOC_000332"; transcript_id "TCONS_00000570"; exon_number "1"; gene_name "AT1G07175"; oId "AT1G07175.1"; nearest_ref "AT1G07175.1"; class_code "="; tss_id "TSS443"; p_id "P384";
Chr1	Cufflinks	exon	2202650	2202774	.	+	.	gene_id "XLOC_000332"; transcript_id "TCONS_00000570"; exon_number "2"; gene_name "AT1G07175"; oId "AT1G07175.1"; nearest_ref "AT1G07175.1"; class_code "="; tss_id "TSS443"; p_id "P384";
Chr1	Cufflinks	exon	2204267	2204893	.	+	.	gene_id "XLOC_000333"; transcript_id "TCONS_00015351"; exon_number "1"; gene_name "ATNDI1"; oId "CUFF.13936.1"; nearest_ref "AT1G07180.1"; class_code "j"; tss_id "TSS444";
Chr1	Cufflinks	exon	2205179	2205392	.	+	.	gene_id "XLOC_000333"; transcript_id "TCONS_00015351"; exon_number "2"; gene_name "ATNDI1"; oId "CUFF.13936.1"; nearest_ref "AT1G07180.1"; class_code "j"; tss_id "TSS444";
Chr1	Cufflinks	exon	2205483	2205514	.	+	.	gene_id "XLOC_000333"; transcript_id "TCONS_00015351"; exon_number "3"; gene_name "ATNDI1"; oId "CUFF.13936.1"; nearest_ref "AT1G07180.1"; class_code "j"; tss_id "TSS444";
Chr1	Cufflinks	exon	2206001	2206049	.	+	.	gene_id "XLOC_000333"; transcript_id "TCONS_00015351"; exon_number "4"; gene_name "ATNDI1"; oId "CUFF.13936.1"; nearest_ref "AT1G07180.1"; class_code "j"; tss_id "TSS444";
Chr1	Cufflinks	exon	2206143	2206257	.	+	.	gene_id "XLOC_000333"; transcript_id "TCONS_00015351"; exon_number "5"; gene_name "ATNDI1"; oId "CUFF.13936.1"; nearest_ref "AT1G07180.1"; class_code "j"; tss_id "TSS444";
Chr1	Cufflinks	exon	2206339	2206518	.	+	.	gene_id "XLOC_000333"; transcript_id "TCONS_00015351"; exon_number "6"; gene_name "ATNDI1"; oId "CUFF.13936.1"; nearest_ref "AT1G07180.1"; class_code "j"; tss_id "TSS444";
Chr1	Cufflinks	exon	2206621	2206934	.	+	.	gene_id "XLOC_000333"; transcript_id "TCONS_00015351"; exon_number "7"; gene_name "ATNDI1"; oId "CUFF.13936.1"; nearest_ref "AT1G07180.1"; class_code "j"; tss_id "TSS444";
Chr1	Cufflinks	exon	2204297	2204893	.	+	.	gene_id "XLOC_000333"; transcript_id "TCONS_00017387"; exon_number "1"; gene_name "ATNDI1"; oId "CUFF.9878.2"; nearest_ref "AT1G07180.1"; class_code "j"; tss_id "TSS444";
Chr1	Cufflinks	exon	2205179	2205392	.	+	.	gene_id "XLOC_000333"; transcript_id "TCONS_00017387"; exon_number "2"; gene_name "ATNDI1"; oId "CUFF.9878.2"; nearest_ref "AT1G07180.1"; class_code "j"; tss_id "TSS444";
Chr1	Cufflinks	exon	2205483	2205643	.	+	.	gene_id "XLOC_000333"; transcript_id "TCONS_00017387"; exon_number "3"; gene_name "ATNDI1"; oId "CUFF.9878.2"; nearest_ref "AT1G07180.1"; class_code "j"; tss_id "TSS444";
Chr1	Cufflinks	exon	2205733	2205799	.	+	.	gene_id "XLOC_000333"; transcript_id "TCONS_00017387"; exon_number "4"; gene_name "ATNDI1"; oId "CUFF.9878.2"; nearest_ref "AT1G07180.1"; class_code "j"; tss_id "TSS444";
Chr1	Cufflinks	exon	2205886	2206049	.	+	.	gene_id "XLOC_000333"; transcript_id "TCONS_00017387"; exon_number "5"; gene_name "ATNDI1"; oId "CUFF.9878.2"; nearest_ref "AT1G07180.1"; class_code "j"; tss_id "TSS444";
Chr1	Cufflinks	exon	2206143	2206257	.	+	.	gene_id "XLOC_000333"; transcript_id "TCONS_00017387"; exon_number "6"; gene_name "ATNDI1"; oId "CUFF.9878.2"; nearest_ref "AT1G07180.1"; class_code "j"; tss_id "TSS444";
Chr1	Cufflinks	exon	2206339	2206518	.	+	.	gene_id "XLOC_000333"; transcript_id "TCONS_00017387"; exon_number "7"; gene_name "ATNDI1"; oId "CUFF.9878.2"; nearest_ref "AT1G07180.1"; class_code "j"; tss_id "TSS444";
Chr1	Cufflinks	exon	2206621	2206934	.	+	.	gene_id "XLOC_000333"; transcript_id "TCONS_00017387"; exon_number "8"; gene_name "ATNDI1"; oId "CUFF.9878.2"; nearest_ref "AT1G07180.1"; class_code "j"; tss_id "TSS444";
Chr1	Cufflinks	exon	2204297	2204893	.	+	.	gene_id "XLOC_000333"; transcript_id "TCONS_00017386"; exon_number "1"; gene_name "ATNDI1"; oId "CUFF.9878.1"; nearest_ref "AT1G07180.1"; class_code "j"; tss_id "TSS444";
Chr1	Cufflinks	exon	2205179	2205392	.	+	.	gene_id "XLOC_000333"; transcript_id "TCONS_00017386"; exon_number "2"; gene_name "ATNDI1"; oId "CUFF.9878.1"; nearest_ref "AT1G07180.1"; class_code "j"; tss_id "TSS444";
Chr1	Cufflinks	exon	2205483	2205643	.	+	.	gene_id "XLOC_000333"; transcript_id "TCONS_00017386"; exon_number "3"; gene_name "ATNDI1"; oId "CUFF.9878.1"; nearest_ref "AT1G07180.1"; class_code "j"; tss_id "TSS444";
Chr1	Cufflinks	exon	2205732	2205799	.	+	.	gene_id "XLOC_000333"; transcript_id "TCONS_00017386"; exon_number "4"; gene_name "ATNDI1"; oId "CUFF.9878.1"; nearest_ref "AT1G07180.1"; class_code "j"; tss_id "TSS444";
Chr1	Cufflinks	exon	2205886	2206049	.	+	.	gene_id "XLOC_000333"; transcript_id "TCONS_00017386"; exon_number "5"; gene_name "ATNDI1"; oId "CUFF.9878.1"; nearest_ref "AT1G07180.1"; class_code "j"; tss_id "TSS444";
Chr1	Cufflinks	exon	2206143	2206257	.	+	.	gene_id "XLOC_000333"; transcript_id "TCONS_00017386"; exon_number "6"; gene_name "ATNDI1"; oId "CUFF.9878.1"; nearest_ref "AT1G07180.1"; class_code "j"; tss_id "TSS444";
Chr1	Cufflinks	exon	2206339	2206518	.	+	.	gene_id "XLOC_000333"; transcript_id "TCONS_00017386"; exon_number "7"; gene_name "ATNDI1"; oId "CUFF.9878.1"; nearest_ref "AT1G07180.1"; class_code "j"; tss_id "TSS444";
Chr1	Cufflinks	exon	2206621	2206934	.	+	.	gene_id "XLOC_000333"; transcript_id "TCONS_00017386"; exon_number "8"; gene_name "ATNDI1"; oId "CUFF.9878.1"; nearest_ref "AT1G07180.1"; class_code "j"; tss_id "TSS444";
Chr1	Cufflinks	exon	2204320	2204893	.	+	.	gene_id "XLOC_000333"; transcript_id "TCONS_00000571"; exon_number "1"; gene_name "ATNDI1"; oId "AT1G07180.1"; nearest_ref "AT1G07180.1"; class_code "="; tss_id "TSS444"; p_id "P385";
Chr1	Cufflinks	exon	2205179	2205392	.	+	.	gene_id "XLOC_000333"; transcript_id "TCONS_00000571"; exon_number "2"; gene_name "ATNDI1"; oId "AT1G07180.1"; nearest_ref "AT1G07180.1"; class_code "="; tss_id "TSS444"; p_id "P385";
Chr1	Cufflinks	exon	2205483	2205643	.	+	.	gene_id "XLOC_000333"; transcript_id "TCONS_00000571"; exon_number "3"; gene_name "ATNDI1"; oId "AT1G07180.1"; nearest_ref "AT1G07180.1"; class_code "="; tss_id "TSS444"; p_id "P385";
Chr1	Cufflinks	exon	2205734	2205799	.	+	.	gene_id "XLOC_000333"; transcript_id "TCONS_00000571"; exon_number "4"; gene_name "ATNDI1"; oId "AT1G07180.1"; nearest_ref "AT1G07180.1"; class_code "="; tss_id "TSS444"; p_id "P385";
Chr1	Cufflinks	exon	2205886	2206049	.	+	.	gene_id "XLOC_000333"; transcript_id "TCONS_00000571"; exon_number "5"; gene_name "ATNDI1"; oId "AT1G07180.1"; nearest_ref "AT1G07180.1"; class_code "="; tss_id "TSS444"; p_id "P385";
Chr1	Cufflinks	exon	2206143	2206257	.	+	.	gene_id "XLOC_000333"; transcript_id "TCONS_00000571"; exon_number "6"; gene_name "ATNDI1"; oId "AT1G07180.1"; nearest_ref "AT1G07180.1"; class_code "="; tss_id "TSS444"; p_id "P385";
Chr1	Cufflinks	exon	2206339	2206518	.	+	.	gene_id "XLOC_000333"; transcript_id "TCONS_00000571"; exon_number "7"; gene_name "ATNDI1"; oId "AT1G07180.1"; nearest_ref "AT1G07180.1"; class_code "="; tss_id "TSS444"; p_id "P385";
Chr1	Cufflinks	exon	2206621	2206934	.	+	.	gene_id "XLOC_000333"; transcript_id "TCONS_00000571"; exon_number "8"; gene_name "ATNDI1"; oId "AT1G07180.1"; nearest_ref "AT1G07180.1"; class_code "="; tss_id "TSS444"; p_id "P385";
Chr1	Cufflinks	exon	2208013	2208177	.	+	.	gene_id "XLOC_000334"; transcript_id "TCONS_00000572"; exon_number "1"; gene_name "AT1G07190"; oId "AT1G07190.1"; nearest_ref "AT1G07190.1"; class_code "="; tss_id "TSS445"; p_id "P386";
Chr1	Cufflinks	exon	2215223	2215422	.	+	.	gene_id "XLOC_000335"; transcript_id "TCONS_00000573"; exon_number "1"; gene_name "AT1G07210"; oId "AT1G07210.1"; nearest_ref "AT1G07210.1"; class_code "="; tss_id "TSS446"; p_id "P387";
Chr1	Cufflinks	exon	2215513	2215856	.	+	.	gene_id "XLOC_000335"; transcript_id "TCONS_00000573"; exon_number "2"; gene_name "AT1G07210"; oId "AT1G07210.1"; nearest_ref "AT1G07210.1"; class_code "="; tss_id "TSS446"; p_id "P387";
Chr1	Cufflinks	exon	2216155	2216241	.	+	.	gene_id "XLOC_000335"; transcript_id "TCONS_00000573"; exon_number "3"; gene_name "AT1G07210"; oId "AT1G07210.1"; nearest_ref "AT1G07210.1"; class_code "="; tss_id "TSS446"; p_id "P387";
Chr1	Cufflinks	exon	2216327	2216386	.	+	.	gene_id "XLOC_000335"; transcript_id "TCONS_00000573"; exon_number "4"; gene_name "AT1G07210"; oId "AT1G07210.1"; nearest_ref "AT1G07210.1"; class_code "="; tss_id "TSS446"; p_id "P387";
Chr1	Cufflinks	exon	2216477	2216982	.	+	.	gene_id "XLOC_000335"; transcript_id "TCONS_00000573"; exon_number "5"; gene_name "AT1G07210"; oId "AT1G07210.1"; nearest_ref "AT1G07210.1"; class_code "="; tss_id "TSS446"; p_id "P387";
Chr1	Cufflinks	exon	2223691	2225452	.	+	.	gene_id "XLOC_000336"; transcript_id "TCONS_00000574"; exon_number "1"; gene_name "UGT71C5"; oId "AT1G07240.1"; nearest_ref "AT1G07240.1"; class_code "="; tss_id "TSS447"; p_id "P388";
Chr1	Cufflinks	exon	2225900	2227566	.	+	.	gene_id "XLOC_000337"; transcript_id "TCONS_00000575"; exon_number "1"; gene_name "UGT71C4"; oId "AT1G07250.1"; nearest_ref "AT1G07250.1"; class_code "="; tss_id "TSS448"; p_id "P389";
Chr1	Cufflinks	exon	2238087	2238176	.	+	.	gene_id "XLOC_000338"; transcript_id "TCONS_00000576"; exon_number "1"; gene_name "AT1G07280"; oId "AT1G07280.1"; nearest_ref "AT1G07280.1"; class_code "="; tss_id "TSS449"; p_id "P390";
Chr1	Cufflinks	exon	2238390	2239910	.	+	.	gene_id "XLOC_000338"; transcript_id "TCONS_00000576"; exon_number "2"; gene_name "AT1G07280"; oId "AT1G07280.1"; nearest_ref "AT1G07280.1"; class_code "="; tss_id "TSS449"; p_id "P390";
Chr1	Cufflinks	exon	2240739	2241217	.	+	.	gene_id "XLOC_000338"; transcript_id "TCONS_00000576"; exon_number "3"; gene_name "AT1G07280"; oId "AT1G07280.1"; nearest_ref "AT1G07280.1"; class_code "="; tss_id "TSS449"; p_id "P390";
Chr1	Cufflinks	exon	2238110	2238180	.	+	.	gene_id "XLOC_000338"; transcript_id "TCONS_00000577"; exon_number "1"; gene_name "AT1G07280"; oId "AT1G07280.2"; nearest_ref "AT1G07280.2"; class_code "="; tss_id "TSS449"; p_id "P390";
Chr1	Cufflinks	exon	2238395	2239910	.	+	.	gene_id "XLOC_000338"; transcript_id "TCONS_00000577"; exon_number "2"; gene_name "AT1G07280"; oId "AT1G07280.2"; nearest_ref "AT1G07280.2"; class_code "="; tss_id "TSS449"; p_id "P390";
Chr1	Cufflinks	exon	2240739	2241173	.	+	.	gene_id "XLOC_000338"; transcript_id "TCONS_00000577"; exon_number "3"; gene_name "AT1G07280"; oId "AT1G07280.2"; nearest_ref "AT1G07280.2"; class_code "="; tss_id "TSS449"; p_id "P390";
Chr1	Cufflinks	exon	2238230	2238307	.	+	.	gene_id "XLOC_000338"; transcript_id "TCONS_00000578"; exon_number "1"; gene_name "AT1G07280"; oId "AT1G07280.3"; nearest_ref "AT1G07280.3"; class_code "="; tss_id "TSS450"; p_id "P390";
Chr1	Cufflinks	exon	2238390	2239910	.	+	.	gene_id "XLOC_000338"; transcript_id "TCONS_00000578"; exon_number "2"; gene_name "AT1G07280"; oId "AT1G07280.3"; nearest_ref "AT1G07280.3"; class_code "="; tss_id "TSS450"; p_id "P390";
Chr1	Cufflinks	exon	2240739	2241217	.	+	.	gene_id "XLOC_000338"; transcript_id "TCONS_00000578"; exon_number "3"; gene_name "AT1G07280"; oId "AT1G07280.3"; nearest_ref "AT1G07280.3"; class_code "="; tss_id "TSS450"; p_id "P390";
Chr1	Cufflinks	exon	2238341	2239910	.	+	.	gene_id "XLOC_000338"; transcript_id "TCONS_00000579"; exon_number "1"; gene_name "AT1G07280"; oId "CUFF.13518.4"; nearest_ref "AT1G07280.1"; class_code "j"; tss_id "TSS451";
Chr1	Cufflinks	exon	2240739	2241108	.	+	.	gene_id "XLOC_000338"; transcript_id "TCONS_00000579"; exon_number "2"; gene_name "AT1G07280"; oId "CUFF.13518.4"; nearest_ref "AT1G07280.1"; class_code "j"; tss_id "TSS451";
Chr1	Cufflinks	exon	2249133	2250021	.	+	.	gene_id "XLOC_000339"; transcript_id "TCONS_00000580"; exon_number "1"; gene_name "RPL4"; oId "AT1G07320.2"; nearest_ref "AT1G07320.2"; class_code "="; tss_id "TSS452"; p_id "P392";
Chr1	Cufflinks	exon	2250179	2250527	.	+	.	gene_id "XLOC_000339"; transcript_id "TCONS_00000580"; exon_number "2"; gene_name "RPL4"; oId "AT1G07320.2"; nearest_ref "AT1G07320.2"; class_code "="; tss_id "TSS452"; p_id "P392";
Chr1	Cufflinks	exon	2249133	2250021	.	+	.	gene_id "XLOC_000339"; transcript_id "TCONS_00000581"; exon_number "1"; gene_name "RPL4"; oId "AT1G07320.1"; nearest_ref "AT1G07320.1"; class_code "="; tss_id "TSS452"; p_id "P393";
Chr1	Cufflinks	exon	2250173	2250529	.	+	.	gene_id "XLOC_000339"; transcript_id "TCONS_00000581"; exon_number "2"; gene_name "RPL4"; oId "AT1G07320.1"; nearest_ref "AT1G07320.1"; class_code "="; tss_id "TSS452"; p_id "P393";
Chr1	Cufflinks	exon	2249134	2250164	.	+	.	gene_id "XLOC_000339"; transcript_id "TCONS_00000582"; exon_number "1"; gene_name "RPL4"; oId "AT1G07320.3"; nearest_ref "AT1G07320.3"; class_code "="; tss_id "TSS452"; p_id "P391";
Chr1	Cufflinks	exon	2249134	2250025	.	+	.	gene_id "XLOC_000339"; transcript_id "TCONS_00000583"; exon_number "1"; gene_name "RPL4"; oId "AT1G07320.4"; nearest_ref "AT1G07320.4"; class_code "="; tss_id "TSS452"; p_id "P391";
Chr1	Cufflinks	exon	2250173	2250491	.	+	.	gene_id "XLOC_000339"; transcript_id "TCONS_00000583"; exon_number "2"; gene_name "RPL4"; oId "AT1G07320.4"; nearest_ref "AT1G07320.4"; class_code "="; tss_id "TSS452"; p_id "P391";
Chr1	Cufflinks	exon	2251131	2251208	.	+	.	gene_id "XLOC_000340"; transcript_id "TCONS_00000584"; exon_number "1"; gene_name "AT1G07330"; oId "AT1G07330.1"; nearest_ref "AT1G07330.1"; class_code "="; tss_id "TSS453"; p_id "P394";
Chr1	Cufflinks	exon	2251413	2252268	.	+	.	gene_id "XLOC_000340"; transcript_id "TCONS_00000584"; exon_number "2"; gene_name "AT1G07330"; oId "AT1G07330.1"; nearest_ref "AT1G07330.1"; class_code "="; tss_id "TSS453"; p_id "P394";
Chr1	Cufflinks	exon	2252355	2253115	.	+	.	gene_id "XLOC_000340"; transcript_id "TCONS_00000584"; exon_number "3"; gene_name "AT1G07330"; oId "AT1G07330.1"; nearest_ref "AT1G07330.1"; class_code "="; tss_id "TSS453"; p_id "P394";
Chr1	Cufflinks	exon	2253223	2253585	.	+	.	gene_id "XLOC_000340"; transcript_id "TCONS_00000584"; exon_number "4"; gene_name "AT1G07330"; oId "AT1G07330.1"; nearest_ref "AT1G07330.1"; class_code "="; tss_id "TSS453"; p_id "P394";
Chr1	Cufflinks	exon	2254822	2255005	.	+	.	gene_id "XLOC_000341"; transcript_id "TCONS_00000585"; exon_number "1"; gene_name "ATSTP2"; oId "AT1G07340.1"; nearest_ref "AT1G07340.1"; class_code "="; tss_id "TSS454"; p_id "P395";
Chr1	Cufflinks	exon	2255088	2255407	.	+	.	gene_id "XLOC_000341"; transcript_id "TCONS_00000585"; exon_number "2"; gene_name "ATSTP2"; oId "AT1G07340.1"; nearest_ref "AT1G07340.1"; class_code "="; tss_id "TSS454"; p_id "P395";
Chr1	Cufflinks	exon	2255570	2256196	.	+	.	gene_id "XLOC_000341"; transcript_id "TCONS_00000585"; exon_number "3"; gene_name "ATSTP2"; oId "AT1G07340.1"; nearest_ref "AT1G07340.1"; class_code "="; tss_id "TSS454"; p_id "P395";
Chr1	Cufflinks	exon	2256296	2256850	.	+	.	gene_id "XLOC_000341"; transcript_id "TCONS_00000585"; exon_number "4"; gene_name "ATSTP2"; oId "AT1G07340.1"; nearest_ref "AT1G07340.1"; class_code "="; tss_id "TSS454"; p_id "P395";
Chr1	Cufflinks	exon	2263140	2263522	.	+	.	gene_id "XLOC_000342"; transcript_id "TCONS_00000586"; exon_number "1"; gene_name "PCNA1"; oId "AT1G07370.1"; nearest_ref "AT1G07370.1"; class_code "="; tss_id "TSS455"; p_id "P396";
Chr1	Cufflinks	exon	2263715	2263867	.	+	.	gene_id "XLOC_000342"; transcript_id "TCONS_00000586"; exon_number "2"; gene_name "PCNA1"; oId "AT1G07370.1"; nearest_ref "AT1G07370.1"; class_code "="; tss_id "TSS455"; p_id "P396";
Chr1	Cufflinks	exon	2263951	2264048	.	+	.	gene_id "XLOC_000342"; transcript_id "TCONS_00000586"; exon_number "3"; gene_name "PCNA1"; oId "AT1G07370.1"; nearest_ref "AT1G07370.1"; class_code "="; tss_id "TSS455"; p_id "P396";
Chr1	Cufflinks	exon	2264161	2264551	.	+	.	gene_id "XLOC_000342"; transcript_id "TCONS_00000586"; exon_number "4"; gene_name "PCNA1"; oId "AT1G07370.1"; nearest_ref "AT1G07370.1"; class_code "="; tss_id "TSS455"; p_id "P396";
Chr1	Cufflinks	exon	2269693	2270199	.	+	.	gene_id "XLOC_000343"; transcript_id "TCONS_00000587"; exon_number "1"; gene_name "AtRLP1"; oId "CUFF.11864.1"; nearest_ref "AT1G07390.1"; class_code "="; tss_id "TSS456"; p_id "P398";
Chr1	Cufflinks	exon	2270577	2270732	.	+	.	gene_id "XLOC_000343"; transcript_id "TCONS_00000587"; exon_number "2"; gene_name "AtRLP1"; oId "CUFF.11864.1"; nearest_ref "AT1G07390.1"; class_code "="; tss_id "TSS456"; p_id "P398";
Chr1	Cufflinks	exon	2270832	2270903	.	+	.	gene_id "XLOC_000343"; transcript_id "TCONS_00000587"; exon_number "3"; gene_name "AtRLP1"; oId "CUFF.11864.1"; nearest_ref "AT1G07390.1"; class_code "="; tss_id "TSS456"; p_id "P398";
Chr1	Cufflinks	exon	2271010	2271084	.	+	.	gene_id "XLOC_000343"; transcript_id "TCONS_00000587"; exon_number "4"; gene_name "AtRLP1"; oId "CUFF.11864.1"; nearest_ref "AT1G07390.1"; class_code "="; tss_id "TSS456"; p_id "P398";
Chr1	Cufflinks	exon	2271178	2271249	.	+	.	gene_id "XLOC_000343"; transcript_id "TCONS_00000587"; exon_number "5"; gene_name "AtRLP1"; oId "CUFF.11864.1"; nearest_ref "AT1G07390.1"; class_code "="; tss_id "TSS456"; p_id "P398";
Chr1	Cufflinks	exon	2271342	2271416	.	+	.	gene_id "XLOC_000343"; transcript_id "TCONS_00000587"; exon_number "6"; gene_name "AtRLP1"; oId "CUFF.11864.1"; nearest_ref "AT1G07390.1"; class_code "="; tss_id "TSS456"; p_id "P398";
Chr1	Cufflinks	exon	2271521	2271595	.	+	.	gene_id "XLOC_000343"; transcript_id "TCONS_00000587"; exon_number "7"; gene_name "AtRLP1"; oId "CUFF.11864.1"; nearest_ref "AT1G07390.1"; class_code "="; tss_id "TSS456"; p_id "P398";
Chr1	Cufflinks	exon	2272123	2272191	.	+	.	gene_id "XLOC_000343"; transcript_id "TCONS_00000587"; exon_number "8"; gene_name "AtRLP1"; oId "CUFF.11864.1"; nearest_ref "AT1G07390.1"; class_code "="; tss_id "TSS456"; p_id "P398";
Chr1	Cufflinks	exon	2272451	2275758	.	+	.	gene_id "XLOC_000343"; transcript_id "TCONS_00000587"; exon_number "9"; gene_name "AtRLP1"; oId "CUFF.11864.1"; nearest_ref "AT1G07390.1"; class_code "="; tss_id "TSS456"; p_id "P398";
Chr1	Cufflinks	exon	2269697	2270199	.	+	.	gene_id "XLOC_000343"; transcript_id "TCONS_00017388"; exon_number "1"; gene_name "AtRLP1"; oId "CUFF.9984.1"; nearest_ref "AT1G07390.3"; class_code "j"; tss_id "TSS456";
Chr1	Cufflinks	exon	2270577	2270903	.	+	.	gene_id "XLOC_000343"; transcript_id "TCONS_00017388"; exon_number "2"; gene_name "AtRLP1"; oId "CUFF.9984.1"; nearest_ref "AT1G07390.3"; class_code "j"; tss_id "TSS456";
Chr1	Cufflinks	exon	2271010	2271084	.	+	.	gene_id "XLOC_000343"; transcript_id "TCONS_00017388"; exon_number "3"; gene_name "AtRLP1"; oId "CUFF.9984.1"; nearest_ref "AT1G07390.3"; class_code "j"; tss_id "TSS456";
Chr1	Cufflinks	exon	2271178	2271249	.	+	.	gene_id "XLOC_000343"; transcript_id "TCONS_00017388"; exon_number "4"; gene_name "AtRLP1"; oId "CUFF.9984.1"; nearest_ref "AT1G07390.3"; class_code "j"; tss_id "TSS456";
Chr1	Cufflinks	exon	2271342	2271416	.	+	.	gene_id "XLOC_000343"; transcript_id "TCONS_00017388"; exon_number "5"; gene_name "AtRLP1"; oId "CUFF.9984.1"; nearest_ref "AT1G07390.3"; class_code "j"; tss_id "TSS456";
Chr1	Cufflinks	exon	2271521	2271595	.	+	.	gene_id "XLOC_000343"; transcript_id "TCONS_00017388"; exon_number "6"; gene_name "AtRLP1"; oId "CUFF.9984.1"; nearest_ref "AT1G07390.3"; class_code "j"; tss_id "TSS456";
Chr1	Cufflinks	exon	2272123	2272192	.	+	.	gene_id "XLOC_000343"; transcript_id "TCONS_00017388"; exon_number "7"; gene_name "AtRLP1"; oId "CUFF.9984.1"; nearest_ref "AT1G07390.3"; class_code "j"; tss_id "TSS456";
Chr1	Cufflinks	exon	2272451	2275758	.	+	.	gene_id "XLOC_000343"; transcript_id "TCONS_00017388"; exon_number "8"; gene_name "AtRLP1"; oId "CUFF.9984.1"; nearest_ref "AT1G07390.3"; class_code "j"; tss_id "TSS456";
Chr1	Cufflinks	exon	2269893	2270199	.	+	.	gene_id "XLOC_000343"; transcript_id "TCONS_00000588"; exon_number "1"; gene_name "AtRLP1"; oId "AT1G07390.3"; nearest_ref "AT1G07390.3"; class_code "="; tss_id "TSS457"; p_id "P397";
Chr1	Cufflinks	exon	2270577	2270732	.	+	.	gene_id "XLOC_000343"; transcript_id "TCONS_00000588"; exon_number "2"; gene_name "AtRLP1"; oId "AT1G07390.3"; nearest_ref "AT1G07390.3"; class_code "="; tss_id "TSS457"; p_id "P397";
Chr1	Cufflinks	exon	2270832	2270903	.	+	.	gene_id "XLOC_000343"; transcript_id "TCONS_00000588"; exon_number "3"; gene_name "AtRLP1"; oId "AT1G07390.3"; nearest_ref "AT1G07390.3"; class_code "="; tss_id "TSS457"; p_id "P397";
Chr1	Cufflinks	exon	2271010	2271084	.	+	.	gene_id "XLOC_000343"; transcript_id "TCONS_00000588"; exon_number "4"; gene_name "AtRLP1"; oId "AT1G07390.3"; nearest_ref "AT1G07390.3"; class_code "="; tss_id "TSS457"; p_id "P397";
Chr1	Cufflinks	exon	2271178	2271249	.	+	.	gene_id "XLOC_000343"; transcript_id "TCONS_00000588"; exon_number "5"; gene_name "AtRLP1"; oId "AT1G07390.3"; nearest_ref "AT1G07390.3"; class_code "="; tss_id "TSS457"; p_id "P397";
Chr1	Cufflinks	exon	2271342	2271416	.	+	.	gene_id "XLOC_000343"; transcript_id "TCONS_00000588"; exon_number "6"; gene_name "AtRLP1"; oId "AT1G07390.3"; nearest_ref "AT1G07390.3"; class_code "="; tss_id "TSS457"; p_id "P397";
Chr1	Cufflinks	exon	2271521	2271595	.	+	.	gene_id "XLOC_000343"; transcript_id "TCONS_00000588"; exon_number "7"; gene_name "AtRLP1"; oId "AT1G07390.3"; nearest_ref "AT1G07390.3"; class_code "="; tss_id "TSS457"; p_id "P397";
Chr1	Cufflinks	exon	2271675	2271736	.	+	.	gene_id "XLOC_000343"; transcript_id "TCONS_00000588"; exon_number "8"; gene_name "AtRLP1"; oId "AT1G07390.3"; nearest_ref "AT1G07390.3"; class_code "="; tss_id "TSS457"; p_id "P397";
Chr1	Cufflinks	exon	2271808	2271879	.	+	.	gene_id "XLOC_000343"; transcript_id "TCONS_00000588"; exon_number "9"; gene_name "AtRLP1"; oId "AT1G07390.3"; nearest_ref "AT1G07390.3"; class_code "="; tss_id "TSS457"; p_id "P397";
Chr1	Cufflinks	exon	2272022	2272034	.	+	.	gene_id "XLOC_000343"; transcript_id "TCONS_00000588"; exon_number "10"; gene_name "AtRLP1"; oId "AT1G07390.3"; nearest_ref "AT1G07390.3"; class_code "="; tss_id "TSS457"; p_id "P397";
Chr1	Cufflinks	exon	2272123	2272191	.	+	.	gene_id "XLOC_000343"; transcript_id "TCONS_00000588"; exon_number "11"; gene_name "AtRLP1"; oId "AT1G07390.3"; nearest_ref "AT1G07390.3"; class_code "="; tss_id "TSS457"; p_id "P397";
Chr1	Cufflinks	exon	2272451	2274820	.	+	.	gene_id "XLOC_000343"; transcript_id "TCONS_00000588"; exon_number "12"; gene_name "AtRLP1"; oId "AT1G07390.3"; nearest_ref "AT1G07390.3"; class_code "="; tss_id "TSS457"; p_id "P397";
Chr1	Cufflinks	exon	2270336	2270457	.	+	.	gene_id "XLOC_000343"; transcript_id "TCONS_00000589"; exon_number "1"; gene_name "AtRLP1"; oId "AT1G07390.2"; nearest_ref "AT1G07390.2"; class_code "="; tss_id "TSS458"; p_id "P399";
Chr1	Cufflinks	exon	2270577	2270732	.	+	.	gene_id "XLOC_000343"; transcript_id "TCONS_00000589"; exon_number "2"; gene_name "AtRLP1"; oId "AT1G07390.2"; nearest_ref "AT1G07390.2"; class_code "="; tss_id "TSS458"; p_id "P399";
Chr1	Cufflinks	exon	2270832	2270903	.	+	.	gene_id "XLOC_000343"; transcript_id "TCONS_00000589"; exon_number "3"; gene_name "AtRLP1"; oId "AT1G07390.2"; nearest_ref "AT1G07390.2"; class_code "="; tss_id "TSS458"; p_id "P399";
Chr1	Cufflinks	exon	2271010	2271084	.	+	.	gene_id "XLOC_000343"; transcript_id "TCONS_00000589"; exon_number "4"; gene_name "AtRLP1"; oId "AT1G07390.2"; nearest_ref "AT1G07390.2"; class_code "="; tss_id "TSS458"; p_id "P399";
Chr1	Cufflinks	exon	2271178	2271249	.	+	.	gene_id "XLOC_000343"; transcript_id "TCONS_00000589"; exon_number "5"; gene_name "AtRLP1"; oId "AT1G07390.2"; nearest_ref "AT1G07390.2"; class_code "="; tss_id "TSS458"; p_id "P399";
Chr1	Cufflinks	exon	2271342	2271416	.	+	.	gene_id "XLOC_000343"; transcript_id "TCONS_00000589"; exon_number "6"; gene_name "AtRLP1"; oId "AT1G07390.2"; nearest_ref "AT1G07390.2"; class_code "="; tss_id "TSS458"; p_id "P399";
Chr1	Cufflinks	exon	2271521	2271595	.	+	.	gene_id "XLOC_000343"; transcript_id "TCONS_00000589"; exon_number "7"; gene_name "AtRLP1"; oId "AT1G07390.2"; nearest_ref "AT1G07390.2"; class_code "="; tss_id "TSS458"; p_id "P399";
Chr1	Cufflinks	exon	2272123	2272191	.	+	.	gene_id "XLOC_000343"; transcript_id "TCONS_00000589"; exon_number "8"; gene_name "AtRLP1"; oId "AT1G07390.2"; nearest_ref "AT1G07390.2"; class_code "="; tss_id "TSS458"; p_id "P399";
Chr1	Cufflinks	exon	2272451	2274816	.	+	.	gene_id "XLOC_000343"; transcript_id "TCONS_00000589"; exon_number "9"; gene_name "AtRLP1"; oId "AT1G07390.2"; nearest_ref "AT1G07390.2"; class_code "="; tss_id "TSS458"; p_id "P399";
Chr1	Cufflinks	exon	2276053	2276133	.	+	.	gene_id "XLOC_000344"; transcript_id "TCONS_00000591"; exon_number "1"; gene_name "ATRABA2B"; oId "AT1G07410.1"; nearest_ref "AT1G07410.1"; class_code "="; tss_id "TSS460"; p_id "P401";
Chr1	Cufflinks	exon	2276241	2276434	.	+	.	gene_id "XLOC_000344"; transcript_id "TCONS_00000591"; exon_number "2"; gene_name "ATRABA2B"; oId "AT1G07410.1"; nearest_ref "AT1G07410.1"; class_code "="; tss_id "TSS460"; p_id "P401";
Chr1	Cufflinks	exon	2276675	2277154	.	+	.	gene_id "XLOC_000344"; transcript_id "TCONS_00000591"; exon_number "3"; gene_name "ATRABA2B"; oId "AT1G07410.1"; nearest_ref "AT1G07410.1"; class_code "="; tss_id "TSS460"; p_id "P401";
Chr1	Cufflinks	exon	2276053	2276434	.	+	.	gene_id "XLOC_000344"; transcript_id "TCONS_00013054"; exon_number "1"; gene_name "ATRABA2B"; oId "CUFF.11865.2"; nearest_ref "AT1G07410.1"; class_code "j"; tss_id "TSS460";
Chr1	Cufflinks	exon	2276675	2277498	.	+	.	gene_id "XLOC_000344"; transcript_id "TCONS_00013054"; exon_number "2"; gene_name "ATRABA2B"; oId "CUFF.11865.2"; nearest_ref "AT1G07410.1"; class_code "j"; tss_id "TSS460";
Chr1	Cufflinks	exon	2277807	2277939	.	+	.	gene_id "XLOC_000345"; transcript_id "TCONS_00013055"; exon_number "1"; gene_name "ATSMO2"; oId "CUFF.11866.2"; nearest_ref "AT1G07420.1"; class_code "j"; tss_id "TSS461";
Chr1	Cufflinks	exon	2278587	2279377	.	+	.	gene_id "XLOC_000345"; transcript_id "TCONS_00013055"; exon_number "2"; gene_name "ATSMO2"; oId "CUFF.11866.2"; nearest_ref "AT1G07420.1"; class_code "j"; tss_id "TSS461";
Chr1	Cufflinks	exon	2279466	2279678	.	+	.	gene_id "XLOC_000345"; transcript_id "TCONS_00013055"; exon_number "3"; gene_name "ATSMO2"; oId "CUFF.11866.2"; nearest_ref "AT1G07420.1"; class_code "j"; tss_id "TSS461";
Chr1	Cufflinks	exon	2279777	2279857	.	+	.	gene_id "XLOC_000345"; transcript_id "TCONS_00013055"; exon_number "4"; gene_name "ATSMO2"; oId "CUFF.11866.2"; nearest_ref "AT1G07420.1"; class_code "j"; tss_id "TSS461";
Chr1	Cufflinks	exon	2279961	2280254	.	+	.	gene_id "XLOC_000345"; transcript_id "TCONS_00013055"; exon_number "5"; gene_name "ATSMO2"; oId "CUFF.11866.2"; nearest_ref "AT1G07420.1"; class_code "j"; tss_id "TSS461";
Chr1	Cufflinks	exon	2277807	2277939	.	+	.	gene_id "XLOC_000345"; transcript_id "TCONS_00000592"; exon_number "1"; gene_name "ATSMO2"; oId "AT1G07420.1"; nearest_ref "AT1G07420.1"; class_code "="; tss_id "TSS461"; p_id "P402";
Chr1	Cufflinks	exon	2278587	2278724	.	+	.	gene_id "XLOC_000345"; transcript_id "TCONS_00000592"; exon_number "2"; gene_name "ATSMO2"; oId "AT1G07420.1"; nearest_ref "AT1G07420.1"; class_code "="; tss_id "TSS461"; p_id "P402";
Chr1	Cufflinks	exon	2278972	2279117	.	+	.	gene_id "XLOC_000345"; transcript_id "TCONS_00000592"; exon_number "3"; gene_name "ATSMO2"; oId "AT1G07420.1"; nearest_ref "AT1G07420.1"; class_code "="; tss_id "TSS461"; p_id "P402";
Chr1	Cufflinks	exon	2279258	2279377	.	+	.	gene_id "XLOC_000345"; transcript_id "TCONS_00000592"; exon_number "4"; gene_name "ATSMO2"; oId "AT1G07420.1"; nearest_ref "AT1G07420.1"; class_code "="; tss_id "TSS461"; p_id "P402";
Chr1	Cufflinks	exon	2279466	2279678	.	+	.	gene_id "XLOC_000345"; transcript_id "TCONS_00000592"; exon_number "5"; gene_name "ATSMO2"; oId "AT1G07420.1"; nearest_ref "AT1G07420.1"; class_code "="; tss_id "TSS461"; p_id "P402";
Chr1	Cufflinks	exon	2279777	2279857	.	+	.	gene_id "XLOC_000345"; transcript_id "TCONS_00000592"; exon_number "6"; gene_name "ATSMO2"; oId "AT1G07420.1"; nearest_ref "AT1G07420.1"; class_code "="; tss_id "TSS461"; p_id "P402";
Chr1	Cufflinks	exon	2279961	2280297	.	+	.	gene_id "XLOC_000345"; transcript_id "TCONS_00000592"; exon_number "7"; gene_name "ATSMO2"; oId "AT1G07420.1"; nearest_ref "AT1G07420.1"; class_code "="; tss_id "TSS461"; p_id "P402";
Chr1	Cufflinks	exon	2277830	2277939	.	+	.	gene_id "XLOC_000345"; transcript_id "TCONS_00000593"; exon_number "1"; gene_name "ATSMO2"; oId "AT1G07420.2"; nearest_ref "AT1G07420.2"; class_code "="; tss_id "TSS461"; p_id "P403";
Chr1	Cufflinks	exon	2278587	2279117	.	+	.	gene_id "XLOC_000345"; transcript_id "TCONS_00000593"; exon_number "2"; gene_name "ATSMO2"; oId "AT1G07420.2"; nearest_ref "AT1G07420.2"; class_code "="; tss_id "TSS461"; p_id "P403";
Chr1	Cufflinks	exon	2279258	2279377	.	+	.	gene_id "XLOC_000345"; transcript_id "TCONS_00000593"; exon_number "3"; gene_name "ATSMO2"; oId "AT1G07420.2"; nearest_ref "AT1G07420.2"; class_code "="; tss_id "TSS461"; p_id "P403";
Chr1	Cufflinks	exon	2279466	2279678	.	+	.	gene_id "XLOC_000345"; transcript_id "TCONS_00000593"; exon_number "4"; gene_name "ATSMO2"; oId "AT1G07420.2"; nearest_ref "AT1G07420.2"; class_code "="; tss_id "TSS461"; p_id "P403";
Chr1	Cufflinks	exon	2279777	2279857	.	+	.	gene_id "XLOC_000345"; transcript_id "TCONS_00000593"; exon_number "5"; gene_name "ATSMO2"; oId "AT1G07420.2"; nearest_ref "AT1G07420.2"; class_code "="; tss_id "TSS461"; p_id "P403";
Chr1	Cufflinks	exon	2279961	2280297	.	+	.	gene_id "XLOC_000345"; transcript_id "TCONS_00000593"; exon_number "6"; gene_name "ATSMO2"; oId "AT1G07420.2"; nearest_ref "AT1G07420.2"; class_code "="; tss_id "TSS461"; p_id "P403";
Chr1	Cufflinks	exon	2290201	2290977	.	+	.	gene_id "XLOC_000346"; transcript_id "TCONS_00000594"; exon_number "1"; gene_name "AT1G07460"; oId "AT1G07460.1"; nearest_ref "AT1G07460.1"; class_code "="; tss_id "TSS462"; p_id "P404";
Chr1	Cufflinks	exon	2291389	2291568	.	+	.	gene_id "XLOC_000347"; transcript_id "TCONS_00000595"; exon_number "1"; gene_name "AT1G07470"; oId "CUFF.13529.1"; nearest_ref "AT1G07470.1"; class_code "j"; tss_id "TSS463";
Chr1	Cufflinks	exon	2291663	2291848	.	+	.	gene_id "XLOC_000347"; transcript_id "TCONS_00000595"; exon_number "2"; gene_name "AT1G07470"; oId "CUFF.13529.1"; nearest_ref "AT1G07470.1"; class_code "j"; tss_id "TSS463";
Chr1	Cufflinks	exon	2292027	2292191	.	+	.	gene_id "XLOC_000347"; transcript_id "TCONS_00000595"; exon_number "3"; gene_name "AT1G07470"; oId "CUFF.13529.1"; nearest_ref "AT1G07470.1"; class_code "j"; tss_id "TSS463";
Chr1	Cufflinks	exon	2292305	2292457	.	+	.	gene_id "XLOC_000347"; transcript_id "TCONS_00000595"; exon_number "4"; gene_name "AT1G07470"; oId "CUFF.13529.1"; nearest_ref "AT1G07470.1"; class_code "j"; tss_id "TSS463";
Chr1	Cufflinks	exon	2292540	2292585	.	+	.	gene_id "XLOC_000347"; transcript_id "TCONS_00000595"; exon_number "5"; gene_name "AT1G07470"; oId "CUFF.13529.1"; nearest_ref "AT1G07470.1"; class_code "j"; tss_id "TSS463";
Chr1	Cufflinks	exon	2292659	2293006	.	+	.	gene_id "XLOC_000347"; transcript_id "TCONS_00000595"; exon_number "6"; gene_name "AT1G07470"; oId "CUFF.13529.1"; nearest_ref "AT1G07470.1"; class_code "j"; tss_id "TSS463";
Chr1	Cufflinks	exon	2293336	2293479	.	+	.	gene_id "XLOC_000347"; transcript_id "TCONS_00000595"; exon_number "7"; gene_name "AT1G07470"; oId "CUFF.13529.1"; nearest_ref "AT1G07470.1"; class_code "j"; tss_id "TSS463";
Chr1	Cufflinks	exon	2293777	2293837	.	+	.	gene_id "XLOC_000347"; transcript_id "TCONS_00000595"; exon_number "8"; gene_name "AT1G07470"; oId "CUFF.13529.1"; nearest_ref "AT1G07470.1"; class_code "j"; tss_id "TSS463";
Chr1	Cufflinks	exon	2293926	2294080	.	+	.	gene_id "XLOC_000347"; transcript_id "TCONS_00000595"; exon_number "9"; gene_name "AT1G07470"; oId "CUFF.13529.1"; nearest_ref "AT1G07470.1"; class_code "j"; tss_id "TSS463";
Chr1	Cufflinks	exon	2294171	2294254	.	+	.	gene_id "XLOC_000347"; transcript_id "TCONS_00000595"; exon_number "10"; gene_name "AT1G07470"; oId "CUFF.13529.1"; nearest_ref "AT1G07470.1"; class_code "j"; tss_id "TSS463";
Chr1	Cufflinks	exon	2294327	2294819	.	+	.	gene_id "XLOC_000347"; transcript_id "TCONS_00000595"; exon_number "11"; gene_name "AT1G07470"; oId "CUFF.13529.1"; nearest_ref "AT1G07470.1"; class_code "j"; tss_id "TSS463";
Chr1	Cufflinks	exon	2291457	2291848	.	+	.	gene_id "XLOC_000347"; transcript_id "TCONS_00013056"; exon_number "1"; gene_name "AT1G07470"; oId "CUFF.11868.1"; nearest_ref "AT1G07470.1"; class_code "j"; tss_id "TSS463";
Chr1	Cufflinks	exon	2292027	2292191	.	+	.	gene_id "XLOC_000347"; transcript_id "TCONS_00013056"; exon_number "2"; gene_name "AT1G07470"; oId "CUFF.11868.1"; nearest_ref "AT1G07470.1"; class_code "j"; tss_id "TSS463";
Chr1	Cufflinks	exon	2292305	2292457	.	+	.	gene_id "XLOC_000347"; transcript_id "TCONS_00013056"; exon_number "3"; gene_name "AT1G07470"; oId "CUFF.11868.1"; nearest_ref "AT1G07470.1"; class_code "j"; tss_id "TSS463";
Chr1	Cufflinks	exon	2292540	2292585	.	+	.	gene_id "XLOC_000347"; transcript_id "TCONS_00013056"; exon_number "4"; gene_name "AT1G07470"; oId "CUFF.11868.1"; nearest_ref "AT1G07470.1"; class_code "j"; tss_id "TSS463";
Chr1	Cufflinks	exon	2292659	2292717	.	+	.	gene_id "XLOC_000347"; transcript_id "TCONS_00013056"; exon_number "5"; gene_name "AT1G07470"; oId "CUFF.11868.1"; nearest_ref "AT1G07470.1"; class_code "j"; tss_id "TSS463";
Chr1	Cufflinks	exon	2292896	2293007	.	+	.	gene_id "XLOC_000347"; transcript_id "TCONS_00013056"; exon_number "6"; gene_name "AT1G07470"; oId "CUFF.11868.1"; nearest_ref "AT1G07470.1"; class_code "j"; tss_id "TSS463";
Chr1	Cufflinks	exon	2293337	2293479	.	+	.	gene_id "XLOC_000347"; transcript_id "TCONS_00013056"; exon_number "7"; gene_name "AT1G07470"; oId "CUFF.11868.1"; nearest_ref "AT1G07470.1"; class_code "j"; tss_id "TSS463";
Chr1	Cufflinks	exon	2293777	2293837	.	+	.	gene_id "XLOC_000347"; transcript_id "TCONS_00013056"; exon_number "8"; gene_name "AT1G07470"; oId "CUFF.11868.1"; nearest_ref "AT1G07470.1"; class_code "j"; tss_id "TSS463";
Chr1	Cufflinks	exon	2293926	2294080	.	+	.	gene_id "XLOC_000347"; transcript_id "TCONS_00013056"; exon_number "9"; gene_name "AT1G07470"; oId "CUFF.11868.1"; nearest_ref "AT1G07470.1"; class_code "j"; tss_id "TSS463";
Chr1	Cufflinks	exon	2294171	2294332	.	+	.	gene_id "XLOC_000347"; transcript_id "TCONS_00013056"; exon_number "10"; gene_name "AT1G07470"; oId "CUFF.11868.1"; nearest_ref "AT1G07470.1"; class_code "j"; tss_id "TSS463";
Chr1	Cufflinks	exon	2291457	2291568	.	+	.	gene_id "XLOC_000347"; transcript_id "TCONS_00000596"; exon_number "1"; gene_name "AT1G07470"; oId "AT1G07470.1"; nearest_ref "AT1G07470.1"; class_code "="; tss_id "TSS463"; p_id "P405";
Chr1	Cufflinks	exon	2291663	2291848	.	+	.	gene_id "XLOC_000347"; transcript_id "TCONS_00000596"; exon_number "2"; gene_name "AT1G07470"; oId "AT1G07470.1"; nearest_ref "AT1G07470.1"; class_code "="; tss_id "TSS463"; p_id "P405";
Chr1	Cufflinks	exon	2292027	2292191	.	+	.	gene_id "XLOC_000347"; transcript_id "TCONS_00000596"; exon_number "3"; gene_name "AT1G07470"; oId "AT1G07470.1"; nearest_ref "AT1G07470.1"; class_code "="; tss_id "TSS463"; p_id "P405";
Chr1	Cufflinks	exon	2292305	2292457	.	+	.	gene_id "XLOC_000347"; transcript_id "TCONS_00000596"; exon_number "4"; gene_name "AT1G07470"; oId "AT1G07470.1"; nearest_ref "AT1G07470.1"; class_code "="; tss_id "TSS463"; p_id "P405";
Chr1	Cufflinks	exon	2292540	2292585	.	+	.	gene_id "XLOC_000347"; transcript_id "TCONS_00000596"; exon_number "5"; gene_name "AT1G07470"; oId "AT1G07470.1"; nearest_ref "AT1G07470.1"; class_code "="; tss_id "TSS463"; p_id "P405";
Chr1	Cufflinks	exon	2292659	2292717	.	+	.	gene_id "XLOC_000347"; transcript_id "TCONS_00000596"; exon_number "6"; gene_name "AT1G07470"; oId "AT1G07470.1"; nearest_ref "AT1G07470.1"; class_code "="; tss_id "TSS463"; p_id "P405";
Chr1	Cufflinks	exon	2292896	2293006	.	+	.	gene_id "XLOC_000347"; transcript_id "TCONS_00000596"; exon_number "7"; gene_name "AT1G07470"; oId "AT1G07470.1"; nearest_ref "AT1G07470.1"; class_code "="; tss_id "TSS463"; p_id "P405";
Chr1	Cufflinks	exon	2293336	2293479	.	+	.	gene_id "XLOC_000347"; transcript_id "TCONS_00000596"; exon_number "8"; gene_name "AT1G07470"; oId "AT1G07470.1"; nearest_ref "AT1G07470.1"; class_code "="; tss_id "TSS463"; p_id "P405";
Chr1	Cufflinks	exon	2293777	2293837	.	+	.	gene_id "XLOC_000347"; transcript_id "TCONS_00000596"; exon_number "9"; gene_name "AT1G07470"; oId "AT1G07470.1"; nearest_ref "AT1G07470.1"; class_code "="; tss_id "TSS463"; p_id "P405";
Chr1	Cufflinks	exon	2293926	2294080	.	+	.	gene_id "XLOC_000347"; transcript_id "TCONS_00000596"; exon_number "10"; gene_name "AT1G07470"; oId "AT1G07470.1"; nearest_ref "AT1G07470.1"; class_code "="; tss_id "TSS463"; p_id "P405";
Chr1	Cufflinks	exon	2294171	2294254	.	+	.	gene_id "XLOC_000347"; transcript_id "TCONS_00000596"; exon_number "11"; gene_name "AT1G07470"; oId "AT1G07470.1"; nearest_ref "AT1G07470.1"; class_code "="; tss_id "TSS463"; p_id "P405";
Chr1	Cufflinks	exon	2294327	2294588	.	+	.	gene_id "XLOC_000347"; transcript_id "TCONS_00000596"; exon_number "12"; gene_name "AT1G07470"; oId "AT1G07470.1"; nearest_ref "AT1G07470.1"; class_code "="; tss_id "TSS463"; p_id "P405";
Chr1	Cufflinks	exon	2295751	2296497	.	+	.	gene_id "XLOC_000348"; transcript_id "TCONS_00000597"; exon_number "1"; gene_name "AT1G07476"; oId "AT1G07476.1"; nearest_ref "AT1G07476.1"; class_code "="; tss_id "TSS464"; p_id "P406";
Chr1	Cufflinks	exon	2301375	2301579	.	+	.	gene_id "XLOC_000349"; transcript_id "TCONS_00000598"; exon_number "1"; gene_name "AT1G07485"; oId "AT1G07485.1"; nearest_ref "AT1G07485.1"; class_code "="; tss_id "TSS465"; p_id "P407";
Chr1	Cufflinks	exon	2301665	2302121	.	+	.	gene_id "XLOC_000349"; transcript_id "TCONS_00000598"; exon_number "2"; gene_name "AT1G07485"; oId "AT1G07485.1"; nearest_ref "AT1G07485.1"; class_code "="; tss_id "TSS465"; p_id "P407";
Chr1	Cufflinks	exon	2305378	2305739	.	+	.	gene_id "XLOC_000350"; transcript_id "TCONS_00000599"; exon_number "1"; gene_name "ftsh10"; oId "AT1G07510.1"; nearest_ref "AT1G07510.1"; class_code "="; tss_id "TSS466"; p_id "P408";
Chr1	Cufflinks	exon	2305826	2306057	.	+	.	gene_id "XLOC_000350"; transcript_id "TCONS_00000599"; exon_number "2"; gene_name "ftsh10"; oId "AT1G07510.1"; nearest_ref "AT1G07510.1"; class_code "="; tss_id "TSS466"; p_id "P408";
Chr1	Cufflinks	exon	2306153	2306221	.	+	.	gene_id "XLOC_000350"; transcript_id "TCONS_00000599"; exon_number "3"; gene_name "ftsh10"; oId "AT1G07510.1"; nearest_ref "AT1G07510.1"; class_code "="; tss_id "TSS466"; p_id "P408";
Chr1	Cufflinks	exon	2306458	2306591	.	+	.	gene_id "XLOC_000350"; transcript_id "TCONS_00000599"; exon_number "4"; gene_name "ftsh10"; oId "AT1G07510.1"; nearest_ref "AT1G07510.1"; class_code "="; tss_id "TSS466"; p_id "P408";
Chr1	Cufflinks	exon	2306698	2307180	.	+	.	gene_id "XLOC_000350"; transcript_id "TCONS_00000599"; exon_number "5"; gene_name "ftsh10"; oId "AT1G07510.1"; nearest_ref "AT1G07510.1"; class_code "="; tss_id "TSS466"; p_id "P408";
Chr1	Cufflinks	exon	2307281	2308048	.	+	.	gene_id "XLOC_000350"; transcript_id "TCONS_00000599"; exon_number "6"; gene_name "ftsh10"; oId "AT1G07510.1"; nearest_ref "AT1G07510.1"; class_code "="; tss_id "TSS466"; p_id "P408";
Chr1	Cufflinks	exon	2308284	2308511	.	+	.	gene_id "XLOC_000350"; transcript_id "TCONS_00000599"; exon_number "7"; gene_name "ftsh10"; oId "AT1G07510.1"; nearest_ref "AT1G07510.1"; class_code "="; tss_id "TSS466"; p_id "P408";
Chr1	Cufflinks	exon	2308904	2309544	.	+	.	gene_id "XLOC_000350"; transcript_id "TCONS_00000599"; exon_number "8"; gene_name "ftsh10"; oId "AT1G07510.1"; nearest_ref "AT1G07510.1"; class_code "="; tss_id "TSS466"; p_id "P408";
Chr1	Cufflinks	exon	2327320	2328083	.	+	.	gene_id "XLOC_000351"; transcript_id "TCONS_00000601"; exon_number "1"; gene_name "AT1G07560"; oId "CUFF.13535.1"; nearest_ref "AT1G07560.1"; class_code "j"; tss_id "TSS467";
Chr1	Cufflinks	exon	2328172	2328653	.	+	.	gene_id "XLOC_000351"; transcript_id "TCONS_00000601"; exon_number "2"; gene_name "AT1G07560"; oId "CUFF.13535.1"; nearest_ref "AT1G07560.1"; class_code "j"; tss_id "TSS467";
Chr1	Cufflinks	exon	2328731	2328875	.	+	.	gene_id "XLOC_000351"; transcript_id "TCONS_00000601"; exon_number "3"; gene_name "AT1G07560"; oId "CUFF.13535.1"; nearest_ref "AT1G07560.1"; class_code "j"; tss_id "TSS467";
Chr1	Cufflinks	exon	2328981	2329052	.	+	.	gene_id "XLOC_000351"; transcript_id "TCONS_00000601"; exon_number "4"; gene_name "AT1G07560"; oId "CUFF.13535.1"; nearest_ref "AT1G07560.1"; class_code "j"; tss_id "TSS467";
Chr1	Cufflinks	exon	2329190	2329261	.	+	.	gene_id "XLOC_000351"; transcript_id "TCONS_00000601"; exon_number "5"; gene_name "AT1G07560"; oId "CUFF.13535.1"; nearest_ref "AT1G07560.1"; class_code "j"; tss_id "TSS467";
Chr1	Cufflinks	exon	2329343	2329420	.	+	.	gene_id "XLOC_000351"; transcript_id "TCONS_00000601"; exon_number "6"; gene_name "AT1G07560"; oId "CUFF.13535.1"; nearest_ref "AT1G07560.1"; class_code "j"; tss_id "TSS467";
Chr1	Cufflinks	exon	2329534	2329694	.	+	.	gene_id "XLOC_000351"; transcript_id "TCONS_00000601"; exon_number "7"; gene_name "AT1G07560"; oId "CUFF.13535.1"; nearest_ref "AT1G07560.1"; class_code "j"; tss_id "TSS467";
Chr1	Cufflinks	exon	2329784	2329992	.	+	.	gene_id "XLOC_000351"; transcript_id "TCONS_00000601"; exon_number "8"; gene_name "AT1G07560"; oId "CUFF.13535.1"; nearest_ref "AT1G07560.1"; class_code "j"; tss_id "TSS467";
Chr1	Cufflinks	exon	2330076	2330202	.	+	.	gene_id "XLOC_000351"; transcript_id "TCONS_00000601"; exon_number "9"; gene_name "AT1G07560"; oId "CUFF.13535.1"; nearest_ref "AT1G07560.1"; class_code "j"; tss_id "TSS467";
Chr1	Cufflinks	exon	2330290	2330618	.	+	.	gene_id "XLOC_000351"; transcript_id "TCONS_00000601"; exon_number "10"; gene_name "AT1G07560"; oId "CUFF.13535.1"; nearest_ref "AT1G07560.1"; class_code "j"; tss_id "TSS467";
Chr1	Cufflinks	exon	2330697	2331096	.	+	.	gene_id "XLOC_000351"; transcript_id "TCONS_00000601"; exon_number "11"; gene_name "AT1G07560"; oId "CUFF.13535.1"; nearest_ref "AT1G07560.1"; class_code "j"; tss_id "TSS467";
Chr1	Cufflinks	exon	2327320	2327404	.	+	.	gene_id "XLOC_000351"; transcript_id "TCONS_00000600"; exon_number "1"; gene_name "AT1G07560"; oId "AT1G07560.1"; nearest_ref "AT1G07560.1"; class_code "="; tss_id "TSS467"; p_id "P409";
Chr1	Cufflinks	exon	2327546	2328083	.	+	.	gene_id "XLOC_000351"; transcript_id "TCONS_00000600"; exon_number "2"; gene_name "AT1G07560"; oId "AT1G07560.1"; nearest_ref "AT1G07560.1"; class_code "="; tss_id "TSS467"; p_id "P409";
Chr1	Cufflinks	exon	2328172	2328653	.	+	.	gene_id "XLOC_000351"; transcript_id "TCONS_00000600"; exon_number "3"; gene_name "AT1G07560"; oId "AT1G07560.1"; nearest_ref "AT1G07560.1"; class_code "="; tss_id "TSS467"; p_id "P409";
Chr1	Cufflinks	exon	2328731	2328875	.	+	.	gene_id "XLOC_000351"; transcript_id "TCONS_00000600"; exon_number "4"; gene_name "AT1G07560"; oId "AT1G07560.1"; nearest_ref "AT1G07560.1"; class_code "="; tss_id "TSS467"; p_id "P409";
Chr1	Cufflinks	exon	2328981	2329052	.	+	.	gene_id "XLOC_000351"; transcript_id "TCONS_00000600"; exon_number "5"; gene_name "AT1G07560"; oId "AT1G07560.1"; nearest_ref "AT1G07560.1"; class_code "="; tss_id "TSS467"; p_id "P409";
Chr1	Cufflinks	exon	2329190	2329261	.	+	.	gene_id "XLOC_000351"; transcript_id "TCONS_00000600"; exon_number "6"; gene_name "AT1G07560"; oId "AT1G07560.1"; nearest_ref "AT1G07560.1"; class_code "="; tss_id "TSS467"; p_id "P409";
Chr1	Cufflinks	exon	2329343	2329420	.	+	.	gene_id "XLOC_000351"; transcript_id "TCONS_00000600"; exon_number "7"; gene_name "AT1G07560"; oId "AT1G07560.1"; nearest_ref "AT1G07560.1"; class_code "="; tss_id "TSS467"; p_id "P409";
Chr1	Cufflinks	exon	2329534	2329694	.	+	.	gene_id "XLOC_000351"; transcript_id "TCONS_00000600"; exon_number "8"; gene_name "AT1G07560"; oId "AT1G07560.1"; nearest_ref "AT1G07560.1"; class_code "="; tss_id "TSS467"; p_id "P409";
Chr1	Cufflinks	exon	2329784	2329992	.	+	.	gene_id "XLOC_000351"; transcript_id "TCONS_00000600"; exon_number "9"; gene_name "AT1G07560"; oId "AT1G07560.1"; nearest_ref "AT1G07560.1"; class_code "="; tss_id "TSS467"; p_id "P409";
Chr1	Cufflinks	exon	2330076	2330202	.	+	.	gene_id "XLOC_000351"; transcript_id "TCONS_00000600"; exon_number "10"; gene_name "AT1G07560"; oId "AT1G07560.1"; nearest_ref "AT1G07560.1"; class_code "="; tss_id "TSS467"; p_id "P409";
Chr1	Cufflinks	exon	2330290	2330346	.	+	.	gene_id "XLOC_000351"; transcript_id "TCONS_00000600"; exon_number "11"; gene_name "AT1G07560"; oId "AT1G07560.1"; nearest_ref "AT1G07560.1"; class_code "="; tss_id "TSS467"; p_id "P409";
Chr1	Cufflinks	exon	2330429	2330618	.	+	.	gene_id "XLOC_000351"; transcript_id "TCONS_00000600"; exon_number "12"; gene_name "AT1G07560"; oId "AT1G07560.1"; nearest_ref "AT1G07560.1"; class_code "="; tss_id "TSS467"; p_id "P409";
Chr1	Cufflinks	exon	2330697	2331096	.	+	.	gene_id "XLOC_000351"; transcript_id "TCONS_00000600"; exon_number "13"; gene_name "AT1G07560"; oId "AT1G07560.1"; nearest_ref "AT1G07560.1"; class_code "="; tss_id "TSS467"; p_id "P409";
Chr1	Cufflinks	exon	2329312	2329321	.	+	.	gene_id "XLOC_000352"; transcript_id "TCONS_00017389"; exon_number "1"; gene_name "ATRNL"; oId "CUFF.9973.5"; nearest_ref "AT1G07910.2"; class_code "o"; tss_id "TSS468";
Chr1	Cufflinks	exon	2456495	2457348	.	+	.	gene_id "XLOC_000352"; transcript_id "TCONS_00017389"; exon_number "2"; gene_name "ATRNL"; oId "CUFF.9973.5"; nearest_ref "AT1G07910.2"; class_code "o"; tss_id "TSS468";
Chr1	Cufflinks	exon	2454846	2454937	.	+	.	gene_id "XLOC_000352"; transcript_id "TCONS_00000644"; exon_number "1"; gene_name "A1"; oId "AT1G07920.1"; nearest_ref "AT1G07920.1"; class_code "="; tss_id "TSS469"; p_id "P410";
Chr1	Cufflinks	exon	2455538	2456020	.	+	.	gene_id "XLOC_000352"; transcript_id "TCONS_00000644"; exon_number "2"; gene_name "A1"; oId "AT1G07920.1"; nearest_ref "AT1G07920.1"; class_code "="; tss_id "TSS469"; p_id "P410";
Chr1	Cufflinks	exon	2456114	2457321	.	+	.	gene_id "XLOC_000352"; transcript_id "TCONS_00000644"; exon_number "3"; gene_name "A1"; oId "AT1G07920.1"; nearest_ref "AT1G07920.1"; class_code "="; tss_id "TSS469"; p_id "P410";
Chr1	Cufflinks	exon	2334822	2334894	.	+	.	gene_id "XLOC_000353"; transcript_id "TCONS_00000602"; exon_number "1"; gene_name "AT1G07580"; oId "AT1G07580.1"; nearest_ref "AT1G07580.1"; class_code "="; tss_id "TSS470";
Chr1	Cufflinks	exon	2341542	2341658	.	+	.	gene_id "XLOC_000354"; transcript_id "TCONS_00000603"; exon_number "1"; gene_name "MT1C"; oId "AT1G07610.1"; nearest_ref "AT1G07610.1"; class_code "="; tss_id "TSS471"; p_id "P411";
Chr1	Cufflinks	exon	2341784	2342123	.	+	.	gene_id "XLOC_000354"; transcript_id "TCONS_00000603"; exon_number "2"; gene_name "MT1C"; oId "AT1G07610.1"; nearest_ref "AT1G07610.1"; class_code "="; tss_id "TSS471"; p_id "P411";
Chr1	Cufflinks	exon	2348926	2350682	.	+	.	gene_id "XLOC_000355"; transcript_id "TCONS_00015352"; exon_number "1"; gene_name "PLL5"; oId "CUFF.13965.1"; nearest_ref "AT1G07630.1"; class_code "j"; tss_id "TSS472";
Chr1	Cufflinks	exon	2350772	2350885	.	+	.	gene_id "XLOC_000355"; transcript_id "TCONS_00015352"; exon_number "2"; gene_name "PLL5"; oId "CUFF.13965.1"; nearest_ref "AT1G07630.1"; class_code "j"; tss_id "TSS472";
Chr1	Cufflinks	exon	2350973	2351692	.	+	.	gene_id "XLOC_000355"; transcript_id "TCONS_00015352"; exon_number "3"; gene_name "PLL5"; oId "CUFF.13965.1"; nearest_ref "AT1G07630.1"; class_code "j"; tss_id "TSS472";
Chr1	Cufflinks	exon	2349022	2349587	.	+	.	gene_id "XLOC_000355"; transcript_id "TCONS_00000604"; exon_number "1"; gene_name "PLL5"; oId "CUFF.13537.1"; nearest_ref "AT1G07630.1"; class_code "j"; tss_id "TSS472";
Chr1	Cufflinks	exon	2349634	2350682	.	+	.	gene_id "XLOC_000355"; transcript_id "TCONS_00000604"; exon_number "2"; gene_name "PLL5"; oId "CUFF.13537.1"; nearest_ref "AT1G07630.1"; class_code "j"; tss_id "TSS472";
Chr1	Cufflinks	exon	2350772	2350885	.	+	.	gene_id "XLOC_000355"; transcript_id "TCONS_00000604"; exon_number "3"; gene_name "PLL5"; oId "CUFF.13537.1"; nearest_ref "AT1G07630.1"; class_code "j"; tss_id "TSS472";
Chr1	Cufflinks	exon	2350973	2351237	.	+	.	gene_id "XLOC_000355"; transcript_id "TCONS_00000604"; exon_number "4"; gene_name "PLL5"; oId "CUFF.13537.1"; nearest_ref "AT1G07630.1"; class_code "j"; tss_id "TSS472";
Chr1	Cufflinks	exon	2351322	2351960	.	+	.	gene_id "XLOC_000355"; transcript_id "TCONS_00000604"; exon_number "5"; gene_name "PLL5"; oId "CUFF.13537.1"; nearest_ref "AT1G07630.1"; class_code "j"; tss_id "TSS472";
Chr1	Cufflinks	exon	2349097	2350682	.	+	.	gene_id "XLOC_000355"; transcript_id "TCONS_00000605"; exon_number "1"; gene_name "PLL5"; oId "AT1G07630.1"; nearest_ref "AT1G07630.1"; class_code "="; tss_id "TSS473"; p_id "P412";
Chr1	Cufflinks	exon	2350772	2350885	.	+	.	gene_id "XLOC_000355"; transcript_id "TCONS_00000605"; exon_number "2"; gene_name "PLL5"; oId "AT1G07630.1"; nearest_ref "AT1G07630.1"; class_code "="; tss_id "TSS473"; p_id "P412";
Chr1	Cufflinks	exon	2350973	2351237	.	+	.	gene_id "XLOC_000355"; transcript_id "TCONS_00000605"; exon_number "3"; gene_name "PLL5"; oId "AT1G07630.1"; nearest_ref "AT1G07630.1"; class_code "="; tss_id "TSS473"; p_id "P412";
Chr1	Cufflinks	exon	2351322	2351692	.	+	.	gene_id "XLOC_000355"; transcript_id "TCONS_00000605"; exon_number "4"; gene_name "PLL5"; oId "AT1G07630.1"; nearest_ref "AT1G07630.1"; class_code "="; tss_id "TSS473"; p_id "P412";
Chr1	Cufflinks	exon	2368835	2369007	.	+	.	gene_id "XLOC_000356"; transcript_id "TCONS_00013057"; exon_number "1"; gene_name "AT1G07660"; oId "CUFF.11875.1"; nearest_ref "AT1G07660.2"; class_code "j"; tss_id "TSS474";
Chr1	Cufflinks	exon	2369189	2369316	.	+	.	gene_id "XLOC_000356"; transcript_id "TCONS_00013057"; exon_number "2"; gene_name "AT1G07660"; oId "CUFF.11875.1"; nearest_ref "AT1G07660.2"; class_code "j"; tss_id "TSS474";
Chr1	Cufflinks	exon	2369418	2369748	.	+	.	gene_id "XLOC_000356"; transcript_id "TCONS_00013057"; exon_number "3"; gene_name "AT1G07660"; oId "CUFF.11875.1"; nearest_ref "AT1G07660.2"; class_code "j"; tss_id "TSS474";
Chr1	Cufflinks	exon	2368837	2369007	.	+	.	gene_id "XLOC_000356"; transcript_id "TCONS_00000607"; exon_number "1"; gene_name "AT1G07660"; oId "AT1G07660.2"; nearest_ref "AT1G07660.2"; class_code "="; tss_id "TSS474"; p_id "P414";
Chr1	Cufflinks	exon	2369189	2369256	.	+	.	gene_id "XLOC_000356"; transcript_id "TCONS_00000607"; exon_number "2"; gene_name "AT1G07660"; oId "AT1G07660.2"; nearest_ref "AT1G07660.2"; class_code "="; tss_id "TSS474"; p_id "P414";
Chr1	Cufflinks	exon	2369308	2369734	.	+	.	gene_id "XLOC_000356"; transcript_id "TCONS_00000607"; exon_number "3"; gene_name "AT1G07660"; oId "AT1G07660.2"; nearest_ref "AT1G07660.2"; class_code "="; tss_id "TSS474"; p_id "P414";
Chr1	Cufflinks	exon	2368837	2369007	.	+	.	gene_id "XLOC_000356"; transcript_id "TCONS_00000606"; exon_number "1"; gene_name "AT1G07660"; oId "AT1G07660.1"; nearest_ref "AT1G07660.1"; class_code "="; tss_id "TSS474"; p_id "P413";
Chr1	Cufflinks	exon	2369189	2369734	.	+	.	gene_id "XLOC_000356"; transcript_id "TCONS_00000606"; exon_number "2"; gene_name "AT1G07660"; oId "AT1G07660.1"; nearest_ref "AT1G07660.1"; class_code "="; tss_id "TSS474"; p_id "P413";
Chr1	Cufflinks	exon	2376012	2376131	.	+	.	gene_id "XLOC_000357"; transcript_id "TCONS_00000608"; exon_number "1"; gene_name "AT1G07680"; oId "AT1G07680.1"; nearest_ref "AT1G07680.1"; class_code "="; tss_id "TSS475"; p_id "P415";
Chr1	Cufflinks	exon	2376268	2376543	.	+	.	gene_id "XLOC_000357"; transcript_id "TCONS_00000608"; exon_number "2"; gene_name "AT1G07680"; oId "AT1G07680.1"; nearest_ref "AT1G07680.1"; class_code "="; tss_id "TSS475"; p_id "P415";
Chr1	Cufflinks	exon	2376881	2377186	.	+	.	gene_id "XLOC_000357"; transcript_id "TCONS_00000608"; exon_number "3"; gene_name "AT1G07680"; oId "AT1G07680.1"; nearest_ref "AT1G07680.1"; class_code "="; tss_id "TSS475"; p_id "P415";
Chr1	Cufflinks	exon	2378076	2378170	.	+	.	gene_id "XLOC_000358"; transcript_id "TCONS_00000609"; exon_number "1"; gene_name "AT1G07690"; oId "AT1G07690.1"; nearest_ref "AT1G07690.1"; class_code "="; tss_id "TSS476"; p_id "P416";
Chr1	Cufflinks	exon	2378267	2378421	.	+	.	gene_id "XLOC_000358"; transcript_id "TCONS_00000609"; exon_number "2"; gene_name "AT1G07690"; oId "AT1G07690.1"; nearest_ref "AT1G07690.1"; class_code "="; tss_id "TSS476"; p_id "P416";
Chr1	Cufflinks	exon	2378543	2378587	.	+	.	gene_id "XLOC_000358"; transcript_id "TCONS_00000609"; exon_number "3"; gene_name "AT1G07690"; oId "AT1G07690.1"; nearest_ref "AT1G07690.1"; class_code "="; tss_id "TSS476"; p_id "P416";
Chr1	Cufflinks	exon	2378678	2378854	.	+	.	gene_id "XLOC_000358"; transcript_id "TCONS_00000609"; exon_number "4"; gene_name "AT1G07690"; oId "AT1G07690.1"; nearest_ref "AT1G07690.1"; class_code "="; tss_id "TSS476"; p_id "P416";
Chr1	Cufflinks	exon	2378933	2379000	.	+	.	gene_id "XLOC_000358"; transcript_id "TCONS_00000609"; exon_number "5"; gene_name "AT1G07690"; oId "AT1G07690.1"; nearest_ref "AT1G07690.1"; class_code "="; tss_id "TSS476"; p_id "P416";
Chr1	Cufflinks	exon	2379647	2380782	.	+	.	gene_id "XLOC_000359"; transcript_id "TCONS_00000610"; exon_number "1"; gene_name "AT1G07700"; oId "AT1G07700.3"; nearest_ref "AT1G07700.3"; class_code "="; tss_id "TSS477"; p_id "P418";
Chr1	Cufflinks	exon	2380871	2380924	.	+	.	gene_id "XLOC_000359"; transcript_id "TCONS_00000610"; exon_number "2"; gene_name "AT1G07700"; oId "AT1G07700.3"; nearest_ref "AT1G07700.3"; class_code "="; tss_id "TSS477"; p_id "P418";
Chr1	Cufflinks	exon	2381014	2381362	.	+	.	gene_id "XLOC_000359"; transcript_id "TCONS_00000610"; exon_number "3"; gene_name "AT1G07700"; oId "AT1G07700.3"; nearest_ref "AT1G07700.3"; class_code "="; tss_id "TSS477"; p_id "P418";
Chr1	Cufflinks	exon	2379647	2379729	.	+	.	gene_id "XLOC_000359"; transcript_id "TCONS_00000611"; exon_number "1"; gene_name "AT1G07700"; oId "CUFF.13541.2"; nearest_ref "AT1G07700.1"; class_code "j"; tss_id "TSS477";
Chr1	Cufflinks	exon	2380104	2380231	.	+	.	gene_id "XLOC_000359"; transcript_id "TCONS_00000611"; exon_number "2"; gene_name "AT1G07700"; oId "CUFF.13541.2"; nearest_ref "AT1G07700.1"; class_code "j"; tss_id "TSS477";
Chr1	Cufflinks	exon	2380354	2380782	.	+	.	gene_id "XLOC_000359"; transcript_id "TCONS_00000611"; exon_number "3"; gene_name "AT1G07700"; oId "CUFF.13541.2"; nearest_ref "AT1G07700.1"; class_code "j"; tss_id "TSS477";
Chr1	Cufflinks	exon	2380871	2380924	.	+	.	gene_id "XLOC_000359"; transcript_id "TCONS_00000611"; exon_number "4"; gene_name "AT1G07700"; oId "CUFF.13541.2"; nearest_ref "AT1G07700.1"; class_code "j"; tss_id "TSS477";
Chr1	Cufflinks	exon	2381014	2381403	.	+	.	gene_id "XLOC_000359"; transcript_id "TCONS_00000611"; exon_number "5"; gene_name "AT1G07700"; oId "CUFF.13541.2"; nearest_ref "AT1G07700.1"; class_code "j"; tss_id "TSS477";
Chr1	Cufflinks	exon	2379657	2380231	.	+	.	gene_id "XLOC_000359"; transcript_id "TCONS_00000612"; exon_number "1"; gene_name "AT1G07700"; oId "AT1G07700.2"; nearest_ref "AT1G07700.2"; class_code "="; tss_id "TSS477"; p_id "P417";
Chr1	Cufflinks	exon	2380354	2380782	.	+	.	gene_id "XLOC_000359"; transcript_id "TCONS_00000612"; exon_number "2"; gene_name "AT1G07700"; oId "AT1G07700.2"; nearest_ref "AT1G07700.2"; class_code "="; tss_id "TSS477"; p_id "P417";
Chr1	Cufflinks	exon	2380871	2381243	.	+	.	gene_id "XLOC_000359"; transcript_id "TCONS_00000612"; exon_number "3"; gene_name "AT1G07700"; oId "AT1G07700.2"; nearest_ref "AT1G07700.2"; class_code "="; tss_id "TSS477"; p_id "P417";
Chr1	Cufflinks	exon	2379661	2379798	.	+	.	gene_id "XLOC_000359"; transcript_id "TCONS_00000613"; exon_number "1"; gene_name "AT1G07700"; oId "AT1G07700.1"; nearest_ref "AT1G07700.1"; class_code "="; tss_id "TSS477"; p_id "P419";
Chr1	Cufflinks	exon	2380104	2380231	.	+	.	gene_id "XLOC_000359"; transcript_id "TCONS_00000613"; exon_number "2"; gene_name "AT1G07700"; oId "AT1G07700.1"; nearest_ref "AT1G07700.1"; class_code "="; tss_id "TSS477"; p_id "P419";
Chr1	Cufflinks	exon	2380354	2380782	.	+	.	gene_id "XLOC_000359"; transcript_id "TCONS_00000613"; exon_number "3"; gene_name "AT1G07700"; oId "AT1G07700.1"; nearest_ref "AT1G07700.1"; class_code "="; tss_id "TSS477"; p_id "P419";
Chr1	Cufflinks	exon	2380871	2380924	.	+	.	gene_id "XLOC_000359"; transcript_id "TCONS_00000613"; exon_number "4"; gene_name "AT1G07700"; oId "AT1G07700.1"; nearest_ref "AT1G07700.1"; class_code "="; tss_id "TSS477"; p_id "P419";
Chr1	Cufflinks	exon	2381014	2381362	.	+	.	gene_id "XLOC_000359"; transcript_id "TCONS_00000613"; exon_number "5"; gene_name "AT1G07700"; oId "AT1G07700.1"; nearest_ref "AT1G07700.1"; class_code "="; tss_id "TSS477"; p_id "P419";
Chr1	Cufflinks	exon	2381545	2381754	.	+	.	gene_id "XLOC_000360"; transcript_id "TCONS_00013058"; exon_number "1"; gene_name "AT1G07705"; oId "CUFF.11878.1"; nearest_ref "AT1G07705.2"; class_code "j"; tss_id "TSS478";
Chr1	Cufflinks	exon	2381995	2382107	.	+	.	gene_id "XLOC_000360"; transcript_id "TCONS_00013058"; exon_number "2"; gene_name "AT1G07705"; oId "CUFF.11878.1"; nearest_ref "AT1G07705.2"; class_code "j"; tss_id "TSS478";
Chr1	Cufflinks	exon	2382223	2382582	.	+	.	gene_id "XLOC_000360"; transcript_id "TCONS_00013058"; exon_number "3"; gene_name "AT1G07705"; oId "CUFF.11878.1"; nearest_ref "AT1G07705.2"; class_code "j"; tss_id "TSS478";
Chr1	Cufflinks	exon	2382682	2382730	.	+	.	gene_id "XLOC_000360"; transcript_id "TCONS_00013058"; exon_number "4"; gene_name "AT1G07705"; oId "CUFF.11878.1"; nearest_ref "AT1G07705.2"; class_code "j"; tss_id "TSS478";
Chr1	Cufflinks	exon	2382840	2383049	.	+	.	gene_id "XLOC_000360"; transcript_id "TCONS_00013058"; exon_number "5"; gene_name "AT1G07705"; oId "CUFF.11878.1"; nearest_ref "AT1G07705.2"; class_code "j"; tss_id "TSS478";
Chr1	Cufflinks	exon	2383347	2383419	.	+	.	gene_id "XLOC_000360"; transcript_id "TCONS_00013058"; exon_number "6"; gene_name "AT1G07705"; oId "CUFF.11878.1"; nearest_ref "AT1G07705.2"; class_code "j"; tss_id "TSS478";
Chr1	Cufflinks	exon	2383684	2383743	.	+	.	gene_id "XLOC_000360"; transcript_id "TCONS_00013058"; exon_number "7"; gene_name "AT1G07705"; oId "CUFF.11878.1"; nearest_ref "AT1G07705.2"; class_code "j"; tss_id "TSS478";
Chr1	Cufflinks	exon	2384126	2384214	.	+	.	gene_id "XLOC_000360"; transcript_id "TCONS_00013058"; exon_number "8"; gene_name "AT1G07705"; oId "CUFF.11878.1"; nearest_ref "AT1G07705.2"; class_code "j"; tss_id "TSS478";
Chr1	Cufflinks	exon	2384313	2384508	.	+	.	gene_id "XLOC_000360"; transcript_id "TCONS_00013058"; exon_number "9"; gene_name "AT1G07705"; oId "CUFF.11878.1"; nearest_ref "AT1G07705.2"; class_code "j"; tss_id "TSS478";
Chr1	Cufflinks	exon	2384615	2385159	.	+	.	gene_id "XLOC_000360"; transcript_id "TCONS_00013058"; exon_number "10"; gene_name "AT1G07705"; oId "CUFF.11878.1"; nearest_ref "AT1G07705.2"; class_code "j"; tss_id "TSS478";
Chr1	Cufflinks	exon	2385237	2385708	.	+	.	gene_id "XLOC_000360"; transcript_id "TCONS_00013058"; exon_number "11"; gene_name "AT1G07705"; oId "CUFF.11878.1"; nearest_ref "AT1G07705.2"; class_code "j"; tss_id "TSS478";
Chr1	Cufflinks	exon	2385788	2386092	.	+	.	gene_id "XLOC_000360"; transcript_id "TCONS_00013058"; exon_number "12"; gene_name "AT1G07705"; oId "CUFF.11878.1"; nearest_ref "AT1G07705.2"; class_code "j"; tss_id "TSS478";
Chr1	Cufflinks	exon	2381615	2381754	.	+	.	gene_id "XLOC_000360"; transcript_id "TCONS_00000615"; exon_number "1"; gene_name "AT1G07705"; oId "AT1G07705.2"; nearest_ref "AT1G07705.2"; class_code "="; tss_id "TSS478"; p_id "P421";
Chr1	Cufflinks	exon	2381995	2382107	.	+	.	gene_id "XLOC_000360"; transcript_id "TCONS_00000615"; exon_number "2"; gene_name "AT1G07705"; oId "AT1G07705.2"; nearest_ref "AT1G07705.2"; class_code "="; tss_id "TSS478"; p_id "P421";
Chr1	Cufflinks	exon	2382223	2382331	.	+	.	gene_id "XLOC_000360"; transcript_id "TCONS_00000615"; exon_number "3"; gene_name "AT1G07705"; oId "AT1G07705.2"; nearest_ref "AT1G07705.2"; class_code "="; tss_id "TSS478"; p_id "P421";
Chr1	Cufflinks	exon	2382404	2382582	.	+	.	gene_id "XLOC_000360"; transcript_id "TCONS_00000615"; exon_number "4"; gene_name "AT1G07705"; oId "AT1G07705.2"; nearest_ref "AT1G07705.2"; class_code "="; tss_id "TSS478"; p_id "P421";
Chr1	Cufflinks	exon	2382682	2382730	.	+	.	gene_id "XLOC_000360"; transcript_id "TCONS_00000615"; exon_number "5"; gene_name "AT1G07705"; oId "AT1G07705.2"; nearest_ref "AT1G07705.2"; class_code "="; tss_id "TSS478"; p_id "P421";
Chr1	Cufflinks	exon	2382840	2383049	.	+	.	gene_id "XLOC_000360"; transcript_id "TCONS_00000615"; exon_number "6"; gene_name "AT1G07705"; oId "AT1G07705.2"; nearest_ref "AT1G07705.2"; class_code "="; tss_id "TSS478"; p_id "P421";
Chr1	Cufflinks	exon	2383347	2383553	.	+	.	gene_id "XLOC_000360"; transcript_id "TCONS_00000615"; exon_number "7"; gene_name "AT1G07705"; oId "AT1G07705.2"; nearest_ref "AT1G07705.2"; class_code "="; tss_id "TSS478"; p_id "P421";
Chr1	Cufflinks	exon	2383642	2383743	.	+	.	gene_id "XLOC_000360"; transcript_id "TCONS_00000615"; exon_number "8"; gene_name "AT1G07705"; oId "AT1G07705.2"; nearest_ref "AT1G07705.2"; class_code "="; tss_id "TSS478"; p_id "P421";
Chr1	Cufflinks	exon	2384126	2384214	.	+	.	gene_id "XLOC_000360"; transcript_id "TCONS_00000615"; exon_number "9"; gene_name "AT1G07705"; oId "AT1G07705.2"; nearest_ref "AT1G07705.2"; class_code "="; tss_id "TSS478"; p_id "P421";
Chr1	Cufflinks	exon	2384313	2384465	.	+	.	gene_id "XLOC_000360"; transcript_id "TCONS_00000615"; exon_number "10"; gene_name "AT1G07705"; oId "AT1G07705.2"; nearest_ref "AT1G07705.2"; class_code "="; tss_id "TSS478"; p_id "P421";
Chr1	Cufflinks	exon	2384572	2384997	.	+	.	gene_id "XLOC_000360"; transcript_id "TCONS_00000615"; exon_number "11"; gene_name "AT1G07705"; oId "AT1G07705.2"; nearest_ref "AT1G07705.2"; class_code "="; tss_id "TSS478"; p_id "P421";
Chr1	Cufflinks	exon	2385107	2385159	.	+	.	gene_id "XLOC_000360"; transcript_id "TCONS_00000615"; exon_number "12"; gene_name "AT1G07705"; oId "AT1G07705.2"; nearest_ref "AT1G07705.2"; class_code "="; tss_id "TSS478"; p_id "P421";
Chr1	Cufflinks	exon	2385237	2385278	.	+	.	gene_id "XLOC_000360"; transcript_id "TCONS_00000615"; exon_number "13"; gene_name "AT1G07705"; oId "AT1G07705.2"; nearest_ref "AT1G07705.2"; class_code "="; tss_id "TSS478"; p_id "P421";
Chr1	Cufflinks	exon	2385570	2385708	.	+	.	gene_id "XLOC_000360"; transcript_id "TCONS_00000615"; exon_number "14"; gene_name "AT1G07705"; oId "AT1G07705.2"; nearest_ref "AT1G07705.2"; class_code "="; tss_id "TSS478"; p_id "P421";
Chr1	Cufflinks	exon	2385788	2386092	.	+	.	gene_id "XLOC_000360"; transcript_id "TCONS_00000615"; exon_number "15"; gene_name "AT1G07705"; oId "AT1G07705.2"; nearest_ref "AT1G07705.2"; class_code "="; tss_id "TSS478"; p_id "P421";
Chr1	Cufflinks	exon	2381615	2381754	.	+	.	gene_id "XLOC_000360"; transcript_id "TCONS_00000614"; exon_number "1"; gene_name "AT1G07705"; oId "AT1G07705.1"; nearest_ref "AT1G07705.1"; class_code "="; tss_id "TSS478"; p_id "P420";
Chr1	Cufflinks	exon	2381995	2382107	.	+	.	gene_id "XLOC_000360"; transcript_id "TCONS_00000614"; exon_number "2"; gene_name "AT1G07705"; oId "AT1G07705.1"; nearest_ref "AT1G07705.1"; class_code "="; tss_id "TSS478"; p_id "P420";
Chr1	Cufflinks	exon	2382223	2382331	.	+	.	gene_id "XLOC_000360"; transcript_id "TCONS_00000614"; exon_number "3"; gene_name "AT1G07705"; oId "AT1G07705.1"; nearest_ref "AT1G07705.1"; class_code "="; tss_id "TSS478"; p_id "P420";
Chr1	Cufflinks	exon	2382404	2382582	.	+	.	gene_id "XLOC_000360"; transcript_id "TCONS_00000614"; exon_number "4"; gene_name "AT1G07705"; oId "AT1G07705.1"; nearest_ref "AT1G07705.1"; class_code "="; tss_id "TSS478"; p_id "P420";
Chr1	Cufflinks	exon	2382682	2382730	.	+	.	gene_id "XLOC_000360"; transcript_id "TCONS_00000614"; exon_number "5"; gene_name "AT1G07705"; oId "AT1G07705.1"; nearest_ref "AT1G07705.1"; class_code "="; tss_id "TSS478"; p_id "P420";
Chr1	Cufflinks	exon	2382840	2383049	.	+	.	gene_id "XLOC_000360"; transcript_id "TCONS_00000614"; exon_number "6"; gene_name "AT1G07705"; oId "AT1G07705.1"; nearest_ref "AT1G07705.1"; class_code "="; tss_id "TSS478"; p_id "P420";
Chr1	Cufflinks	exon	2383347	2383553	.	+	.	gene_id "XLOC_000360"; transcript_id "TCONS_00000614"; exon_number "7"; gene_name "AT1G07705"; oId "AT1G07705.1"; nearest_ref "AT1G07705.1"; class_code "="; tss_id "TSS478"; p_id "P420";
Chr1	Cufflinks	exon	2383642	2383743	.	+	.	gene_id "XLOC_000360"; transcript_id "TCONS_00000614"; exon_number "8"; gene_name "AT1G07705"; oId "AT1G07705.1"; nearest_ref "AT1G07705.1"; class_code "="; tss_id "TSS478"; p_id "P420";
Chr1	Cufflinks	exon	2384126	2384214	.	+	.	gene_id "XLOC_000360"; transcript_id "TCONS_00000614"; exon_number "9"; gene_name "AT1G07705"; oId "AT1G07705.1"; nearest_ref "AT1G07705.1"; class_code "="; tss_id "TSS478"; p_id "P420";
Chr1	Cufflinks	exon	2384313	2384465	.	+	.	gene_id "XLOC_000360"; transcript_id "TCONS_00000614"; exon_number "10"; gene_name "AT1G07705"; oId "AT1G07705.1"; nearest_ref "AT1G07705.1"; class_code "="; tss_id "TSS478"; p_id "P420";
Chr1	Cufflinks	exon	2384572	2384997	.	+	.	gene_id "XLOC_000360"; transcript_id "TCONS_00000614"; exon_number "11"; gene_name "AT1G07705"; oId "AT1G07705.1"; nearest_ref "AT1G07705.1"; class_code "="; tss_id "TSS478"; p_id "P420";
Chr1	Cufflinks	exon	2385107	2385159	.	+	.	gene_id "XLOC_000360"; transcript_id "TCONS_00000614"; exon_number "12"; gene_name "AT1G07705"; oId "AT1G07705.1"; nearest_ref "AT1G07705.1"; class_code "="; tss_id "TSS478"; p_id "P420";
Chr1	Cufflinks	exon	2385237	2385708	.	+	.	gene_id "XLOC_000360"; transcript_id "TCONS_00000614"; exon_number "13"; gene_name "AT1G07705"; oId "AT1G07705.1"; nearest_ref "AT1G07705.1"; class_code "="; tss_id "TSS478"; p_id "P420";
Chr1	Cufflinks	exon	2385788	2386092	.	+	.	gene_id "XLOC_000360"; transcript_id "TCONS_00000614"; exon_number "14"; gene_name "AT1G07705"; oId "AT1G07705.1"; nearest_ref "AT1G07705.1"; class_code "="; tss_id "TSS478"; p_id "P420";
Chr1	Cufflinks	exon	2381615	2381754	.	+	.	gene_id "XLOC_000360"; transcript_id "TCONS_00017390"; exon_number "1"; gene_name "AT1G07705"; oId "CUFF.10043.1"; nearest_ref "AT1G07705.2"; class_code "j"; tss_id "TSS478";
Chr1	Cufflinks	exon	2381995	2382107	.	+	.	gene_id "XLOC_000360"; transcript_id "TCONS_00017390"; exon_number "2"; gene_name "AT1G07705"; oId "CUFF.10043.1"; nearest_ref "AT1G07705.2"; class_code "j"; tss_id "TSS478";
Chr1	Cufflinks	exon	2382223	2382331	.	+	.	gene_id "XLOC_000360"; transcript_id "TCONS_00017390"; exon_number "3"; gene_name "AT1G07705"; oId "CUFF.10043.1"; nearest_ref "AT1G07705.2"; class_code "j"; tss_id "TSS478";
Chr1	Cufflinks	exon	2382404	2382582	.	+	.	gene_id "XLOC_000360"; transcript_id "TCONS_00017390"; exon_number "4"; gene_name "AT1G07705"; oId "CUFF.10043.1"; nearest_ref "AT1G07705.2"; class_code "j"; tss_id "TSS478";
Chr1	Cufflinks	exon	2382682	2382730	.	+	.	gene_id "XLOC_000360"; transcript_id "TCONS_00017390"; exon_number "5"; gene_name "AT1G07705"; oId "CUFF.10043.1"; nearest_ref "AT1G07705.2"; class_code "j"; tss_id "TSS478";
Chr1	Cufflinks	exon	2382840	2383049	.	+	.	gene_id "XLOC_000360"; transcript_id "TCONS_00017390"; exon_number "6"; gene_name "AT1G07705"; oId "CUFF.10043.1"; nearest_ref "AT1G07705.2"; class_code "j"; tss_id "TSS478";
Chr1	Cufflinks	exon	2383347	2383553	.	+	.	gene_id "XLOC_000360"; transcript_id "TCONS_00017390"; exon_number "7"; gene_name "AT1G07705"; oId "CUFF.10043.1"; nearest_ref "AT1G07705.2"; class_code "j"; tss_id "TSS478";
Chr1	Cufflinks	exon	2383660	2383743	.	+	.	gene_id "XLOC_000360"; transcript_id "TCONS_00017390"; exon_number "8"; gene_name "AT1G07705"; oId "CUFF.10043.1"; nearest_ref "AT1G07705.2"; class_code "j"; tss_id "TSS478";
Chr1	Cufflinks	exon	2384126	2384214	.	+	.	gene_id "XLOC_000360"; transcript_id "TCONS_00017390"; exon_number "9"; gene_name "AT1G07705"; oId "CUFF.10043.1"; nearest_ref "AT1G07705.2"; class_code "j"; tss_id "TSS478";
Chr1	Cufflinks	exon	2384313	2384465	.	+	.	gene_id "XLOC_000360"; transcript_id "TCONS_00017390"; exon_number "10"; gene_name "AT1G07705"; oId "CUFF.10043.1"; nearest_ref "AT1G07705.2"; class_code "j"; tss_id "TSS478";
Chr1	Cufflinks	exon	2384572	2384997	.	+	.	gene_id "XLOC_000360"; transcript_id "TCONS_00017390"; exon_number "11"; gene_name "AT1G07705"; oId "CUFF.10043.1"; nearest_ref "AT1G07705.2"; class_code "j"; tss_id "TSS478";
Chr1	Cufflinks	exon	2385107	2385159	.	+	.	gene_id "XLOC_000360"; transcript_id "TCONS_00017390"; exon_number "12"; gene_name "AT1G07705"; oId "CUFF.10043.1"; nearest_ref "AT1G07705.2"; class_code "j"; tss_id "TSS478";
Chr1	Cufflinks	exon	2385237	2385278	.	+	.	gene_id "XLOC_000360"; transcript_id "TCONS_00017390"; exon_number "13"; gene_name "AT1G07705"; oId "CUFF.10043.1"; nearest_ref "AT1G07705.2"; class_code "j"; tss_id "TSS478";
Chr1	Cufflinks	exon	2385570	2385708	.	+	.	gene_id "XLOC_000360"; transcript_id "TCONS_00017390"; exon_number "14"; gene_name "AT1G07705"; oId "CUFF.10043.1"; nearest_ref "AT1G07705.2"; class_code "j"; tss_id "TSS478";
Chr1	Cufflinks	exon	2385788	2386294	.	+	.	gene_id "XLOC_000360"; transcript_id "TCONS_00017390"; exon_number "15"; gene_name "AT1G07705"; oId "CUFF.10043.1"; nearest_ref "AT1G07705.2"; class_code "j"; tss_id "TSS478";
Chr1	Cufflinks	exon	2395451	2397341	.	+	.	gene_id "XLOC_000361"; transcript_id "TCONS_00000616"; exon_number "1"; gene_name "AT1G07728"; oId "AT1G07728.2"; nearest_ref "AT1G07728.2"; class_code "="; tss_id "TSS479";
Chr1	Cufflinks	exon	2395461	2396434	.	+	.	gene_id "XLOC_000361"; transcript_id "TCONS_00000617"; exon_number "1"; gene_name "AT1G07728"; oId "AT1G07728.1"; nearest_ref "AT1G07728.1"; class_code "="; tss_id "TSS479";
Chr1	Cufflinks	exon	2396529	2397345	.	+	.	gene_id "XLOC_000361"; transcript_id "TCONS_00000617"; exon_number "2"; gene_name "AT1G07728"; oId "AT1G07728.1"; nearest_ref "AT1G07728.1"; class_code "="; tss_id "TSS479";
Chr1	Cufflinks	exon	2403558	2403845	.	+	.	gene_id "XLOC_000362"; transcript_id "TCONS_00000618"; exon_number "1"; gene_name "AT1G07747"; oId "AT1G07747.1"; nearest_ref "AT1G07747.1"; class_code "="; tss_id "TSS480"; p_id "P422";
Chr1	Cufflinks	exon	2407494	2408511	.	+	.	gene_id "XLOC_000363"; transcript_id "TCONS_00013059"; exon_number "1"; gene_name "RPS15A"; oId "CUFF.11880.1"; nearest_ref "AT1G07770.1"; class_code "s"; tss_id "TSS481";
Chr1	Cufflinks	exon	2408681	2408841	.	+	.	gene_id "XLOC_000363"; transcript_id "TCONS_00013059"; exon_number "2"; gene_name "RPS15A"; oId "CUFF.11880.1"; nearest_ref "AT1G07770.1"; class_code "s"; tss_id "TSS481";
Chr1	Cufflinks	exon	2408933	2409088	.	+	.	gene_id "XLOC_000363"; transcript_id "TCONS_00013059"; exon_number "3"; gene_name "RPS15A"; oId "CUFF.11880.1"; nearest_ref "AT1G07770.1"; class_code "s"; tss_id "TSS481";
Chr1	Cufflinks	exon	2409479	2409505	.	+	.	gene_id "XLOC_000363"; transcript_id "TCONS_00013059"; exon_number "4"; gene_name "RPS15A"; oId "CUFF.11880.1"; nearest_ref "AT1G07770.1"; class_code "s"; tss_id "TSS481";
Chr1	Cufflinks	exon	2409875	2410377	.	+	.	gene_id "XLOC_000364"; transcript_id "TCONS_00000619"; exon_number "1"; gene_name "PAI1"; oId "CUFF.13545.1"; nearest_ref "AT1G07780.5"; class_code "x"; tss_id "TSS482";
Chr1	Cufflinks	exon	2412980	2413708	.	+	.	gene_id "XLOC_000365"; transcript_id "TCONS_00000620"; exon_number "1"; gene_name "HTB1"; oId "AT1G07790.1"; nearest_ref "AT1G07790.1"; class_code "="; tss_id "TSS483"; p_id "P423";
Chr1	Cufflinks	exon	2412980	2413430	.	+	.	gene_id "XLOC_000365"; transcript_id "TCONS_00015353"; exon_number "1"; gene_name "HTB1"; oId "CUFF.13976.1"; nearest_ref "AT1G07790.1"; class_code "o"; tss_id "TSS483";
Chr1	Cufflinks	exon	2413942	2413952	.	+	.	gene_id "XLOC_000365"; transcript_id "TCONS_00015353"; exon_number "2"; gene_name "HTB1"; oId "CUFF.13976.1"; nearest_ref "AT1G07790.1"; class_code "o"; tss_id "TSS483";
Chr1	Cufflinks	exon	2414286	2414967	.	+	.	gene_id "XLOC_000366"; transcript_id "TCONS_00000621"; exon_number "1"; gene_name "AT1G07795"; oId "AT1G07795.1"; nearest_ref "AT1G07795.1"; class_code "="; tss_id "TSS484"; p_id "P424";
Chr1	Cufflinks	exon	2415041	2415970	.	+	.	gene_id "XLOC_000367"; transcript_id "TCONS_00000622"; exon_number "1"; gene_name "AT1G07800"; oId "AT1G07800.1"; nearest_ref "AT1G07800.1"; class_code "="; tss_id "TSS485";
Chr1	Cufflinks	exon	2416207	2416322	.	+	.	gene_id "XLOC_000368"; transcript_id "TCONS_00000623"; exon_number "1"; gene_name "ECA1"; oId "CUFF.13505.1"; nearest_ref "AT1G07810.1"; class_code "j"; tss_id "TSS486";
Chr1	Cufflinks	exon	2416611	2418093	.	+	.	gene_id "XLOC_000368"; transcript_id "TCONS_00000623"; exon_number "2"; gene_name "ECA1"; oId "CUFF.13505.1"; nearest_ref "AT1G07810.1"; class_code "j"; tss_id "TSS486";
Chr1	Cufflinks	exon	2418215	2418281	.	+	.	gene_id "XLOC_000368"; transcript_id "TCONS_00000623"; exon_number "3"; gene_name "ECA1"; oId "CUFF.13505.1"; nearest_ref "AT1G07810.1"; class_code "j"; tss_id "TSS486";
Chr1	Cufflinks	exon	2418374	2418496	.	+	.	gene_id "XLOC_000368"; transcript_id "TCONS_00000623"; exon_number "4"; gene_name "ECA1"; oId "CUFF.13505.1"; nearest_ref "AT1G07810.1"; class_code "j"; tss_id "TSS486";
Chr1	Cufflinks	exon	2418647	2418928	.	+	.	gene_id "XLOC_000368"; transcript_id "TCONS_00000623"; exon_number "5"; gene_name "ECA1"; oId "CUFF.13505.1"; nearest_ref "AT1G07810.1"; class_code "j"; tss_id "TSS486";
Chr1	Cufflinks	exon	2419010	2419387	.	+	.	gene_id "XLOC_000368"; transcript_id "TCONS_00000623"; exon_number "6"; gene_name "ECA1"; oId "CUFF.13505.1"; nearest_ref "AT1G07810.1"; class_code "j"; tss_id "TSS486";
Chr1	Cufflinks	exon	2419467	2419576	.	+	.	gene_id "XLOC_000368"; transcript_id "TCONS_00000623"; exon_number "7"; gene_name "ECA1"; oId "CUFF.13505.1"; nearest_ref "AT1G07810.1"; class_code "j"; tss_id "TSS486";
Chr1	Cufflinks	exon	2419677	2419905	.	+	.	gene_id "XLOC_000368"; transcript_id "TCONS_00000623"; exon_number "8"; gene_name "ECA1"; oId "CUFF.13505.1"; nearest_ref "AT1G07810.1"; class_code "j"; tss_id "TSS486";
Chr1	Cufflinks	exon	2419988	2420758	.	+	.	gene_id "XLOC_000368"; transcript_id "TCONS_00000623"; exon_number "9"; gene_name "ECA1"; oId "CUFF.13505.1"; nearest_ref "AT1G07810.1"; class_code "j"; tss_id "TSS486";
Chr1	Cufflinks	exon	2416254	2416322	.	+	.	gene_id "XLOC_000368"; transcript_id "TCONS_00017393"; exon_number "1"; gene_name "ECA1"; oId "CUFF.10052.2"; nearest_ref "AT1G07810.1"; class_code "j"; tss_id "TSS486";
Chr1	Cufflinks	exon	2416611	2418093	.	+	.	gene_id "XLOC_000368"; transcript_id "TCONS_00017393"; exon_number "2"; gene_name "ECA1"; oId "CUFF.10052.2"; nearest_ref "AT1G07810.1"; class_code "j"; tss_id "TSS486";
Chr1	Cufflinks	exon	2418215	2418281	.	+	.	gene_id "XLOC_000368"; transcript_id "TCONS_00017393"; exon_number "3"; gene_name "ECA1"; oId "CUFF.10052.2"; nearest_ref "AT1G07810.1"; class_code "j"; tss_id "TSS486";
Chr1	Cufflinks	exon	2418374	2418495	.	+	.	gene_id "XLOC_000368"; transcript_id "TCONS_00017393"; exon_number "4"; gene_name "ECA1"; oId "CUFF.10052.2"; nearest_ref "AT1G07810.1"; class_code "j"; tss_id "TSS486";
Chr1	Cufflinks	exon	2418647	2418928	.	+	.	gene_id "XLOC_000368"; transcript_id "TCONS_00017393"; exon_number "5"; gene_name "ECA1"; oId "CUFF.10052.2"; nearest_ref "AT1G07810.1"; class_code "j"; tss_id "TSS486";
Chr1	Cufflinks	exon	2419010	2419387	.	+	.	gene_id "XLOC_000368"; transcript_id "TCONS_00017393"; exon_number "6"; gene_name "ECA1"; oId "CUFF.10052.2"; nearest_ref "AT1G07810.1"; class_code "j"; tss_id "TSS486";
Chr1	Cufflinks	exon	2419467	2419578	.	+	.	gene_id "XLOC_000368"; transcript_id "TCONS_00017393"; exon_number "7"; gene_name "ECA1"; oId "CUFF.10052.2"; nearest_ref "AT1G07810.1"; class_code "j"; tss_id "TSS486";
Chr1	Cufflinks	exon	2419677	2419905	.	+	.	gene_id "XLOC_000368"; transcript_id "TCONS_00017393"; exon_number "8"; gene_name "ECA1"; oId "CUFF.10052.2"; nearest_ref "AT1G07810.1"; class_code "j"; tss_id "TSS486";
Chr1	Cufflinks	exon	2419988	2420822	.	+	.	gene_id "XLOC_000368"; transcript_id "TCONS_00017393"; exon_number "9"; gene_name "ECA1"; oId "CUFF.10052.2"; nearest_ref "AT1G07810.1"; class_code "j"; tss_id "TSS486";
Chr1	Cufflinks	exon	2416254	2416322	.	+	.	gene_id "XLOC_000368"; transcript_id "TCONS_00017392"; exon_number "1"; gene_name "ECA1"; oId "CUFF.10052.1"; nearest_ref "AT1G07810.1"; class_code "j"; tss_id "TSS486";
Chr1	Cufflinks	exon	2416611	2418093	.	+	.	gene_id "XLOC_000368"; transcript_id "TCONS_00017392"; exon_number "2"; gene_name "ECA1"; oId "CUFF.10052.1"; nearest_ref "AT1G07810.1"; class_code "j"; tss_id "TSS486";
Chr1	Cufflinks	exon	2418215	2418281	.	+	.	gene_id "XLOC_000368"; transcript_id "TCONS_00017392"; exon_number "3"; gene_name "ECA1"; oId "CUFF.10052.1"; nearest_ref "AT1G07810.1"; class_code "j"; tss_id "TSS486";
Chr1	Cufflinks	exon	2418374	2418496	.	+	.	gene_id "XLOC_000368"; transcript_id "TCONS_00017392"; exon_number "4"; gene_name "ECA1"; oId "CUFF.10052.1"; nearest_ref "AT1G07810.1"; class_code "j"; tss_id "TSS486";
Chr1	Cufflinks	exon	2418648	2418928	.	+	.	gene_id "XLOC_000368"; transcript_id "TCONS_00017392"; exon_number "5"; gene_name "ECA1"; oId "CUFF.10052.1"; nearest_ref "AT1G07810.1"; class_code "j"; tss_id "TSS486";
Chr1	Cufflinks	exon	2419010	2419387	.	+	.	gene_id "XLOC_000368"; transcript_id "TCONS_00017392"; exon_number "6"; gene_name "ECA1"; oId "CUFF.10052.1"; nearest_ref "AT1G07810.1"; class_code "j"; tss_id "TSS486";
Chr1	Cufflinks	exon	2419467	2419576	.	+	.	gene_id "XLOC_000368"; transcript_id "TCONS_00017392"; exon_number "7"; gene_name "ECA1"; oId "CUFF.10052.1"; nearest_ref "AT1G07810.1"; class_code "j"; tss_id "TSS486";
Chr1	Cufflinks	exon	2419677	2419905	.	+	.	gene_id "XLOC_000368"; transcript_id "TCONS_00017392"; exon_number "8"; gene_name "ECA1"; oId "CUFF.10052.1"; nearest_ref "AT1G07810.1"; class_code "j"; tss_id "TSS486";
Chr1	Cufflinks	exon	2419988	2420822	.	+	.	gene_id "XLOC_000368"; transcript_id "TCONS_00017392"; exon_number "9"; gene_name "ECA1"; oId "CUFF.10052.1"; nearest_ref "AT1G07810.1"; class_code "j"; tss_id "TSS486";
Chr1	Cufflinks	exon	2416265	2416322	.	+	.	gene_id "XLOC_000368"; transcript_id "TCONS_00000624"; exon_number "1"; gene_name "ECA1"; oId "AT1G07810.1"; nearest_ref "AT1G07810.1"; class_code "="; tss_id "TSS486"; p_id "P425";
Chr1	Cufflinks	exon	2416611	2418093	.	+	.	gene_id "XLOC_000368"; transcript_id "TCONS_00000624"; exon_number "2"; gene_name "ECA1"; oId "AT1G07810.1"; nearest_ref "AT1G07810.1"; class_code "="; tss_id "TSS486"; p_id "P425";
Chr1	Cufflinks	exon	2418215	2418281	.	+	.	gene_id "XLOC_000368"; transcript_id "TCONS_00000624"; exon_number "3"; gene_name "ECA1"; oId "AT1G07810.1"; nearest_ref "AT1G07810.1"; class_code "="; tss_id "TSS486"; p_id "P425";
Chr1	Cufflinks	exon	2418374	2418495	.	+	.	gene_id "XLOC_000368"; transcript_id "TCONS_00000624"; exon_number "4"; gene_name "ECA1"; oId "AT1G07810.1"; nearest_ref "AT1G07810.1"; class_code "="; tss_id "TSS486"; p_id "P425";
Chr1	Cufflinks	exon	2418647	2418928	.	+	.	gene_id "XLOC_000368"; transcript_id "TCONS_00000624"; exon_number "5"; gene_name "ECA1"; oId "AT1G07810.1"; nearest_ref "AT1G07810.1"; class_code "="; tss_id "TSS486"; p_id "P425";
Chr1	Cufflinks	exon	2419010	2419387	.	+	.	gene_id "XLOC_000368"; transcript_id "TCONS_00000624"; exon_number "6"; gene_name "ECA1"; oId "AT1G07810.1"; nearest_ref "AT1G07810.1"; class_code "="; tss_id "TSS486"; p_id "P425";
Chr1	Cufflinks	exon	2419467	2419576	.	+	.	gene_id "XLOC_000368"; transcript_id "TCONS_00000624"; exon_number "7"; gene_name "ECA1"; oId "AT1G07810.1"; nearest_ref "AT1G07810.1"; class_code "="; tss_id "TSS486"; p_id "P425";
Chr1	Cufflinks	exon	2419677	2419905	.	+	.	gene_id "XLOC_000368"; transcript_id "TCONS_00000624"; exon_number "8"; gene_name "ECA1"; oId "AT1G07810.1"; nearest_ref "AT1G07810.1"; class_code "="; tss_id "TSS486"; p_id "P425";
Chr1	Cufflinks	exon	2419988	2420757	.	+	.	gene_id "XLOC_000368"; transcript_id "TCONS_00000624"; exon_number "9"; gene_name "ECA1"; oId "AT1G07810.1"; nearest_ref "AT1G07810.1"; class_code "="; tss_id "TSS486"; p_id "P425";
Chr1	Cufflinks	exon	2422241	2422351	.	+	.	gene_id "XLOC_000369"; transcript_id "TCONS_00000625"; exon_number "1"; gene_name "AT1G07830"; oId "AT1G07830.1"; nearest_ref "AT1G07830.1"; class_code "="; tss_id "TSS487"; p_id "P426";
Chr1	Cufflinks	exon	2422508	2422717	.	+	.	gene_id "XLOC_000369"; transcript_id "TCONS_00000625"; exon_number "2"; gene_name "AT1G07830"; oId "AT1G07830.1"; nearest_ref "AT1G07830.1"; class_code "="; tss_id "TSS487"; p_id "P426";
Chr1	Cufflinks	exon	2422949	2423106	.	+	.	gene_id "XLOC_000369"; transcript_id "TCONS_00000625"; exon_number "3"; gene_name "AT1G07830"; oId "AT1G07830.1"; nearest_ref "AT1G07830.1"; class_code "="; tss_id "TSS487"; p_id "P426";
Chr1	Cufflinks	exon	2423285	2423655	.	+	.	gene_id "XLOC_000369"; transcript_id "TCONS_00000625"; exon_number "4"; gene_name "AT1G07830"; oId "AT1G07830.1"; nearest_ref "AT1G07830.1"; class_code "="; tss_id "TSS487"; p_id "P426";
Chr1	Cufflinks	exon	2424054	2424153	.	+	.	gene_id "XLOC_000370"; transcript_id "TCONS_00000627"; exon_number "1"; gene_name "AT1G07840"; oId "AT1G07840.3"; nearest_ref "AT1G07840.3"; class_code "="; tss_id "TSS488"; p_id "P427";
Chr1	Cufflinks	exon	2424571	2424646	.	+	.	gene_id "XLOC_000370"; transcript_id "TCONS_00000627"; exon_number "2"; gene_name "AT1G07840"; oId "AT1G07840.3"; nearest_ref "AT1G07840.3"; class_code "="; tss_id "TSS488"; p_id "P427";
Chr1	Cufflinks	exon	2424839	2424926	.	+	.	gene_id "XLOC_000370"; transcript_id "TCONS_00000627"; exon_number "3"; gene_name "AT1G07840"; oId "AT1G07840.3"; nearest_ref "AT1G07840.3"; class_code "="; tss_id "TSS488"; p_id "P427";
Chr1	Cufflinks	exon	2425169	2425348	.	+	.	gene_id "XLOC_000370"; transcript_id "TCONS_00000627"; exon_number "4"; gene_name "AT1G07840"; oId "AT1G07840.3"; nearest_ref "AT1G07840.3"; class_code "="; tss_id "TSS488"; p_id "P427";
Chr1	Cufflinks	exon	2425432	2425611	.	+	.	gene_id "XLOC_000370"; transcript_id "TCONS_00000627"; exon_number "5"; gene_name "AT1G07840"; oId "AT1G07840.3"; nearest_ref "AT1G07840.3"; class_code "="; tss_id "TSS488"; p_id "P427";
Chr1	Cufflinks	exon	2425695	2425862	.	+	.	gene_id "XLOC_000370"; transcript_id "TCONS_00000627"; exon_number "6"; gene_name "AT1G07840"; oId "AT1G07840.3"; nearest_ref "AT1G07840.3"; class_code "="; tss_id "TSS488"; p_id "P427";
Chr1	Cufflinks	exon	2425952	2426306	.	+	.	gene_id "XLOC_000370"; transcript_id "TCONS_00000627"; exon_number "7"; gene_name "AT1G07840"; oId "AT1G07840.3"; nearest_ref "AT1G07840.3"; class_code "="; tss_id "TSS488"; p_id "P427";
Chr1	Cufflinks	exon	2426414	2426676	.	+	.	gene_id "XLOC_000370"; transcript_id "TCONS_00000627"; exon_number "8"; gene_name "AT1G07840"; oId "AT1G07840.3"; nearest_ref "AT1G07840.3"; class_code "="; tss_id "TSS488"; p_id "P427";
Chr1	Cufflinks	exon	2424054	2424153	.	+	.	gene_id "XLOC_000370"; transcript_id "TCONS_00000626"; exon_number "1"; gene_name "AT1G07840"; oId "AT1G07840.1"; nearest_ref "AT1G07840.1"; class_code "="; tss_id "TSS488"; p_id "P428";
Chr1	Cufflinks	exon	2424571	2424646	.	+	.	gene_id "XLOC_000370"; transcript_id "TCONS_00000626"; exon_number "2"; gene_name "AT1G07840"; oId "AT1G07840.1"; nearest_ref "AT1G07840.1"; class_code "="; tss_id "TSS488"; p_id "P428";
Chr1	Cufflinks	exon	2424839	2424926	.	+	.	gene_id "XLOC_000370"; transcript_id "TCONS_00000626"; exon_number "3"; gene_name "AT1G07840"; oId "AT1G07840.1"; nearest_ref "AT1G07840.1"; class_code "="; tss_id "TSS488"; p_id "P428";
Chr1	Cufflinks	exon	2425169	2425348	.	+	.	gene_id "XLOC_000370"; transcript_id "TCONS_00000626"; exon_number "4"; gene_name "AT1G07840"; oId "AT1G07840.1"; nearest_ref "AT1G07840.1"; class_code "="; tss_id "TSS488"; p_id "P428";
Chr1	Cufflinks	exon	2425432	2425611	.	+	.	gene_id "XLOC_000370"; transcript_id "TCONS_00000626"; exon_number "5"; gene_name "AT1G07840"; oId "AT1G07840.1"; nearest_ref "AT1G07840.1"; class_code "="; tss_id "TSS488"; p_id "P428";
Chr1	Cufflinks	exon	2425695	2425862	.	+	.	gene_id "XLOC_000370"; transcript_id "TCONS_00000626"; exon_number "6"; gene_name "AT1G07840"; oId "AT1G07840.1"; nearest_ref "AT1G07840.1"; class_code "="; tss_id "TSS488"; p_id "P428";
Chr1	Cufflinks	exon	2425952	2426103	.	+	.	gene_id "XLOC_000370"; transcript_id "TCONS_00000626"; exon_number "7"; gene_name "AT1G07840"; oId "AT1G07840.1"; nearest_ref "AT1G07840.1"; class_code "="; tss_id "TSS488"; p_id "P428";
Chr1	Cufflinks	exon	2426192	2426306	.	+	.	gene_id "XLOC_000370"; transcript_id "TCONS_00000626"; exon_number "8"; gene_name "AT1G07840"; oId "AT1G07840.1"; nearest_ref "AT1G07840.1"; class_code "="; tss_id "TSS488"; p_id "P428";
Chr1	Cufflinks	exon	2426414	2426676	.	+	.	gene_id "XLOC_000370"; transcript_id "TCONS_00000626"; exon_number "9"; gene_name "AT1G07840"; oId "AT1G07840.1"; nearest_ref "AT1G07840.1"; class_code "="; tss_id "TSS488"; p_id "P428";
Chr1	Cufflinks	exon	2424064	2424274	.	+	.	gene_id "XLOC_000370"; transcript_id "TCONS_00000628"; exon_number "1"; gene_name "AT1G07840"; oId "AT1G07840.2"; nearest_ref "AT1G07840.2"; class_code "="; tss_id "TSS488"; p_id "P428";
Chr1	Cufflinks	exon	2424571	2424646	.	+	.	gene_id "XLOC_000370"; transcript_id "TCONS_00000628"; exon_number "2"; gene_name "AT1G07840"; oId "AT1G07840.2"; nearest_ref "AT1G07840.2"; class_code "="; tss_id "TSS488"; p_id "P428";
Chr1	Cufflinks	exon	2424839	2424926	.	+	.	gene_id "XLOC_000370"; transcript_id "TCONS_00000628"; exon_number "3"; gene_name "AT1G07840"; oId "AT1G07840.2"; nearest_ref "AT1G07840.2"; class_code "="; tss_id "TSS488"; p_id "P428";
Chr1	Cufflinks	exon	2425169	2425348	.	+	.	gene_id "XLOC_000370"; transcript_id "TCONS_00000628"; exon_number "4"; gene_name "AT1G07840"; oId "AT1G07840.2"; nearest_ref "AT1G07840.2"; class_code "="; tss_id "TSS488"; p_id "P428";
Chr1	Cufflinks	exon	2425432	2425611	.	+	.	gene_id "XLOC_000370"; transcript_id "TCONS_00000628"; exon_number "5"; gene_name "AT1G07840"; oId "AT1G07840.2"; nearest_ref "AT1G07840.2"; class_code "="; tss_id "TSS488"; p_id "P428";
Chr1	Cufflinks	exon	2425695	2425862	.	+	.	gene_id "XLOC_000370"; transcript_id "TCONS_00000628"; exon_number "6"; gene_name "AT1G07840"; oId "AT1G07840.2"; nearest_ref "AT1G07840.2"; class_code "="; tss_id "TSS488"; p_id "P428";
Chr1	Cufflinks	exon	2425952	2426103	.	+	.	gene_id "XLOC_000370"; transcript_id "TCONS_00000628"; exon_number "7"; gene_name "AT1G07840"; oId "AT1G07840.2"; nearest_ref "AT1G07840.2"; class_code "="; tss_id "TSS488"; p_id "P428";
Chr1	Cufflinks	exon	2426192	2426306	.	+	.	gene_id "XLOC_000370"; transcript_id "TCONS_00000628"; exon_number "8"; gene_name "AT1G07840"; oId "AT1G07840.2"; nearest_ref "AT1G07840.2"; class_code "="; tss_id "TSS488"; p_id "P428";
Chr1	Cufflinks	exon	2426414	2426676	.	+	.	gene_id "XLOC_000370"; transcript_id "TCONS_00000628"; exon_number "9"; gene_name "AT1G07840"; oId "AT1G07840.2"; nearest_ref "AT1G07840.2"; class_code "="; tss_id "TSS488"; p_id "P428";
Chr1	Cufflinks	exon	2426745	2427301	.	+	.	gene_id "XLOC_000371"; transcript_id "TCONS_00000629"; exon_number "1"; gene_name "AT1G07850"; oId "AT1G07850.1"; nearest_ref "AT1G07850.1"; class_code "="; tss_id "TSS489"; p_id "P429";
Chr1	Cufflinks	exon	2427377	2427779	.	+	.	gene_id "XLOC_000371"; transcript_id "TCONS_00000629"; exon_number "2"; gene_name "AT1G07850"; oId "AT1G07850.1"; nearest_ref "AT1G07850.1"; class_code "="; tss_id "TSS489"; p_id "P429";
Chr1	Cufflinks	exon	2427893	2428438	.	+	.	gene_id "XLOC_000371"; transcript_id "TCONS_00000629"; exon_number "3"; gene_name "AT1G07850"; oId "AT1G07850.1"; nearest_ref "AT1G07850.1"; class_code "="; tss_id "TSS489"; p_id "P429";
Chr1	Cufflinks	exon	2428600	2428719	.	+	.	gene_id "XLOC_000371"; transcript_id "TCONS_00000629"; exon_number "4"; gene_name "AT1G07850"; oId "AT1G07850.1"; nearest_ref "AT1G07850.1"; class_code "="; tss_id "TSS489"; p_id "P429";
Chr1	Cufflinks	exon	2437330	2437555	.	+	.	gene_id "XLOC_000372"; transcript_id "TCONS_00000631"; exon_number "1"; gene_name "APX1"; oId "AT1G07890.6"; nearest_ref "AT1G07890.6"; class_code "="; tss_id "TSS490"; p_id "P431";
Chr1	Cufflinks	exon	2437993	2438123	.	+	.	gene_id "XLOC_000372"; transcript_id "TCONS_00000631"; exon_number "2"; gene_name "APX1"; oId "AT1G07890.6"; nearest_ref "AT1G07890.6"; class_code "="; tss_id "TSS490"; p_id "P431";
Chr1	Cufflinks	exon	2438211	2438385	.	+	.	gene_id "XLOC_000372"; transcript_id "TCONS_00000631"; exon_number "3"; gene_name "APX1"; oId "AT1G07890.6"; nearest_ref "AT1G07890.6"; class_code "="; tss_id "TSS490"; p_id "P431";
Chr1	Cufflinks	exon	2438491	2438556	.	+	.	gene_id "XLOC_000372"; transcript_id "TCONS_00000631"; exon_number "4"; gene_name "APX1"; oId "AT1G07890.6"; nearest_ref "AT1G07890.6"; class_code "="; tss_id "TSS490"; p_id "P431";
Chr1	Cufflinks	exon	2438709	2438843	.	+	.	gene_id "XLOC_000372"; transcript_id "TCONS_00000631"; exon_number "5"; gene_name "APX1"; oId "AT1G07890.6"; nearest_ref "AT1G07890.6"; class_code "="; tss_id "TSS490"; p_id "P431";
Chr1	Cufflinks	exon	2438935	2439014	.	+	.	gene_id "XLOC_000372"; transcript_id "TCONS_00000631"; exon_number "6"; gene_name "APX1"; oId "AT1G07890.6"; nearest_ref "AT1G07890.6"; class_code "="; tss_id "TSS490"; p_id "P431";
Chr1	Cufflinks	exon	2439088	2439190	.	+	.	gene_id "XLOC_000372"; transcript_id "TCONS_00000631"; exon_number "7"; gene_name "APX1"; oId "AT1G07890.6"; nearest_ref "AT1G07890.6"; class_code "="; tss_id "TSS490"; p_id "P431";
Chr1	Cufflinks	exon	2439278	2439665	.	+	.	gene_id "XLOC_000372"; transcript_id "TCONS_00000631"; exon_number "8"; gene_name "APX1"; oId "AT1G07890.6"; nearest_ref "AT1G07890.6"; class_code "="; tss_id "TSS490"; p_id "P431";
Chr1	Cufflinks	exon	2437330	2437555	.	+	.	gene_id "XLOC_000372"; transcript_id "TCONS_00000630"; exon_number "1"; gene_name "APX1"; oId "AT1G07890.1"; nearest_ref "AT1G07890.1"; class_code "="; tss_id "TSS490"; p_id "P430";
Chr1	Cufflinks	exon	2437993	2438123	.	+	.	gene_id "XLOC_000372"; transcript_id "TCONS_00000630"; exon_number "2"; gene_name "APX1"; oId "AT1G07890.1"; nearest_ref "AT1G07890.1"; class_code "="; tss_id "TSS490"; p_id "P430";
Chr1	Cufflinks	exon	2438211	2438385	.	+	.	gene_id "XLOC_000372"; transcript_id "TCONS_00000630"; exon_number "3"; gene_name "APX1"; oId "AT1G07890.1"; nearest_ref "AT1G07890.1"; class_code "="; tss_id "TSS490"; p_id "P430";
Chr1	Cufflinks	exon	2438491	2438556	.	+	.	gene_id "XLOC_000372"; transcript_id "TCONS_00000630"; exon_number "4"; gene_name "APX1"; oId "AT1G07890.1"; nearest_ref "AT1G07890.1"; class_code "="; tss_id "TSS490"; p_id "P430";
Chr1	Cufflinks	exon	2438709	2438843	.	+	.	gene_id "XLOC_000372"; transcript_id "TCONS_00000630"; exon_number "5"; gene_name "APX1"; oId "AT1G07890.1"; nearest_ref "AT1G07890.1"; class_code "="; tss_id "TSS490"; p_id "P430";
Chr1	Cufflinks	exon	2438935	2439014	.	+	.	gene_id "XLOC_000372"; transcript_id "TCONS_00000630"; exon_number "6"; gene_name "APX1"; oId "AT1G07890.1"; nearest_ref "AT1G07890.1"; class_code "="; tss_id "TSS490"; p_id "P430";
Chr1	Cufflinks	exon	2439088	2439190	.	+	.	gene_id "XLOC_000372"; transcript_id "TCONS_00000630"; exon_number "7"; gene_name "APX1"; oId "AT1G07890.1"; nearest_ref "AT1G07890.1"; class_code "="; tss_id "TSS490"; p_id "P430";
Chr1	Cufflinks	exon	2439278	2439336	.	+	.	gene_id "XLOC_000372"; transcript_id "TCONS_00000630"; exon_number "8"; gene_name "APX1"; oId "AT1G07890.1"; nearest_ref "AT1G07890.1"; class_code "="; tss_id "TSS490"; p_id "P430";
Chr1	Cufflinks	exon	2439420	2439665	.	+	.	gene_id "XLOC_000372"; transcript_id "TCONS_00000630"; exon_number "9"; gene_name "APX1"; oId "AT1G07890.1"; nearest_ref "AT1G07890.1"; class_code "="; tss_id "TSS490"; p_id "P430";
Chr1	Cufflinks	exon	2437437	2437555	.	+	.	gene_id "XLOC_000372"; transcript_id "TCONS_00000632"; exon_number "1"; gene_name "APX1"; oId "AT1G07890.2"; nearest_ref "AT1G07890.2"; class_code "="; tss_id "TSS491"; p_id "P430";
Chr1	Cufflinks	exon	2437681	2437833	.	+	.	gene_id "XLOC_000372"; transcript_id "TCONS_00000632"; exon_number "2"; gene_name "APX1"; oId "AT1G07890.2"; nearest_ref "AT1G07890.2"; class_code "="; tss_id "TSS491"; p_id "P430";
Chr1	Cufflinks	exon	2437993	2438123	.	+	.	gene_id "XLOC_000372"; transcript_id "TCONS_00000632"; exon_number "3"; gene_name "APX1"; oId "AT1G07890.2"; nearest_ref "AT1G07890.2"; class_code "="; tss_id "TSS491"; p_id "P430";
Chr1	Cufflinks	exon	2438211	2438385	.	+	.	gene_id "XLOC_000372"; transcript_id "TCONS_00000632"; exon_number "4"; gene_name "APX1"; oId "AT1G07890.2"; nearest_ref "AT1G07890.2"; class_code "="; tss_id "TSS491"; p_id "P430";
Chr1	Cufflinks	exon	2438491	2438556	.	+	.	gene_id "XLOC_000372"; transcript_id "TCONS_00000632"; exon_number "5"; gene_name "APX1"; oId "AT1G07890.2"; nearest_ref "AT1G07890.2"; class_code "="; tss_id "TSS491"; p_id "P430";
Chr1	Cufflinks	exon	2438709	2438843	.	+	.	gene_id "XLOC_000372"; transcript_id "TCONS_00000632"; exon_number "6"; gene_name "APX1"; oId "AT1G07890.2"; nearest_ref "AT1G07890.2"; class_code "="; tss_id "TSS491"; p_id "P430";
Chr1	Cufflinks	exon	2438935	2439014	.	+	.	gene_id "XLOC_000372"; transcript_id "TCONS_00000632"; exon_number "7"; gene_name "APX1"; oId "AT1G07890.2"; nearest_ref "AT1G07890.2"; class_code "="; tss_id "TSS491"; p_id "P430";
Chr1	Cufflinks	exon	2439088	2439190	.	+	.	gene_id "XLOC_000372"; transcript_id "TCONS_00000632"; exon_number "8"; gene_name "APX1"; oId "AT1G07890.2"; nearest_ref "AT1G07890.2"; class_code "="; tss_id "TSS491"; p_id "P430";
Chr1	Cufflinks	exon	2439278	2439336	.	+	.	gene_id "XLOC_000372"; transcript_id "TCONS_00000632"; exon_number "9"; gene_name "APX1"; oId "AT1G07890.2"; nearest_ref "AT1G07890.2"; class_code "="; tss_id "TSS491"; p_id "P430";
Chr1	Cufflinks	exon	2439420	2439665	.	+	.	gene_id "XLOC_000372"; transcript_id "TCONS_00000632"; exon_number "10"; gene_name "APX1"; oId "AT1G07890.2"; nearest_ref "AT1G07890.2"; class_code "="; tss_id "TSS491"; p_id "P430";
Chr1	Cufflinks	exon	2437478	2437555	.	+	.	gene_id "XLOC_000372"; transcript_id "TCONS_00000635"; exon_number "1"; gene_name "APX1"; oId "AT1G07890.7"; nearest_ref "AT1G07890.7"; class_code "="; tss_id "TSS491"; p_id "P430";
Chr1	Cufflinks	exon	2437678	2437741	.	+	.	gene_id "XLOC_000372"; transcript_id "TCONS_00000635"; exon_number "2"; gene_name "APX1"; oId "AT1G07890.7"; nearest_ref "AT1G07890.7"; class_code "="; tss_id "TSS491"; p_id "P430";
Chr1	Cufflinks	exon	2437993	2438123	.	+	.	gene_id "XLOC_000372"; transcript_id "TCONS_00000635"; exon_number "3"; gene_name "APX1"; oId "AT1G07890.7"; nearest_ref "AT1G07890.7"; class_code "="; tss_id "TSS491"; p_id "P430";
Chr1	Cufflinks	exon	2438211	2438385	.	+	.	gene_id "XLOC_000372"; transcript_id "TCONS_00000635"; exon_number "4"; gene_name "APX1"; oId "AT1G07890.7"; nearest_ref "AT1G07890.7"; class_code "="; tss_id "TSS491"; p_id "P430";
Chr1	Cufflinks	exon	2438491	2438556	.	+	.	gene_id "XLOC_000372"; transcript_id "TCONS_00000635"; exon_number "5"; gene_name "APX1"; oId "AT1G07890.7"; nearest_ref "AT1G07890.7"; class_code "="; tss_id "TSS491"; p_id "P430";
Chr1	Cufflinks	exon	2438709	2438843	.	+	.	gene_id "XLOC_000372"; transcript_id "TCONS_00000635"; exon_number "6"; gene_name "APX1"; oId "AT1G07890.7"; nearest_ref "AT1G07890.7"; class_code "="; tss_id "TSS491"; p_id "P430";
Chr1	Cufflinks	exon	2438935	2439014	.	+	.	gene_id "XLOC_000372"; transcript_id "TCONS_00000635"; exon_number "7"; gene_name "APX1"; oId "AT1G07890.7"; nearest_ref "AT1G07890.7"; class_code "="; tss_id "TSS491"; p_id "P430";
Chr1	Cufflinks	exon	2439088	2439190	.	+	.	gene_id "XLOC_000372"; transcript_id "TCONS_00000635"; exon_number "8"; gene_name "APX1"; oId "AT1G07890.7"; nearest_ref "AT1G07890.7"; class_code "="; tss_id "TSS491"; p_id "P430";
Chr1	Cufflinks	exon	2439278	2439336	.	+	.	gene_id "XLOC_000372"; transcript_id "TCONS_00000635"; exon_number "9"; gene_name "APX1"; oId "AT1G07890.7"; nearest_ref "AT1G07890.7"; class_code "="; tss_id "TSS491"; p_id "P430";
Chr1	Cufflinks	exon	2439420	2439665	.	+	.	gene_id "XLOC_000372"; transcript_id "TCONS_00000635"; exon_number "10"; gene_name "APX1"; oId "AT1G07890.7"; nearest_ref "AT1G07890.7"; class_code "="; tss_id "TSS491"; p_id "P430";
Chr1	Cufflinks	exon	2437478	2437555	.	+	.	gene_id "XLOC_000372"; transcript_id "TCONS_00000634"; exon_number "1"; gene_name "APX1"; oId "AT1G07890.5"; nearest_ref "AT1G07890.5"; class_code "="; tss_id "TSS491"; p_id "P430";
Chr1	Cufflinks	exon	2437681	2437741	.	+	.	gene_id "XLOC_000372"; transcript_id "TCONS_00000634"; exon_number "2"; gene_name "APX1"; oId "AT1G07890.5"; nearest_ref "AT1G07890.5"; class_code "="; tss_id "TSS491"; p_id "P430";
Chr1	Cufflinks	exon	2437993	2438123	.	+	.	gene_id "XLOC_000372"; transcript_id "TCONS_00000634"; exon_number "3"; gene_name "APX1"; oId "AT1G07890.5"; nearest_ref "AT1G07890.5"; class_code "="; tss_id "TSS491"; p_id "P430";
Chr1	Cufflinks	exon	2438211	2438385	.	+	.	gene_id "XLOC_000372"; transcript_id "TCONS_00000634"; exon_number "4"; gene_name "APX1"; oId "AT1G07890.5"; nearest_ref "AT1G07890.5"; class_code "="; tss_id "TSS491"; p_id "P430";
Chr1	Cufflinks	exon	2438491	2438556	.	+	.	gene_id "XLOC_000372"; transcript_id "TCONS_00000634"; exon_number "5"; gene_name "APX1"; oId "AT1G07890.5"; nearest_ref "AT1G07890.5"; class_code "="; tss_id "TSS491"; p_id "P430";
Chr1	Cufflinks	exon	2438709	2438843	.	+	.	gene_id "XLOC_000372"; transcript_id "TCONS_00000634"; exon_number "6"; gene_name "APX1"; oId "AT1G07890.5"; nearest_ref "AT1G07890.5"; class_code "="; tss_id "TSS491"; p_id "P430";
Chr1	Cufflinks	exon	2438935	2439014	.	+	.	gene_id "XLOC_000372"; transcript_id "TCONS_00000634"; exon_number "7"; gene_name "APX1"; oId "AT1G07890.5"; nearest_ref "AT1G07890.5"; class_code "="; tss_id "TSS491"; p_id "P430";
Chr1	Cufflinks	exon	2439088	2439190	.	+	.	gene_id "XLOC_000372"; transcript_id "TCONS_00000634"; exon_number "8"; gene_name "APX1"; oId "AT1G07890.5"; nearest_ref "AT1G07890.5"; class_code "="; tss_id "TSS491"; p_id "P430";
Chr1	Cufflinks	exon	2439278	2439336	.	+	.	gene_id "XLOC_000372"; transcript_id "TCONS_00000634"; exon_number "9"; gene_name "APX1"; oId "AT1G07890.5"; nearest_ref "AT1G07890.5"; class_code "="; tss_id "TSS491"; p_id "P430";
Chr1	Cufflinks	exon	2439420	2439665	.	+	.	gene_id "XLOC_000372"; transcript_id "TCONS_00000634"; exon_number "10"; gene_name "APX1"; oId "AT1G07890.5"; nearest_ref "AT1G07890.5"; class_code "="; tss_id "TSS491"; p_id "P430";
Chr1	Cufflinks	exon	2437478	2437555	.	+	.	gene_id "XLOC_000372"; transcript_id "TCONS_00000633"; exon_number "1"; gene_name "APX1"; oId "AT1G07890.4"; nearest_ref "AT1G07890.4"; class_code "="; tss_id "TSS491"; p_id "P430";
Chr1	Cufflinks	exon	2437678	2437833	.	+	.	gene_id "XLOC_000372"; transcript_id "TCONS_00000633"; exon_number "2"; gene_name "APX1"; oId "AT1G07890.4"; nearest_ref "AT1G07890.4"; class_code "="; tss_id "TSS491"; p_id "P430";
Chr1	Cufflinks	exon	2437993	2438123	.	+	.	gene_id "XLOC_000372"; transcript_id "TCONS_00000633"; exon_number "3"; gene_name "APX1"; oId "AT1G07890.4"; nearest_ref "AT1G07890.4"; class_code "="; tss_id "TSS491"; p_id "P430";
Chr1	Cufflinks	exon	2438211	2438385	.	+	.	gene_id "XLOC_000372"; transcript_id "TCONS_00000633"; exon_number "4"; gene_name "APX1"; oId "AT1G07890.4"; nearest_ref "AT1G07890.4"; class_code "="; tss_id "TSS491"; p_id "P430";
Chr1	Cufflinks	exon	2438491	2438556	.	+	.	gene_id "XLOC_000372"; transcript_id "TCONS_00000633"; exon_number "5"; gene_name "APX1"; oId "AT1G07890.4"; nearest_ref "AT1G07890.4"; class_code "="; tss_id "TSS491"; p_id "P430";
Chr1	Cufflinks	exon	2438709	2438843	.	+	.	gene_id "XLOC_000372"; transcript_id "TCONS_00000633"; exon_number "6"; gene_name "APX1"; oId "AT1G07890.4"; nearest_ref "AT1G07890.4"; class_code "="; tss_id "TSS491"; p_id "P430";
Chr1	Cufflinks	exon	2438935	2439014	.	+	.	gene_id "XLOC_000372"; transcript_id "TCONS_00000633"; exon_number "7"; gene_name "APX1"; oId "AT1G07890.4"; nearest_ref "AT1G07890.4"; class_code "="; tss_id "TSS491"; p_id "P430";
Chr1	Cufflinks	exon	2439088	2439190	.	+	.	gene_id "XLOC_000372"; transcript_id "TCONS_00000633"; exon_number "8"; gene_name "APX1"; oId "AT1G07890.4"; nearest_ref "AT1G07890.4"; class_code "="; tss_id "TSS491"; p_id "P430";
Chr1	Cufflinks	exon	2439278	2439336	.	+	.	gene_id "XLOC_000372"; transcript_id "TCONS_00000633"; exon_number "9"; gene_name "APX1"; oId "AT1G07890.4"; nearest_ref "AT1G07890.4"; class_code "="; tss_id "TSS491"; p_id "P430";
Chr1	Cufflinks	exon	2439420	2439665	.	+	.	gene_id "XLOC_000372"; transcript_id "TCONS_00000633"; exon_number "10"; gene_name "APX1"; oId "AT1G07890.4"; nearest_ref "AT1G07890.4"; class_code "="; tss_id "TSS491"; p_id "P430";
Chr1	Cufflinks	exon	2437560	2437833	.	+	.	gene_id "XLOC_000372"; transcript_id "TCONS_00000636"; exon_number "1"; gene_name "APX1"; oId "AT1G07890.8"; nearest_ref "AT1G07890.8"; class_code "="; tss_id "TSS492"; p_id "P430";
Chr1	Cufflinks	exon	2437993	2438123	.	+	.	gene_id "XLOC_000372"; transcript_id "TCONS_00000636"; exon_number "2"; gene_name "APX1"; oId "AT1G07890.8"; nearest_ref "AT1G07890.8"; class_code "="; tss_id "TSS492"; p_id "P430";
Chr1	Cufflinks	exon	2438211	2438385	.	+	.	gene_id "XLOC_000372"; transcript_id "TCONS_00000636"; exon_number "3"; gene_name "APX1"; oId "AT1G07890.8"; nearest_ref "AT1G07890.8"; class_code "="; tss_id "TSS492"; p_id "P430";
Chr1	Cufflinks	exon	2438491	2438556	.	+	.	gene_id "XLOC_000372"; transcript_id "TCONS_00000636"; exon_number "4"; gene_name "APX1"; oId "AT1G07890.8"; nearest_ref "AT1G07890.8"; class_code "="; tss_id "TSS492"; p_id "P430";
Chr1	Cufflinks	exon	2438709	2438843	.	+	.	gene_id "XLOC_000372"; transcript_id "TCONS_00000636"; exon_number "5"; gene_name "APX1"; oId "AT1G07890.8"; nearest_ref "AT1G07890.8"; class_code "="; tss_id "TSS492"; p_id "P430";
Chr1	Cufflinks	exon	2438935	2439014	.	+	.	gene_id "XLOC_000372"; transcript_id "TCONS_00000636"; exon_number "6"; gene_name "APX1"; oId "AT1G07890.8"; nearest_ref "AT1G07890.8"; class_code "="; tss_id "TSS492"; p_id "P430";
Chr1	Cufflinks	exon	2439088	2439190	.	+	.	gene_id "XLOC_000372"; transcript_id "TCONS_00000636"; exon_number "7"; gene_name "APX1"; oId "AT1G07890.8"; nearest_ref "AT1G07890.8"; class_code "="; tss_id "TSS492"; p_id "P430";
Chr1	Cufflinks	exon	2439278	2439336	.	+	.	gene_id "XLOC_000372"; transcript_id "TCONS_00000636"; exon_number "8"; gene_name "APX1"; oId "AT1G07890.8"; nearest_ref "AT1G07890.8"; class_code "="; tss_id "TSS492"; p_id "P430";
Chr1	Cufflinks	exon	2439420	2439665	.	+	.	gene_id "XLOC_000372"; transcript_id "TCONS_00000636"; exon_number "9"; gene_name "APX1"; oId "AT1G07890.8"; nearest_ref "AT1G07890.8"; class_code "="; tss_id "TSS492"; p_id "P430";
Chr1	Cufflinks	exon	2437725	2437751	.	+	.	gene_id "XLOC_000372"; transcript_id "TCONS_00000637"; exon_number "1"; gene_name "APX1"; oId "AT1G07890.3"; nearest_ref "AT1G07890.3"; class_code "="; tss_id "TSS493"; p_id "P430";
Chr1	Cufflinks	exon	2437993	2438123	.	+	.	gene_id "XLOC_000372"; transcript_id "TCONS_00000637"; exon_number "2"; gene_name "APX1"; oId "AT1G07890.3"; nearest_ref "AT1G07890.3"; class_code "="; tss_id "TSS493"; p_id "P430";
Chr1	Cufflinks	exon	2438211	2438385	.	+	.	gene_id "XLOC_000372"; transcript_id "TCONS_00000637"; exon_number "3"; gene_name "APX1"; oId "AT1G07890.3"; nearest_ref "AT1G07890.3"; class_code "="; tss_id "TSS493"; p_id "P430";
Chr1	Cufflinks	exon	2438491	2438556	.	+	.	gene_id "XLOC_000372"; transcript_id "TCONS_00000637"; exon_number "4"; gene_name "APX1"; oId "AT1G07890.3"; nearest_ref "AT1G07890.3"; class_code "="; tss_id "TSS493"; p_id "P430";
Chr1	Cufflinks	exon	2438709	2438843	.	+	.	gene_id "XLOC_000372"; transcript_id "TCONS_00000637"; exon_number "5"; gene_name "APX1"; oId "AT1G07890.3"; nearest_ref "AT1G07890.3"; class_code "="; tss_id "TSS493"; p_id "P430";
Chr1	Cufflinks	exon	2438935	2439014	.	+	.	gene_id "XLOC_000372"; transcript_id "TCONS_00000637"; exon_number "6"; gene_name "APX1"; oId "AT1G07890.3"; nearest_ref "AT1G07890.3"; class_code "="; tss_id "TSS493"; p_id "P430";
Chr1	Cufflinks	exon	2439088	2439190	.	+	.	gene_id "XLOC_000372"; transcript_id "TCONS_00000637"; exon_number "7"; gene_name "APX1"; oId "AT1G07890.3"; nearest_ref "AT1G07890.3"; class_code "="; tss_id "TSS493"; p_id "P430";
Chr1	Cufflinks	exon	2439278	2439336	.	+	.	gene_id "XLOC_000372"; transcript_id "TCONS_00000637"; exon_number "8"; gene_name "APX1"; oId "AT1G07890.3"; nearest_ref "AT1G07890.3"; class_code "="; tss_id "TSS493"; p_id "P430";
Chr1	Cufflinks	exon	2439420	2439665	.	+	.	gene_id "XLOC_000372"; transcript_id "TCONS_00000637"; exon_number "9"; gene_name "APX1"; oId "AT1G07890.3"; nearest_ref "AT1G07890.3"; class_code "="; tss_id "TSS493"; p_id "P430";
Chr1	Cufflinks	exon	2442622	2442860	.	+	.	gene_id "XLOC_000373"; transcript_id "TCONS_00017394"; exon_number "1"; gene_name "LBD1"; oId "CUFF.10060.1"; nearest_ref "AT1G07900.1"; class_code "j"; tss_id "TSS494";
Chr1	Cufflinks	exon	2443296	2444103	.	+	.	gene_id "XLOC_000373"; transcript_id "TCONS_00017394"; exon_number "2"; gene_name "LBD1"; oId "CUFF.10060.1"; nearest_ref "AT1G07900.1"; class_code "j"; tss_id "TSS494";
Chr1	Cufflinks	exon	2444643	2444774	.	+	.	gene_id "XLOC_000373"; transcript_id "TCONS_00017394"; exon_number "3"; gene_name "LBD1"; oId "CUFF.10060.1"; nearest_ref "AT1G07900.1"; class_code "j"; tss_id "TSS494";
Chr1	Cufflinks	exon	2444933	2445330	.	+	.	gene_id "XLOC_000373"; transcript_id "TCONS_00017394"; exon_number "4"; gene_name "LBD1"; oId "CUFF.10060.1"; nearest_ref "AT1G07900.1"; class_code "j"; tss_id "TSS494";
Chr1	Cufflinks	exon	2443769	2445321	.	+	.	gene_id "XLOC_000373"; transcript_id "TCONS_00000640"; exon_number "1"; gene_name "AT1G07901"; oId "CUFF.13554.2"; nearest_ref "AT1G07901.1"; class_code "x"; tss_id "TSS495";
Chr1	Cufflinks	exon	2443769	2444774	.	+	.	gene_id "XLOC_000373"; transcript_id "TCONS_00000639"; exon_number "1"; gene_name "AT1G07901"; oId "CUFF.13554.1"; nearest_ref "AT1G07901.1"; class_code "x"; tss_id "TSS495";
Chr1	Cufflinks	exon	2444933	2445321	.	+	.	gene_id "XLOC_000373"; transcript_id "TCONS_00000639"; exon_number "2"; gene_name "AT1G07901"; oId "CUFF.13554.1"; nearest_ref "AT1G07901.1"; class_code "x"; tss_id "TSS495";
Chr1	Cufflinks	exon	2443803	2444103	.	+	.	gene_id "XLOC_000373"; transcript_id "TCONS_00013060"; exon_number "1"; gene_name "AT1G07901"; oId "CUFF.11888.1"; nearest_ref "AT1G07901.1"; class_code "x"; tss_id "TSS495";
Chr1	Cufflinks	exon	2444643	2445328	.	+	.	gene_id "XLOC_000373"; transcript_id "TCONS_00013060"; exon_number "2"; gene_name "AT1G07901"; oId "CUFF.11888.1"; nearest_ref "AT1G07901.1"; class_code "x"; tss_id "TSS495";
Chr1	Cufflinks	exon	2445470	2445637	.	+	.	gene_id "XLOC_000374"; transcript_id "TCONS_00017395"; exon_number "1"; gene_name "ATRNL"; oId "CUFF.10061.1"; nearest_ref "AT1G07910.2"; class_code "j"; tss_id "TSS496";
Chr1	Cufflinks	exon	2446667	2447104	.	+	.	gene_id "XLOC_000374"; transcript_id "TCONS_00017395"; exon_number "2"; gene_name "ATRNL"; oId "CUFF.10061.1"; nearest_ref "AT1G07910.2"; class_code "j"; tss_id "TSS496";
Chr1	Cufflinks	exon	2447201	2447251	.	+	.	gene_id "XLOC_000374"; transcript_id "TCONS_00017395"; exon_number "3"; gene_name "ATRNL"; oId "CUFF.10061.1"; nearest_ref "AT1G07910.2"; class_code "j"; tss_id "TSS496";
Chr1	Cufflinks	exon	2447345	2447420	.	+	.	gene_id "XLOC_000374"; transcript_id "TCONS_00017395"; exon_number "4"; gene_name "ATRNL"; oId "CUFF.10061.1"; nearest_ref "AT1G07910.2"; class_code "j"; tss_id "TSS496";
Chr1	Cufflinks	exon	2447844	2447943	.	+	.	gene_id "XLOC_000374"; transcript_id "TCONS_00017395"; exon_number "5"; gene_name "ATRNL"; oId "CUFF.10061.1"; nearest_ref "AT1G07910.2"; class_code "j"; tss_id "TSS496";
Chr1	Cufflinks	exon	2448048	2448126	.	+	.	gene_id "XLOC_000374"; transcript_id "TCONS_00017395"; exon_number "6"; gene_name "ATRNL"; oId "CUFF.10061.1"; nearest_ref "AT1G07910.2"; class_code "j"; tss_id "TSS496";
Chr1	Cufflinks	exon	2448228	2448351	.	+	.	gene_id "XLOC_000374"; transcript_id "TCONS_00017395"; exon_number "7"; gene_name "ATRNL"; oId "CUFF.10061.1"; nearest_ref "AT1G07910.2"; class_code "j"; tss_id "TSS496";
Chr1	Cufflinks	exon	2448702	2449227	.	+	.	gene_id "XLOC_000374"; transcript_id "TCONS_00017395"; exon_number "8"; gene_name "ATRNL"; oId "CUFF.10061.1"; nearest_ref "AT1G07910.2"; class_code "j"; tss_id "TSS496";
Chr1	Cufflinks	exon	2449344	2449499	.	+	.	gene_id "XLOC_000374"; transcript_id "TCONS_00017395"; exon_number "9"; gene_name "ATRNL"; oId "CUFF.10061.1"; nearest_ref "AT1G07910.2"; class_code "j"; tss_id "TSS496";
Chr1	Cufflinks	exon	2449654	2449814	.	+	.	gene_id "XLOC_000374"; transcript_id "TCONS_00017395"; exon_number "10"; gene_name "ATRNL"; oId "CUFF.10061.1"; nearest_ref "AT1G07910.2"; class_code "j"; tss_id "TSS496";
Chr1	Cufflinks	exon	2449917	2449948	.	+	.	gene_id "XLOC_000374"; transcript_id "TCONS_00017395"; exon_number "11"; gene_name "ATRNL"; oId "CUFF.10061.1"; nearest_ref "AT1G07910.2"; class_code "j"; tss_id "TSS496";
Chr1	Cufflinks	exon	2450208	2450566	.	+	.	gene_id "XLOC_000374"; transcript_id "TCONS_00017395"; exon_number "12"; gene_name "ATRNL"; oId "CUFF.10061.1"; nearest_ref "AT1G07910.2"; class_code "j"; tss_id "TSS496";
Chr1	Cufflinks	exon	2450763	2450828	.	+	.	gene_id "XLOC_000374"; transcript_id "TCONS_00017395"; exon_number "13"; gene_name "ATRNL"; oId "CUFF.10061.1"; nearest_ref "AT1G07910.2"; class_code "j"; tss_id "TSS496";
Chr1	Cufflinks	exon	2450986	2451275	.	+	.	gene_id "XLOC_000374"; transcript_id "TCONS_00017395"; exon_number "14"; gene_name "ATRNL"; oId "CUFF.10061.1"; nearest_ref "AT1G07910.2"; class_code "j"; tss_id "TSS496";
Chr1	Cufflinks	exon	2451568	2451675	.	+	.	gene_id "XLOC_000374"; transcript_id "TCONS_00017395"; exon_number "15"; gene_name "ATRNL"; oId "CUFF.10061.1"; nearest_ref "AT1G07910.2"; class_code "j"; tss_id "TSS496";
Chr1	Cufflinks	exon	2451768	2451865	.	+	.	gene_id "XLOC_000374"; transcript_id "TCONS_00017395"; exon_number "16"; gene_name "ATRNL"; oId "CUFF.10061.1"; nearest_ref "AT1G07910.2"; class_code "j"; tss_id "TSS496";
Chr1	Cufflinks	exon	2452044	2452104	.	+	.	gene_id "XLOC_000374"; transcript_id "TCONS_00017395"; exon_number "17"; gene_name "ATRNL"; oId "CUFF.10061.1"; nearest_ref "AT1G07910.2"; class_code "j"; tss_id "TSS496";
Chr1	Cufflinks	exon	2452469	2452545	.	+	.	gene_id "XLOC_000374"; transcript_id "TCONS_00017395"; exon_number "18"; gene_name "ATRNL"; oId "CUFF.10061.1"; nearest_ref "AT1G07910.2"; class_code "j"; tss_id "TSS496";
Chr1	Cufflinks	exon	2452657	2452744	.	+	.	gene_id "XLOC_000374"; transcript_id "TCONS_00017395"; exon_number "19"; gene_name "ATRNL"; oId "CUFF.10061.1"; nearest_ref "AT1G07910.2"; class_code "j"; tss_id "TSS496";
Chr1	Cufflinks	exon	2452823	2452883	.	+	.	gene_id "XLOC_000374"; transcript_id "TCONS_00017395"; exon_number "20"; gene_name "ATRNL"; oId "CUFF.10061.1"; nearest_ref "AT1G07910.2"; class_code "j"; tss_id "TSS496";
Chr1	Cufflinks	exon	2453003	2453083	.	+	.	gene_id "XLOC_000374"; transcript_id "TCONS_00017395"; exon_number "21"; gene_name "ATRNL"; oId "CUFF.10061.1"; nearest_ref "AT1G07910.2"; class_code "j"; tss_id "TSS496";
Chr1	Cufflinks	exon	2453442	2453544	.	+	.	gene_id "XLOC_000374"; transcript_id "TCONS_00017395"; exon_number "22"; gene_name "ATRNL"; oId "CUFF.10061.1"; nearest_ref "AT1G07910.2"; class_code "j"; tss_id "TSS496";
Chr1	Cufflinks	exon	2453698	2453856	.	+	.	gene_id "XLOC_000374"; transcript_id "TCONS_00017395"; exon_number "23"; gene_name "ATRNL"; oId "CUFF.10061.1"; nearest_ref "AT1G07910.2"; class_code "j"; tss_id "TSS496";
Chr1	Cufflinks	exon	2453988	2454645	.	+	.	gene_id "XLOC_000374"; transcript_id "TCONS_00017395"; exon_number "24"; gene_name "ATRNL"; oId "CUFF.10061.1"; nearest_ref "AT1G07910.2"; class_code "j"; tss_id "TSS496";
Chr1	Cufflinks	exon	2445470	2445637	.	+	.	gene_id "XLOC_000374"; transcript_id "TCONS_00000641"; exon_number "1"; gene_name "ATRNL"; oId "AT1G07910.1"; nearest_ref "AT1G07910.1"; class_code "="; tss_id "TSS496"; p_id "P433";
Chr1	Cufflinks	exon	2446667	2447104	.	+	.	gene_id "XLOC_000374"; transcript_id "TCONS_00000641"; exon_number "2"; gene_name "ATRNL"; oId "AT1G07910.1"; nearest_ref "AT1G07910.1"; class_code "="; tss_id "TSS496"; p_id "P433";
Chr1	Cufflinks	exon	2447201	2447251	.	+	.	gene_id "XLOC_000374"; transcript_id "TCONS_00000641"; exon_number "3"; gene_name "ATRNL"; oId "AT1G07910.1"; nearest_ref "AT1G07910.1"; class_code "="; tss_id "TSS496"; p_id "P433";
Chr1	Cufflinks	exon	2447345	2447427	.	+	.	gene_id "XLOC_000374"; transcript_id "TCONS_00000641"; exon_number "4"; gene_name "ATRNL"; oId "AT1G07910.1"; nearest_ref "AT1G07910.1"; class_code "="; tss_id "TSS496"; p_id "P433";
Chr1	Cufflinks	exon	2447844	2447943	.	+	.	gene_id "XLOC_000374"; transcript_id "TCONS_00000641"; exon_number "5"; gene_name "ATRNL"; oId "AT1G07910.1"; nearest_ref "AT1G07910.1"; class_code "="; tss_id "TSS496"; p_id "P433";
Chr1	Cufflinks	exon	2448048	2448126	.	+	.	gene_id "XLOC_000374"; transcript_id "TCONS_00000641"; exon_number "6"; gene_name "ATRNL"; oId "AT1G07910.1"; nearest_ref "AT1G07910.1"; class_code "="; tss_id "TSS496"; p_id "P433";
Chr1	Cufflinks	exon	2448228	2448351	.	+	.	gene_id "XLOC_000374"; transcript_id "TCONS_00000641"; exon_number "7"; gene_name "ATRNL"; oId "AT1G07910.1"; nearest_ref "AT1G07910.1"; class_code "="; tss_id "TSS496"; p_id "P433";
Chr1	Cufflinks	exon	2448702	2448808	.	+	.	gene_id "XLOC_000374"; transcript_id "TCONS_00000641"; exon_number "8"; gene_name "ATRNL"; oId "AT1G07910.1"; nearest_ref "AT1G07910.1"; class_code "="; tss_id "TSS496"; p_id "P433";
Chr1	Cufflinks	exon	2448929	2449057	.	+	.	gene_id "XLOC_000374"; transcript_id "TCONS_00000641"; exon_number "9"; gene_name "ATRNL"; oId "AT1G07910.1"; nearest_ref "AT1G07910.1"; class_code "="; tss_id "TSS496"; p_id "P433";
Chr1	Cufflinks	exon	2449163	2449227	.	+	.	gene_id "XLOC_000374"; transcript_id "TCONS_00000641"; exon_number "10"; gene_name "ATRNL"; oId "AT1G07910.1"; nearest_ref "AT1G07910.1"; class_code "="; tss_id "TSS496"; p_id "P433";
Chr1	Cufflinks	exon	2449344	2449499	.	+	.	gene_id "XLOC_000374"; transcript_id "TCONS_00000641"; exon_number "11"; gene_name "ATRNL"; oId "AT1G07910.1"; nearest_ref "AT1G07910.1"; class_code "="; tss_id "TSS496"; p_id "P433";
Chr1	Cufflinks	exon	2449654	2449814	.	+	.	gene_id "XLOC_000374"; transcript_id "TCONS_00000641"; exon_number "12"; gene_name "ATRNL"; oId "AT1G07910.1"; nearest_ref "AT1G07910.1"; class_code "="; tss_id "TSS496"; p_id "P433";
Chr1	Cufflinks	exon	2449917	2449948	.	+	.	gene_id "XLOC_000374"; transcript_id "TCONS_00000641"; exon_number "13"; gene_name "ATRNL"; oId "AT1G07910.1"; nearest_ref "AT1G07910.1"; class_code "="; tss_id "TSS496"; p_id "P433";
Chr1	Cufflinks	exon	2450208	2450371	.	+	.	gene_id "XLOC_000374"; transcript_id "TCONS_00000641"; exon_number "14"; gene_name "ATRNL"; oId "AT1G07910.1"; nearest_ref "AT1G07910.1"; class_code "="; tss_id "TSS496"; p_id "P433";
Chr1	Cufflinks	exon	2450487	2450566	.	+	.	gene_id "XLOC_000374"; transcript_id "TCONS_00000641"; exon_number "15"; gene_name "ATRNL"; oId "AT1G07910.1"; nearest_ref "AT1G07910.1"; class_code "="; tss_id "TSS496"; p_id "P433";
Chr1	Cufflinks	exon	2450763	2450828	.	+	.	gene_id "XLOC_000374"; transcript_id "TCONS_00000641"; exon_number "16"; gene_name "ATRNL"; oId "AT1G07910.1"; nearest_ref "AT1G07910.1"; class_code "="; tss_id "TSS496"; p_id "P433";
Chr1	Cufflinks	exon	2450986	2451275	.	+	.	gene_id "XLOC_000374"; transcript_id "TCONS_00000641"; exon_number "17"; gene_name "ATRNL"; oId "AT1G07910.1"; nearest_ref "AT1G07910.1"; class_code "="; tss_id "TSS496"; p_id "P433";
Chr1	Cufflinks	exon	2451568	2451675	.	+	.	gene_id "XLOC_000374"; transcript_id "TCONS_00000641"; exon_number "18"; gene_name "ATRNL"; oId "AT1G07910.1"; nearest_ref "AT1G07910.1"; class_code "="; tss_id "TSS496"; p_id "P433";
Chr1	Cufflinks	exon	2451768	2451865	.	+	.	gene_id "XLOC_000374"; transcript_id "TCONS_00000641"; exon_number "19"; gene_name "ATRNL"; oId "AT1G07910.1"; nearest_ref "AT1G07910.1"; class_code "="; tss_id "TSS496"; p_id "P433";
Chr1	Cufflinks	exon	2452044	2452104	.	+	.	gene_id "XLOC_000374"; transcript_id "TCONS_00000641"; exon_number "20"; gene_name "ATRNL"; oId "AT1G07910.1"; nearest_ref "AT1G07910.1"; class_code "="; tss_id "TSS496"; p_id "P433";
Chr1	Cufflinks	exon	2452469	2452545	.	+	.	gene_id "XLOC_000374"; transcript_id "TCONS_00000641"; exon_number "21"; gene_name "ATRNL"; oId "AT1G07910.1"; nearest_ref "AT1G07910.1"; class_code "="; tss_id "TSS496"; p_id "P433";
Chr1	Cufflinks	exon	2452657	2452728	.	+	.	gene_id "XLOC_000374"; transcript_id "TCONS_00000641"; exon_number "22"; gene_name "ATRNL"; oId "AT1G07910.1"; nearest_ref "AT1G07910.1"; class_code "="; tss_id "TSS496"; p_id "P433";
Chr1	Cufflinks	exon	2452807	2452883	.	+	.	gene_id "XLOC_000374"; transcript_id "TCONS_00000641"; exon_number "23"; gene_name "ATRNL"; oId "AT1G07910.1"; nearest_ref "AT1G07910.1"; class_code "="; tss_id "TSS496"; p_id "P433";
Chr1	Cufflinks	exon	2453003	2453083	.	+	.	gene_id "XLOC_000374"; transcript_id "TCONS_00000641"; exon_number "24"; gene_name "ATRNL"; oId "AT1G07910.1"; nearest_ref "AT1G07910.1"; class_code "="; tss_id "TSS496"; p_id "P433";
Chr1	Cufflinks	exon	2453442	2453544	.	+	.	gene_id "XLOC_000374"; transcript_id "TCONS_00000641"; exon_number "25"; gene_name "ATRNL"; oId "AT1G07910.1"; nearest_ref "AT1G07910.1"; class_code "="; tss_id "TSS496"; p_id "P433";
Chr1	Cufflinks	exon	2453698	2453856	.	+	.	gene_id "XLOC_000374"; transcript_id "TCONS_00000641"; exon_number "26"; gene_name "ATRNL"; oId "AT1G07910.1"; nearest_ref "AT1G07910.1"; class_code "="; tss_id "TSS496"; p_id "P433";
Chr1	Cufflinks	exon	2453988	2454645	.	+	.	gene_id "XLOC_000374"; transcript_id "TCONS_00000641"; exon_number "27"; gene_name "ATRNL"; oId "AT1G07910.1"; nearest_ref "AT1G07910.1"; class_code "="; tss_id "TSS496"; p_id "P433";
Chr1	Cufflinks	exon	2445902	2446358	.	+	.	gene_id "XLOC_000374"; transcript_id "TCONS_00017397"; exon_number "1"; gene_name "ATRNL"; oId "CUFF.10061.4"; nearest_ref "AT1G07910.2"; class_code "j"; tss_id "TSS497";
Chr1	Cufflinks	exon	2446667	2447104	.	+	.	gene_id "XLOC_000374"; transcript_id "TCONS_00017397"; exon_number "2"; gene_name "ATRNL"; oId "CUFF.10061.4"; nearest_ref "AT1G07910.2"; class_code "j"; tss_id "TSS497";
Chr1	Cufflinks	exon	2447201	2447251	.	+	.	gene_id "XLOC_000374"; transcript_id "TCONS_00017397"; exon_number "3"; gene_name "ATRNL"; oId "CUFF.10061.4"; nearest_ref "AT1G07910.2"; class_code "j"; tss_id "TSS497";
Chr1	Cufflinks	exon	2447345	2447427	.	+	.	gene_id "XLOC_000374"; transcript_id "TCONS_00017397"; exon_number "4"; gene_name "ATRNL"; oId "CUFF.10061.4"; nearest_ref "AT1G07910.2"; class_code "j"; tss_id "TSS497";
Chr1	Cufflinks	exon	2447844	2447943	.	+	.	gene_id "XLOC_000374"; transcript_id "TCONS_00017397"; exon_number "5"; gene_name "ATRNL"; oId "CUFF.10061.4"; nearest_ref "AT1G07910.2"; class_code "j"; tss_id "TSS497";
Chr1	Cufflinks	exon	2448048	2448126	.	+	.	gene_id "XLOC_000374"; transcript_id "TCONS_00017397"; exon_number "6"; gene_name "ATRNL"; oId "CUFF.10061.4"; nearest_ref "AT1G07910.2"; class_code "j"; tss_id "TSS497";
Chr1	Cufflinks	exon	2448228	2448351	.	+	.	gene_id "XLOC_000374"; transcript_id "TCONS_00017397"; exon_number "7"; gene_name "ATRNL"; oId "CUFF.10061.4"; nearest_ref "AT1G07910.2"; class_code "j"; tss_id "TSS497";
Chr1	Cufflinks	exon	2448702	2448808	.	+	.	gene_id "XLOC_000374"; transcript_id "TCONS_00017397"; exon_number "8"; gene_name "ATRNL"; oId "CUFF.10061.4"; nearest_ref "AT1G07910.2"; class_code "j"; tss_id "TSS497";
Chr1	Cufflinks	exon	2448929	2449057	.	+	.	gene_id "XLOC_000374"; transcript_id "TCONS_00017397"; exon_number "9"; gene_name "ATRNL"; oId "CUFF.10061.4"; nearest_ref "AT1G07910.2"; class_code "j"; tss_id "TSS497";
Chr1	Cufflinks	exon	2449163	2449227	.	+	.	gene_id "XLOC_000374"; transcript_id "TCONS_00017397"; exon_number "10"; gene_name "ATRNL"; oId "CUFF.10061.4"; nearest_ref "AT1G07910.2"; class_code "j"; tss_id "TSS497";
Chr1	Cufflinks	exon	2449344	2449499	.	+	.	gene_id "XLOC_000374"; transcript_id "TCONS_00017397"; exon_number "11"; gene_name "ATRNL"; oId "CUFF.10061.4"; nearest_ref "AT1G07910.2"; class_code "j"; tss_id "TSS497";
Chr1	Cufflinks	exon	2449654	2449814	.	+	.	gene_id "XLOC_000374"; transcript_id "TCONS_00017397"; exon_number "12"; gene_name "ATRNL"; oId "CUFF.10061.4"; nearest_ref "AT1G07910.2"; class_code "j"; tss_id "TSS497";
Chr1	Cufflinks	exon	2449917	2449948	.	+	.	gene_id "XLOC_000374"; transcript_id "TCONS_00017397"; exon_number "13"; gene_name "ATRNL"; oId "CUFF.10061.4"; nearest_ref "AT1G07910.2"; class_code "j"; tss_id "TSS497";
Chr1	Cufflinks	exon	2450208	2450371	.	+	.	gene_id "XLOC_000374"; transcript_id "TCONS_00017397"; exon_number "14"; gene_name "ATRNL"; oId "CUFF.10061.4"; nearest_ref "AT1G07910.2"; class_code "j"; tss_id "TSS497";
Chr1	Cufflinks	exon	2450487	2450566	.	+	.	gene_id "XLOC_000374"; transcript_id "TCONS_00017397"; exon_number "15"; gene_name "ATRNL"; oId "CUFF.10061.4"; nearest_ref "AT1G07910.2"; class_code "j"; tss_id "TSS497";
Chr1	Cufflinks	exon	2450763	2450828	.	+	.	gene_id "XLOC_000374"; transcript_id "TCONS_00017397"; exon_number "16"; gene_name "ATRNL"; oId "CUFF.10061.4"; nearest_ref "AT1G07910.2"; class_code "j"; tss_id "TSS497";
Chr1	Cufflinks	exon	2450986	2451275	.	+	.	gene_id "XLOC_000374"; transcript_id "TCONS_00017397"; exon_number "17"; gene_name "ATRNL"; oId "CUFF.10061.4"; nearest_ref "AT1G07910.2"; class_code "j"; tss_id "TSS497";
Chr1	Cufflinks	exon	2451568	2451675	.	+	.	gene_id "XLOC_000374"; transcript_id "TCONS_00017397"; exon_number "18"; gene_name "ATRNL"; oId "CUFF.10061.4"; nearest_ref "AT1G07910.2"; class_code "j"; tss_id "TSS497";
Chr1	Cufflinks	exon	2451768	2451865	.	+	.	gene_id "XLOC_000374"; transcript_id "TCONS_00017397"; exon_number "19"; gene_name "ATRNL"; oId "CUFF.10061.4"; nearest_ref "AT1G07910.2"; class_code "j"; tss_id "TSS497";
Chr1	Cufflinks	exon	2452044	2452105	.	+	.	gene_id "XLOC_000374"; transcript_id "TCONS_00017397"; exon_number "20"; gene_name "ATRNL"; oId "CUFF.10061.4"; nearest_ref "AT1G07910.2"; class_code "j"; tss_id "TSS497";
Chr1	Cufflinks	exon	2452469	2452545	.	+	.	gene_id "XLOC_000374"; transcript_id "TCONS_00017397"; exon_number "21"; gene_name "ATRNL"; oId "CUFF.10061.4"; nearest_ref "AT1G07910.2"; class_code "j"; tss_id "TSS497";
Chr1	Cufflinks	exon	2452657	2452728	.	+	.	gene_id "XLOC_000374"; transcript_id "TCONS_00017397"; exon_number "22"; gene_name "ATRNL"; oId "CUFF.10061.4"; nearest_ref "AT1G07910.2"; class_code "j"; tss_id "TSS497";
Chr1	Cufflinks	exon	2452807	2452883	.	+	.	gene_id "XLOC_000374"; transcript_id "TCONS_00017397"; exon_number "23"; gene_name "ATRNL"; oId "CUFF.10061.4"; nearest_ref "AT1G07910.2"; class_code "j"; tss_id "TSS497";
Chr1	Cufflinks	exon	2453003	2453083	.	+	.	gene_id "XLOC_000374"; transcript_id "TCONS_00017397"; exon_number "24"; gene_name "ATRNL"; oId "CUFF.10061.4"; nearest_ref "AT1G07910.2"; class_code "j"; tss_id "TSS497";
Chr1	Cufflinks	exon	2453442	2453544	.	+	.	gene_id "XLOC_000374"; transcript_id "TCONS_00017397"; exon_number "25"; gene_name "ATRNL"; oId "CUFF.10061.4"; nearest_ref "AT1G07910.2"; class_code "j"; tss_id "TSS497";
Chr1	Cufflinks	exon	2453698	2453856	.	+	.	gene_id "XLOC_000374"; transcript_id "TCONS_00017397"; exon_number "26"; gene_name "ATRNL"; oId "CUFF.10061.4"; nearest_ref "AT1G07910.2"; class_code "j"; tss_id "TSS497";
Chr1	Cufflinks	exon	2453988	2454645	.	+	.	gene_id "XLOC_000374"; transcript_id "TCONS_00017397"; exon_number "27"; gene_name "ATRNL"; oId "CUFF.10061.4"; nearest_ref "AT1G07910.2"; class_code "j"; tss_id "TSS497";
Chr1	Cufflinks	exon	2445902	2446358	.	+	.	gene_id "XLOC_000374"; transcript_id "TCONS_00017396"; exon_number "1"; gene_name "ATRNL"; oId "CUFF.10061.3"; nearest_ref "AT1G07910.2"; class_code "j"; tss_id "TSS497";
Chr1	Cufflinks	exon	2446667	2447104	.	+	.	gene_id "XLOC_000374"; transcript_id "TCONS_00017396"; exon_number "2"; gene_name "ATRNL"; oId "CUFF.10061.3"; nearest_ref "AT1G07910.2"; class_code "j"; tss_id "TSS497";
Chr1	Cufflinks	exon	2447201	2447251	.	+	.	gene_id "XLOC_000374"; transcript_id "TCONS_00017396"; exon_number "3"; gene_name "ATRNL"; oId "CUFF.10061.3"; nearest_ref "AT1G07910.2"; class_code "j"; tss_id "TSS497";
Chr1	Cufflinks	exon	2447345	2447427	.	+	.	gene_id "XLOC_000374"; transcript_id "TCONS_00017396"; exon_number "4"; gene_name "ATRNL"; oId "CUFF.10061.3"; nearest_ref "AT1G07910.2"; class_code "j"; tss_id "TSS497";
Chr1	Cufflinks	exon	2447844	2447943	.	+	.	gene_id "XLOC_000374"; transcript_id "TCONS_00017396"; exon_number "5"; gene_name "ATRNL"; oId "CUFF.10061.3"; nearest_ref "AT1G07910.2"; class_code "j"; tss_id "TSS497";
Chr1	Cufflinks	exon	2448048	2448126	.	+	.	gene_id "XLOC_000374"; transcript_id "TCONS_00017396"; exon_number "6"; gene_name "ATRNL"; oId "CUFF.10061.3"; nearest_ref "AT1G07910.2"; class_code "j"; tss_id "TSS497";
Chr1	Cufflinks	exon	2448228	2448351	.	+	.	gene_id "XLOC_000374"; transcript_id "TCONS_00017396"; exon_number "7"; gene_name "ATRNL"; oId "CUFF.10061.3"; nearest_ref "AT1G07910.2"; class_code "j"; tss_id "TSS497";
Chr1	Cufflinks	exon	2448710	2448808	.	+	.	gene_id "XLOC_000374"; transcript_id "TCONS_00017396"; exon_number "8"; gene_name "ATRNL"; oId "CUFF.10061.3"; nearest_ref "AT1G07910.2"; class_code "j"; tss_id "TSS497";
Chr1	Cufflinks	exon	2448929	2449057	.	+	.	gene_id "XLOC_000374"; transcript_id "TCONS_00017396"; exon_number "9"; gene_name "ATRNL"; oId "CUFF.10061.3"; nearest_ref "AT1G07910.2"; class_code "j"; tss_id "TSS497";
Chr1	Cufflinks	exon	2449163	2449227	.	+	.	gene_id "XLOC_000374"; transcript_id "TCONS_00017396"; exon_number "10"; gene_name "ATRNL"; oId "CUFF.10061.3"; nearest_ref "AT1G07910.2"; class_code "j"; tss_id "TSS497";
Chr1	Cufflinks	exon	2449344	2449499	.	+	.	gene_id "XLOC_000374"; transcript_id "TCONS_00017396"; exon_number "11"; gene_name "ATRNL"; oId "CUFF.10061.3"; nearest_ref "AT1G07910.2"; class_code "j"; tss_id "TSS497";
Chr1	Cufflinks	exon	2449654	2449814	.	+	.	gene_id "XLOC_000374"; transcript_id "TCONS_00017396"; exon_number "12"; gene_name "ATRNL"; oId "CUFF.10061.3"; nearest_ref "AT1G07910.2"; class_code "j"; tss_id "TSS497";
Chr1	Cufflinks	exon	2449917	2449948	.	+	.	gene_id "XLOC_000374"; transcript_id "TCONS_00017396"; exon_number "13"; gene_name "ATRNL"; oId "CUFF.10061.3"; nearest_ref "AT1G07910.2"; class_code "j"; tss_id "TSS497";
Chr1	Cufflinks	exon	2450208	2450371	.	+	.	gene_id "XLOC_000374"; transcript_id "TCONS_00017396"; exon_number "14"; gene_name "ATRNL"; oId "CUFF.10061.3"; nearest_ref "AT1G07910.2"; class_code "j"; tss_id "TSS497";
Chr1	Cufflinks	exon	2450487	2450566	.	+	.	gene_id "XLOC_000374"; transcript_id "TCONS_00017396"; exon_number "15"; gene_name "ATRNL"; oId "CUFF.10061.3"; nearest_ref "AT1G07910.2"; class_code "j"; tss_id "TSS497";
Chr1	Cufflinks	exon	2450763	2450828	.	+	.	gene_id "XLOC_000374"; transcript_id "TCONS_00017396"; exon_number "16"; gene_name "ATRNL"; oId "CUFF.10061.3"; nearest_ref "AT1G07910.2"; class_code "j"; tss_id "TSS497";
Chr1	Cufflinks	exon	2450986	2451275	.	+	.	gene_id "XLOC_000374"; transcript_id "TCONS_00017396"; exon_number "17"; gene_name "ATRNL"; oId "CUFF.10061.3"; nearest_ref "AT1G07910.2"; class_code "j"; tss_id "TSS497";
Chr1	Cufflinks	exon	2451568	2451675	.	+	.	gene_id "XLOC_000374"; transcript_id "TCONS_00017396"; exon_number "18"; gene_name "ATRNL"; oId "CUFF.10061.3"; nearest_ref "AT1G07910.2"; class_code "j"; tss_id "TSS497";
Chr1	Cufflinks	exon	2451768	2451865	.	+	.	gene_id "XLOC_000374"; transcript_id "TCONS_00017396"; exon_number "19"; gene_name "ATRNL"; oId "CUFF.10061.3"; nearest_ref "AT1G07910.2"; class_code "j"; tss_id "TSS497";
Chr1	Cufflinks	exon	2452044	2452104	.	+	.	gene_id "XLOC_000374"; transcript_id "TCONS_00017396"; exon_number "20"; gene_name "ATRNL"; oId "CUFF.10061.3"; nearest_ref "AT1G07910.2"; class_code "j"; tss_id "TSS497";
Chr1	Cufflinks	exon	2452469	2452545	.	+	.	gene_id "XLOC_000374"; transcript_id "TCONS_00017396"; exon_number "21"; gene_name "ATRNL"; oId "CUFF.10061.3"; nearest_ref "AT1G07910.2"; class_code "j"; tss_id "TSS497";
Chr1	Cufflinks	exon	2452657	2452728	.	+	.	gene_id "XLOC_000374"; transcript_id "TCONS_00017396"; exon_number "22"; gene_name "ATRNL"; oId "CUFF.10061.3"; nearest_ref "AT1G07910.2"; class_code "j"; tss_id "TSS497";
Chr1	Cufflinks	exon	2452807	2452883	.	+	.	gene_id "XLOC_000374"; transcript_id "TCONS_00017396"; exon_number "23"; gene_name "ATRNL"; oId "CUFF.10061.3"; nearest_ref "AT1G07910.2"; class_code "j"; tss_id "TSS497";
Chr1	Cufflinks	exon	2453003	2453083	.	+	.	gene_id "XLOC_000374"; transcript_id "TCONS_00017396"; exon_number "24"; gene_name "ATRNL"; oId "CUFF.10061.3"; nearest_ref "AT1G07910.2"; class_code "j"; tss_id "TSS497";
Chr1	Cufflinks	exon	2453442	2453544	.	+	.	gene_id "XLOC_000374"; transcript_id "TCONS_00017396"; exon_number "25"; gene_name "ATRNL"; oId "CUFF.10061.3"; nearest_ref "AT1G07910.2"; class_code "j"; tss_id "TSS497";
Chr1	Cufflinks	exon	2453698	2453856	.	+	.	gene_id "XLOC_000374"; transcript_id "TCONS_00017396"; exon_number "26"; gene_name "ATRNL"; oId "CUFF.10061.3"; nearest_ref "AT1G07910.2"; class_code "j"; tss_id "TSS497";
Chr1	Cufflinks	exon	2453988	2454645	.	+	.	gene_id "XLOC_000374"; transcript_id "TCONS_00017396"; exon_number "27"; gene_name "ATRNL"; oId "CUFF.10061.3"; nearest_ref "AT1G07910.2"; class_code "j"; tss_id "TSS497";
Chr1	Cufflinks	exon	2445969	2446358	.	+	.	gene_id "XLOC_000374"; transcript_id "TCONS_00000642"; exon_number "1"; gene_name "ATRNL"; oId "CUFF.13554.4"; nearest_ref "AT1G07910.2"; class_code "j"; tss_id "TSS497";
Chr1	Cufflinks	exon	2446667	2447104	.	+	.	gene_id "XLOC_000374"; transcript_id "TCONS_00000642"; exon_number "2"; gene_name "ATRNL"; oId "CUFF.13554.4"; nearest_ref "AT1G07910.2"; class_code "j"; tss_id "TSS497";
Chr1	Cufflinks	exon	2447201	2447251	.	+	.	gene_id "XLOC_000374"; transcript_id "TCONS_00000642"; exon_number "3"; gene_name "ATRNL"; oId "CUFF.13554.4"; nearest_ref "AT1G07910.2"; class_code "j"; tss_id "TSS497";
Chr1	Cufflinks	exon	2447345	2447427	.	+	.	gene_id "XLOC_000374"; transcript_id "TCONS_00000642"; exon_number "4"; gene_name "ATRNL"; oId "CUFF.13554.4"; nearest_ref "AT1G07910.2"; class_code "j"; tss_id "TSS497";
Chr1	Cufflinks	exon	2447844	2447943	.	+	.	gene_id "XLOC_000374"; transcript_id "TCONS_00000642"; exon_number "5"; gene_name "ATRNL"; oId "CUFF.13554.4"; nearest_ref "AT1G07910.2"; class_code "j"; tss_id "TSS497";
Chr1	Cufflinks	exon	2448048	2448126	.	+	.	gene_id "XLOC_000374"; transcript_id "TCONS_00000642"; exon_number "6"; gene_name "ATRNL"; oId "CUFF.13554.4"; nearest_ref "AT1G07910.2"; class_code "j"; tss_id "TSS497";
Chr1	Cufflinks	exon	2448228	2448351	.	+	.	gene_id "XLOC_000374"; transcript_id "TCONS_00000642"; exon_number "7"; gene_name "ATRNL"; oId "CUFF.13554.4"; nearest_ref "AT1G07910.2"; class_code "j"; tss_id "TSS497";
Chr1	Cufflinks	exon	2448702	2448808	.	+	.	gene_id "XLOC_000374"; transcript_id "TCONS_00000642"; exon_number "8"; gene_name "ATRNL"; oId "CUFF.13554.4"; nearest_ref "AT1G07910.2"; class_code "j"; tss_id "TSS497";
Chr1	Cufflinks	exon	2448929	2449057	.	+	.	gene_id "XLOC_000374"; transcript_id "TCONS_00000642"; exon_number "9"; gene_name "ATRNL"; oId "CUFF.13554.4"; nearest_ref "AT1G07910.2"; class_code "j"; tss_id "TSS497";
Chr1	Cufflinks	exon	2449163	2449227	.	+	.	gene_id "XLOC_000374"; transcript_id "TCONS_00000642"; exon_number "10"; gene_name "ATRNL"; oId "CUFF.13554.4"; nearest_ref "AT1G07910.2"; class_code "j"; tss_id "TSS497";
Chr1	Cufflinks	exon	2449344	2449499	.	+	.	gene_id "XLOC_000374"; transcript_id "TCONS_00000642"; exon_number "11"; gene_name "ATRNL"; oId "CUFF.13554.4"; nearest_ref "AT1G07910.2"; class_code "j"; tss_id "TSS497";
Chr1	Cufflinks	exon	2449654	2449814	.	+	.	gene_id "XLOC_000374"; transcript_id "TCONS_00000642"; exon_number "12"; gene_name "ATRNL"; oId "CUFF.13554.4"; nearest_ref "AT1G07910.2"; class_code "j"; tss_id "TSS497";
Chr1	Cufflinks	exon	2449917	2449948	.	+	.	gene_id "XLOC_000374"; transcript_id "TCONS_00000642"; exon_number "13"; gene_name "ATRNL"; oId "CUFF.13554.4"; nearest_ref "AT1G07910.2"; class_code "j"; tss_id "TSS497";
Chr1	Cufflinks	exon	2450208	2450371	.	+	.	gene_id "XLOC_000374"; transcript_id "TCONS_00000642"; exon_number "14"; gene_name "ATRNL"; oId "CUFF.13554.4"; nearest_ref "AT1G07910.2"; class_code "j"; tss_id "TSS497";
Chr1	Cufflinks	exon	2450487	2450566	.	+	.	gene_id "XLOC_000374"; transcript_id "TCONS_00000642"; exon_number "15"; gene_name "ATRNL"; oId "CUFF.13554.4"; nearest_ref "AT1G07910.2"; class_code "j"; tss_id "TSS497";
Chr1	Cufflinks	exon	2450763	2450828	.	+	.	gene_id "XLOC_000374"; transcript_id "TCONS_00000642"; exon_number "16"; gene_name "ATRNL"; oId "CUFF.13554.4"; nearest_ref "AT1G07910.2"; class_code "j"; tss_id "TSS497";
Chr1	Cufflinks	exon	2450986	2451275	.	+	.	gene_id "XLOC_000374"; transcript_id "TCONS_00000642"; exon_number "17"; gene_name "ATRNL"; oId "CUFF.13554.4"; nearest_ref "AT1G07910.2"; class_code "j"; tss_id "TSS497";
Chr1	Cufflinks	exon	2451568	2451675	.	+	.	gene_id "XLOC_000374"; transcript_id "TCONS_00000642"; exon_number "18"; gene_name "ATRNL"; oId "CUFF.13554.4"; nearest_ref "AT1G07910.2"; class_code "j"; tss_id "TSS497";
Chr1	Cufflinks	exon	2451768	2451865	.	+	.	gene_id "XLOC_000374"; transcript_id "TCONS_00000642"; exon_number "19"; gene_name "ATRNL"; oId "CUFF.13554.4"; nearest_ref "AT1G07910.2"; class_code "j"; tss_id "TSS497";
Chr1	Cufflinks	exon	2451962	2452104	.	+	.	gene_id "XLOC_000374"; transcript_id "TCONS_00000642"; exon_number "20"; gene_name "ATRNL"; oId "CUFF.13554.4"; nearest_ref "AT1G07910.2"; class_code "j"; tss_id "TSS497";
Chr1	Cufflinks	exon	2452469	2452545	.	+	.	gene_id "XLOC_000374"; transcript_id "TCONS_00000642"; exon_number "21"; gene_name "ATRNL"; oId "CUFF.13554.4"; nearest_ref "AT1G07910.2"; class_code "j"; tss_id "TSS497";
Chr1	Cufflinks	exon	2452657	2452728	.	+	.	gene_id "XLOC_000374"; transcript_id "TCONS_00000642"; exon_number "22"; gene_name "ATRNL"; oId "CUFF.13554.4"; nearest_ref "AT1G07910.2"; class_code "j"; tss_id "TSS497";
Chr1	Cufflinks	exon	2452807	2452883	.	+	.	gene_id "XLOC_000374"; transcript_id "TCONS_00000642"; exon_number "23"; gene_name "ATRNL"; oId "CUFF.13554.4"; nearest_ref "AT1G07910.2"; class_code "j"; tss_id "TSS497";
Chr1	Cufflinks	exon	2453003	2453083	.	+	.	gene_id "XLOC_000374"; transcript_id "TCONS_00000642"; exon_number "24"; gene_name "ATRNL"; oId "CUFF.13554.4"; nearest_ref "AT1G07910.2"; class_code "j"; tss_id "TSS497";
Chr1	Cufflinks	exon	2453442	2453544	.	+	.	gene_id "XLOC_000374"; transcript_id "TCONS_00000642"; exon_number "25"; gene_name "ATRNL"; oId "CUFF.13554.4"; nearest_ref "AT1G07910.2"; class_code "j"; tss_id "TSS497";
Chr1	Cufflinks	exon	2453698	2453856	.	+	.	gene_id "XLOC_000374"; transcript_id "TCONS_00000642"; exon_number "26"; gene_name "ATRNL"; oId "CUFF.13554.4"; nearest_ref "AT1G07910.2"; class_code "j"; tss_id "TSS497";
Chr1	Cufflinks	exon	2453988	2454645	.	+	.	gene_id "XLOC_000374"; transcript_id "TCONS_00000642"; exon_number "27"; gene_name "ATRNL"; oId "CUFF.13554.4"; nearest_ref "AT1G07910.2"; class_code "j"; tss_id "TSS497";
Chr1	Cufflinks	exon	2446086	2446358	.	+	.	gene_id "XLOC_000374"; transcript_id "TCONS_00000643"; exon_number "1"; gene_name "ATRNL"; oId "AT1G07910.2"; nearest_ref "AT1G07910.2"; class_code "="; tss_id "TSS498"; p_id "P433";
Chr1	Cufflinks	exon	2446667	2447104	.	+	.	gene_id "XLOC_000374"; transcript_id "TCONS_00000643"; exon_number "2"; gene_name "ATRNL"; oId "AT1G07910.2"; nearest_ref "AT1G07910.2"; class_code "="; tss_id "TSS498"; p_id "P433";
Chr1	Cufflinks	exon	2447201	2447251	.	+	.	gene_id "XLOC_000374"; transcript_id "TCONS_00000643"; exon_number "3"; gene_name "ATRNL"; oId "AT1G07910.2"; nearest_ref "AT1G07910.2"; class_code "="; tss_id "TSS498"; p_id "P433";
Chr1	Cufflinks	exon	2447345	2447427	.	+	.	gene_id "XLOC_000374"; transcript_id "TCONS_00000643"; exon_number "4"; gene_name "ATRNL"; oId "AT1G07910.2"; nearest_ref "AT1G07910.2"; class_code "="; tss_id "TSS498"; p_id "P433";
Chr1	Cufflinks	exon	2447844	2447943	.	+	.	gene_id "XLOC_000374"; transcript_id "TCONS_00000643"; exon_number "5"; gene_name "ATRNL"; oId "AT1G07910.2"; nearest_ref "AT1G07910.2"; class_code "="; tss_id "TSS498"; p_id "P433";
Chr1	Cufflinks	exon	2448048	2448126	.	+	.	gene_id "XLOC_000374"; transcript_id "TCONS_00000643"; exon_number "6"; gene_name "ATRNL"; oId "AT1G07910.2"; nearest_ref "AT1G07910.2"; class_code "="; tss_id "TSS498"; p_id "P433";
Chr1	Cufflinks	exon	2448228	2448351	.	+	.	gene_id "XLOC_000374"; transcript_id "TCONS_00000643"; exon_number "7"; gene_name "ATRNL"; oId "AT1G07910.2"; nearest_ref "AT1G07910.2"; class_code "="; tss_id "TSS498"; p_id "P433";
Chr1	Cufflinks	exon	2448702	2448808	.	+	.	gene_id "XLOC_000374"; transcript_id "TCONS_00000643"; exon_number "8"; gene_name "ATRNL"; oId "AT1G07910.2"; nearest_ref "AT1G07910.2"; class_code "="; tss_id "TSS498"; p_id "P433";
Chr1	Cufflinks	exon	2448929	2449057	.	+	.	gene_id "XLOC_000374"; transcript_id "TCONS_00000643"; exon_number "9"; gene_name "ATRNL"; oId "AT1G07910.2"; nearest_ref "AT1G07910.2"; class_code "="; tss_id "TSS498"; p_id "P433";
Chr1	Cufflinks	exon	2449163	2449227	.	+	.	gene_id "XLOC_000374"; transcript_id "TCONS_00000643"; exon_number "10"; gene_name "ATRNL"; oId "AT1G07910.2"; nearest_ref "AT1G07910.2"; class_code "="; tss_id "TSS498"; p_id "P433";
Chr1	Cufflinks	exon	2449344	2449499	.	+	.	gene_id "XLOC_000374"; transcript_id "TCONS_00000643"; exon_number "11"; gene_name "ATRNL"; oId "AT1G07910.2"; nearest_ref "AT1G07910.2"; class_code "="; tss_id "TSS498"; p_id "P433";
Chr1	Cufflinks	exon	2449654	2449814	.	+	.	gene_id "XLOC_000374"; transcript_id "TCONS_00000643"; exon_number "12"; gene_name "ATRNL"; oId "AT1G07910.2"; nearest_ref "AT1G07910.2"; class_code "="; tss_id "TSS498"; p_id "P433";
Chr1	Cufflinks	exon	2449917	2449948	.	+	.	gene_id "XLOC_000374"; transcript_id "TCONS_00000643"; exon_number "13"; gene_name "ATRNL"; oId "AT1G07910.2"; nearest_ref "AT1G07910.2"; class_code "="; tss_id "TSS498"; p_id "P433";
Chr1	Cufflinks	exon	2450208	2450371	.	+	.	gene_id "XLOC_000374"; transcript_id "TCONS_00000643"; exon_number "14"; gene_name "ATRNL"; oId "AT1G07910.2"; nearest_ref "AT1G07910.2"; class_code "="; tss_id "TSS498"; p_id "P433";
Chr1	Cufflinks	exon	2450487	2450566	.	+	.	gene_id "XLOC_000374"; transcript_id "TCONS_00000643"; exon_number "15"; gene_name "ATRNL"; oId "AT1G07910.2"; nearest_ref "AT1G07910.2"; class_code "="; tss_id "TSS498"; p_id "P433";
Chr1	Cufflinks	exon	2450763	2450828	.	+	.	gene_id "XLOC_000374"; transcript_id "TCONS_00000643"; exon_number "16"; gene_name "ATRNL"; oId "AT1G07910.2"; nearest_ref "AT1G07910.2"; class_code "="; tss_id "TSS498"; p_id "P433";
Chr1	Cufflinks	exon	2450986	2451275	.	+	.	gene_id "XLOC_000374"; transcript_id "TCONS_00000643"; exon_number "17"; gene_name "ATRNL"; oId "AT1G07910.2"; nearest_ref "AT1G07910.2"; class_code "="; tss_id "TSS498"; p_id "P433";
Chr1	Cufflinks	exon	2451568	2451675	.	+	.	gene_id "XLOC_000374"; transcript_id "TCONS_00000643"; exon_number "18"; gene_name "ATRNL"; oId "AT1G07910.2"; nearest_ref "AT1G07910.2"; class_code "="; tss_id "TSS498"; p_id "P433";
Chr1	Cufflinks	exon	2451768	2451865	.	+	.	gene_id "XLOC_000374"; transcript_id "TCONS_00000643"; exon_number "19"; gene_name "ATRNL"; oId "AT1G07910.2"; nearest_ref "AT1G07910.2"; class_code "="; tss_id "TSS498"; p_id "P433";
Chr1	Cufflinks	exon	2452044	2452104	.	+	.	gene_id "XLOC_000374"; transcript_id "TCONS_00000643"; exon_number "20"; gene_name "ATRNL"; oId "AT1G07910.2"; nearest_ref "AT1G07910.2"; class_code "="; tss_id "TSS498"; p_id "P433";
Chr1	Cufflinks	exon	2452469	2452545	.	+	.	gene_id "XLOC_000374"; transcript_id "TCONS_00000643"; exon_number "21"; gene_name "ATRNL"; oId "AT1G07910.2"; nearest_ref "AT1G07910.2"; class_code "="; tss_id "TSS498"; p_id "P433";
Chr1	Cufflinks	exon	2452657	2452728	.	+	.	gene_id "XLOC_000374"; transcript_id "TCONS_00000643"; exon_number "22"; gene_name "ATRNL"; oId "AT1G07910.2"; nearest_ref "AT1G07910.2"; class_code "="; tss_id "TSS498"; p_id "P433";
Chr1	Cufflinks	exon	2452807	2452883	.	+	.	gene_id "XLOC_000374"; transcript_id "TCONS_00000643"; exon_number "23"; gene_name "ATRNL"; oId "AT1G07910.2"; nearest_ref "AT1G07910.2"; class_code "="; tss_id "TSS498"; p_id "P433";
Chr1	Cufflinks	exon	2453003	2453083	.	+	.	gene_id "XLOC_000374"; transcript_id "TCONS_00000643"; exon_number "24"; gene_name "ATRNL"; oId "AT1G07910.2"; nearest_ref "AT1G07910.2"; class_code "="; tss_id "TSS498"; p_id "P433";
Chr1	Cufflinks	exon	2453442	2453544	.	+	.	gene_id "XLOC_000374"; transcript_id "TCONS_00000643"; exon_number "25"; gene_name "ATRNL"; oId "AT1G07910.2"; nearest_ref "AT1G07910.2"; class_code "="; tss_id "TSS498"; p_id "P433";
Chr1	Cufflinks	exon	2453698	2453856	.	+	.	gene_id "XLOC_000374"; transcript_id "TCONS_00000643"; exon_number "26"; gene_name "ATRNL"; oId "AT1G07910.2"; nearest_ref "AT1G07910.2"; class_code "="; tss_id "TSS498"; p_id "P433";
Chr1	Cufflinks	exon	2453988	2454645	.	+	.	gene_id "XLOC_000374"; transcript_id "TCONS_00000643"; exon_number "27"; gene_name "ATRNL"; oId "AT1G07910.2"; nearest_ref "AT1G07910.2"; class_code "="; tss_id "TSS498"; p_id "P433";
Chr1	Cufflinks	exon	2458244	2458345	.	+	.	gene_id "XLOC_000375"; transcript_id "TCONS_00000646"; exon_number "1"; gene_name "A4"; oId "AT1G07930.2"; nearest_ref "AT1G07930.2"; class_code "="; tss_id "TSS499"; p_id "P434";
Chr1	Cufflinks	exon	2458991	2459475	.	+	.	gene_id "XLOC_000375"; transcript_id "TCONS_00000646"; exon_number "2"; gene_name "A4"; oId "AT1G07930.2"; nearest_ref "AT1G07930.2"; class_code "="; tss_id "TSS499"; p_id "P434";
Chr1	Cufflinks	exon	2459571	2459870	.	+	.	gene_id "XLOC_000375"; transcript_id "TCONS_00000646"; exon_number "3"; gene_name "A4"; oId "AT1G07930.2"; nearest_ref "AT1G07930.2"; class_code "="; tss_id "TSS499"; p_id "P434";
Chr1	Cufflinks	exon	2460102	2460790	.	+	.	gene_id "XLOC_000375"; transcript_id "TCONS_00000646"; exon_number "4"; gene_name "A4"; oId "AT1G07930.2"; nearest_ref "AT1G07930.2"; class_code "="; tss_id "TSS499"; p_id "P434";
Chr1	Cufflinks	exon	2458244	2458345	.	+	.	gene_id "XLOC_000375"; transcript_id "TCONS_00000645"; exon_number "1"; gene_name "A4"; oId "AT1G07930.1"; nearest_ref "AT1G07930.1"; class_code "="; tss_id "TSS499"; p_id "P435";
Chr1	Cufflinks	exon	2458991	2459475	.	+	.	gene_id "XLOC_000375"; transcript_id "TCONS_00000645"; exon_number "2"; gene_name "A4"; oId "AT1G07930.1"; nearest_ref "AT1G07930.1"; class_code "="; tss_id "TSS499"; p_id "P435";
Chr1	Cufflinks	exon	2459571	2460790	.	+	.	gene_id "XLOC_000375"; transcript_id "TCONS_00000645"; exon_number "3"; gene_name "A4"; oId "AT1G07930.1"; nearest_ref "AT1G07930.1"; class_code "="; tss_id "TSS499"; p_id "P435";
Chr1	Cufflinks	exon	2467161	2467794	.	+	.	gene_id "XLOC_000376"; transcript_id "TCONS_00017398"; exon_number "1"; gene_name "ATPDIL5-1"; oId "CUFF.10063.1"; nearest_ref "AT1G07960.3"; class_code "j"; tss_id "TSS500";
Chr1	Cufflinks	exon	2468303	2468363	.	+	.	gene_id "XLOC_000376"; transcript_id "TCONS_00017398"; exon_number "2"; gene_name "ATPDIL5-1"; oId "CUFF.10063.1"; nearest_ref "AT1G07960.3"; class_code "j"; tss_id "TSS500";
Chr1	Cufflinks	exon	2468452	2468627	.	+	.	gene_id "XLOC_000376"; transcript_id "TCONS_00017398"; exon_number "3"; gene_name "ATPDIL5-1"; oId "CUFF.10063.1"; nearest_ref "AT1G07960.3"; class_code "j"; tss_id "TSS500";
Chr1	Cufflinks	exon	2468740	2469109	.	+	.	gene_id "XLOC_000376"; transcript_id "TCONS_00017398"; exon_number "4"; gene_name "ATPDIL5-1"; oId "CUFF.10063.1"; nearest_ref "AT1G07960.3"; class_code "j"; tss_id "TSS500";
Chr1	Cufflinks	exon	2467161	2467212	.	+	.	gene_id "XLOC_000376"; transcript_id "TCONS_00000647"; exon_number "1"; gene_name "ATPDIL5-1"; oId "AT1G07960.1"; nearest_ref "AT1G07960.1"; class_code "="; tss_id "TSS500"; p_id "P436";
Chr1	Cufflinks	exon	2467633	2467794	.	+	.	gene_id "XLOC_000376"; transcript_id "TCONS_00000647"; exon_number "2"; gene_name "ATPDIL5-1"; oId "AT1G07960.1"; nearest_ref "AT1G07960.1"; class_code "="; tss_id "TSS500"; p_id "P436";
Chr1	Cufflinks	exon	2468305	2468363	.	+	.	gene_id "XLOC_000376"; transcript_id "TCONS_00000647"; exon_number "3"; gene_name "ATPDIL5-1"; oId "AT1G07960.1"; nearest_ref "AT1G07960.1"; class_code "="; tss_id "TSS500"; p_id "P436";
Chr1	Cufflinks	exon	2468452	2468627	.	+	.	gene_id "XLOC_000376"; transcript_id "TCONS_00000647"; exon_number "4"; gene_name "ATPDIL5-1"; oId "AT1G07960.1"; nearest_ref "AT1G07960.1"; class_code "="; tss_id "TSS500"; p_id "P436";
Chr1	Cufflinks	exon	2468740	2469139	.	+	.	gene_id "XLOC_000376"; transcript_id "TCONS_00000647"; exon_number "5"; gene_name "ATPDIL5-1"; oId "AT1G07960.1"; nearest_ref "AT1G07960.1"; class_code "="; tss_id "TSS500"; p_id "P436";
Chr1	Cufflinks	exon	2467163	2467212	.	+	.	gene_id "XLOC_000376"; transcript_id "TCONS_00000648"; exon_number "1"; gene_name "ATPDIL5-1"; oId "AT1G07960.3"; nearest_ref "AT1G07960.3"; class_code "="; tss_id "TSS500"; p_id "P436";
Chr1	Cufflinks	exon	2467638	2467794	.	+	.	gene_id "XLOC_000376"; transcript_id "TCONS_00000648"; exon_number "2"; gene_name "ATPDIL5-1"; oId "AT1G07960.3"; nearest_ref "AT1G07960.3"; class_code "="; tss_id "TSS500"; p_id "P436";
Chr1	Cufflinks	exon	2468305	2468363	.	+	.	gene_id "XLOC_000376"; transcript_id "TCONS_00000648"; exon_number "3"; gene_name "ATPDIL5-1"; oId "AT1G07960.3"; nearest_ref "AT1G07960.3"; class_code "="; tss_id "TSS500"; p_id "P436";
Chr1	Cufflinks	exon	2468452	2468627	.	+	.	gene_id "XLOC_000376"; transcript_id "TCONS_00000648"; exon_number "4"; gene_name "ATPDIL5-1"; oId "AT1G07960.3"; nearest_ref "AT1G07960.3"; class_code "="; tss_id "TSS500"; p_id "P436";
Chr1	Cufflinks	exon	2468740	2469154	.	+	.	gene_id "XLOC_000376"; transcript_id "TCONS_00000648"; exon_number "5"; gene_name "ATPDIL5-1"; oId "AT1G07960.3"; nearest_ref "AT1G07960.3"; class_code "="; tss_id "TSS500"; p_id "P436";
Chr1	Cufflinks	exon	2467189	2467794	.	+	.	gene_id "XLOC_000376"; transcript_id "TCONS_00000649"; exon_number "1"; gene_name "ATPDIL5-1"; oId "AT1G07960.2"; nearest_ref "AT1G07960.2"; class_code "="; tss_id "TSS500"; p_id "P436";
Chr1	Cufflinks	exon	2468305	2468363	.	+	.	gene_id "XLOC_000376"; transcript_id "TCONS_00000649"; exon_number "2"; gene_name "ATPDIL5-1"; oId "AT1G07960.2"; nearest_ref "AT1G07960.2"; class_code "="; tss_id "TSS500"; p_id "P436";
Chr1	Cufflinks	exon	2468452	2468627	.	+	.	gene_id "XLOC_000376"; transcript_id "TCONS_00000649"; exon_number "3"; gene_name "ATPDIL5-1"; oId "AT1G07960.2"; nearest_ref "AT1G07960.2"; class_code "="; tss_id "TSS500"; p_id "P436";
Chr1	Cufflinks	exon	2468740	2469139	.	+	.	gene_id "XLOC_000376"; transcript_id "TCONS_00000649"; exon_number "4"; gene_name "ATPDIL5-1"; oId "AT1G07960.2"; nearest_ref "AT1G07960.2"; class_code "="; tss_id "TSS500"; p_id "P436";
Chr1	Cufflinks	exon	2475405	2476155	.	+	.	gene_id "XLOC_000377"; transcript_id "TCONS_00000650"; exon_number "1"; gene_name "AT1G07985"; oId "AT1G07985.1"; nearest_ref "AT1G07985.1"; class_code "="; tss_id "TSS501"; p_id "P437";
Chr1	Cufflinks	exon	2477157	2477451	.	+	.	gene_id "XLOC_000378"; transcript_id "TCONS_00000651"; exon_number "1"; gene_name "AT1G07990"; oId "AT1G07990.1"; nearest_ref "AT1G07990.1"; class_code "="; tss_id "TSS502"; p_id "P438";
Chr1	Cufflinks	exon	2477676	2477779	.	+	.	gene_id "XLOC_000378"; transcript_id "TCONS_00000651"; exon_number "2"; gene_name "AT1G07990"; oId "AT1G07990.1"; nearest_ref "AT1G07990.1"; class_code "="; tss_id "TSS502"; p_id "P438";
Chr1	Cufflinks	exon	2477966	2478052	.	+	.	gene_id "XLOC_000378"; transcript_id "TCONS_00000651"; exon_number "3"; gene_name "AT1G07990"; oId "AT1G07990.1"; nearest_ref "AT1G07990.1"; class_code "="; tss_id "TSS502"; p_id "P438";
Chr1	Cufflinks	exon	2478186	2478261	.	+	.	gene_id "XLOC_000378"; transcript_id "TCONS_00000651"; exon_number "4"; gene_name "AT1G07990"; oId "AT1G07990.1"; nearest_ref "AT1G07990.1"; class_code "="; tss_id "TSS502"; p_id "P438";
Chr1	Cufflinks	exon	2478388	2478462	.	+	.	gene_id "XLOC_000378"; transcript_id "TCONS_00000651"; exon_number "5"; gene_name "AT1G07990"; oId "AT1G07990.1"; nearest_ref "AT1G07990.1"; class_code "="; tss_id "TSS502"; p_id "P438";
Chr1	Cufflinks	exon	2478599	2478652	.	+	.	gene_id "XLOC_000378"; transcript_id "TCONS_00000651"; exon_number "6"; gene_name "AT1G07990"; oId "AT1G07990.1"; nearest_ref "AT1G07990.1"; class_code "="; tss_id "TSS502"; p_id "P438";
Chr1	Cufflinks	exon	2478979	2479038	.	+	.	gene_id "XLOC_000378"; transcript_id "TCONS_00000651"; exon_number "7"; gene_name "AT1G07990"; oId "AT1G07990.1"; nearest_ref "AT1G07990.1"; class_code "="; tss_id "TSS502"; p_id "P438";
Chr1	Cufflinks	exon	2479123	2479239	.	+	.	gene_id "XLOC_000378"; transcript_id "TCONS_00000651"; exon_number "8"; gene_name "AT1G07990"; oId "AT1G07990.1"; nearest_ref "AT1G07990.1"; class_code "="; tss_id "TSS502"; p_id "P438";
Chr1	Cufflinks	exon	2479400	2479494	.	+	.	gene_id "XLOC_000378"; transcript_id "TCONS_00000651"; exon_number "9"; gene_name "AT1G07990"; oId "AT1G07990.1"; nearest_ref "AT1G07990.1"; class_code "="; tss_id "TSS502"; p_id "P438";
Chr1	Cufflinks	exon	2479590	2479798	.	+	.	gene_id "XLOC_000378"; transcript_id "TCONS_00000651"; exon_number "10"; gene_name "AT1G07990"; oId "AT1G07990.1"; nearest_ref "AT1G07990.1"; class_code "="; tss_id "TSS502"; p_id "P438";
Chr1	Cufflinks	exon	2480178	2480275	.	+	.	gene_id "XLOC_000378"; transcript_id "TCONS_00000651"; exon_number "11"; gene_name "AT1G07990"; oId "AT1G07990.1"; nearest_ref "AT1G07990.1"; class_code "="; tss_id "TSS502"; p_id "P438";
Chr1	Cufflinks	exon	2480406	2480509	.	+	.	gene_id "XLOC_000378"; transcript_id "TCONS_00000651"; exon_number "12"; gene_name "AT1G07990"; oId "AT1G07990.1"; nearest_ref "AT1G07990.1"; class_code "="; tss_id "TSS502"; p_id "P438";
Chr1	Cufflinks	exon	2480597	2480759	.	+	.	gene_id "XLOC_000378"; transcript_id "TCONS_00000651"; exon_number "13"; gene_name "AT1G07990"; oId "AT1G07990.1"; nearest_ref "AT1G07990.1"; class_code "="; tss_id "TSS502"; p_id "P438";
Chr1	Cufflinks	exon	2480920	2481042	.	+	.	gene_id "XLOC_000378"; transcript_id "TCONS_00000651"; exon_number "14"; gene_name "AT1G07990"; oId "AT1G07990.1"; nearest_ref "AT1G07990.1"; class_code "="; tss_id "TSS502"; p_id "P438";
Chr1	Cufflinks	exon	2481215	2481297	.	+	.	gene_id "XLOC_000378"; transcript_id "TCONS_00000651"; exon_number "15"; gene_name "AT1G07990"; oId "AT1G07990.1"; nearest_ref "AT1G07990.1"; class_code "="; tss_id "TSS502"; p_id "P438";
Chr1	Cufflinks	exon	2481580	2481712	.	+	.	gene_id "XLOC_000378"; transcript_id "TCONS_00000651"; exon_number "16"; gene_name "AT1G07990"; oId "AT1G07990.1"; nearest_ref "AT1G07990.1"; class_code "="; tss_id "TSS502"; p_id "P438";
Chr1	Cufflinks	exon	2481796	2481825	.	+	.	gene_id "XLOC_000378"; transcript_id "TCONS_00000651"; exon_number "17"; gene_name "AT1G07990"; oId "AT1G07990.1"; nearest_ref "AT1G07990.1"; class_code "="; tss_id "TSS502"; p_id "P438";
Chr1	Cufflinks	exon	2481972	2482042	.	+	.	gene_id "XLOC_000378"; transcript_id "TCONS_00000651"; exon_number "18"; gene_name "AT1G07990"; oId "AT1G07990.1"; nearest_ref "AT1G07990.1"; class_code "="; tss_id "TSS502"; p_id "P438";
Chr1	Cufflinks	exon	2482211	2483138	.	+	.	gene_id "XLOC_000378"; transcript_id "TCONS_00000651"; exon_number "19"; gene_name "AT1G07990"; oId "AT1G07990.1"; nearest_ref "AT1G07990.1"; class_code "="; tss_id "TSS502"; p_id "P438";
Chr1	Cufflinks	exon	2485344	2485511	.	+	.	gene_id "XLOC_000379"; transcript_id "TCONS_00000652"; exon_number "1"; gene_name "AT1G08005"; oId "AT1G08005.1"; nearest_ref "AT1G08005.1"; class_code "="; tss_id "TSS503"; p_id "P439";
Chr1	Cufflinks	exon	2494123	2494126	.	+	.	gene_id "XLOC_000380"; transcript_id "TCONS_00000653"; exon_number "1"; gene_name "AT1G08032"; oId "AT1G08032.1"; nearest_ref "AT1G08032.1"; class_code "="; tss_id "TSS504"; p_id "P440";
Chr1	Cufflinks	exon	2494209	2494315	.	+	.	gene_id "XLOC_000380"; transcript_id "TCONS_00000653"; exon_number "2"; gene_name "AT1G08032"; oId "AT1G08032.1"; nearest_ref "AT1G08032.1"; class_code "="; tss_id "TSS504"; p_id "P440";
Chr1	Cufflinks	exon	2494402	2494439	.	+	.	gene_id "XLOC_000381"; transcript_id "TCONS_00000654"; exon_number "1"; gene_name "AT1G08035"; oId "AT1G08035.1"; nearest_ref "AT1G08035.1"; class_code "="; tss_id "TSS505"; p_id "P441";
Chr1	Cufflinks	exon	2494610	2495149	.	+	.	gene_id "XLOC_000381"; transcript_id "TCONS_00000654"; exon_number "2"; gene_name "AT1G08035"; oId "AT1G08035.1"; nearest_ref "AT1G08035.1"; class_code "="; tss_id "TSS505"; p_id "P441";
Chr1	Cufflinks	exon	2524076	2524948	.	+	.	gene_id "XLOC_000382"; transcript_id "TCONS_00000655"; exon_number "1"; gene_name "ATNRT2:1"; oId "AT1G08090.1"; nearest_ref "AT1G08090.1"; class_code "="; tss_id "TSS506"; p_id "P442";
Chr1	Cufflinks	exon	2525049	2525164	.	+	.	gene_id "XLOC_000382"; transcript_id "TCONS_00000655"; exon_number "2"; gene_name "ATNRT2:1"; oId "AT1G08090.1"; nearest_ref "AT1G08090.1"; class_code "="; tss_id "TSS506"; p_id "P442";
Chr1	Cufflinks	exon	2525254	2526164	.	+	.	gene_id "XLOC_000382"; transcript_id "TCONS_00000655"; exon_number "3"; gene_name "ATNRT2:1"; oId "AT1G08090.1"; nearest_ref "AT1G08090.1"; class_code "="; tss_id "TSS506"; p_id "P442";
Chr1	Cufflinks	exon	2535328	2535385	.	+	.	gene_id "XLOC_000383"; transcript_id "TCONS_00000656"; exon_number "1"; gene_name "AT1G08110"; oId "AT1G08110.3"; nearest_ref "AT1G08110.3"; class_code "="; tss_id "TSS507"; p_id "P444";
Chr1	Cufflinks	exon	2535675	2535794	.	+	.	gene_id "XLOC_000383"; transcript_id "TCONS_00000656"; exon_number "2"; gene_name "AT1G08110"; oId "AT1G08110.3"; nearest_ref "AT1G08110.3"; class_code "="; tss_id "TSS507"; p_id "P444";
Chr1	Cufflinks	exon	2536396	2536457	.	+	.	gene_id "XLOC_000383"; transcript_id "TCONS_00000656"; exon_number "3"; gene_name "AT1G08110"; oId "AT1G08110.3"; nearest_ref "AT1G08110.3"; class_code "="; tss_id "TSS507"; p_id "P444";
Chr1	Cufflinks	exon	2536567	2536627	.	+	.	gene_id "XLOC_000383"; transcript_id "TCONS_00000656"; exon_number "4"; gene_name "AT1G08110"; oId "AT1G08110.3"; nearest_ref "AT1G08110.3"; class_code "="; tss_id "TSS507"; p_id "P444";
Chr1	Cufflinks	exon	2536877	2536956	.	+	.	gene_id "XLOC_000383"; transcript_id "TCONS_00000656"; exon_number "5"; gene_name "AT1G08110"; oId "AT1G08110.3"; nearest_ref "AT1G08110.3"; class_code "="; tss_id "TSS507"; p_id "P444";
Chr1	Cufflinks	exon	2537039	2537109	.	+	.	gene_id "XLOC_000383"; transcript_id "TCONS_00000656"; exon_number "6"; gene_name "AT1G08110"; oId "AT1G08110.3"; nearest_ref "AT1G08110.3"; class_code "="; tss_id "TSS507"; p_id "P444";
Chr1	Cufflinks	exon	2537330	2537419	.	+	.	gene_id "XLOC_000383"; transcript_id "TCONS_00000656"; exon_number "7"; gene_name "AT1G08110"; oId "AT1G08110.3"; nearest_ref "AT1G08110.3"; class_code "="; tss_id "TSS507"; p_id "P444";
Chr1	Cufflinks	exon	2537530	2537931	.	+	.	gene_id "XLOC_000383"; transcript_id "TCONS_00000656"; exon_number "8"; gene_name "AT1G08110"; oId "AT1G08110.3"; nearest_ref "AT1G08110.3"; class_code "="; tss_id "TSS507"; p_id "P444";
Chr1	Cufflinks	exon	2535329	2535385	.	+	.	gene_id "XLOC_000383"; transcript_id "TCONS_00000657"; exon_number "1"; gene_name "AT1G08110"; oId "AT1G08110.1"; nearest_ref "AT1G08110.1"; class_code "="; tss_id "TSS507"; p_id "P444";
Chr1	Cufflinks	exon	2535570	2535585	.	+	.	gene_id "XLOC_000383"; transcript_id "TCONS_00000657"; exon_number "2"; gene_name "AT1G08110"; oId "AT1G08110.1"; nearest_ref "AT1G08110.1"; class_code "="; tss_id "TSS507"; p_id "P444";
Chr1	Cufflinks	exon	2535675	2535794	.	+	.	gene_id "XLOC_000383"; transcript_id "TCONS_00000657"; exon_number "3"; gene_name "AT1G08110"; oId "AT1G08110.1"; nearest_ref "AT1G08110.1"; class_code "="; tss_id "TSS507"; p_id "P444";
Chr1	Cufflinks	exon	2536396	2536457	.	+	.	gene_id "XLOC_000383"; transcript_id "TCONS_00000657"; exon_number "4"; gene_name "AT1G08110"; oId "AT1G08110.1"; nearest_ref "AT1G08110.1"; class_code "="; tss_id "TSS507"; p_id "P444";
Chr1	Cufflinks	exon	2536567	2536627	.	+	.	gene_id "XLOC_000383"; transcript_id "TCONS_00000657"; exon_number "5"; gene_name "AT1G08110"; oId "AT1G08110.1"; nearest_ref "AT1G08110.1"; class_code "="; tss_id "TSS507"; p_id "P444";
Chr1	Cufflinks	exon	2536877	2536956	.	+	.	gene_id "XLOC_000383"; transcript_id "TCONS_00000657"; exon_number "6"; gene_name "AT1G08110"; oId "AT1G08110.1"; nearest_ref "AT1G08110.1"; class_code "="; tss_id "TSS507"; p_id "P444";
Chr1	Cufflinks	exon	2537039	2537109	.	+	.	gene_id "XLOC_000383"; transcript_id "TCONS_00000657"; exon_number "7"; gene_name "AT1G08110"; oId "AT1G08110.1"; nearest_ref "AT1G08110.1"; class_code "="; tss_id "TSS507"; p_id "P444";
Chr1	Cufflinks	exon	2537330	2537419	.	+	.	gene_id "XLOC_000383"; transcript_id "TCONS_00000657"; exon_number "8"; gene_name "AT1G08110"; oId "AT1G08110.1"; nearest_ref "AT1G08110.1"; class_code "="; tss_id "TSS507"; p_id "P444";
Chr1	Cufflinks	exon	2537530	2537930	.	+	.	gene_id "XLOC_000383"; transcript_id "TCONS_00000657"; exon_number "9"; gene_name "AT1G08110"; oId "AT1G08110.1"; nearest_ref "AT1G08110.1"; class_code "="; tss_id "TSS507"; p_id "P444";
Chr1	Cufflinks	exon	2535370	2535585	.	+	.	gene_id "XLOC_000383"; transcript_id "TCONS_00000658"; exon_number "1"; gene_name "AT1G08110"; oId "AT1G08110.4"; nearest_ref "AT1G08110.4"; class_code "="; tss_id "TSS507"; p_id "P443";
Chr1	Cufflinks	exon	2535675	2535794	.	+	.	gene_id "XLOC_000383"; transcript_id "TCONS_00000658"; exon_number "2"; gene_name "AT1G08110"; oId "AT1G08110.4"; nearest_ref "AT1G08110.4"; class_code "="; tss_id "TSS507"; p_id "P443";
Chr1	Cufflinks	exon	2536396	2536457	.	+	.	gene_id "XLOC_000383"; transcript_id "TCONS_00000658"; exon_number "3"; gene_name "AT1G08110"; oId "AT1G08110.4"; nearest_ref "AT1G08110.4"; class_code "="; tss_id "TSS507"; p_id "P443";
Chr1	Cufflinks	exon	2536567	2536627	.	+	.	gene_id "XLOC_000383"; transcript_id "TCONS_00000658"; exon_number "4"; gene_name "AT1G08110"; oId "AT1G08110.4"; nearest_ref "AT1G08110.4"; class_code "="; tss_id "TSS507"; p_id "P443";
Chr1	Cufflinks	exon	2536877	2536956	.	+	.	gene_id "XLOC_000383"; transcript_id "TCONS_00000658"; exon_number "5"; gene_name "AT1G08110"; oId "AT1G08110.4"; nearest_ref "AT1G08110.4"; class_code "="; tss_id "TSS507"; p_id "P443";
Chr1	Cufflinks	exon	2537039	2537109	.	+	.	gene_id "XLOC_000383"; transcript_id "TCONS_00000658"; exon_number "6"; gene_name "AT1G08110"; oId "AT1G08110.4"; nearest_ref "AT1G08110.4"; class_code "="; tss_id "TSS507"; p_id "P443";
Chr1	Cufflinks	exon	2537330	2537419	.	+	.	gene_id "XLOC_000383"; transcript_id "TCONS_00000658"; exon_number "7"; gene_name "AT1G08110"; oId "AT1G08110.4"; nearest_ref "AT1G08110.4"; class_code "="; tss_id "TSS507"; p_id "P443";
Chr1	Cufflinks	exon	2537530	2537931	.	+	.	gene_id "XLOC_000383"; transcript_id "TCONS_00000658"; exon_number "8"; gene_name "AT1G08110"; oId "AT1G08110.4"; nearest_ref "AT1G08110.4"; class_code "="; tss_id "TSS507"; p_id "P443";
Chr1	Cufflinks	exon	2535409	2535794	.	+	.	gene_id "XLOC_000383"; transcript_id "TCONS_00000659"; exon_number "1"; gene_name "AT1G08110"; oId "AT1G08110.2"; nearest_ref "AT1G08110.2"; class_code "="; tss_id "TSS507"; p_id "P444";
Chr1	Cufflinks	exon	2536396	2536457	.	+	.	gene_id "XLOC_000383"; transcript_id "TCONS_00000659"; exon_number "2"; gene_name "AT1G08110"; oId "AT1G08110.2"; nearest_ref "AT1G08110.2"; class_code "="; tss_id "TSS507"; p_id "P444";
Chr1	Cufflinks	exon	2536567	2536627	.	+	.	gene_id "XLOC_000383"; transcript_id "TCONS_00000659"; exon_number "3"; gene_name "AT1G08110"; oId "AT1G08110.2"; nearest_ref "AT1G08110.2"; class_code "="; tss_id "TSS507"; p_id "P444";
Chr1	Cufflinks	exon	2536877	2536956	.	+	.	gene_id "XLOC_000383"; transcript_id "TCONS_00000659"; exon_number "4"; gene_name "AT1G08110"; oId "AT1G08110.2"; nearest_ref "AT1G08110.2"; class_code "="; tss_id "TSS507"; p_id "P444";
Chr1	Cufflinks	exon	2537039	2537109	.	+	.	gene_id "XLOC_000383"; transcript_id "TCONS_00000659"; exon_number "5"; gene_name "AT1G08110"; oId "AT1G08110.2"; nearest_ref "AT1G08110.2"; class_code "="; tss_id "TSS507"; p_id "P444";
Chr1	Cufflinks	exon	2537330	2537419	.	+	.	gene_id "XLOC_000383"; transcript_id "TCONS_00000659"; exon_number "6"; gene_name "AT1G08110"; oId "AT1G08110.2"; nearest_ref "AT1G08110.2"; class_code "="; tss_id "TSS507"; p_id "P444";
Chr1	Cufflinks	exon	2537530	2537930	.	+	.	gene_id "XLOC_000383"; transcript_id "TCONS_00000659"; exon_number "7"; gene_name "AT1G08110"; oId "AT1G08110.2"; nearest_ref "AT1G08110.2"; class_code "="; tss_id "TSS507"; p_id "P444";
Chr1	Cufflinks	exon	2538071	2538266	.	+	.	gene_id "XLOC_000384"; transcript_id "TCONS_00000660"; exon_number "1"; gene_name "AT1G08115"; oId "CUFF.13566.1"; nearest_ref "AT1G08115.1"; class_code "x"; tss_id "TSS508";
Chr1	Cufflinks	exon	2538615	2539661	.	+	.	gene_id "XLOC_000385"; transcript_id "TCONS_00000661"; exon_number "1"; gene_name "AT1G08120"; oId "AT1G08120.1"; nearest_ref "AT1G08120.1"; class_code "="; tss_id "TSS509"; p_id "P445";
Chr1	Cufflinks	exon	2564064	2565095	.	+	.	gene_id "XLOC_000386"; transcript_id "TCONS_00000662"; exon_number "1"; gene_name "SMR2"; oId "CUFF.13569.1"; nearest_ref "AT1G08180.1"; class_code "x"; tss_id "TSS510";
Chr1	Cufflinks	exon	2567475	2567921	.	+	.	gene_id "XLOC_000387"; transcript_id "TCONS_00000663"; exon_number "1"; gene_name "ATVPS41"; oId "AT1G08190.1"; nearest_ref "AT1G08190.1"; class_code "="; tss_id "TSS511"; p_id "P446";
Chr1	Cufflinks	exon	2568161	2568433	.	+	.	gene_id "XLOC_000387"; transcript_id "TCONS_00000663"; exon_number "2"; gene_name "ATVPS41"; oId "AT1G08190.1"; nearest_ref "AT1G08190.1"; class_code "="; tss_id "TSS511"; p_id "P446";
Chr1	Cufflinks	exon	2568512	2568691	.	+	.	gene_id "XLOC_000387"; transcript_id "TCONS_00000663"; exon_number "3"; gene_name "ATVPS41"; oId "AT1G08190.1"; nearest_ref "AT1G08190.1"; class_code "="; tss_id "TSS511"; p_id "P446";
Chr1	Cufflinks	exon	2568788	2569045	.	+	.	gene_id "XLOC_000387"; transcript_id "TCONS_00000663"; exon_number "4"; gene_name "ATVPS41"; oId "AT1G08190.1"; nearest_ref "AT1G08190.1"; class_code "="; tss_id "TSS511"; p_id "P446";
Chr1	Cufflinks	exon	2569148	2569280	.	+	.	gene_id "XLOC_000387"; transcript_id "TCONS_00000663"; exon_number "5"; gene_name "ATVPS41"; oId "AT1G08190.1"; nearest_ref "AT1G08190.1"; class_code "="; tss_id "TSS511"; p_id "P446";
Chr1	Cufflinks	exon	2569369	2569459	.	+	.	gene_id "XLOC_000387"; transcript_id "TCONS_00000663"; exon_number "6"; gene_name "ATVPS41"; oId "AT1G08190.1"; nearest_ref "AT1G08190.1"; class_code "="; tss_id "TSS511"; p_id "P446";
Chr1	Cufflinks	exon	2569556	2569658	.	+	.	gene_id "XLOC_000387"; transcript_id "TCONS_00000663"; exon_number "7"; gene_name "ATVPS41"; oId "AT1G08190.1"; nearest_ref "AT1G08190.1"; class_code "="; tss_id "TSS511"; p_id "P446";
Chr1	Cufflinks	exon	2570019	2570122	.	+	.	gene_id "XLOC_000387"; transcript_id "TCONS_00000663"; exon_number "8"; gene_name "ATVPS41"; oId "AT1G08190.1"; nearest_ref "AT1G08190.1"; class_code "="; tss_id "TSS511"; p_id "P446";
Chr1	Cufflinks	exon	2570208	2570301	.	+	.	gene_id "XLOC_000387"; transcript_id "TCONS_00000663"; exon_number "9"; gene_name "ATVPS41"; oId "AT1G08190.1"; nearest_ref "AT1G08190.1"; class_code "="; tss_id "TSS511"; p_id "P446";
Chr1	Cufflinks	exon	2570473	2570628	.	+	.	gene_id "XLOC_000387"; transcript_id "TCONS_00000663"; exon_number "10"; gene_name "ATVPS41"; oId "AT1G08190.1"; nearest_ref "AT1G08190.1"; class_code "="; tss_id "TSS511"; p_id "P446";
Chr1	Cufflinks	exon	2570708	2570770	.	+	.	gene_id "XLOC_000387"; transcript_id "TCONS_00000663"; exon_number "11"; gene_name "ATVPS41"; oId "AT1G08190.1"; nearest_ref "AT1G08190.1"; class_code "="; tss_id "TSS511"; p_id "P446";
Chr1	Cufflinks	exon	2570878	2570943	.	+	.	gene_id "XLOC_000387"; transcript_id "TCONS_00000663"; exon_number "12"; gene_name "ATVPS41"; oId "AT1G08190.1"; nearest_ref "AT1G08190.1"; class_code "="; tss_id "TSS511"; p_id "P446";
Chr1	Cufflinks	exon	2571265	2571492	.	+	.	gene_id "XLOC_000387"; transcript_id "TCONS_00000663"; exon_number "13"; gene_name "ATVPS41"; oId "AT1G08190.1"; nearest_ref "AT1G08190.1"; class_code "="; tss_id "TSS511"; p_id "P446";
Chr1	Cufflinks	exon	2571584	2571661	.	+	.	gene_id "XLOC_000387"; transcript_id "TCONS_00000663"; exon_number "14"; gene_name "ATVPS41"; oId "AT1G08190.1"; nearest_ref "AT1G08190.1"; class_code "="; tss_id "TSS511"; p_id "P446";
Chr1	Cufflinks	exon	2571750	2571869	.	+	.	gene_id "XLOC_000387"; transcript_id "TCONS_00000663"; exon_number "15"; gene_name "ATVPS41"; oId "AT1G08190.1"; nearest_ref "AT1G08190.1"; class_code "="; tss_id "TSS511"; p_id "P446";
Chr1	Cufflinks	exon	2571998	2572078	.	+	.	gene_id "XLOC_000387"; transcript_id "TCONS_00000663"; exon_number "16"; gene_name "ATVPS41"; oId "AT1G08190.1"; nearest_ref "AT1G08190.1"; class_code "="; tss_id "TSS511"; p_id "P446";
Chr1	Cufflinks	exon	2572192	2572277	.	+	.	gene_id "XLOC_000387"; transcript_id "TCONS_00000663"; exon_number "17"; gene_name "ATVPS41"; oId "AT1G08190.1"; nearest_ref "AT1G08190.1"; class_code "="; tss_id "TSS511"; p_id "P446";
Chr1	Cufflinks	exon	2572496	2572577	.	+	.	gene_id "XLOC_000387"; transcript_id "TCONS_00000663"; exon_number "18"; gene_name "ATVPS41"; oId "AT1G08190.1"; nearest_ref "AT1G08190.1"; class_code "="; tss_id "TSS511"; p_id "P446";
Chr1	Cufflinks	exon	2572666	2573393	.	+	.	gene_id "XLOC_000387"; transcript_id "TCONS_00000663"; exon_number "19"; gene_name "ATVPS41"; oId "AT1G08190.1"; nearest_ref "AT1G08190.1"; class_code "="; tss_id "TSS511"; p_id "P446";
Chr1	Cufflinks	exon	2588525	2588596	.	+	.	gene_id "XLOC_000388"; transcript_id "TCONS_00000664"; exon_number "1"; gene_name "AT1G08240"; oId "AT1G08240.1"; nearest_ref "AT1G08240.1"; class_code "="; tss_id "TSS512";
Chr1	Cufflinks	exon	2590307	2591102	.	+	.	gene_id "XLOC_000389"; transcript_id "TCONS_00013061"; exon_number "1"; gene_name "EMB142"; oId "CUFF.11914.1"; nearest_ref "AT1G08260.1"; class_code "j"; tss_id "TSS513";
Chr1	Cufflinks	exon	2591317	2591382	.	+	.	gene_id "XLOC_000389"; transcript_id "TCONS_00013061"; exon_number "2"; gene_name "EMB142"; oId "CUFF.11914.1"; nearest_ref "AT1G08260.1"; class_code "j"; tss_id "TSS513";
Chr1	Cufflinks	exon	2591505	2591564	.	+	.	gene_id "XLOC_000389"; transcript_id "TCONS_00013061"; exon_number "3"; gene_name "EMB142"; oId "CUFF.11914.1"; nearest_ref "AT1G08260.1"; class_code "j"; tss_id "TSS513";
Chr1	Cufflinks	exon	2591661	2591756	.	+	.	gene_id "XLOC_000389"; transcript_id "TCONS_00013061"; exon_number "4"; gene_name "EMB142"; oId "CUFF.11914.1"; nearest_ref "AT1G08260.1"; class_code "j"; tss_id "TSS513";
Chr1	Cufflinks	exon	2592182	2592342	.	+	.	gene_id "XLOC_000389"; transcript_id "TCONS_00013061"; exon_number "5"; gene_name "EMB142"; oId "CUFF.11914.1"; nearest_ref "AT1G08260.1"; class_code "j"; tss_id "TSS513";
Chr1	Cufflinks	exon	2592499	2592587	.	+	.	gene_id "XLOC_000389"; transcript_id "TCONS_00013061"; exon_number "6"; gene_name "EMB142"; oId "CUFF.11914.1"; nearest_ref "AT1G08260.1"; class_code "j"; tss_id "TSS513";
Chr1	Cufflinks	exon	2592665	2592882	.	+	.	gene_id "XLOC_000389"; transcript_id "TCONS_00013061"; exon_number "7"; gene_name "EMB142"; oId "CUFF.11914.1"; nearest_ref "AT1G08260.1"; class_code "j"; tss_id "TSS513";
Chr1	Cufflinks	exon	2593253	2593339	.	+	.	gene_id "XLOC_000389"; transcript_id "TCONS_00013061"; exon_number "8"; gene_name "EMB142"; oId "CUFF.11914.1"; nearest_ref "AT1G08260.1"; class_code "j"; tss_id "TSS513";
Chr1	Cufflinks	exon	2593423	2593575	.	+	.	gene_id "XLOC_000389"; transcript_id "TCONS_00013061"; exon_number "9"; gene_name "EMB142"; oId "CUFF.11914.1"; nearest_ref "AT1G08260.1"; class_code "j"; tss_id "TSS513";
Chr1	Cufflinks	exon	2594111	2594215	.	+	.	gene_id "XLOC_000389"; transcript_id "TCONS_00013061"; exon_number "10"; gene_name "EMB142"; oId "CUFF.11914.1"; nearest_ref "AT1G08260.1"; class_code "j"; tss_id "TSS513";
Chr1	Cufflinks	exon	2594326	2594409	.	+	.	gene_id "XLOC_000389"; transcript_id "TCONS_00013061"; exon_number "11"; gene_name "EMB142"; oId "CUFF.11914.1"; nearest_ref "AT1G08260.1"; class_code "j"; tss_id "TSS513";
Chr1	Cufflinks	exon	2594744	2594908	.	+	.	gene_id "XLOC_000389"; transcript_id "TCONS_00013061"; exon_number "12"; gene_name "EMB142"; oId "CUFF.11914.1"; nearest_ref "AT1G08260.1"; class_code "j"; tss_id "TSS513";
Chr1	Cufflinks	exon	2594993	2595169	.	+	.	gene_id "XLOC_000389"; transcript_id "TCONS_00013061"; exon_number "13"; gene_name "EMB142"; oId "CUFF.11914.1"; nearest_ref "AT1G08260.1"; class_code "j"; tss_id "TSS513";
Chr1	Cufflinks	exon	2595430	2595543	.	+	.	gene_id "XLOC_000389"; transcript_id "TCONS_00013061"; exon_number "14"; gene_name "EMB142"; oId "CUFF.11914.1"; nearest_ref "AT1G08260.1"; class_code "j"; tss_id "TSS513";
Chr1	Cufflinks	exon	2595966	2596070	.	+	.	gene_id "XLOC_000389"; transcript_id "TCONS_00013061"; exon_number "15"; gene_name "EMB142"; oId "CUFF.11914.1"; nearest_ref "AT1G08260.1"; class_code "j"; tss_id "TSS513";
Chr1	Cufflinks	exon	2596267	2596385	.	+	.	gene_id "XLOC_000389"; transcript_id "TCONS_00013061"; exon_number "16"; gene_name "EMB142"; oId "CUFF.11914.1"; nearest_ref "AT1G08260.1"; class_code "j"; tss_id "TSS513";
Chr1	Cufflinks	exon	2596475	2596619	.	+	.	gene_id "XLOC_000389"; transcript_id "TCONS_00013061"; exon_number "17"; gene_name "EMB142"; oId "CUFF.11914.1"; nearest_ref "AT1G08260.1"; class_code "j"; tss_id "TSS513";
Chr1	Cufflinks	exon	2596694	2596788	.	+	.	gene_id "XLOC_000389"; transcript_id "TCONS_00013061"; exon_number "18"; gene_name "EMB142"; oId "CUFF.11914.1"; nearest_ref "AT1G08260.1"; class_code "j"; tss_id "TSS513";
Chr1	Cufflinks	exon	2596944	2597049	.	+	.	gene_id "XLOC_000389"; transcript_id "TCONS_00013061"; exon_number "19"; gene_name "EMB142"; oId "CUFF.11914.1"; nearest_ref "AT1G08260.1"; class_code "j"; tss_id "TSS513";
Chr1	Cufflinks	exon	2597132	2597211	.	+	.	gene_id "XLOC_000389"; transcript_id "TCONS_00013061"; exon_number "20"; gene_name "EMB142"; oId "CUFF.11914.1"; nearest_ref "AT1G08260.1"; class_code "j"; tss_id "TSS513";
Chr1	Cufflinks	exon	2597308	2597484	.	+	.	gene_id "XLOC_000389"; transcript_id "TCONS_00013061"; exon_number "21"; gene_name "EMB142"; oId "CUFF.11914.1"; nearest_ref "AT1G08260.1"; class_code "j"; tss_id "TSS513";
Chr1	Cufflinks	exon	2597689	2597773	.	+	.	gene_id "XLOC_000389"; transcript_id "TCONS_00013061"; exon_number "22"; gene_name "EMB142"; oId "CUFF.11914.1"; nearest_ref "AT1G08260.1"; class_code "j"; tss_id "TSS513";
Chr1	Cufflinks	exon	2597919	2597999	.	+	.	gene_id "XLOC_000389"; transcript_id "TCONS_00013061"; exon_number "23"; gene_name "EMB142"; oId "CUFF.11914.1"; nearest_ref "AT1G08260.1"; class_code "j"; tss_id "TSS513";
Chr1	Cufflinks	exon	2598083	2598226	.	+	.	gene_id "XLOC_000389"; transcript_id "TCONS_00013061"; exon_number "24"; gene_name "EMB142"; oId "CUFF.11914.1"; nearest_ref "AT1G08260.1"; class_code "j"; tss_id "TSS513";
Chr1	Cufflinks	exon	2598769	2598864	.	+	.	gene_id "XLOC_000389"; transcript_id "TCONS_00013061"; exon_number "25"; gene_name "EMB142"; oId "CUFF.11914.1"; nearest_ref "AT1G08260.1"; class_code "j"; tss_id "TSS513";
Chr1	Cufflinks	exon	2599010	2599210	.	+	.	gene_id "XLOC_000389"; transcript_id "TCONS_00013061"; exon_number "26"; gene_name "EMB142"; oId "CUFF.11914.1"; nearest_ref "AT1G08260.1"; class_code "j"; tss_id "TSS513";
Chr1	Cufflinks	exon	2599631	2599907	.	+	.	gene_id "XLOC_000389"; transcript_id "TCONS_00013061"; exon_number "27"; gene_name "EMB142"; oId "CUFF.11914.1"; nearest_ref "AT1G08260.1"; class_code "j"; tss_id "TSS513";
Chr1	Cufflinks	exon	2599997	2600394	.	+	.	gene_id "XLOC_000389"; transcript_id "TCONS_00013061"; exon_number "28"; gene_name "EMB142"; oId "CUFF.11914.1"; nearest_ref "AT1G08260.1"; class_code "j"; tss_id "TSS513";
Chr1	Cufflinks	exon	2600538	2600667	.	+	.	gene_id "XLOC_000389"; transcript_id "TCONS_00013061"; exon_number "29"; gene_name "EMB142"; oId "CUFF.11914.1"; nearest_ref "AT1G08260.1"; class_code "j"; tss_id "TSS513";
Chr1	Cufflinks	exon	2600749	2600946	.	+	.	gene_id "XLOC_000389"; transcript_id "TCONS_00013061"; exon_number "30"; gene_name "EMB142"; oId "CUFF.11914.1"; nearest_ref "AT1G08260.1"; class_code "j"; tss_id "TSS513";
Chr1	Cufflinks	exon	2601023	2601097	.	+	.	gene_id "XLOC_000389"; transcript_id "TCONS_00013061"; exon_number "31"; gene_name "EMB142"; oId "CUFF.11914.1"; nearest_ref "AT1G08260.1"; class_code "j"; tss_id "TSS513";
Chr1	Cufflinks	exon	2601605	2601795	.	+	.	gene_id "XLOC_000389"; transcript_id "TCONS_00013061"; exon_number "32"; gene_name "EMB142"; oId "CUFF.11914.1"; nearest_ref "AT1G08260.1"; class_code "j"; tss_id "TSS513";
Chr1	Cufflinks	exon	2602097	2602277	.	+	.	gene_id "XLOC_000389"; transcript_id "TCONS_00013061"; exon_number "33"; gene_name "EMB142"; oId "CUFF.11914.1"; nearest_ref "AT1G08260.1"; class_code "j"; tss_id "TSS513";
Chr1	Cufflinks	exon	2602358	2602422	.	+	.	gene_id "XLOC_000389"; transcript_id "TCONS_00013061"; exon_number "34"; gene_name "EMB142"; oId "CUFF.11914.1"; nearest_ref "AT1G08260.1"; class_code "j"; tss_id "TSS513";
Chr1	Cufflinks	exon	2602759	2602891	.	+	.	gene_id "XLOC_000389"; transcript_id "TCONS_00013061"; exon_number "35"; gene_name "EMB142"; oId "CUFF.11914.1"; nearest_ref "AT1G08260.1"; class_code "j"; tss_id "TSS513";
Chr1	Cufflinks	exon	2602993	2603094	.	+	.	gene_id "XLOC_000389"; transcript_id "TCONS_00013061"; exon_number "36"; gene_name "EMB142"; oId "CUFF.11914.1"; nearest_ref "AT1G08260.1"; class_code "j"; tss_id "TSS513";
Chr1	Cufflinks	exon	2603180	2603263	.	+	.	gene_id "XLOC_000389"; transcript_id "TCONS_00013061"; exon_number "37"; gene_name "EMB142"; oId "CUFF.11914.1"; nearest_ref "AT1G08260.1"; class_code "j"; tss_id "TSS513";
Chr1	Cufflinks	exon	2603515	2603589	.	+	.	gene_id "XLOC_000389"; transcript_id "TCONS_00013061"; exon_number "38"; gene_name "EMB142"; oId "CUFF.11914.1"; nearest_ref "AT1G08260.1"; class_code "j"; tss_id "TSS513";
Chr1	Cufflinks	exon	2603718	2603777	.	+	.	gene_id "XLOC_000389"; transcript_id "TCONS_00013061"; exon_number "39"; gene_name "EMB142"; oId "CUFF.11914.1"; nearest_ref "AT1G08260.1"; class_code "j"; tss_id "TSS513";
Chr1	Cufflinks	exon	2603849	2604234	.	+	.	gene_id "XLOC_000389"; transcript_id "TCONS_00013061"; exon_number "40"; gene_name "EMB142"; oId "CUFF.11914.1"; nearest_ref "AT1G08260.1"; class_code "j"; tss_id "TSS513";
Chr1	Cufflinks	exon	2604533	2604693	.	+	.	gene_id "XLOC_000389"; transcript_id "TCONS_00013061"; exon_number "41"; gene_name "EMB142"; oId "CUFF.11914.1"; nearest_ref "AT1G08260.1"; class_code "j"; tss_id "TSS513";
Chr1	Cufflinks	exon	2604792	2604858	.	+	.	gene_id "XLOC_000389"; transcript_id "TCONS_00013061"; exon_number "42"; gene_name "EMB142"; oId "CUFF.11914.1"; nearest_ref "AT1G08260.1"; class_code "j"; tss_id "TSS513";
Chr1	Cufflinks	exon	2605178	2605279	.	+	.	gene_id "XLOC_000389"; transcript_id "TCONS_00013061"; exon_number "43"; gene_name "EMB142"; oId "CUFF.11914.1"; nearest_ref "AT1G08260.1"; class_code "j"; tss_id "TSS513";
Chr1	Cufflinks	exon	2605394	2605513	.	+	.	gene_id "XLOC_000389"; transcript_id "TCONS_00013061"; exon_number "44"; gene_name "EMB142"; oId "CUFF.11914.1"; nearest_ref "AT1G08260.1"; class_code "j"; tss_id "TSS513";
Chr1	Cufflinks	exon	2605601	2605789	.	+	.	gene_id "XLOC_000389"; transcript_id "TCONS_00013061"; exon_number "45"; gene_name "EMB142"; oId "CUFF.11914.1"; nearest_ref "AT1G08260.1"; class_code "j"; tss_id "TSS513";
Chr1	Cufflinks	exon	2606079	2606185	.	+	.	gene_id "XLOC_000389"; transcript_id "TCONS_00013061"; exon_number "46"; gene_name "EMB142"; oId "CUFF.11914.1"; nearest_ref "AT1G08260.1"; class_code "j"; tss_id "TSS513";
Chr1	Cufflinks	exon	2606523	2607536	.	+	.	gene_id "XLOC_000389"; transcript_id "TCONS_00013061"; exon_number "47"; gene_name "EMB142"; oId "CUFF.11914.1"; nearest_ref "AT1G08260.1"; class_code "j"; tss_id "TSS513";
Chr1	Cufflinks	exon	2590649	2591102	.	+	.	gene_id "XLOC_000389"; transcript_id "TCONS_00017399"; exon_number "1"; gene_name "EMB142"; oId "CUFF.10078.2"; nearest_ref "AT1G08260.1"; class_code "j"; tss_id "TSS514";
Chr1	Cufflinks	exon	2591317	2591382	.	+	.	gene_id "XLOC_000389"; transcript_id "TCONS_00017399"; exon_number "2"; gene_name "EMB142"; oId "CUFF.10078.2"; nearest_ref "AT1G08260.1"; class_code "j"; tss_id "TSS514";
Chr1	Cufflinks	exon	2591505	2591564	.	+	.	gene_id "XLOC_000389"; transcript_id "TCONS_00017399"; exon_number "3"; gene_name "EMB142"; oId "CUFF.10078.2"; nearest_ref "AT1G08260.1"; class_code "j"; tss_id "TSS514";
Chr1	Cufflinks	exon	2591661	2591756	.	+	.	gene_id "XLOC_000389"; transcript_id "TCONS_00017399"; exon_number "4"; gene_name "EMB142"; oId "CUFF.10078.2"; nearest_ref "AT1G08260.1"; class_code "j"; tss_id "TSS514";
Chr1	Cufflinks	exon	2592182	2592342	.	+	.	gene_id "XLOC_000389"; transcript_id "TCONS_00017399"; exon_number "5"; gene_name "EMB142"; oId "CUFF.10078.2"; nearest_ref "AT1G08260.1"; class_code "j"; tss_id "TSS514";
Chr1	Cufflinks	exon	2592499	2592587	.	+	.	gene_id "XLOC_000389"; transcript_id "TCONS_00017399"; exon_number "6"; gene_name "EMB142"; oId "CUFF.10078.2"; nearest_ref "AT1G08260.1"; class_code "j"; tss_id "TSS514";
Chr1	Cufflinks	exon	2592665	2592882	.	+	.	gene_id "XLOC_000389"; transcript_id "TCONS_00017399"; exon_number "7"; gene_name "EMB142"; oId "CUFF.10078.2"; nearest_ref "AT1G08260.1"; class_code "j"; tss_id "TSS514";
Chr1	Cufflinks	exon	2593253	2593339	.	+	.	gene_id "XLOC_000389"; transcript_id "TCONS_00017399"; exon_number "8"; gene_name "EMB142"; oId "CUFF.10078.2"; nearest_ref "AT1G08260.1"; class_code "j"; tss_id "TSS514";
Chr1	Cufflinks	exon	2593423	2593557	.	+	.	gene_id "XLOC_000389"; transcript_id "TCONS_00017399"; exon_number "9"; gene_name "EMB142"; oId "CUFF.10078.2"; nearest_ref "AT1G08260.1"; class_code "j"; tss_id "TSS514";
Chr1	Cufflinks	exon	2594093	2594215	.	+	.	gene_id "XLOC_000389"; transcript_id "TCONS_00017399"; exon_number "10"; gene_name "EMB142"; oId "CUFF.10078.2"; nearest_ref "AT1G08260.1"; class_code "j"; tss_id "TSS514";
Chr1	Cufflinks	exon	2594326	2594409	.	+	.	gene_id "XLOC_000389"; transcript_id "TCONS_00017399"; exon_number "11"; gene_name "EMB142"; oId "CUFF.10078.2"; nearest_ref "AT1G08260.1"; class_code "j"; tss_id "TSS514";
Chr1	Cufflinks	exon	2594744	2594908	.	+	.	gene_id "XLOC_000389"; transcript_id "TCONS_00017399"; exon_number "12"; gene_name "EMB142"; oId "CUFF.10078.2"; nearest_ref "AT1G08260.1"; class_code "j"; tss_id "TSS514";
Chr1	Cufflinks	exon	2594993	2595169	.	+	.	gene_id "XLOC_000389"; transcript_id "TCONS_00017399"; exon_number "13"; gene_name "EMB142"; oId "CUFF.10078.2"; nearest_ref "AT1G08260.1"; class_code "j"; tss_id "TSS514";
Chr1	Cufflinks	exon	2595430	2595543	.	+	.	gene_id "XLOC_000389"; transcript_id "TCONS_00017399"; exon_number "14"; gene_name "EMB142"; oId "CUFF.10078.2"; nearest_ref "AT1G08260.1"; class_code "j"; tss_id "TSS514";
Chr1	Cufflinks	exon	2595966	2596070	.	+	.	gene_id "XLOC_000389"; transcript_id "TCONS_00017399"; exon_number "15"; gene_name "EMB142"; oId "CUFF.10078.2"; nearest_ref "AT1G08260.1"; class_code "j"; tss_id "TSS514";
Chr1	Cufflinks	exon	2596267	2596385	.	+	.	gene_id "XLOC_000389"; transcript_id "TCONS_00017399"; exon_number "16"; gene_name "EMB142"; oId "CUFF.10078.2"; nearest_ref "AT1G08260.1"; class_code "j"; tss_id "TSS514";
Chr1	Cufflinks	exon	2596475	2596619	.	+	.	gene_id "XLOC_000389"; transcript_id "TCONS_00017399"; exon_number "17"; gene_name "EMB142"; oId "CUFF.10078.2"; nearest_ref "AT1G08260.1"; class_code "j"; tss_id "TSS514";
Chr1	Cufflinks	exon	2596694	2596788	.	+	.	gene_id "XLOC_000389"; transcript_id "TCONS_00017399"; exon_number "18"; gene_name "EMB142"; oId "CUFF.10078.2"; nearest_ref "AT1G08260.1"; class_code "j"; tss_id "TSS514";
Chr1	Cufflinks	exon	2596944	2597049	.	+	.	gene_id "XLOC_000389"; transcript_id "TCONS_00017399"; exon_number "19"; gene_name "EMB142"; oId "CUFF.10078.2"; nearest_ref "AT1G08260.1"; class_code "j"; tss_id "TSS514";
Chr1	Cufflinks	exon	2597132	2597211	.	+	.	gene_id "XLOC_000389"; transcript_id "TCONS_00017399"; exon_number "20"; gene_name "EMB142"; oId "CUFF.10078.2"; nearest_ref "AT1G08260.1"; class_code "j"; tss_id "TSS514";
Chr1	Cufflinks	exon	2597308	2597484	.	+	.	gene_id "XLOC_000389"; transcript_id "TCONS_00017399"; exon_number "21"; gene_name "EMB142"; oId "CUFF.10078.2"; nearest_ref "AT1G08260.1"; class_code "j"; tss_id "TSS514";
Chr1	Cufflinks	exon	2597689	2597773	.	+	.	gene_id "XLOC_000389"; transcript_id "TCONS_00017399"; exon_number "22"; gene_name "EMB142"; oId "CUFF.10078.2"; nearest_ref "AT1G08260.1"; class_code "j"; tss_id "TSS514";
Chr1	Cufflinks	exon	2597919	2597999	.	+	.	gene_id "XLOC_000389"; transcript_id "TCONS_00017399"; exon_number "23"; gene_name "EMB142"; oId "CUFF.10078.2"; nearest_ref "AT1G08260.1"; class_code "j"; tss_id "TSS514";
Chr1	Cufflinks	exon	2598083	2598226	.	+	.	gene_id "XLOC_000389"; transcript_id "TCONS_00017399"; exon_number "24"; gene_name "EMB142"; oId "CUFF.10078.2"; nearest_ref "AT1G08260.1"; class_code "j"; tss_id "TSS514";
Chr1	Cufflinks	exon	2598769	2598864	.	+	.	gene_id "XLOC_000389"; transcript_id "TCONS_00017399"; exon_number "25"; gene_name "EMB142"; oId "CUFF.10078.2"; nearest_ref "AT1G08260.1"; class_code "j"; tss_id "TSS514";
Chr1	Cufflinks	exon	2599010	2599210	.	+	.	gene_id "XLOC_000389"; transcript_id "TCONS_00017399"; exon_number "26"; gene_name "EMB142"; oId "CUFF.10078.2"; nearest_ref "AT1G08260.1"; class_code "j"; tss_id "TSS514";
Chr1	Cufflinks	exon	2599631	2599685	.	+	.	gene_id "XLOC_000389"; transcript_id "TCONS_00017399"; exon_number "27"; gene_name "EMB142"; oId "CUFF.10078.2"; nearest_ref "AT1G08260.1"; class_code "j"; tss_id "TSS514";
Chr1	Cufflinks	exon	2599765	2599907	.	+	.	gene_id "XLOC_000389"; transcript_id "TCONS_00017399"; exon_number "28"; gene_name "EMB142"; oId "CUFF.10078.2"; nearest_ref "AT1G08260.1"; class_code "j"; tss_id "TSS514";
Chr1	Cufflinks	exon	2599997	2600394	.	+	.	gene_id "XLOC_000389"; transcript_id "TCONS_00017399"; exon_number "29"; gene_name "EMB142"; oId "CUFF.10078.2"; nearest_ref "AT1G08260.1"; class_code "j"; tss_id "TSS514";
Chr1	Cufflinks	exon	2600538	2600946	.	+	.	gene_id "XLOC_000389"; transcript_id "TCONS_00017399"; exon_number "30"; gene_name "EMB142"; oId "CUFF.10078.2"; nearest_ref "AT1G08260.1"; class_code "j"; tss_id "TSS514";
Chr1	Cufflinks	exon	2601023	2601097	.	+	.	gene_id "XLOC_000389"; transcript_id "TCONS_00017399"; exon_number "31"; gene_name "EMB142"; oId "CUFF.10078.2"; nearest_ref "AT1G08260.1"; class_code "j"; tss_id "TSS514";
Chr1	Cufflinks	exon	2601605	2601795	.	+	.	gene_id "XLOC_000389"; transcript_id "TCONS_00017399"; exon_number "32"; gene_name "EMB142"; oId "CUFF.10078.2"; nearest_ref "AT1G08260.1"; class_code "j"; tss_id "TSS514";
Chr1	Cufflinks	exon	2602097	2602358	.	+	.	gene_id "XLOC_000389"; transcript_id "TCONS_00017399"; exon_number "33"; gene_name "EMB142"; oId "CUFF.10078.2"; nearest_ref "AT1G08260.1"; class_code "j"; tss_id "TSS514";
Chr1	Cufflinks	exon	2590649	2591102	.	+	.	gene_id "XLOC_000389"; transcript_id "TCONS_00017400"; exon_number "1"; gene_name "EMB142"; oId "CUFF.10078.1"; nearest_ref "AT1G08260.1"; class_code "j"; tss_id "TSS514";
Chr1	Cufflinks	exon	2591317	2591382	.	+	.	gene_id "XLOC_000389"; transcript_id "TCONS_00017400"; exon_number "2"; gene_name "EMB142"; oId "CUFF.10078.1"; nearest_ref "AT1G08260.1"; class_code "j"; tss_id "TSS514";
Chr1	Cufflinks	exon	2591505	2591564	.	+	.	gene_id "XLOC_000389"; transcript_id "TCONS_00017400"; exon_number "3"; gene_name "EMB142"; oId "CUFF.10078.1"; nearest_ref "AT1G08260.1"; class_code "j"; tss_id "TSS514";
Chr1	Cufflinks	exon	2591661	2591756	.	+	.	gene_id "XLOC_000389"; transcript_id "TCONS_00017400"; exon_number "4"; gene_name "EMB142"; oId "CUFF.10078.1"; nearest_ref "AT1G08260.1"; class_code "j"; tss_id "TSS514";
Chr1	Cufflinks	exon	2592182	2592342	.	+	.	gene_id "XLOC_000389"; transcript_id "TCONS_00017400"; exon_number "5"; gene_name "EMB142"; oId "CUFF.10078.1"; nearest_ref "AT1G08260.1"; class_code "j"; tss_id "TSS514";
Chr1	Cufflinks	exon	2592499	2592587	.	+	.	gene_id "XLOC_000389"; transcript_id "TCONS_00017400"; exon_number "6"; gene_name "EMB142"; oId "CUFF.10078.1"; nearest_ref "AT1G08260.1"; class_code "j"; tss_id "TSS514";
Chr1	Cufflinks	exon	2592665	2592882	.	+	.	gene_id "XLOC_000389"; transcript_id "TCONS_00017400"; exon_number "7"; gene_name "EMB142"; oId "CUFF.10078.1"; nearest_ref "AT1G08260.1"; class_code "j"; tss_id "TSS514";
Chr1	Cufflinks	exon	2593253	2593339	.	+	.	gene_id "XLOC_000389"; transcript_id "TCONS_00017400"; exon_number "8"; gene_name "EMB142"; oId "CUFF.10078.1"; nearest_ref "AT1G08260.1"; class_code "j"; tss_id "TSS514";
Chr1	Cufflinks	exon	2593423	2593557	.	+	.	gene_id "XLOC_000389"; transcript_id "TCONS_00017400"; exon_number "9"; gene_name "EMB142"; oId "CUFF.10078.1"; nearest_ref "AT1G08260.1"; class_code "j"; tss_id "TSS514";
Chr1	Cufflinks	exon	2594093	2594215	.	+	.	gene_id "XLOC_000389"; transcript_id "TCONS_00017400"; exon_number "10"; gene_name "EMB142"; oId "CUFF.10078.1"; nearest_ref "AT1G08260.1"; class_code "j"; tss_id "TSS514";
Chr1	Cufflinks	exon	2594326	2594409	.	+	.	gene_id "XLOC_000389"; transcript_id "TCONS_00017400"; exon_number "11"; gene_name "EMB142"; oId "CUFF.10078.1"; nearest_ref "AT1G08260.1"; class_code "j"; tss_id "TSS514";
Chr1	Cufflinks	exon	2594744	2594908	.	+	.	gene_id "XLOC_000389"; transcript_id "TCONS_00017400"; exon_number "12"; gene_name "EMB142"; oId "CUFF.10078.1"; nearest_ref "AT1G08260.1"; class_code "j"; tss_id "TSS514";
Chr1	Cufflinks	exon	2594993	2595169	.	+	.	gene_id "XLOC_000389"; transcript_id "TCONS_00017400"; exon_number "13"; gene_name "EMB142"; oId "CUFF.10078.1"; nearest_ref "AT1G08260.1"; class_code "j"; tss_id "TSS514";
Chr1	Cufflinks	exon	2595430	2595543	.	+	.	gene_id "XLOC_000389"; transcript_id "TCONS_00017400"; exon_number "14"; gene_name "EMB142"; oId "CUFF.10078.1"; nearest_ref "AT1G08260.1"; class_code "j"; tss_id "TSS514";
Chr1	Cufflinks	exon	2595966	2596070	.	+	.	gene_id "XLOC_000389"; transcript_id "TCONS_00017400"; exon_number "15"; gene_name "EMB142"; oId "CUFF.10078.1"; nearest_ref "AT1G08260.1"; class_code "j"; tss_id "TSS514";
Chr1	Cufflinks	exon	2596267	2596385	.	+	.	gene_id "XLOC_000389"; transcript_id "TCONS_00017400"; exon_number "16"; gene_name "EMB142"; oId "CUFF.10078.1"; nearest_ref "AT1G08260.1"; class_code "j"; tss_id "TSS514";
Chr1	Cufflinks	exon	2596475	2596619	.	+	.	gene_id "XLOC_000389"; transcript_id "TCONS_00017400"; exon_number "17"; gene_name "EMB142"; oId "CUFF.10078.1"; nearest_ref "AT1G08260.1"; class_code "j"; tss_id "TSS514";
Chr1	Cufflinks	exon	2596694	2596788	.	+	.	gene_id "XLOC_000389"; transcript_id "TCONS_00017400"; exon_number "18"; gene_name "EMB142"; oId "CUFF.10078.1"; nearest_ref "AT1G08260.1"; class_code "j"; tss_id "TSS514";
Chr1	Cufflinks	exon	2596944	2597049	.	+	.	gene_id "XLOC_000389"; transcript_id "TCONS_00017400"; exon_number "19"; gene_name "EMB142"; oId "CUFF.10078.1"; nearest_ref "AT1G08260.1"; class_code "j"; tss_id "TSS514";
Chr1	Cufflinks	exon	2597132	2597211	.	+	.	gene_id "XLOC_000389"; transcript_id "TCONS_00017400"; exon_number "20"; gene_name "EMB142"; oId "CUFF.10078.1"; nearest_ref "AT1G08260.1"; class_code "j"; tss_id "TSS514";
Chr1	Cufflinks	exon	2597308	2597484	.	+	.	gene_id "XLOC_000389"; transcript_id "TCONS_00017400"; exon_number "21"; gene_name "EMB142"; oId "CUFF.10078.1"; nearest_ref "AT1G08260.1"; class_code "j"; tss_id "TSS514";
Chr1	Cufflinks	exon	2597689	2597773	.	+	.	gene_id "XLOC_000389"; transcript_id "TCONS_00017400"; exon_number "22"; gene_name "EMB142"; oId "CUFF.10078.1"; nearest_ref "AT1G08260.1"; class_code "j"; tss_id "TSS514";
Chr1	Cufflinks	exon	2597919	2598226	.	+	.	gene_id "XLOC_000389"; transcript_id "TCONS_00017400"; exon_number "23"; gene_name "EMB142"; oId "CUFF.10078.1"; nearest_ref "AT1G08260.1"; class_code "j"; tss_id "TSS514";
Chr1	Cufflinks	exon	2598769	2598864	.	+	.	gene_id "XLOC_000389"; transcript_id "TCONS_00017400"; exon_number "24"; gene_name "EMB142"; oId "CUFF.10078.1"; nearest_ref "AT1G08260.1"; class_code "j"; tss_id "TSS514";
Chr1	Cufflinks	exon	2599010	2599210	.	+	.	gene_id "XLOC_000389"; transcript_id "TCONS_00017400"; exon_number "25"; gene_name "EMB142"; oId "CUFF.10078.1"; nearest_ref "AT1G08260.1"; class_code "j"; tss_id "TSS514";
Chr1	Cufflinks	exon	2599631	2599685	.	+	.	gene_id "XLOC_000389"; transcript_id "TCONS_00017400"; exon_number "26"; gene_name "EMB142"; oId "CUFF.10078.1"; nearest_ref "AT1G08260.1"; class_code "j"; tss_id "TSS514";
Chr1	Cufflinks	exon	2599764	2599907	.	+	.	gene_id "XLOC_000389"; transcript_id "TCONS_00017400"; exon_number "27"; gene_name "EMB142"; oId "CUFF.10078.1"; nearest_ref "AT1G08260.1"; class_code "j"; tss_id "TSS514";
Chr1	Cufflinks	exon	2599997	2600394	.	+	.	gene_id "XLOC_000389"; transcript_id "TCONS_00017400"; exon_number "28"; gene_name "EMB142"; oId "CUFF.10078.1"; nearest_ref "AT1G08260.1"; class_code "j"; tss_id "TSS514";
Chr1	Cufflinks	exon	2600538	2600667	.	+	.	gene_id "XLOC_000389"; transcript_id "TCONS_00017400"; exon_number "29"; gene_name "EMB142"; oId "CUFF.10078.1"; nearest_ref "AT1G08260.1"; class_code "j"; tss_id "TSS514";
Chr1	Cufflinks	exon	2600749	2600946	.	+	.	gene_id "XLOC_000389"; transcript_id "TCONS_00017400"; exon_number "30"; gene_name "EMB142"; oId "CUFF.10078.1"; nearest_ref "AT1G08260.1"; class_code "j"; tss_id "TSS514";
Chr1	Cufflinks	exon	2601023	2601097	.	+	.	gene_id "XLOC_000389"; transcript_id "TCONS_00017400"; exon_number "31"; gene_name "EMB142"; oId "CUFF.10078.1"; nearest_ref "AT1G08260.1"; class_code "j"; tss_id "TSS514";
Chr1	Cufflinks	exon	2601605	2601795	.	+	.	gene_id "XLOC_000389"; transcript_id "TCONS_00017400"; exon_number "32"; gene_name "EMB142"; oId "CUFF.10078.1"; nearest_ref "AT1G08260.1"; class_code "j"; tss_id "TSS514";
Chr1	Cufflinks	exon	2602097	2602277	.	+	.	gene_id "XLOC_000389"; transcript_id "TCONS_00017400"; exon_number "33"; gene_name "EMB142"; oId "CUFF.10078.1"; nearest_ref "AT1G08260.1"; class_code "j"; tss_id "TSS514";
Chr1	Cufflinks	exon	2602358	2602422	.	+	.	gene_id "XLOC_000389"; transcript_id "TCONS_00017400"; exon_number "34"; gene_name "EMB142"; oId "CUFF.10078.1"; nearest_ref "AT1G08260.1"; class_code "j"; tss_id "TSS514";
Chr1	Cufflinks	exon	2602759	2602891	.	+	.	gene_id "XLOC_000389"; transcript_id "TCONS_00017400"; exon_number "35"; gene_name "EMB142"; oId "CUFF.10078.1"; nearest_ref "AT1G08260.1"; class_code "j"; tss_id "TSS514";
Chr1	Cufflinks	exon	2602993	2603094	.	+	.	gene_id "XLOC_000389"; transcript_id "TCONS_00017400"; exon_number "36"; gene_name "EMB142"; oId "CUFF.10078.1"; nearest_ref "AT1G08260.1"; class_code "j"; tss_id "TSS514";
Chr1	Cufflinks	exon	2603180	2603263	.	+	.	gene_id "XLOC_000389"; transcript_id "TCONS_00017400"; exon_number "37"; gene_name "EMB142"; oId "CUFF.10078.1"; nearest_ref "AT1G08260.1"; class_code "j"; tss_id "TSS514";
Chr1	Cufflinks	exon	2603515	2603589	.	+	.	gene_id "XLOC_000389"; transcript_id "TCONS_00017400"; exon_number "38"; gene_name "EMB142"; oId "CUFF.10078.1"; nearest_ref "AT1G08260.1"; class_code "j"; tss_id "TSS514";
Chr1	Cufflinks	exon	2603718	2603777	.	+	.	gene_id "XLOC_000389"; transcript_id "TCONS_00017400"; exon_number "39"; gene_name "EMB142"; oId "CUFF.10078.1"; nearest_ref "AT1G08260.1"; class_code "j"; tss_id "TSS514";
Chr1	Cufflinks	exon	2603849	2604111	.	+	.	gene_id "XLOC_000389"; transcript_id "TCONS_00017400"; exon_number "40"; gene_name "EMB142"; oId "CUFF.10078.1"; nearest_ref "AT1G08260.1"; class_code "j"; tss_id "TSS514";
Chr1	Cufflinks	exon	2604186	2604234	.	+	.	gene_id "XLOC_000389"; transcript_id "TCONS_00017400"; exon_number "41"; gene_name "EMB142"; oId "CUFF.10078.1"; nearest_ref "AT1G08260.1"; class_code "j"; tss_id "TSS514";
Chr1	Cufflinks	exon	2604533	2604693	.	+	.	gene_id "XLOC_000389"; transcript_id "TCONS_00017400"; exon_number "42"; gene_name "EMB142"; oId "CUFF.10078.1"; nearest_ref "AT1G08260.1"; class_code "j"; tss_id "TSS514";
Chr1	Cufflinks	exon	2604792	2604859	.	+	.	gene_id "XLOC_000389"; transcript_id "TCONS_00017400"; exon_number "43"; gene_name "EMB142"; oId "CUFF.10078.1"; nearest_ref "AT1G08260.1"; class_code "j"; tss_id "TSS514";
Chr1	Cufflinks	exon	2605179	2605280	.	+	.	gene_id "XLOC_000389"; transcript_id "TCONS_00017400"; exon_number "44"; gene_name "EMB142"; oId "CUFF.10078.1"; nearest_ref "AT1G08260.1"; class_code "j"; tss_id "TSS514";
Chr1	Cufflinks	exon	2605395	2605513	.	+	.	gene_id "XLOC_000389"; transcript_id "TCONS_00017400"; exon_number "45"; gene_name "EMB142"; oId "CUFF.10078.1"; nearest_ref "AT1G08260.1"; class_code "j"; tss_id "TSS514";
Chr1	Cufflinks	exon	2605601	2605789	.	+	.	gene_id "XLOC_000389"; transcript_id "TCONS_00017400"; exon_number "46"; gene_name "EMB142"; oId "CUFF.10078.1"; nearest_ref "AT1G08260.1"; class_code "j"; tss_id "TSS514";
Chr1	Cufflinks	exon	2606079	2606185	.	+	.	gene_id "XLOC_000389"; transcript_id "TCONS_00017400"; exon_number "47"; gene_name "EMB142"; oId "CUFF.10078.1"; nearest_ref "AT1G08260.1"; class_code "j"; tss_id "TSS514";
Chr1	Cufflinks	exon	2606523	2607442	.	+	.	gene_id "XLOC_000389"; transcript_id "TCONS_00017400"; exon_number "48"; gene_name "EMB142"; oId "CUFF.10078.1"; nearest_ref "AT1G08260.1"; class_code "j"; tss_id "TSS514";
Chr1	Cufflinks	exon	2590792	2591102	.	+	.	gene_id "XLOC_000389"; transcript_id "TCONS_00015354"; exon_number "1"; gene_name "EMB142"; oId "CUFF.14001.1"; nearest_ref "AT1G08260.1"; class_code "j"; tss_id "TSS515";
Chr1	Cufflinks	exon	2591317	2591382	.	+	.	gene_id "XLOC_000389"; transcript_id "TCONS_00015354"; exon_number "2"; gene_name "EMB142"; oId "CUFF.14001.1"; nearest_ref "AT1G08260.1"; class_code "j"; tss_id "TSS515";
Chr1	Cufflinks	exon	2591505	2591564	.	+	.	gene_id "XLOC_000389"; transcript_id "TCONS_00015354"; exon_number "3"; gene_name "EMB142"; oId "CUFF.14001.1"; nearest_ref "AT1G08260.1"; class_code "j"; tss_id "TSS515";
Chr1	Cufflinks	exon	2591661	2591756	.	+	.	gene_id "XLOC_000389"; transcript_id "TCONS_00015354"; exon_number "4"; gene_name "EMB142"; oId "CUFF.14001.1"; nearest_ref "AT1G08260.1"; class_code "j"; tss_id "TSS515";
Chr1	Cufflinks	exon	2592182	2592342	.	+	.	gene_id "XLOC_000389"; transcript_id "TCONS_00015354"; exon_number "5"; gene_name "EMB142"; oId "CUFF.14001.1"; nearest_ref "AT1G08260.1"; class_code "j"; tss_id "TSS515";
Chr1	Cufflinks	exon	2592499	2592587	.	+	.	gene_id "XLOC_000389"; transcript_id "TCONS_00015354"; exon_number "6"; gene_name "EMB142"; oId "CUFF.14001.1"; nearest_ref "AT1G08260.1"; class_code "j"; tss_id "TSS515";
Chr1	Cufflinks	exon	2592665	2592882	.	+	.	gene_id "XLOC_000389"; transcript_id "TCONS_00015354"; exon_number "7"; gene_name "EMB142"; oId "CUFF.14001.1"; nearest_ref "AT1G08260.1"; class_code "j"; tss_id "TSS515";
Chr1	Cufflinks	exon	2593253	2593339	.	+	.	gene_id "XLOC_000389"; transcript_id "TCONS_00015354"; exon_number "8"; gene_name "EMB142"; oId "CUFF.14001.1"; nearest_ref "AT1G08260.1"; class_code "j"; tss_id "TSS515";
Chr1	Cufflinks	exon	2593423	2593557	.	+	.	gene_id "XLOC_000389"; transcript_id "TCONS_00015354"; exon_number "9"; gene_name "EMB142"; oId "CUFF.14001.1"; nearest_ref "AT1G08260.1"; class_code "j"; tss_id "TSS515";
Chr1	Cufflinks	exon	2594093	2594215	.	+	.	gene_id "XLOC_000389"; transcript_id "TCONS_00015354"; exon_number "10"; gene_name "EMB142"; oId "CUFF.14001.1"; nearest_ref "AT1G08260.1"; class_code "j"; tss_id "TSS515";
Chr1	Cufflinks	exon	2594326	2594409	.	+	.	gene_id "XLOC_000389"; transcript_id "TCONS_00015354"; exon_number "11"; gene_name "EMB142"; oId "CUFF.14001.1"; nearest_ref "AT1G08260.1"; class_code "j"; tss_id "TSS515";
Chr1	Cufflinks	exon	2594744	2594908	.	+	.	gene_id "XLOC_000389"; transcript_id "TCONS_00015354"; exon_number "12"; gene_name "EMB142"; oId "CUFF.14001.1"; nearest_ref "AT1G08260.1"; class_code "j"; tss_id "TSS515";
Chr1	Cufflinks	exon	2594993	2595169	.	+	.	gene_id "XLOC_000389"; transcript_id "TCONS_00015354"; exon_number "13"; gene_name "EMB142"; oId "CUFF.14001.1"; nearest_ref "AT1G08260.1"; class_code "j"; tss_id "TSS515";
Chr1	Cufflinks	exon	2595430	2595543	.	+	.	gene_id "XLOC_000389"; transcript_id "TCONS_00015354"; exon_number "14"; gene_name "EMB142"; oId "CUFF.14001.1"; nearest_ref "AT1G08260.1"; class_code "j"; tss_id "TSS515";
Chr1	Cufflinks	exon	2595966	2596070	.	+	.	gene_id "XLOC_000389"; transcript_id "TCONS_00015354"; exon_number "15"; gene_name "EMB142"; oId "CUFF.14001.1"; nearest_ref "AT1G08260.1"; class_code "j"; tss_id "TSS515";
Chr1	Cufflinks	exon	2596267	2596385	.	+	.	gene_id "XLOC_000389"; transcript_id "TCONS_00015354"; exon_number "16"; gene_name "EMB142"; oId "CUFF.14001.1"; nearest_ref "AT1G08260.1"; class_code "j"; tss_id "TSS515";
Chr1	Cufflinks	exon	2596475	2596619	.	+	.	gene_id "XLOC_000389"; transcript_id "TCONS_00015354"; exon_number "17"; gene_name "EMB142"; oId "CUFF.14001.1"; nearest_ref "AT1G08260.1"; class_code "j"; tss_id "TSS515";
Chr1	Cufflinks	exon	2596694	2596788	.	+	.	gene_id "XLOC_000389"; transcript_id "TCONS_00015354"; exon_number "18"; gene_name "EMB142"; oId "CUFF.14001.1"; nearest_ref "AT1G08260.1"; class_code "j"; tss_id "TSS515";
Chr1	Cufflinks	exon	2596944	2597049	.	+	.	gene_id "XLOC_000389"; transcript_id "TCONS_00015354"; exon_number "19"; gene_name "EMB142"; oId "CUFF.14001.1"; nearest_ref "AT1G08260.1"; class_code "j"; tss_id "TSS515";
Chr1	Cufflinks	exon	2597132	2597211	.	+	.	gene_id "XLOC_000389"; transcript_id "TCONS_00015354"; exon_number "20"; gene_name "EMB142"; oId "CUFF.14001.1"; nearest_ref "AT1G08260.1"; class_code "j"; tss_id "TSS515";
Chr1	Cufflinks	exon	2597308	2597484	.	+	.	gene_id "XLOC_000389"; transcript_id "TCONS_00015354"; exon_number "21"; gene_name "EMB142"; oId "CUFF.14001.1"; nearest_ref "AT1G08260.1"; class_code "j"; tss_id "TSS515";
Chr1	Cufflinks	exon	2597689	2597773	.	+	.	gene_id "XLOC_000389"; transcript_id "TCONS_00015354"; exon_number "22"; gene_name "EMB142"; oId "CUFF.14001.1"; nearest_ref "AT1G08260.1"; class_code "j"; tss_id "TSS515";
Chr1	Cufflinks	exon	2597919	2597999	.	+	.	gene_id "XLOC_000389"; transcript_id "TCONS_00015354"; exon_number "23"; gene_name "EMB142"; oId "CUFF.14001.1"; nearest_ref "AT1G08260.1"; class_code "j"; tss_id "TSS515";
Chr1	Cufflinks	exon	2598083	2598226	.	+	.	gene_id "XLOC_000389"; transcript_id "TCONS_00015354"; exon_number "24"; gene_name "EMB142"; oId "CUFF.14001.1"; nearest_ref "AT1G08260.1"; class_code "j"; tss_id "TSS515";
Chr1	Cufflinks	exon	2598769	2598864	.	+	.	gene_id "XLOC_000389"; transcript_id "TCONS_00015354"; exon_number "25"; gene_name "EMB142"; oId "CUFF.14001.1"; nearest_ref "AT1G08260.1"; class_code "j"; tss_id "TSS515";
Chr1	Cufflinks	exon	2599010	2599210	.	+	.	gene_id "XLOC_000389"; transcript_id "TCONS_00015354"; exon_number "26"; gene_name "EMB142"; oId "CUFF.14001.1"; nearest_ref "AT1G08260.1"; class_code "j"; tss_id "TSS515";
Chr1	Cufflinks	exon	2599631	2599685	.	+	.	gene_id "XLOC_000389"; transcript_id "TCONS_00015354"; exon_number "27"; gene_name "EMB142"; oId "CUFF.14001.1"; nearest_ref "AT1G08260.1"; class_code "j"; tss_id "TSS515";
Chr1	Cufflinks	exon	2599765	2599907	.	+	.	gene_id "XLOC_000389"; transcript_id "TCONS_00015354"; exon_number "28"; gene_name "EMB142"; oId "CUFF.14001.1"; nearest_ref "AT1G08260.1"; class_code "j"; tss_id "TSS515";
Chr1	Cufflinks	exon	2599997	2600394	.	+	.	gene_id "XLOC_000389"; transcript_id "TCONS_00015354"; exon_number "29"; gene_name "EMB142"; oId "CUFF.14001.1"; nearest_ref "AT1G08260.1"; class_code "j"; tss_id "TSS515";
Chr1	Cufflinks	exon	2600538	2600667	.	+	.	gene_id "XLOC_000389"; transcript_id "TCONS_00015354"; exon_number "30"; gene_name "EMB142"; oId "CUFF.14001.1"; nearest_ref "AT1G08260.1"; class_code "j"; tss_id "TSS515";
Chr1	Cufflinks	exon	2600749	2600946	.	+	.	gene_id "XLOC_000389"; transcript_id "TCONS_00015354"; exon_number "31"; gene_name "EMB142"; oId "CUFF.14001.1"; nearest_ref "AT1G08260.1"; class_code "j"; tss_id "TSS515";
Chr1	Cufflinks	exon	2601023	2601097	.	+	.	gene_id "XLOC_000389"; transcript_id "TCONS_00015354"; exon_number "32"; gene_name "EMB142"; oId "CUFF.14001.1"; nearest_ref "AT1G08260.1"; class_code "j"; tss_id "TSS515";
Chr1	Cufflinks	exon	2601605	2601795	.	+	.	gene_id "XLOC_000389"; transcript_id "TCONS_00015354"; exon_number "33"; gene_name "EMB142"; oId "CUFF.14001.1"; nearest_ref "AT1G08260.1"; class_code "j"; tss_id "TSS515";
Chr1	Cufflinks	exon	2602097	2602277	.	+	.	gene_id "XLOC_000389"; transcript_id "TCONS_00015354"; exon_number "34"; gene_name "EMB142"; oId "CUFF.14001.1"; nearest_ref "AT1G08260.1"; class_code "j"; tss_id "TSS515";
Chr1	Cufflinks	exon	2602358	2602422	.	+	.	gene_id "XLOC_000389"; transcript_id "TCONS_00015354"; exon_number "35"; gene_name "EMB142"; oId "CUFF.14001.1"; nearest_ref "AT1G08260.1"; class_code "j"; tss_id "TSS515";
Chr1	Cufflinks	exon	2602759	2602891	.	+	.	gene_id "XLOC_000389"; transcript_id "TCONS_00015354"; exon_number "36"; gene_name "EMB142"; oId "CUFF.14001.1"; nearest_ref "AT1G08260.1"; class_code "j"; tss_id "TSS515";
Chr1	Cufflinks	exon	2602993	2603096	.	+	.	gene_id "XLOC_000389"; transcript_id "TCONS_00015354"; exon_number "37"; gene_name "EMB142"; oId "CUFF.14001.1"; nearest_ref "AT1G08260.1"; class_code "j"; tss_id "TSS515";
Chr1	Cufflinks	exon	2603180	2603263	.	+	.	gene_id "XLOC_000389"; transcript_id "TCONS_00015354"; exon_number "38"; gene_name "EMB142"; oId "CUFF.14001.1"; nearest_ref "AT1G08260.1"; class_code "j"; tss_id "TSS515";
Chr1	Cufflinks	exon	2603515	2603589	.	+	.	gene_id "XLOC_000389"; transcript_id "TCONS_00015354"; exon_number "39"; gene_name "EMB142"; oId "CUFF.14001.1"; nearest_ref "AT1G08260.1"; class_code "j"; tss_id "TSS515";
Chr1	Cufflinks	exon	2603718	2603777	.	+	.	gene_id "XLOC_000389"; transcript_id "TCONS_00015354"; exon_number "40"; gene_name "EMB142"; oId "CUFF.14001.1"; nearest_ref "AT1G08260.1"; class_code "j"; tss_id "TSS515";
Chr1	Cufflinks	exon	2603849	2604111	.	+	.	gene_id "XLOC_000389"; transcript_id "TCONS_00015354"; exon_number "41"; gene_name "EMB142"; oId "CUFF.14001.1"; nearest_ref "AT1G08260.1"; class_code "j"; tss_id "TSS515";
Chr1	Cufflinks	exon	2604186	2604234	.	+	.	gene_id "XLOC_000389"; transcript_id "TCONS_00015354"; exon_number "42"; gene_name "EMB142"; oId "CUFF.14001.1"; nearest_ref "AT1G08260.1"; class_code "j"; tss_id "TSS515";
Chr1	Cufflinks	exon	2604533	2604693	.	+	.	gene_id "XLOC_000389"; transcript_id "TCONS_00015354"; exon_number "43"; gene_name "EMB142"; oId "CUFF.14001.1"; nearest_ref "AT1G08260.1"; class_code "j"; tss_id "TSS515";
Chr1	Cufflinks	exon	2604792	2604858	.	+	.	gene_id "XLOC_000389"; transcript_id "TCONS_00015354"; exon_number "44"; gene_name "EMB142"; oId "CUFF.14001.1"; nearest_ref "AT1G08260.1"; class_code "j"; tss_id "TSS515";
Chr1	Cufflinks	exon	2605178	2605279	.	+	.	gene_id "XLOC_000389"; transcript_id "TCONS_00015354"; exon_number "45"; gene_name "EMB142"; oId "CUFF.14001.1"; nearest_ref "AT1G08260.1"; class_code "j"; tss_id "TSS515";
Chr1	Cufflinks	exon	2605394	2605513	.	+	.	gene_id "XLOC_000389"; transcript_id "TCONS_00015354"; exon_number "46"; gene_name "EMB142"; oId "CUFF.14001.1"; nearest_ref "AT1G08260.1"; class_code "j"; tss_id "TSS515";
Chr1	Cufflinks	exon	2605601	2605789	.	+	.	gene_id "XLOC_000389"; transcript_id "TCONS_00015354"; exon_number "47"; gene_name "EMB142"; oId "CUFF.14001.1"; nearest_ref "AT1G08260.1"; class_code "j"; tss_id "TSS515";
Chr1	Cufflinks	exon	2606079	2606185	.	+	.	gene_id "XLOC_000389"; transcript_id "TCONS_00015354"; exon_number "48"; gene_name "EMB142"; oId "CUFF.14001.1"; nearest_ref "AT1G08260.1"; class_code "j"; tss_id "TSS515";
Chr1	Cufflinks	exon	2606523	2607408	.	+	.	gene_id "XLOC_000389"; transcript_id "TCONS_00015354"; exon_number "49"; gene_name "EMB142"; oId "CUFF.14001.1"; nearest_ref "AT1G08260.1"; class_code "j"; tss_id "TSS515";
Chr1	Cufflinks	exon	2590944	2591102	.	+	.	gene_id "XLOC_000389"; transcript_id "TCONS_00000665"; exon_number "1"; gene_name "EMB142"; oId "AT1G08260.1"; nearest_ref "AT1G08260.1"; class_code "="; tss_id "TSS516"; p_id "P447";
Chr1	Cufflinks	exon	2591317	2591382	.	+	.	gene_id "XLOC_000389"; transcript_id "TCONS_00000665"; exon_number "2"; gene_name "EMB142"; oId "AT1G08260.1"; nearest_ref "AT1G08260.1"; class_code "="; tss_id "TSS516"; p_id "P447";
Chr1	Cufflinks	exon	2591505	2591564	.	+	.	gene_id "XLOC_000389"; transcript_id "TCONS_00000665"; exon_number "3"; gene_name "EMB142"; oId "AT1G08260.1"; nearest_ref "AT1G08260.1"; class_code "="; tss_id "TSS516"; p_id "P447";
Chr1	Cufflinks	exon	2591661	2591756	.	+	.	gene_id "XLOC_000389"; transcript_id "TCONS_00000665"; exon_number "4"; gene_name "EMB142"; oId "AT1G08260.1"; nearest_ref "AT1G08260.1"; class_code "="; tss_id "TSS516"; p_id "P447";
Chr1	Cufflinks	exon	2592182	2592342	.	+	.	gene_id "XLOC_000389"; transcript_id "TCONS_00000665"; exon_number "5"; gene_name "EMB142"; oId "AT1G08260.1"; nearest_ref "AT1G08260.1"; class_code "="; tss_id "TSS516"; p_id "P447";
Chr1	Cufflinks	exon	2592499	2592587	.	+	.	gene_id "XLOC_000389"; transcript_id "TCONS_00000665"; exon_number "6"; gene_name "EMB142"; oId "AT1G08260.1"; nearest_ref "AT1G08260.1"; class_code "="; tss_id "TSS516"; p_id "P447";
Chr1	Cufflinks	exon	2592665	2592882	.	+	.	gene_id "XLOC_000389"; transcript_id "TCONS_00000665"; exon_number "7"; gene_name "EMB142"; oId "AT1G08260.1"; nearest_ref "AT1G08260.1"; class_code "="; tss_id "TSS516"; p_id "P447";
Chr1	Cufflinks	exon	2593253	2593339	.	+	.	gene_id "XLOC_000389"; transcript_id "TCONS_00000665"; exon_number "8"; gene_name "EMB142"; oId "AT1G08260.1"; nearest_ref "AT1G08260.1"; class_code "="; tss_id "TSS516"; p_id "P447";
Chr1	Cufflinks	exon	2593423	2593557	.	+	.	gene_id "XLOC_000389"; transcript_id "TCONS_00000665"; exon_number "9"; gene_name "EMB142"; oId "AT1G08260.1"; nearest_ref "AT1G08260.1"; class_code "="; tss_id "TSS516"; p_id "P447";
Chr1	Cufflinks	exon	2594093	2594215	.	+	.	gene_id "XLOC_000389"; transcript_id "TCONS_00000665"; exon_number "10"; gene_name "EMB142"; oId "AT1G08260.1"; nearest_ref "AT1G08260.1"; class_code "="; tss_id "TSS516"; p_id "P447";
Chr1	Cufflinks	exon	2594326	2594409	.	+	.	gene_id "XLOC_000389"; transcript_id "TCONS_00000665"; exon_number "11"; gene_name "EMB142"; oId "AT1G08260.1"; nearest_ref "AT1G08260.1"; class_code "="; tss_id "TSS516"; p_id "P447";
Chr1	Cufflinks	exon	2594744	2594908	.	+	.	gene_id "XLOC_000389"; transcript_id "TCONS_00000665"; exon_number "12"; gene_name "EMB142"; oId "AT1G08260.1"; nearest_ref "AT1G08260.1"; class_code "="; tss_id "TSS516"; p_id "P447";
Chr1	Cufflinks	exon	2594993	2595169	.	+	.	gene_id "XLOC_000389"; transcript_id "TCONS_00000665"; exon_number "13"; gene_name "EMB142"; oId "AT1G08260.1"; nearest_ref "AT1G08260.1"; class_code "="; tss_id "TSS516"; p_id "P447";
Chr1	Cufflinks	exon	2595430	2595543	.	+	.	gene_id "XLOC_000389"; transcript_id "TCONS_00000665"; exon_number "14"; gene_name "EMB142"; oId "AT1G08260.1"; nearest_ref "AT1G08260.1"; class_code "="; tss_id "TSS516"; p_id "P447";
Chr1	Cufflinks	exon	2595966	2596070	.	+	.	gene_id "XLOC_000389"; transcript_id "TCONS_00000665"; exon_number "15"; gene_name "EMB142"; oId "AT1G08260.1"; nearest_ref "AT1G08260.1"; class_code "="; tss_id "TSS516"; p_id "P447";
Chr1	Cufflinks	exon	2596267	2596385	.	+	.	gene_id "XLOC_000389"; transcript_id "TCONS_00000665"; exon_number "16"; gene_name "EMB142"; oId "AT1G08260.1"; nearest_ref "AT1G08260.1"; class_code "="; tss_id "TSS516"; p_id "P447";
Chr1	Cufflinks	exon	2596475	2596619	.	+	.	gene_id "XLOC_000389"; transcript_id "TCONS_00000665"; exon_number "17"; gene_name "EMB142"; oId "AT1G08260.1"; nearest_ref "AT1G08260.1"; class_code "="; tss_id "TSS516"; p_id "P447";
Chr1	Cufflinks	exon	2596694	2596788	.	+	.	gene_id "XLOC_000389"; transcript_id "TCONS_00000665"; exon_number "18"; gene_name "EMB142"; oId "AT1G08260.1"; nearest_ref "AT1G08260.1"; class_code "="; tss_id "TSS516"; p_id "P447";
Chr1	Cufflinks	exon	2596944	2597049	.	+	.	gene_id "XLOC_000389"; transcript_id "TCONS_00000665"; exon_number "19"; gene_name "EMB142"; oId "AT1G08260.1"; nearest_ref "AT1G08260.1"; class_code "="; tss_id "TSS516"; p_id "P447";
Chr1	Cufflinks	exon	2597132	2597211	.	+	.	gene_id "XLOC_000389"; transcript_id "TCONS_00000665"; exon_number "20"; gene_name "EMB142"; oId "AT1G08260.1"; nearest_ref "AT1G08260.1"; class_code "="; tss_id "TSS516"; p_id "P447";
Chr1	Cufflinks	exon	2597308	2597484	.	+	.	gene_id "XLOC_000389"; transcript_id "TCONS_00000665"; exon_number "21"; gene_name "EMB142"; oId "AT1G08260.1"; nearest_ref "AT1G08260.1"; class_code "="; tss_id "TSS516"; p_id "P447";
Chr1	Cufflinks	exon	2597689	2597773	.	+	.	gene_id "XLOC_000389"; transcript_id "TCONS_00000665"; exon_number "22"; gene_name "EMB142"; oId "AT1G08260.1"; nearest_ref "AT1G08260.1"; class_code "="; tss_id "TSS516"; p_id "P447";
Chr1	Cufflinks	exon	2597919	2597999	.	+	.	gene_id "XLOC_000389"; transcript_id "TCONS_00000665"; exon_number "23"; gene_name "EMB142"; oId "AT1G08260.1"; nearest_ref "AT1G08260.1"; class_code "="; tss_id "TSS516"; p_id "P447";
Chr1	Cufflinks	exon	2598083	2598226	.	+	.	gene_id "XLOC_000389"; transcript_id "TCONS_00000665"; exon_number "24"; gene_name "EMB142"; oId "AT1G08260.1"; nearest_ref "AT1G08260.1"; class_code "="; tss_id "TSS516"; p_id "P447";
Chr1	Cufflinks	exon	2598769	2598864	.	+	.	gene_id "XLOC_000389"; transcript_id "TCONS_00000665"; exon_number "25"; gene_name "EMB142"; oId "AT1G08260.1"; nearest_ref "AT1G08260.1"; class_code "="; tss_id "TSS516"; p_id "P447";
Chr1	Cufflinks	exon	2599010	2599210	.	+	.	gene_id "XLOC_000389"; transcript_id "TCONS_00000665"; exon_number "26"; gene_name "EMB142"; oId "AT1G08260.1"; nearest_ref "AT1G08260.1"; class_code "="; tss_id "TSS516"; p_id "P447";
Chr1	Cufflinks	exon	2599631	2599685	.	+	.	gene_id "XLOC_000389"; transcript_id "TCONS_00000665"; exon_number "27"; gene_name "EMB142"; oId "AT1G08260.1"; nearest_ref "AT1G08260.1"; class_code "="; tss_id "TSS516"; p_id "P447";
Chr1	Cufflinks	exon	2599765	2599907	.	+	.	gene_id "XLOC_000389"; transcript_id "TCONS_00000665"; exon_number "28"; gene_name "EMB142"; oId "AT1G08260.1"; nearest_ref "AT1G08260.1"; class_code "="; tss_id "TSS516"; p_id "P447";
Chr1	Cufflinks	exon	2599997	2600394	.	+	.	gene_id "XLOC_000389"; transcript_id "TCONS_00000665"; exon_number "29"; gene_name "EMB142"; oId "AT1G08260.1"; nearest_ref "AT1G08260.1"; class_code "="; tss_id "TSS516"; p_id "P447";
Chr1	Cufflinks	exon	2600538	2600667	.	+	.	gene_id "XLOC_000389"; transcript_id "TCONS_00000665"; exon_number "30"; gene_name "EMB142"; oId "AT1G08260.1"; nearest_ref "AT1G08260.1"; class_code "="; tss_id "TSS516"; p_id "P447";
Chr1	Cufflinks	exon	2600749	2600946	.	+	.	gene_id "XLOC_000389"; transcript_id "TCONS_00000665"; exon_number "31"; gene_name "EMB142"; oId "AT1G08260.1"; nearest_ref "AT1G08260.1"; class_code "="; tss_id "TSS516"; p_id "P447";
Chr1	Cufflinks	exon	2601023	2601097	.	+	.	gene_id "XLOC_000389"; transcript_id "TCONS_00000665"; exon_number "32"; gene_name "EMB142"; oId "AT1G08260.1"; nearest_ref "AT1G08260.1"; class_code "="; tss_id "TSS516"; p_id "P447";
Chr1	Cufflinks	exon	2601605	2601795	.	+	.	gene_id "XLOC_000389"; transcript_id "TCONS_00000665"; exon_number "33"; gene_name "EMB142"; oId "AT1G08260.1"; nearest_ref "AT1G08260.1"; class_code "="; tss_id "TSS516"; p_id "P447";
Chr1	Cufflinks	exon	2602097	2602277	.	+	.	gene_id "XLOC_000389"; transcript_id "TCONS_00000665"; exon_number "34"; gene_name "EMB142"; oId "AT1G08260.1"; nearest_ref "AT1G08260.1"; class_code "="; tss_id "TSS516"; p_id "P447";
Chr1	Cufflinks	exon	2602358	2602422	.	+	.	gene_id "XLOC_000389"; transcript_id "TCONS_00000665"; exon_number "35"; gene_name "EMB142"; oId "AT1G08260.1"; nearest_ref "AT1G08260.1"; class_code "="; tss_id "TSS516"; p_id "P447";
Chr1	Cufflinks	exon	2602759	2602891	.	+	.	gene_id "XLOC_000389"; transcript_id "TCONS_00000665"; exon_number "36"; gene_name "EMB142"; oId "AT1G08260.1"; nearest_ref "AT1G08260.1"; class_code "="; tss_id "TSS516"; p_id "P447";
Chr1	Cufflinks	exon	2602993	2603094	.	+	.	gene_id "XLOC_000389"; transcript_id "TCONS_00000665"; exon_number "37"; gene_name "EMB142"; oId "AT1G08260.1"; nearest_ref "AT1G08260.1"; class_code "="; tss_id "TSS516"; p_id "P447";
Chr1	Cufflinks	exon	2603180	2603263	.	+	.	gene_id "XLOC_000389"; transcript_id "TCONS_00000665"; exon_number "38"; gene_name "EMB142"; oId "AT1G08260.1"; nearest_ref "AT1G08260.1"; class_code "="; tss_id "TSS516"; p_id "P447";
Chr1	Cufflinks	exon	2603515	2603589	.	+	.	gene_id "XLOC_000389"; transcript_id "TCONS_00000665"; exon_number "39"; gene_name "EMB142"; oId "AT1G08260.1"; nearest_ref "AT1G08260.1"; class_code "="; tss_id "TSS516"; p_id "P447";
Chr1	Cufflinks	exon	2603718	2603777	.	+	.	gene_id "XLOC_000389"; transcript_id "TCONS_00000665"; exon_number "40"; gene_name "EMB142"; oId "AT1G08260.1"; nearest_ref "AT1G08260.1"; class_code "="; tss_id "TSS516"; p_id "P447";
Chr1	Cufflinks	exon	2603849	2604111	.	+	.	gene_id "XLOC_000389"; transcript_id "TCONS_00000665"; exon_number "41"; gene_name "EMB142"; oId "AT1G08260.1"; nearest_ref "AT1G08260.1"; class_code "="; tss_id "TSS516"; p_id "P447";
Chr1	Cufflinks	exon	2604186	2604234	.	+	.	gene_id "XLOC_000389"; transcript_id "TCONS_00000665"; exon_number "42"; gene_name "EMB142"; oId "AT1G08260.1"; nearest_ref "AT1G08260.1"; class_code "="; tss_id "TSS516"; p_id "P447";
Chr1	Cufflinks	exon	2604533	2604693	.	+	.	gene_id "XLOC_000389"; transcript_id "TCONS_00000665"; exon_number "43"; gene_name "EMB142"; oId "AT1G08260.1"; nearest_ref "AT1G08260.1"; class_code "="; tss_id "TSS516"; p_id "P447";
Chr1	Cufflinks	exon	2604792	2604858	.	+	.	gene_id "XLOC_000389"; transcript_id "TCONS_00000665"; exon_number "44"; gene_name "EMB142"; oId "AT1G08260.1"; nearest_ref "AT1G08260.1"; class_code "="; tss_id "TSS516"; p_id "P447";
Chr1	Cufflinks	exon	2605178	2605279	.	+	.	gene_id "XLOC_000389"; transcript_id "TCONS_00000665"; exon_number "45"; gene_name "EMB142"; oId "AT1G08260.1"; nearest_ref "AT1G08260.1"; class_code "="; tss_id "TSS516"; p_id "P447";
Chr1	Cufflinks	exon	2605394	2605513	.	+	.	gene_id "XLOC_000389"; transcript_id "TCONS_00000665"; exon_number "46"; gene_name "EMB142"; oId "AT1G08260.1"; nearest_ref "AT1G08260.1"; class_code "="; tss_id "TSS516"; p_id "P447";
Chr1	Cufflinks	exon	2605601	2605789	.	+	.	gene_id "XLOC_000389"; transcript_id "TCONS_00000665"; exon_number "47"; gene_name "EMB142"; oId "AT1G08260.1"; nearest_ref "AT1G08260.1"; class_code "="; tss_id "TSS516"; p_id "P447";
Chr1	Cufflinks	exon	2606079	2606185	.	+	.	gene_id "XLOC_000389"; transcript_id "TCONS_00000665"; exon_number "48"; gene_name "EMB142"; oId "AT1G08260.1"; nearest_ref "AT1G08260.1"; class_code "="; tss_id "TSS516"; p_id "P447";
Chr1	Cufflinks	exon	2606523	2606892	.	+	.	gene_id "XLOC_000389"; transcript_id "TCONS_00000665"; exon_number "49"; gene_name "EMB142"; oId "AT1G08260.1"; nearest_ref "AT1G08260.1"; class_code "="; tss_id "TSS516"; p_id "P447";
Chr1	Cufflinks	exon	2608408	2609853	.	+	.	gene_id "XLOC_000390"; transcript_id "TCONS_00000666"; exon_number "1"; gene_name "AT1G08280"; oId "AT1G08280.1"; nearest_ref "AT1G08280.1"; class_code "="; tss_id "TSS517"; p_id "P448";
Chr1	Cufflinks	exon	2614774	2614904	.	+	.	gene_id "XLOC_000391"; transcript_id "TCONS_00013062"; exon_number "1"; gene_name "NVL"; oId "CUFF.8221.2"; nearest_ref "AT1G08300.1"; class_code "j"; tss_id "TSS518";
Chr1	Cufflinks	exon	2615003	2615855	.	+	.	gene_id "XLOC_000391"; transcript_id "TCONS_00013062"; exon_number "2"; gene_name "NVL"; oId "CUFF.8221.2"; nearest_ref "AT1G08300.1"; class_code "j"; tss_id "TSS518";
Chr1	Cufflinks	exon	2616035	2616548	.	+	.	gene_id "XLOC_000391"; transcript_id "TCONS_00013062"; exon_number "3"; gene_name "NVL"; oId "CUFF.8221.2"; nearest_ref "AT1G08300.1"; class_code "j"; tss_id "TSS518";
Chr1	Cufflinks	exon	2616699	2617063	.	+	.	gene_id "XLOC_000391"; transcript_id "TCONS_00013062"; exon_number "4"; gene_name "NVL"; oId "CUFF.8221.2"; nearest_ref "AT1G08300.1"; class_code "j"; tss_id "TSS518";
Chr1	Cufflinks	exon	2614774	2614904	.	+	.	gene_id "XLOC_000391"; transcript_id "TCONS_00000667"; exon_number "1"; gene_name "NVL"; oId "CUFF.13574.2"; nearest_ref "AT1G08300.1"; class_code "j"; tss_id "TSS518";
Chr1	Cufflinks	exon	2615003	2615426	.	+	.	gene_id "XLOC_000391"; transcript_id "TCONS_00000667"; exon_number "2"; gene_name "NVL"; oId "CUFF.13574.2"; nearest_ref "AT1G08300.1"; class_code "j"; tss_id "TSS518";
Chr1	Cufflinks	exon	2615518	2615855	.	+	.	gene_id "XLOC_000391"; transcript_id "TCONS_00000667"; exon_number "3"; gene_name "NVL"; oId "CUFF.13574.2"; nearest_ref "AT1G08300.1"; class_code "j"; tss_id "TSS518";
Chr1	Cufflinks	exon	2616035	2616548	.	+	.	gene_id "XLOC_000391"; transcript_id "TCONS_00000667"; exon_number "4"; gene_name "NVL"; oId "CUFF.13574.2"; nearest_ref "AT1G08300.1"; class_code "j"; tss_id "TSS518";
Chr1	Cufflinks	exon	2616699	2617224	.	+	.	gene_id "XLOC_000391"; transcript_id "TCONS_00000667"; exon_number "5"; gene_name "NVL"; oId "CUFF.13574.2"; nearest_ref "AT1G08300.1"; class_code "j"; tss_id "TSS518";
Chr1	Cufflinks	exon	2614774	2614904	.	+	.	gene_id "XLOC_000391"; transcript_id "TCONS_00017401"; exon_number "1"; gene_name "NVL"; oId "CUFF.10080.1"; nearest_ref "AT1G08300.1"; class_code "j"; tss_id "TSS518";
Chr1	Cufflinks	exon	2615003	2615855	.	+	.	gene_id "XLOC_000391"; transcript_id "TCONS_00017401"; exon_number "2"; gene_name "NVL"; oId "CUFF.10080.1"; nearest_ref "AT1G08300.1"; class_code "j"; tss_id "TSS518";
Chr1	Cufflinks	exon	2616035	2616548	.	+	.	gene_id "XLOC_000391"; transcript_id "TCONS_00017401"; exon_number "3"; gene_name "NVL"; oId "CUFF.10080.1"; nearest_ref "AT1G08300.1"; class_code "j"; tss_id "TSS518";
Chr1	Cufflinks	exon	2616699	2616812	.	+	.	gene_id "XLOC_000391"; transcript_id "TCONS_00017401"; exon_number "4"; gene_name "NVL"; oId "CUFF.10080.1"; nearest_ref "AT1G08300.1"; class_code "j"; tss_id "TSS518";
Chr1	Cufflinks	exon	2617757	2618371	.	+	.	gene_id "XLOC_000391"; transcript_id "TCONS_00017401"; exon_number "5"; gene_name "NVL"; oId "CUFF.10080.1"; nearest_ref "AT1G08300.1"; class_code "j"; tss_id "TSS518";
Chr1	Cufflinks	exon	2614774	2614904	.	+	.	gene_id "XLOC_000391"; transcript_id "TCONS_00000668"; exon_number "1"; gene_name "NVL"; oId "AT1G08300.1"; nearest_ref "AT1G08300.1"; class_code "="; tss_id "TSS518"; p_id "P449";
Chr1	Cufflinks	exon	2615003	2615426	.	+	.	gene_id "XLOC_000391"; transcript_id "TCONS_00000668"; exon_number "2"; gene_name "NVL"; oId "AT1G08300.1"; nearest_ref "AT1G08300.1"; class_code "="; tss_id "TSS518"; p_id "P449";
Chr1	Cufflinks	exon	2615518	2615855	.	+	.	gene_id "XLOC_000391"; transcript_id "TCONS_00000668"; exon_number "3"; gene_name "NVL"; oId "AT1G08300.1"; nearest_ref "AT1G08300.1"; class_code "="; tss_id "TSS518"; p_id "P449";
Chr1	Cufflinks	exon	2616035	2616548	.	+	.	gene_id "XLOC_000391"; transcript_id "TCONS_00000668"; exon_number "4"; gene_name "NVL"; oId "AT1G08300.1"; nearest_ref "AT1G08300.1"; class_code "="; tss_id "TSS518"; p_id "P449";
Chr1	Cufflinks	exon	2616699	2616812	.	+	.	gene_id "XLOC_000391"; transcript_id "TCONS_00000668"; exon_number "5"; gene_name "NVL"; oId "AT1G08300.1"; nearest_ref "AT1G08300.1"; class_code "="; tss_id "TSS518"; p_id "P449";
Chr1	Cufflinks	exon	2617757	2618350	.	+	.	gene_id "XLOC_000391"; transcript_id "TCONS_00000668"; exon_number "6"; gene_name "NVL"; oId "AT1G08300.1"; nearest_ref "AT1G08300.1"; class_code "="; tss_id "TSS518"; p_id "P449";
Chr1	Cufflinks	exon	2618615	2618652	.	+	.	gene_id "XLOC_000391"; transcript_id "TCONS_00000668"; exon_number "7"; gene_name "NVL"; oId "AT1G08300.1"; nearest_ref "AT1G08300.1"; class_code "="; tss_id "TSS518"; p_id "P449";
Chr1	Cufflinks	exon	2618736	2618823	.	+	.	gene_id "XLOC_000391"; transcript_id "TCONS_00000668"; exon_number "8"; gene_name "NVL"; oId "AT1G08300.1"; nearest_ref "AT1G08300.1"; class_code "="; tss_id "TSS518"; p_id "P449";
Chr1	Cufflinks	exon	2614774	2614904	.	+	.	gene_id "XLOC_000391"; transcript_id "TCONS_00000669"; exon_number "1"; gene_name "NVL"; oId "CUFF.13574.3"; nearest_ref "AT1G08300.1"; class_code "j"; tss_id "TSS518";
Chr1	Cufflinks	exon	2615003	2615426	.	+	.	gene_id "XLOC_000391"; transcript_id "TCONS_00000669"; exon_number "2"; gene_name "NVL"; oId "CUFF.13574.3"; nearest_ref "AT1G08300.1"; class_code "j"; tss_id "TSS518";
Chr1	Cufflinks	exon	2615518	2615855	.	+	.	gene_id "XLOC_000391"; transcript_id "TCONS_00000669"; exon_number "3"; gene_name "NVL"; oId "CUFF.13574.3"; nearest_ref "AT1G08300.1"; class_code "j"; tss_id "TSS518";
Chr1	Cufflinks	exon	2616035	2616548	.	+	.	gene_id "XLOC_000391"; transcript_id "TCONS_00000669"; exon_number "4"; gene_name "NVL"; oId "CUFF.13574.3"; nearest_ref "AT1G08300.1"; class_code "j"; tss_id "TSS518";
Chr1	Cufflinks	exon	2616699	2616812	.	+	.	gene_id "XLOC_000391"; transcript_id "TCONS_00000669"; exon_number "5"; gene_name "NVL"; oId "CUFF.13574.3"; nearest_ref "AT1G08300.1"; class_code "j"; tss_id "TSS518";
Chr1	Cufflinks	exon	2617286	2618350	.	+	.	gene_id "XLOC_000391"; transcript_id "TCONS_00000669"; exon_number "6"; gene_name "NVL"; oId "CUFF.13574.3"; nearest_ref "AT1G08300.1"; class_code "j"; tss_id "TSS518";
Chr1	Cufflinks	exon	2618615	2618652	.	+	.	gene_id "XLOC_000391"; transcript_id "TCONS_00000669"; exon_number "7"; gene_name "NVL"; oId "CUFF.13574.3"; nearest_ref "AT1G08300.1"; class_code "j"; tss_id "TSS518";
Chr1	Cufflinks	exon	2618736	2619039	.	+	.	gene_id "XLOC_000391"; transcript_id "TCONS_00000669"; exon_number "8"; gene_name "NVL"; oId "CUFF.13574.3"; nearest_ref "AT1G08300.1"; class_code "j"; tss_id "TSS518";
Chr1	Cufflinks	exon	2619115	2619292	.	+	.	gene_id "XLOC_000391"; transcript_id "TCONS_00000669"; exon_number "9"; gene_name "NVL"; oId "CUFF.13574.3"; nearest_ref "AT1G08300.1"; class_code "j"; tss_id "TSS518";
Chr1	Cufflinks	exon	2619406	2619617	.	+	.	gene_id "XLOC_000391"; transcript_id "TCONS_00000669"; exon_number "10"; gene_name "NVL"; oId "CUFF.13574.3"; nearest_ref "AT1G08300.1"; class_code "j"; tss_id "TSS518";
Chr1	Cufflinks	exon	2619691	2619955	.	+	.	gene_id "XLOC_000391"; transcript_id "TCONS_00000669"; exon_number "11"; gene_name "NVL"; oId "CUFF.13574.3"; nearest_ref "AT1G08300.1"; class_code "j"; tss_id "TSS518";
Chr1	Cufflinks	exon	2620027	2620452	.	+	.	gene_id "XLOC_000391"; transcript_id "TCONS_00000669"; exon_number "12"; gene_name "NVL"; oId "CUFF.13574.3"; nearest_ref "AT1G08300.1"; class_code "j"; tss_id "TSS518";
Chr1	Cufflinks	exon	2618647	2619039	.	+	.	gene_id "XLOC_000391"; transcript_id "TCONS_00000671"; exon_number "1"; gene_name "AT1G08310"; oId "AT1G08310.2"; nearest_ref "AT1G08310.2"; class_code "="; tss_id "TSS519"; p_id "P450";
Chr1	Cufflinks	exon	2619115	2619292	.	+	.	gene_id "XLOC_000391"; transcript_id "TCONS_00000671"; exon_number "2"; gene_name "AT1G08310"; oId "AT1G08310.2"; nearest_ref "AT1G08310.2"; class_code "="; tss_id "TSS519"; p_id "P450";
Chr1	Cufflinks	exon	2619397	2619617	.	+	.	gene_id "XLOC_000391"; transcript_id "TCONS_00000671"; exon_number "3"; gene_name "AT1G08310"; oId "AT1G08310.2"; nearest_ref "AT1G08310.2"; class_code "="; tss_id "TSS519"; p_id "P450";
Chr1	Cufflinks	exon	2619691	2619955	.	+	.	gene_id "XLOC_000391"; transcript_id "TCONS_00000671"; exon_number "4"; gene_name "AT1G08310"; oId "AT1G08310.2"; nearest_ref "AT1G08310.2"; class_code "="; tss_id "TSS519"; p_id "P450";
Chr1	Cufflinks	exon	2620027	2620452	.	+	.	gene_id "XLOC_000391"; transcript_id "TCONS_00000671"; exon_number "5"; gene_name "AT1G08310"; oId "AT1G08310.2"; nearest_ref "AT1G08310.2"; class_code "="; tss_id "TSS519"; p_id "P450";
Chr1	Cufflinks	exon	2618647	2619039	.	+	.	gene_id "XLOC_000391"; transcript_id "TCONS_00000670"; exon_number "1"; gene_name "AT1G08310"; oId "AT1G08310.1"; nearest_ref "AT1G08310.1"; class_code "="; tss_id "TSS519"; p_id "P451";
Chr1	Cufflinks	exon	2619115	2619292	.	+	.	gene_id "XLOC_000391"; transcript_id "TCONS_00000670"; exon_number "2"; gene_name "AT1G08310"; oId "AT1G08310.1"; nearest_ref "AT1G08310.1"; class_code "="; tss_id "TSS519"; p_id "P451";
Chr1	Cufflinks	exon	2619406	2619617	.	+	.	gene_id "XLOC_000391"; transcript_id "TCONS_00000670"; exon_number "3"; gene_name "AT1G08310"; oId "AT1G08310.1"; nearest_ref "AT1G08310.1"; class_code "="; tss_id "TSS519"; p_id "P451";
Chr1	Cufflinks	exon	2619691	2619955	.	+	.	gene_id "XLOC_000391"; transcript_id "TCONS_00000670"; exon_number "4"; gene_name "AT1G08310"; oId "AT1G08310.1"; nearest_ref "AT1G08310.1"; class_code "="; tss_id "TSS519"; p_id "P451";
Chr1	Cufflinks	exon	2620027	2620452	.	+	.	gene_id "XLOC_000391"; transcript_id "TCONS_00000670"; exon_number "5"; gene_name "AT1G08310"; oId "AT1G08310.1"; nearest_ref "AT1G08310.1"; class_code "="; tss_id "TSS519"; p_id "P451";
Chr1	Cufflinks	exon	2631068	2631432	.	+	.	gene_id "XLOC_000392"; transcript_id "TCONS_00000672"; exon_number "1"; gene_name "AT1G08340"; oId "AT1G08340.1"; nearest_ref "AT1G08340.1"; class_code "="; tss_id "TSS520"; p_id "P452";
Chr1	Cufflinks	exon	2631530	2631770	.	+	.	gene_id "XLOC_000392"; transcript_id "TCONS_00000672"; exon_number "2"; gene_name "AT1G08340"; oId "AT1G08340.1"; nearest_ref "AT1G08340.1"; class_code "="; tss_id "TSS520"; p_id "P452";
Chr1	Cufflinks	exon	2631857	2632087	.	+	.	gene_id "XLOC_000392"; transcript_id "TCONS_00000672"; exon_number "3"; gene_name "AT1G08340"; oId "AT1G08340.1"; nearest_ref "AT1G08340.1"; class_code "="; tss_id "TSS520"; p_id "P452";
Chr1	Cufflinks	exon	2632271	2632871	.	+	.	gene_id "XLOC_000392"; transcript_id "TCONS_00000672"; exon_number "4"; gene_name "AT1G08340"; oId "AT1G08340.1"; nearest_ref "AT1G08340.1"; class_code "="; tss_id "TSS520"; p_id "P452";
Chr1	Cufflinks	exon	2636011	2636053	.	+	.	gene_id "XLOC_000393"; transcript_id "TCONS_00000673"; exon_number "1"; gene_name "RPL10AA"; oId "AT1G08360.1"; nearest_ref "AT1G08360.1"; class_code "="; tss_id "TSS521"; p_id "P453";
Chr1	Cufflinks	exon	2636197	2636235	.	+	.	gene_id "XLOC_000393"; transcript_id "TCONS_00000673"; exon_number "2"; gene_name "RPL10AA"; oId "AT1G08360.1"; nearest_ref "AT1G08360.1"; class_code "="; tss_id "TSS521"; p_id "P453";
Chr1	Cufflinks	exon	2636648	2636867	.	+	.	gene_id "XLOC_000393"; transcript_id "TCONS_00000673"; exon_number "3"; gene_name "RPL10AA"; oId "AT1G08360.1"; nearest_ref "AT1G08360.1"; class_code "="; tss_id "TSS521"; p_id "P453";
Chr1	Cufflinks	exon	2637087	2637252	.	+	.	gene_id "XLOC_000393"; transcript_id "TCONS_00000673"; exon_number "4"; gene_name "RPL10AA"; oId "AT1G08360.1"; nearest_ref "AT1G08360.1"; class_code "="; tss_id "TSS521"; p_id "P453";
Chr1	Cufflinks	exon	2637435	2637915	.	+	.	gene_id "XLOC_000393"; transcript_id "TCONS_00000673"; exon_number "5"; gene_name "RPL10AA"; oId "AT1G08360.1"; nearest_ref "AT1G08360.1"; class_code "="; tss_id "TSS521"; p_id "P453";
Chr1	Cufflinks	exon	2638181	2638513	.	+	.	gene_id "XLOC_000394"; transcript_id "TCONS_00000674"; exon_number "1"; gene_name "DCP1"; oId "AT1G08370.1"; nearest_ref "AT1G08370.1"; class_code "="; tss_id "TSS522"; p_id "P454";
Chr1	Cufflinks	exon	2638594	2638634	.	+	.	gene_id "XLOC_000394"; transcript_id "TCONS_00000674"; exon_number "2"; gene_name "DCP1"; oId "AT1G08370.1"; nearest_ref "AT1G08370.1"; class_code "="; tss_id "TSS522"; p_id "P454";
Chr1	Cufflinks	exon	2638722	2638771	.	+	.	gene_id "XLOC_000394"; transcript_id "TCONS_00000674"; exon_number "3"; gene_name "DCP1"; oId "AT1G08370.1"; nearest_ref "AT1G08370.1"; class_code "="; tss_id "TSS522"; p_id "P454";
Chr1	Cufflinks	exon	2638907	2639051	.	+	.	gene_id "XLOC_000394"; transcript_id "TCONS_00000674"; exon_number "4"; gene_name "DCP1"; oId "AT1G08370.1"; nearest_ref "AT1G08370.1"; class_code "="; tss_id "TSS522"; p_id "P454";
Chr1	Cufflinks	exon	2639253	2639309	.	+	.	gene_id "XLOC_000394"; transcript_id "TCONS_00000674"; exon_number "5"; gene_name "DCP1"; oId "AT1G08370.1"; nearest_ref "AT1G08370.1"; class_code "="; tss_id "TSS522"; p_id "P454";
Chr1	Cufflinks	exon	2639461	2639575	.	+	.	gene_id "XLOC_000394"; transcript_id "TCONS_00000674"; exon_number "6"; gene_name "DCP1"; oId "AT1G08370.1"; nearest_ref "AT1G08370.1"; class_code "="; tss_id "TSS522"; p_id "P454";
Chr1	Cufflinks	exon	2639766	2640245	.	+	.	gene_id "XLOC_000394"; transcript_id "TCONS_00000674"; exon_number "7"; gene_name "DCP1"; oId "AT1G08370.1"; nearest_ref "AT1G08370.1"; class_code "="; tss_id "TSS522"; p_id "P454";
Chr1	Cufflinks	exon	2640311	2640554	.	+	.	gene_id "XLOC_000394"; transcript_id "TCONS_00000674"; exon_number "8"; gene_name "DCP1"; oId "AT1G08370.1"; nearest_ref "AT1G08370.1"; class_code "="; tss_id "TSS522"; p_id "P454";
Chr1	Cufflinks	exon	2642214	2642339	.	+	.	gene_id "XLOC_000395"; transcript_id "TCONS_00000675"; exon_number "1"; gene_name "AT1G08390"; oId "AT1G08390.1"; nearest_ref "AT1G08390.1"; class_code "="; tss_id "TSS523"; p_id "P455";
Chr1	Cufflinks	exon	2642420	2642599	.	+	.	gene_id "XLOC_000395"; transcript_id "TCONS_00000675"; exon_number "2"; gene_name "AT1G08390"; oId "AT1G08390.1"; nearest_ref "AT1G08390.1"; class_code "="; tss_id "TSS523"; p_id "P455";
Chr1	Cufflinks	exon	2642990	2643285	.	+	.	gene_id "XLOC_000395"; transcript_id "TCONS_00000675"; exon_number "3"; gene_name "AT1G08390"; oId "AT1G08390.1"; nearest_ref "AT1G08390.1"; class_code "="; tss_id "TSS523"; p_id "P455";
Chr1	Cufflinks	exon	2646162	2646533	.	+	.	gene_id "XLOC_000396"; transcript_id "TCONS_00013063"; exon_number "1"; gene_name "AT1G08410"; oId "CUFF.10985.1"; nearest_ref "AT1G08410.1"; class_code "j"; tss_id "TSS524";
Chr1	Cufflinks	exon	2646701	2646802	.	+	.	gene_id "XLOC_000396"; transcript_id "TCONS_00013063"; exon_number "2"; gene_name "AT1G08410"; oId "CUFF.10985.1"; nearest_ref "AT1G08410.1"; class_code "j"; tss_id "TSS524";
Chr1	Cufflinks	exon	2646891	2646977	.	+	.	gene_id "XLOC_000396"; transcript_id "TCONS_00013063"; exon_number "3"; gene_name "AT1G08410"; oId "CUFF.10985.1"; nearest_ref "AT1G08410.1"; class_code "j"; tss_id "TSS524";
Chr1	Cufflinks	exon	2647483	2647593	.	+	.	gene_id "XLOC_000396"; transcript_id "TCONS_00013063"; exon_number "4"; gene_name "AT1G08410"; oId "CUFF.10985.1"; nearest_ref "AT1G08410.1"; class_code "j"; tss_id "TSS524";
Chr1	Cufflinks	exon	2647698	2647737	.	+	.	gene_id "XLOC_000396"; transcript_id "TCONS_00013063"; exon_number "5"; gene_name "AT1G08410"; oId "CUFF.10985.1"; nearest_ref "AT1G08410.1"; class_code "j"; tss_id "TSS524";
Chr1	Cufflinks	exon	2647821	2647900	.	+	.	gene_id "XLOC_000396"; transcript_id "TCONS_00013063"; exon_number "6"; gene_name "AT1G08410"; oId "CUFF.10985.1"; nearest_ref "AT1G08410.1"; class_code "j"; tss_id "TSS524";
Chr1	Cufflinks	exon	2647984	2649262	.	+	.	gene_id "XLOC_000396"; transcript_id "TCONS_00013063"; exon_number "7"; gene_name "AT1G08410"; oId "CUFF.10985.1"; nearest_ref "AT1G08410.1"; class_code "j"; tss_id "TSS524";
Chr1	Cufflinks	exon	2646189	2646533	.	+	.	gene_id "XLOC_000396"; transcript_id "TCONS_00000676"; exon_number "1"; gene_name "AT1G08410"; oId "AT1G08410.1"; nearest_ref "AT1G08410.1"; class_code "="; tss_id "TSS524"; p_id "P456";
Chr1	Cufflinks	exon	2646701	2646802	.	+	.	gene_id "XLOC_000396"; transcript_id "TCONS_00000676"; exon_number "2"; gene_name "AT1G08410"; oId "AT1G08410.1"; nearest_ref "AT1G08410.1"; class_code "="; tss_id "TSS524"; p_id "P456";
Chr1	Cufflinks	exon	2646891	2646977	.	+	.	gene_id "XLOC_000396"; transcript_id "TCONS_00000676"; exon_number "3"; gene_name "AT1G08410"; oId "AT1G08410.1"; nearest_ref "AT1G08410.1"; class_code "="; tss_id "TSS524"; p_id "P456";
Chr1	Cufflinks	exon	2647483	2647576	.	+	.	gene_id "XLOC_000396"; transcript_id "TCONS_00000676"; exon_number "4"; gene_name "AT1G08410"; oId "AT1G08410.1"; nearest_ref "AT1G08410.1"; class_code "="; tss_id "TSS524"; p_id "P456";
Chr1	Cufflinks	exon	2647681	2647737	.	+	.	gene_id "XLOC_000396"; transcript_id "TCONS_00000676"; exon_number "5"; gene_name "AT1G08410"; oId "AT1G08410.1"; nearest_ref "AT1G08410.1"; class_code "="; tss_id "TSS524"; p_id "P456";
Chr1	Cufflinks	exon	2647821	2647900	.	+	.	gene_id "XLOC_000396"; transcript_id "TCONS_00000676"; exon_number "6"; gene_name "AT1G08410"; oId "AT1G08410.1"; nearest_ref "AT1G08410.1"; class_code "="; tss_id "TSS524"; p_id "P456";
Chr1	Cufflinks	exon	2647984	2649379	.	+	.	gene_id "XLOC_000396"; transcript_id "TCONS_00000676"; exon_number "7"; gene_name "AT1G08410"; oId "AT1G08410.1"; nearest_ref "AT1G08410.1"; class_code "="; tss_id "TSS524"; p_id "P456";
Chr1	Cufflinks	exon	2649537	2650427	.	+	.	gene_id "XLOC_000397"; transcript_id "TCONS_00013064"; exon_number "1"; gene_name "BSL2"; oId "CUFF.10986.2"; nearest_ref "AT1G08420.2"; class_code "j"; tss_id "TSS525";
Chr1	Cufflinks	exon	2650967	2651027	.	+	.	gene_id "XLOC_000397"; transcript_id "TCONS_00013064"; exon_number "2"; gene_name "BSL2"; oId "CUFF.10986.2"; nearest_ref "AT1G08420.2"; class_code "j"; tss_id "TSS525";
Chr1	Cufflinks	exon	2651142	2651220	.	+	.	gene_id "XLOC_000397"; transcript_id "TCONS_00013064"; exon_number "3"; gene_name "BSL2"; oId "CUFF.10986.2"; nearest_ref "AT1G08420.2"; class_code "j"; tss_id "TSS525";
Chr1	Cufflinks	exon	2651332	2651411	.	+	.	gene_id "XLOC_000397"; transcript_id "TCONS_00013064"; exon_number "4"; gene_name "BSL2"; oId "CUFF.10986.2"; nearest_ref "AT1G08420.2"; class_code "j"; tss_id "TSS525";
Chr1	Cufflinks	exon	2651495	2651589	.	+	.	gene_id "XLOC_000397"; transcript_id "TCONS_00013064"; exon_number "5"; gene_name "BSL2"; oId "CUFF.10986.2"; nearest_ref "AT1G08420.2"; class_code "j"; tss_id "TSS525";
Chr1	Cufflinks	exon	2651689	2652149	.	+	.	gene_id "XLOC_000397"; transcript_id "TCONS_00013064"; exon_number "6"; gene_name "BSL2"; oId "CUFF.10986.2"; nearest_ref "AT1G08420.2"; class_code "j"; tss_id "TSS525";
Chr1	Cufflinks	exon	2649537	2650427	.	+	.	gene_id "XLOC_000397"; transcript_id "TCONS_00000677"; exon_number "1"; gene_name "BSL2"; oId "CUFF.13581.2"; nearest_ref "AT1G08420.2"; class_code "j"; tss_id "TSS525";
Chr1	Cufflinks	exon	2650967	2651027	.	+	.	gene_id "XLOC_000397"; transcript_id "TCONS_00000677"; exon_number "2"; gene_name "BSL2"; oId "CUFF.13581.2"; nearest_ref "AT1G08420.2"; class_code "j"; tss_id "TSS525";
Chr1	Cufflinks	exon	2651142	2651220	.	+	.	gene_id "XLOC_000397"; transcript_id "TCONS_00000677"; exon_number "3"; gene_name "BSL2"; oId "CUFF.13581.2"; nearest_ref "AT1G08420.2"; class_code "j"; tss_id "TSS525";
Chr1	Cufflinks	exon	2651332	2651411	.	+	.	gene_id "XLOC_000397"; transcript_id "TCONS_00000677"; exon_number "4"; gene_name "BSL2"; oId "CUFF.13581.2"; nearest_ref "AT1G08420.2"; class_code "j"; tss_id "TSS525";
Chr1	Cufflinks	exon	2651495	2651589	.	+	.	gene_id "XLOC_000397"; transcript_id "TCONS_00000677"; exon_number "5"; gene_name "BSL2"; oId "CUFF.13581.2"; nearest_ref "AT1G08420.2"; class_code "j"; tss_id "TSS525";
Chr1	Cufflinks	exon	2651689	2651788	.	+	.	gene_id "XLOC_000397"; transcript_id "TCONS_00000677"; exon_number "6"; gene_name "BSL2"; oId "CUFF.13581.2"; nearest_ref "AT1G08420.2"; class_code "j"; tss_id "TSS525";
Chr1	Cufflinks	exon	2651866	2652329	.	+	.	gene_id "XLOC_000397"; transcript_id "TCONS_00000677"; exon_number "7"; gene_name "BSL2"; oId "CUFF.13581.2"; nearest_ref "AT1G08420.2"; class_code "j"; tss_id "TSS525";
Chr1	Cufflinks	exon	2649537	2650427	.	+	.	gene_id "XLOC_000397"; transcript_id "TCONS_00013065"; exon_number "1"; gene_name "BSL2"; oId "CUFF.10986.3"; nearest_ref "AT1G08420.2"; class_code "j"; tss_id "TSS525";
Chr1	Cufflinks	exon	2650967	2651027	.	+	.	gene_id "XLOC_000397"; transcript_id "TCONS_00013065"; exon_number "2"; gene_name "BSL2"; oId "CUFF.10986.3"; nearest_ref "AT1G08420.2"; class_code "j"; tss_id "TSS525";
Chr1	Cufflinks	exon	2651142	2651220	.	+	.	gene_id "XLOC_000397"; transcript_id "TCONS_00013065"; exon_number "3"; gene_name "BSL2"; oId "CUFF.10986.3"; nearest_ref "AT1G08420.2"; class_code "j"; tss_id "TSS525";
Chr1	Cufflinks	exon	2651332	2651411	.	+	.	gene_id "XLOC_000397"; transcript_id "TCONS_00013065"; exon_number "4"; gene_name "BSL2"; oId "CUFF.10986.3"; nearest_ref "AT1G08420.2"; class_code "j"; tss_id "TSS525";
Chr1	Cufflinks	exon	2651495	2651589	.	+	.	gene_id "XLOC_000397"; transcript_id "TCONS_00013065"; exon_number "5"; gene_name "BSL2"; oId "CUFF.10986.3"; nearest_ref "AT1G08420.2"; class_code "j"; tss_id "TSS525";
Chr1	Cufflinks	exon	2651689	2651935	.	+	.	gene_id "XLOC_000397"; transcript_id "TCONS_00013065"; exon_number "6"; gene_name "BSL2"; oId "CUFF.10986.3"; nearest_ref "AT1G08420.2"; class_code "j"; tss_id "TSS525";
Chr1	Cufflinks	exon	2652483	2652584	.	+	.	gene_id "XLOC_000397"; transcript_id "TCONS_00013065"; exon_number "7"; gene_name "BSL2"; oId "CUFF.10986.3"; nearest_ref "AT1G08420.2"; class_code "j"; tss_id "TSS525";
Chr1	Cufflinks	exon	2652661	2652742	.	+	.	gene_id "XLOC_000397"; transcript_id "TCONS_00013065"; exon_number "8"; gene_name "BSL2"; oId "CUFF.10986.3"; nearest_ref "AT1G08420.2"; class_code "j"; tss_id "TSS525";
Chr1	Cufflinks	exon	2652966	2653145	.	+	.	gene_id "XLOC_000397"; transcript_id "TCONS_00013065"; exon_number "9"; gene_name "BSL2"; oId "CUFF.10986.3"; nearest_ref "AT1G08420.2"; class_code "j"; tss_id "TSS525";
Chr1	Cufflinks	exon	2653459	2653726	.	+	.	gene_id "XLOC_000397"; transcript_id "TCONS_00013065"; exon_number "10"; gene_name "BSL2"; oId "CUFF.10986.3"; nearest_ref "AT1G08420.2"; class_code "j"; tss_id "TSS525";
Chr1	Cufflinks	exon	2653819	2654056	.	+	.	gene_id "XLOC_000397"; transcript_id "TCONS_00013065"; exon_number "11"; gene_name "BSL2"; oId "CUFF.10986.3"; nearest_ref "AT1G08420.2"; class_code "j"; tss_id "TSS525";
Chr1	Cufflinks	exon	2654207	2654377	.	+	.	gene_id "XLOC_000397"; transcript_id "TCONS_00013065"; exon_number "12"; gene_name "BSL2"; oId "CUFF.10986.3"; nearest_ref "AT1G08420.2"; class_code "j"; tss_id "TSS525";
Chr1	Cufflinks	exon	2654723	2654954	.	+	.	gene_id "XLOC_000397"; transcript_id "TCONS_00013065"; exon_number "13"; gene_name "BSL2"; oId "CUFF.10986.3"; nearest_ref "AT1G08420.2"; class_code "j"; tss_id "TSS525";
Chr1	Cufflinks	exon	2655045	2655129	.	+	.	gene_id "XLOC_000397"; transcript_id "TCONS_00013065"; exon_number "14"; gene_name "BSL2"; oId "CUFF.10986.3"; nearest_ref "AT1G08420.2"; class_code "j"; tss_id "TSS525";
Chr1	Cufflinks	exon	2655226	2655324	.	+	.	gene_id "XLOC_000397"; transcript_id "TCONS_00013065"; exon_number "15"; gene_name "BSL2"; oId "CUFF.10986.3"; nearest_ref "AT1G08420.2"; class_code "j"; tss_id "TSS525";
Chr1	Cufflinks	exon	2655393	2655592	.	+	.	gene_id "XLOC_000397"; transcript_id "TCONS_00013065"; exon_number "16"; gene_name "BSL2"; oId "CUFF.10986.3"; nearest_ref "AT1G08420.2"; class_code "j"; tss_id "TSS525";
Chr1	Cufflinks	exon	2655672	2655820	.	+	.	gene_id "XLOC_000397"; transcript_id "TCONS_00013065"; exon_number "17"; gene_name "BSL2"; oId "CUFF.10986.3"; nearest_ref "AT1G08420.2"; class_code "j"; tss_id "TSS525";
Chr1	Cufflinks	exon	2649537	2650427	.	+	.	gene_id "XLOC_000397"; transcript_id "TCONS_00000678"; exon_number "1"; gene_name "BSL2"; oId "AT1G08420.2"; nearest_ref "AT1G08420.2"; class_code "="; tss_id "TSS525"; p_id "P457";
Chr1	Cufflinks	exon	2650967	2651027	.	+	.	gene_id "XLOC_000397"; transcript_id "TCONS_00000678"; exon_number "2"; gene_name "BSL2"; oId "AT1G08420.2"; nearest_ref "AT1G08420.2"; class_code "="; tss_id "TSS525"; p_id "P457";
Chr1	Cufflinks	exon	2651142	2651220	.	+	.	gene_id "XLOC_000397"; transcript_id "TCONS_00000678"; exon_number "3"; gene_name "BSL2"; oId "AT1G08420.2"; nearest_ref "AT1G08420.2"; class_code "="; tss_id "TSS525"; p_id "P457";
Chr1	Cufflinks	exon	2651332	2651411	.	+	.	gene_id "XLOC_000397"; transcript_id "TCONS_00000678"; exon_number "4"; gene_name "BSL2"; oId "AT1G08420.2"; nearest_ref "AT1G08420.2"; class_code "="; tss_id "TSS525"; p_id "P457";
Chr1	Cufflinks	exon	2651495	2651589	.	+	.	gene_id "XLOC_000397"; transcript_id "TCONS_00000678"; exon_number "5"; gene_name "BSL2"; oId "AT1G08420.2"; nearest_ref "AT1G08420.2"; class_code "="; tss_id "TSS525"; p_id "P457";
Chr1	Cufflinks	exon	2651689	2651788	.	+	.	gene_id "XLOC_000397"; transcript_id "TCONS_00000678"; exon_number "6"; gene_name "BSL2"; oId "AT1G08420.2"; nearest_ref "AT1G08420.2"; class_code "="; tss_id "TSS525"; p_id "P457";
Chr1	Cufflinks	exon	2651866	2651935	.	+	.	gene_id "XLOC_000397"; transcript_id "TCONS_00000678"; exon_number "7"; gene_name "BSL2"; oId "AT1G08420.2"; nearest_ref "AT1G08420.2"; class_code "="; tss_id "TSS525"; p_id "P457";
Chr1	Cufflinks	exon	2652483	2652584	.	+	.	gene_id "XLOC_000397"; transcript_id "TCONS_00000678"; exon_number "8"; gene_name "BSL2"; oId "AT1G08420.2"; nearest_ref "AT1G08420.2"; class_code "="; tss_id "TSS525"; p_id "P457";
Chr1	Cufflinks	exon	2652661	2652742	.	+	.	gene_id "XLOC_000397"; transcript_id "TCONS_00000678"; exon_number "9"; gene_name "BSL2"; oId "AT1G08420.2"; nearest_ref "AT1G08420.2"; class_code "="; tss_id "TSS525"; p_id "P457";
Chr1	Cufflinks	exon	2652981	2653145	.	+	.	gene_id "XLOC_000397"; transcript_id "TCONS_00000678"; exon_number "10"; gene_name "BSL2"; oId "AT1G08420.2"; nearest_ref "AT1G08420.2"; class_code "="; tss_id "TSS525"; p_id "P457";
Chr1	Cufflinks	exon	2653459	2653726	.	+	.	gene_id "XLOC_000397"; transcript_id "TCONS_00000678"; exon_number "11"; gene_name "BSL2"; oId "AT1G08420.2"; nearest_ref "AT1G08420.2"; class_code "="; tss_id "TSS525"; p_id "P457";
Chr1	Cufflinks	exon	2653819	2654056	.	+	.	gene_id "XLOC_000397"; transcript_id "TCONS_00000678"; exon_number "12"; gene_name "BSL2"; oId "AT1G08420.2"; nearest_ref "AT1G08420.2"; class_code "="; tss_id "TSS525"; p_id "P457";
Chr1	Cufflinks	exon	2654207	2654377	.	+	.	gene_id "XLOC_000397"; transcript_id "TCONS_00000678"; exon_number "13"; gene_name "BSL2"; oId "AT1G08420.2"; nearest_ref "AT1G08420.2"; class_code "="; tss_id "TSS525"; p_id "P457";
Chr1	Cufflinks	exon	2654716	2654954	.	+	.	gene_id "XLOC_000397"; transcript_id "TCONS_00000678"; exon_number "14"; gene_name "BSL2"; oId "AT1G08420.2"; nearest_ref "AT1G08420.2"; class_code "="; tss_id "TSS525"; p_id "P457";
Chr1	Cufflinks	exon	2655045	2655129	.	+	.	gene_id "XLOC_000397"; transcript_id "TCONS_00000678"; exon_number "15"; gene_name "BSL2"; oId "AT1G08420.2"; nearest_ref "AT1G08420.2"; class_code "="; tss_id "TSS525"; p_id "P457";
Chr1	Cufflinks	exon	2655226	2655324	.	+	.	gene_id "XLOC_000397"; transcript_id "TCONS_00000678"; exon_number "16"; gene_name "BSL2"; oId "AT1G08420.2"; nearest_ref "AT1G08420.2"; class_code "="; tss_id "TSS525"; p_id "P457";
Chr1	Cufflinks	exon	2655393	2655592	.	+	.	gene_id "XLOC_000397"; transcript_id "TCONS_00000678"; exon_number "17"; gene_name "BSL2"; oId "AT1G08420.2"; nearest_ref "AT1G08420.2"; class_code "="; tss_id "TSS525"; p_id "P457";
Chr1	Cufflinks	exon	2655672	2655747	.	+	.	gene_id "XLOC_000397"; transcript_id "TCONS_00000678"; exon_number "18"; gene_name "BSL2"; oId "AT1G08420.2"; nearest_ref "AT1G08420.2"; class_code "="; tss_id "TSS525"; p_id "P457";
Chr1	Cufflinks	exon	2656019	2656154	.	+	.	gene_id "XLOC_000397"; transcript_id "TCONS_00000678"; exon_number "19"; gene_name "BSL2"; oId "AT1G08420.2"; nearest_ref "AT1G08420.2"; class_code "="; tss_id "TSS525"; p_id "P457";
Chr1	Cufflinks	exon	2656249	2656388	.	+	.	gene_id "XLOC_000397"; transcript_id "TCONS_00000678"; exon_number "20"; gene_name "BSL2"; oId "AT1G08420.2"; nearest_ref "AT1G08420.2"; class_code "="; tss_id "TSS525"; p_id "P457";
Chr1	Cufflinks	exon	2656478	2657120	.	+	.	gene_id "XLOC_000397"; transcript_id "TCONS_00000678"; exon_number "21"; gene_name "BSL2"; oId "AT1G08420.2"; nearest_ref "AT1G08420.2"; class_code "="; tss_id "TSS525"; p_id "P457";
Chr1	Cufflinks	exon	2649773	2650427	.	+	.	gene_id "XLOC_000397"; transcript_id "TCONS_00000679"; exon_number "1"; gene_name "BSL2"; oId "AT1G08420.1"; nearest_ref "AT1G08420.1"; class_code "="; tss_id "TSS526"; p_id "P458";
Chr1	Cufflinks	exon	2650967	2651027	.	+	.	gene_id "XLOC_000397"; transcript_id "TCONS_00000679"; exon_number "2"; gene_name "BSL2"; oId "AT1G08420.1"; nearest_ref "AT1G08420.1"; class_code "="; tss_id "TSS526"; p_id "P458";
Chr1	Cufflinks	exon	2651142	2651220	.	+	.	gene_id "XLOC_000397"; transcript_id "TCONS_00000679"; exon_number "3"; gene_name "BSL2"; oId "AT1G08420.1"; nearest_ref "AT1G08420.1"; class_code "="; tss_id "TSS526"; p_id "P458";
Chr1	Cufflinks	exon	2651332	2651411	.	+	.	gene_id "XLOC_000397"; transcript_id "TCONS_00000679"; exon_number "4"; gene_name "BSL2"; oId "AT1G08420.1"; nearest_ref "AT1G08420.1"; class_code "="; tss_id "TSS526"; p_id "P458";
Chr1	Cufflinks	exon	2651495	2651589	.	+	.	gene_id "XLOC_000397"; transcript_id "TCONS_00000679"; exon_number "5"; gene_name "BSL2"; oId "AT1G08420.1"; nearest_ref "AT1G08420.1"; class_code "="; tss_id "TSS526"; p_id "P458";
Chr1	Cufflinks	exon	2651689	2651788	.	+	.	gene_id "XLOC_000397"; transcript_id "TCONS_00000679"; exon_number "6"; gene_name "BSL2"; oId "AT1G08420.1"; nearest_ref "AT1G08420.1"; class_code "="; tss_id "TSS526"; p_id "P458";
Chr1	Cufflinks	exon	2651866	2651935	.	+	.	gene_id "XLOC_000397"; transcript_id "TCONS_00000679"; exon_number "7"; gene_name "BSL2"; oId "AT1G08420.1"; nearest_ref "AT1G08420.1"; class_code "="; tss_id "TSS526"; p_id "P458";
Chr1	Cufflinks	exon	2652483	2652584	.	+	.	gene_id "XLOC_000397"; transcript_id "TCONS_00000679"; exon_number "8"; gene_name "BSL2"; oId "AT1G08420.1"; nearest_ref "AT1G08420.1"; class_code "="; tss_id "TSS526"; p_id "P458";
Chr1	Cufflinks	exon	2652661	2652742	.	+	.	gene_id "XLOC_000397"; transcript_id "TCONS_00000679"; exon_number "9"; gene_name "BSL2"; oId "AT1G08420.1"; nearest_ref "AT1G08420.1"; class_code "="; tss_id "TSS526"; p_id "P458";
Chr1	Cufflinks	exon	2652966	2653145	.	+	.	gene_id "XLOC_000397"; transcript_id "TCONS_00000679"; exon_number "10"; gene_name "BSL2"; oId "AT1G08420.1"; nearest_ref "AT1G08420.1"; class_code "="; tss_id "TSS526"; p_id "P458";
Chr1	Cufflinks	exon	2653459	2653726	.	+	.	gene_id "XLOC_000397"; transcript_id "TCONS_00000679"; exon_number "11"; gene_name "BSL2"; oId "AT1G08420.1"; nearest_ref "AT1G08420.1"; class_code "="; tss_id "TSS526"; p_id "P458";
Chr1	Cufflinks	exon	2653819	2654056	.	+	.	gene_id "XLOC_000397"; transcript_id "TCONS_00000679"; exon_number "12"; gene_name "BSL2"; oId "AT1G08420.1"; nearest_ref "AT1G08420.1"; class_code "="; tss_id "TSS526"; p_id "P458";
Chr1	Cufflinks	exon	2654207	2654377	.	+	.	gene_id "XLOC_000397"; transcript_id "TCONS_00000679"; exon_number "13"; gene_name "BSL2"; oId "AT1G08420.1"; nearest_ref "AT1G08420.1"; class_code "="; tss_id "TSS526"; p_id "P458";
Chr1	Cufflinks	exon	2654716	2654954	.	+	.	gene_id "XLOC_000397"; transcript_id "TCONS_00000679"; exon_number "14"; gene_name "BSL2"; oId "AT1G08420.1"; nearest_ref "AT1G08420.1"; class_code "="; tss_id "TSS526"; p_id "P458";
Chr1	Cufflinks	exon	2655045	2655129	.	+	.	gene_id "XLOC_000397"; transcript_id "TCONS_00000679"; exon_number "15"; gene_name "BSL2"; oId "AT1G08420.1"; nearest_ref "AT1G08420.1"; class_code "="; tss_id "TSS526"; p_id "P458";
Chr1	Cufflinks	exon	2655226	2655324	.	+	.	gene_id "XLOC_000397"; transcript_id "TCONS_00000679"; exon_number "16"; gene_name "BSL2"; oId "AT1G08420.1"; nearest_ref "AT1G08420.1"; class_code "="; tss_id "TSS526"; p_id "P458";
Chr1	Cufflinks	exon	2655393	2655592	.	+	.	gene_id "XLOC_000397"; transcript_id "TCONS_00000679"; exon_number "17"; gene_name "BSL2"; oId "AT1G08420.1"; nearest_ref "AT1G08420.1"; class_code "="; tss_id "TSS526"; p_id "P458";
Chr1	Cufflinks	exon	2655672	2655747	.	+	.	gene_id "XLOC_000397"; transcript_id "TCONS_00000679"; exon_number "18"; gene_name "BSL2"; oId "AT1G08420.1"; nearest_ref "AT1G08420.1"; class_code "="; tss_id "TSS526"; p_id "P458";
Chr1	Cufflinks	exon	2656019	2656154	.	+	.	gene_id "XLOC_000397"; transcript_id "TCONS_00000679"; exon_number "19"; gene_name "BSL2"; oId "AT1G08420.1"; nearest_ref "AT1G08420.1"; class_code "="; tss_id "TSS526"; p_id "P458";
Chr1	Cufflinks	exon	2656249	2656388	.	+	.	gene_id "XLOC_000397"; transcript_id "TCONS_00000679"; exon_number "20"; gene_name "BSL2"; oId "AT1G08420.1"; nearest_ref "AT1G08420.1"; class_code "="; tss_id "TSS526"; p_id "P458";
Chr1	Cufflinks	exon	2656478	2657061	.	+	.	gene_id "XLOC_000397"; transcript_id "TCONS_00000679"; exon_number "21"; gene_name "BSL2"; oId "AT1G08420.1"; nearest_ref "AT1G08420.1"; class_code "="; tss_id "TSS526"; p_id "P458";
Chr1	Cufflinks	exon	2658667	2659010	.	+	.	gene_id "XLOC_000398"; transcript_id "TCONS_00015355"; exon_number "1"; gene_name "ALMT1"; oId "CUFF.14012.1"; nearest_ref "AT1G08430.1"; class_code "j"; tss_id "TSS527";
Chr1	Cufflinks	exon	2659133	2659273	.	+	.	gene_id "XLOC_000398"; transcript_id "TCONS_00015355"; exon_number "2"; gene_name "ALMT1"; oId "CUFF.14012.1"; nearest_ref "AT1G08430.1"; class_code "j"; tss_id "TSS527";
Chr1	Cufflinks	exon	2659407	2659679	.	+	.	gene_id "XLOC_000398"; transcript_id "TCONS_00015355"; exon_number "3"; gene_name "ALMT1"; oId "CUFF.14012.1"; nearest_ref "AT1G08430.1"; class_code "j"; tss_id "TSS527";
Chr1	Cufflinks	exon	2659774	2660126	.	+	.	gene_id "XLOC_000398"; transcript_id "TCONS_00015355"; exon_number "4"; gene_name "ALMT1"; oId "CUFF.14012.1"; nearest_ref "AT1G08430.1"; class_code "j"; tss_id "TSS527";
Chr1	Cufflinks	exon	2660439	2661202	.	+	.	gene_id "XLOC_000398"; transcript_id "TCONS_00015355"; exon_number "5"; gene_name "ALMT1"; oId "CUFF.14012.1"; nearest_ref "AT1G08430.1"; class_code "j"; tss_id "TSS527";
Chr1	Cufflinks	exon	2658667	2659010	.	+	.	gene_id "XLOC_000398"; transcript_id "TCONS_00013066"; exon_number "1"; gene_name "ALMT1"; oId "CUFF.14012.2"; nearest_ref "AT1G08430.1"; class_code "j"; tss_id "TSS527";
Chr1	Cufflinks	exon	2659133	2659273	.	+	.	gene_id "XLOC_000398"; transcript_id "TCONS_00013066"; exon_number "2"; gene_name "ALMT1"; oId "CUFF.14012.2"; nearest_ref "AT1G08430.1"; class_code "j"; tss_id "TSS527";
Chr1	Cufflinks	exon	2659407	2659679	.	+	.	gene_id "XLOC_000398"; transcript_id "TCONS_00013066"; exon_number "3"; gene_name "ALMT1"; oId "CUFF.14012.2"; nearest_ref "AT1G08430.1"; class_code "j"; tss_id "TSS527";
Chr1	Cufflinks	exon	2659772	2659895	.	+	.	gene_id "XLOC_000398"; transcript_id "TCONS_00013066"; exon_number "4"; gene_name "ALMT1"; oId "CUFF.14012.2"; nearest_ref "AT1G08430.1"; class_code "j"; tss_id "TSS527";
Chr1	Cufflinks	exon	2659983	2660126	.	+	.	gene_id "XLOC_000398"; transcript_id "TCONS_00013066"; exon_number "5"; gene_name "ALMT1"; oId "CUFF.14012.2"; nearest_ref "AT1G08430.1"; class_code "j"; tss_id "TSS527";
Chr1	Cufflinks	exon	2660439	2661202	.	+	.	gene_id "XLOC_000398"; transcript_id "TCONS_00013066"; exon_number "6"; gene_name "ALMT1"; oId "CUFF.14012.2"; nearest_ref "AT1G08430.1"; class_code "j"; tss_id "TSS527";
Chr1	Cufflinks	exon	2658689	2659010	.	+	.	gene_id "XLOC_000398"; transcript_id "TCONS_00017402"; exon_number "1"; gene_name "ALMT1"; oId "CUFF.10087.1"; nearest_ref "AT1G08430.1"; class_code "j"; tss_id "TSS527";
Chr1	Cufflinks	exon	2659133	2659273	.	+	.	gene_id "XLOC_000398"; transcript_id "TCONS_00017402"; exon_number "2"; gene_name "ALMT1"; oId "CUFF.10087.1"; nearest_ref "AT1G08430.1"; class_code "j"; tss_id "TSS527";
Chr1	Cufflinks	exon	2659407	2659895	.	+	.	gene_id "XLOC_000398"; transcript_id "TCONS_00017402"; exon_number "3"; gene_name "ALMT1"; oId "CUFF.10087.1"; nearest_ref "AT1G08430.1"; class_code "j"; tss_id "TSS527";
Chr1	Cufflinks	exon	2659983	2660126	.	+	.	gene_id "XLOC_000398"; transcript_id "TCONS_00017402"; exon_number "4"; gene_name "ALMT1"; oId "CUFF.10087.1"; nearest_ref "AT1G08430.1"; class_code "j"; tss_id "TSS527";
Chr1	Cufflinks	exon	2660439	2661184	.	+	.	gene_id "XLOC_000398"; transcript_id "TCONS_00017402"; exon_number "5"; gene_name "ALMT1"; oId "CUFF.10087.1"; nearest_ref "AT1G08430.1"; class_code "j"; tss_id "TSS527";
Chr1	Cufflinks	exon	2658697	2659010	.	+	.	gene_id "XLOC_000398"; transcript_id "TCONS_00013067"; exon_number "1"; gene_name "ALMT1"; oId "CUFF.10987.2"; nearest_ref "AT1G08430.1"; class_code "j"; tss_id "TSS527";
Chr1	Cufflinks	exon	2659133	2659273	.	+	.	gene_id "XLOC_000398"; transcript_id "TCONS_00013067"; exon_number "2"; gene_name "ALMT1"; oId "CUFF.10987.2"; nearest_ref "AT1G08430.1"; class_code "j"; tss_id "TSS527";
Chr1	Cufflinks	exon	2659407	2659679	.	+	.	gene_id "XLOC_000398"; transcript_id "TCONS_00013067"; exon_number "3"; gene_name "ALMT1"; oId "CUFF.10987.2"; nearest_ref "AT1G08430.1"; class_code "j"; tss_id "TSS527";
Chr1	Cufflinks	exon	2659773	2659895	.	+	.	gene_id "XLOC_000398"; transcript_id "TCONS_00013067"; exon_number "4"; gene_name "ALMT1"; oId "CUFF.10987.2"; nearest_ref "AT1G08430.1"; class_code "j"; tss_id "TSS527";
Chr1	Cufflinks	exon	2659983	2660126	.	+	.	gene_id "XLOC_000398"; transcript_id "TCONS_00013067"; exon_number "5"; gene_name "ALMT1"; oId "CUFF.10987.2"; nearest_ref "AT1G08430.1"; class_code "j"; tss_id "TSS527";
Chr1	Cufflinks	exon	2660439	2661215	.	+	.	gene_id "XLOC_000398"; transcript_id "TCONS_00013067"; exon_number "6"; gene_name "ALMT1"; oId "CUFF.10987.2"; nearest_ref "AT1G08430.1"; class_code "j"; tss_id "TSS527";
Chr1	Cufflinks	exon	2658716	2659010	.	+	.	gene_id "XLOC_000398"; transcript_id "TCONS_00000680"; exon_number "1"; gene_name "ALMT1"; oId "AT1G08430.1"; nearest_ref "AT1G08430.1"; class_code "="; tss_id "TSS527"; p_id "P459";
Chr1	Cufflinks	exon	2659133	2659273	.	+	.	gene_id "XLOC_000398"; transcript_id "TCONS_00000680"; exon_number "2"; gene_name "ALMT1"; oId "AT1G08430.1"; nearest_ref "AT1G08430.1"; class_code "="; tss_id "TSS527"; p_id "P459";
Chr1	Cufflinks	exon	2659407	2659679	.	+	.	gene_id "XLOC_000398"; transcript_id "TCONS_00000680"; exon_number "3"; gene_name "ALMT1"; oId "AT1G08430.1"; nearest_ref "AT1G08430.1"; class_code "="; tss_id "TSS527"; p_id "P459";
Chr1	Cufflinks	exon	2659774	2659895	.	+	.	gene_id "XLOC_000398"; transcript_id "TCONS_00000680"; exon_number "4"; gene_name "ALMT1"; oId "AT1G08430.1"; nearest_ref "AT1G08430.1"; class_code "="; tss_id "TSS527"; p_id "P459";
Chr1	Cufflinks	exon	2659983	2660126	.	+	.	gene_id "XLOC_000398"; transcript_id "TCONS_00000680"; exon_number "5"; gene_name "ALMT1"; oId "AT1G08430.1"; nearest_ref "AT1G08430.1"; class_code "="; tss_id "TSS527"; p_id "P459";
Chr1	Cufflinks	exon	2660439	2661029	.	+	.	gene_id "XLOC_000398"; transcript_id "TCONS_00000680"; exon_number "6"; gene_name "ALMT1"; oId "AT1G08430.1"; nearest_ref "AT1G08430.1"; class_code "="; tss_id "TSS527"; p_id "P459";
Chr1	Cufflinks	exon	2663027	2663228	.	+	.	gene_id "XLOC_000399"; transcript_id "TCONS_00000681"; exon_number "1"; gene_name "ALMT2"; oId "AT1G08440.1"; nearest_ref "AT1G08440.1"; class_code "="; tss_id "TSS528"; p_id "P460";
Chr1	Cufflinks	exon	2663370	2663510	.	+	.	gene_id "XLOC_000399"; transcript_id "TCONS_00000681"; exon_number "2"; gene_name "ALMT2"; oId "AT1G08440.1"; nearest_ref "AT1G08440.1"; class_code "="; tss_id "TSS528"; p_id "P460";
Chr1	Cufflinks	exon	2663684	2663956	.	+	.	gene_id "XLOC_000399"; transcript_id "TCONS_00000681"; exon_number "3"; gene_name "ALMT2"; oId "AT1G08440.1"; nearest_ref "AT1G08440.1"; class_code "="; tss_id "TSS528"; p_id "P460";
Chr1	Cufflinks	exon	2664158	2664279	.	+	.	gene_id "XLOC_000399"; transcript_id "TCONS_00000681"; exon_number "4"; gene_name "ALMT2"; oId "AT1G08440.1"; nearest_ref "AT1G08440.1"; class_code "="; tss_id "TSS528"; p_id "P460";
Chr1	Cufflinks	exon	2664395	2664538	.	+	.	gene_id "XLOC_000399"; transcript_id "TCONS_00000681"; exon_number "5"; gene_name "ALMT2"; oId "AT1G08440.1"; nearest_ref "AT1G08440.1"; class_code "="; tss_id "TSS528"; p_id "P460";
Chr1	Cufflinks	exon	2664720	2665343	.	+	.	gene_id "XLOC_000399"; transcript_id "TCONS_00000681"; exon_number "6"; gene_name "ALMT2"; oId "AT1G08440.1"; nearest_ref "AT1G08440.1"; class_code "="; tss_id "TSS528"; p_id "P460";
Chr1	Cufflinks	exon	2672451	2672770	.	+	.	gene_id "XLOC_000400"; transcript_id "TCONS_00000682"; exon_number "1"; gene_name "HDA08"; oId "AT1G08460.1"; nearest_ref "AT1G08460.1"; class_code "="; tss_id "TSS529"; p_id "P461";
Chr1	Cufflinks	exon	2672921	2673507	.	+	.	gene_id "XLOC_000400"; transcript_id "TCONS_00000682"; exon_number "2"; gene_name "HDA08"; oId "AT1G08460.1"; nearest_ref "AT1G08460.1"; class_code "="; tss_id "TSS529"; p_id "P461";
Chr1	Cufflinks	exon	2674167	2674628	.	+	.	gene_id "XLOC_000400"; transcript_id "TCONS_00000682"; exon_number "3"; gene_name "HDA08"; oId "AT1G08460.1"; nearest_ref "AT1G08460.1"; class_code "="; tss_id "TSS529"; p_id "P461";
Chr1	Cufflinks	exon	2674007	2674731	.	+	.	gene_id "XLOC_000400"; transcript_id "TCONS_00000683"; exon_number "1"; gene_name "HDA08"; oId "CUFF.13584.2"; nearest_ref "AT1G08460.1"; class_code "e"; tss_id "TSS530";
Chr1	Cufflinks	exon	2675813	2677080	.	+	.	gene_id "XLOC_000401"; transcript_id "TCONS_00000684"; exon_number "1"; gene_name "YAB2"; oId "CUFF.13585.2"; nearest_ref "AT1G08465.1"; class_code "e"; tss_id "TSS531";
Chr1	Cufflinks	exon	2675813	2676101	.	+	.	gene_id "XLOC_000401"; transcript_id "TCONS_00000685"; exon_number "1"; gene_name "YAB2"; oId "AT1G08465.1"; nearest_ref "AT1G08465.1"; class_code "="; tss_id "TSS531"; p_id "P462";
Chr1	Cufflinks	exon	2678103	2678234	.	+	.	gene_id "XLOC_000401"; transcript_id "TCONS_00000685"; exon_number "2"; gene_name "YAB2"; oId "AT1G08465.1"; nearest_ref "AT1G08465.1"; class_code "="; tss_id "TSS531"; p_id "P462";
Chr1	Cufflinks	exon	2678320	2678440	.	+	.	gene_id "XLOC_000401"; transcript_id "TCONS_00000685"; exon_number "3"; gene_name "YAB2"; oId "AT1G08465.1"; nearest_ref "AT1G08465.1"; class_code "="; tss_id "TSS531"; p_id "P462";
Chr1	Cufflinks	exon	2678554	2678602	.	+	.	gene_id "XLOC_000401"; transcript_id "TCONS_00000685"; exon_number "4"; gene_name "YAB2"; oId "AT1G08465.1"; nearest_ref "AT1G08465.1"; class_code "="; tss_id "TSS531"; p_id "P462";
Chr1	Cufflinks	exon	2678679	2678754	.	+	.	gene_id "XLOC_000401"; transcript_id "TCONS_00000685"; exon_number "5"; gene_name "YAB2"; oId "AT1G08465.1"; nearest_ref "AT1G08465.1"; class_code "="; tss_id "TSS531"; p_id "P462";
Chr1	Cufflinks	exon	2679275	2679781	.	+	.	gene_id "XLOC_000401"; transcript_id "TCONS_00000685"; exon_number "6"; gene_name "YAB2"; oId "AT1G08465.1"; nearest_ref "AT1G08465.1"; class_code "="; tss_id "TSS531"; p_id "P462";
Chr1	Cufflinks	exon	2677208	2678090	.	+	.	gene_id "XLOC_000402"; transcript_id "TCONS_00015356"; exon_number "1"; gene_name "YAB2"; oId "CUFF.14016.1"; nearest_ref "AT1G08465.1"; class_code "i"; tss_id "TSS532";
Chr1	Cufflinks	exon	2684234	2684519	.	+	.	gene_id "XLOC_000403"; transcript_id "TCONS_00000687"; exon_number "1"; gene_name "AT1G08480"; oId "AT1G08480.1"; nearest_ref "AT1G08480.1"; class_code "="; tss_id "TSS533"; p_id "P463";
Chr1	Cufflinks	exon	2684881	2684983	.	+	.	gene_id "XLOC_000403"; transcript_id "TCONS_00000687"; exon_number "2"; gene_name "AT1G08480"; oId "AT1G08480.1"; nearest_ref "AT1G08480.1"; class_code "="; tss_id "TSS533"; p_id "P463";
Chr1	Cufflinks	exon	2685250	2685621	.	+	.	gene_id "XLOC_000403"; transcript_id "TCONS_00000687"; exon_number "3"; gene_name "AT1G08480"; oId "AT1G08480.1"; nearest_ref "AT1G08480.1"; class_code "="; tss_id "TSS533"; p_id "P463";
Chr1	Cufflinks	exon	2689016	2689302	.	+	.	gene_id "XLOC_000404"; transcript_id "TCONS_00000688"; exon_number "1"; gene_name "ENODL18"; oId "AT1G08500.1"; nearest_ref "AT1G08500.1"; class_code "="; tss_id "TSS534"; p_id "P464";
Chr1	Cufflinks	exon	2689388	2690045	.	+	.	gene_id "XLOC_000404"; transcript_id "TCONS_00000688"; exon_number "2"; gene_name "ENODL18"; oId "AT1G08500.1"; nearest_ref "AT1G08500.1"; class_code "="; tss_id "TSS534"; p_id "P464";
Chr1	Cufflinks	exon	2696412	2696810	.	+	.	gene_id "XLOC_000405"; transcript_id "TCONS_00000689"; exon_number "1"; gene_name "ALB1"; oId "AT1G08520.1"; nearest_ref "AT1G08520.1"; class_code "="; tss_id "TSS535"; p_id "P465";
Chr1	Cufflinks	exon	2697015	2697193	.	+	.	gene_id "XLOC_000405"; transcript_id "TCONS_00000689"; exon_number "2"; gene_name "ALB1"; oId "AT1G08520.1"; nearest_ref "AT1G08520.1"; class_code "="; tss_id "TSS535"; p_id "P465";
Chr1	Cufflinks	exon	2697283	2697367	.	+	.	gene_id "XLOC_000405"; transcript_id "TCONS_00000689"; exon_number "3"; gene_name "ALB1"; oId "AT1G08520.1"; nearest_ref "AT1G08520.1"; class_code "="; tss_id "TSS535"; p_id "P465";
Chr1	Cufflinks	exon	2697453	2697769	.	+	.	gene_id "XLOC_000405"; transcript_id "TCONS_00000689"; exon_number "4"; gene_name "ALB1"; oId "AT1G08520.1"; nearest_ref "AT1G08520.1"; class_code "="; tss_id "TSS535"; p_id "P465";
Chr1	Cufflinks	exon	2697872	2697995	.	+	.	gene_id "XLOC_000405"; transcript_id "TCONS_00000689"; exon_number "5"; gene_name "ALB1"; oId "AT1G08520.1"; nearest_ref "AT1G08520.1"; class_code "="; tss_id "TSS535"; p_id "P465";
Chr1	Cufflinks	exon	2698111	2698203	.	+	.	gene_id "XLOC_000405"; transcript_id "TCONS_00000689"; exon_number "6"; gene_name "ALB1"; oId "AT1G08520.1"; nearest_ref "AT1G08520.1"; class_code "="; tss_id "TSS535"; p_id "P465";
Chr1	Cufflinks	exon	2698627	2698722	.	+	.	gene_id "XLOC_000405"; transcript_id "TCONS_00000689"; exon_number "7"; gene_name "ALB1"; oId "AT1G08520.1"; nearest_ref "AT1G08520.1"; class_code "="; tss_id "TSS535"; p_id "P465";
Chr1	Cufflinks	exon	2698971	2699114	.	+	.	gene_id "XLOC_000405"; transcript_id "TCONS_00000689"; exon_number "8"; gene_name "ALB1"; oId "AT1G08520.1"; nearest_ref "AT1G08520.1"; class_code "="; tss_id "TSS535"; p_id "P465";
Chr1	Cufflinks	exon	2699194	2699400	.	+	.	gene_id "XLOC_000405"; transcript_id "TCONS_00000689"; exon_number "9"; gene_name "ALB1"; oId "AT1G08520.1"; nearest_ref "AT1G08520.1"; class_code "="; tss_id "TSS535"; p_id "P465";
Chr1	Cufflinks	exon	2699467	2699622	.	+	.	gene_id "XLOC_000405"; transcript_id "TCONS_00000689"; exon_number "10"; gene_name "ALB1"; oId "AT1G08520.1"; nearest_ref "AT1G08520.1"; class_code "="; tss_id "TSS535"; p_id "P465";
Chr1	Cufflinks	exon	2699813	2699920	.	+	.	gene_id "XLOC_000405"; transcript_id "TCONS_00000689"; exon_number "11"; gene_name "ALB1"; oId "AT1G08520.1"; nearest_ref "AT1G08520.1"; class_code "="; tss_id "TSS535"; p_id "P465";
Chr1	Cufflinks	exon	2700021	2700155	.	+	.	gene_id "XLOC_000405"; transcript_id "TCONS_00000689"; exon_number "12"; gene_name "ALB1"; oId "AT1G08520.1"; nearest_ref "AT1G08520.1"; class_code "="; tss_id "TSS535"; p_id "P465";
Chr1	Cufflinks	exon	2700255	2700413	.	+	.	gene_id "XLOC_000405"; transcript_id "TCONS_00000689"; exon_number "13"; gene_name "ALB1"; oId "AT1G08520.1"; nearest_ref "AT1G08520.1"; class_code "="; tss_id "TSS535"; p_id "P465";
Chr1	Cufflinks	exon	2700518	2700638	.	+	.	gene_id "XLOC_000405"; transcript_id "TCONS_00000689"; exon_number "14"; gene_name "ALB1"; oId "AT1G08520.1"; nearest_ref "AT1G08520.1"; class_code "="; tss_id "TSS535"; p_id "P465";
Chr1	Cufflinks	exon	2700734	2700959	.	+	.	gene_id "XLOC_000405"; transcript_id "TCONS_00000689"; exon_number "15"; gene_name "ALB1"; oId "AT1G08520.1"; nearest_ref "AT1G08520.1"; class_code "="; tss_id "TSS535"; p_id "P465";
Chr1	Cufflinks	exon	2701194	2701593	.	+	.	gene_id "XLOC_000406"; transcript_id "TCONS_00000690"; exon_number "1"; gene_name "AT1G08530"; oId "CUFF.13591.2"; nearest_ref "AT1G08530.1"; class_code "j"; tss_id "TSS536";
Chr1	Cufflinks	exon	2701692	2701742	.	+	.	gene_id "XLOC_000406"; transcript_id "TCONS_00000690"; exon_number "2"; gene_name "AT1G08530"; oId "CUFF.13591.2"; nearest_ref "AT1G08530.1"; class_code "j"; tss_id "TSS536";
Chr1	Cufflinks	exon	2702262	2702405	.	+	.	gene_id "XLOC_000406"; transcript_id "TCONS_00000690"; exon_number "3"; gene_name "AT1G08530"; oId "CUFF.13591.2"; nearest_ref "AT1G08530.1"; class_code "j"; tss_id "TSS536";
Chr1	Cufflinks	exon	2701194	2701742	.	+	.	gene_id "XLOC_000406"; transcript_id "TCONS_00000691"; exon_number "1"; gene_name "AT1G08530"; oId "CUFF.13591.1"; nearest_ref "AT1G08530.1"; class_code "j"; tss_id "TSS536";
Chr1	Cufflinks	exon	2702262	2702395	.	+	.	gene_id "XLOC_000406"; transcript_id "TCONS_00000691"; exon_number "2"; gene_name "AT1G08530"; oId "CUFF.13591.1"; nearest_ref "AT1G08530.1"; class_code "j"; tss_id "TSS536";
Chr1	Cufflinks	exon	2702581	2702681	.	+	.	gene_id "XLOC_000406"; transcript_id "TCONS_00000691"; exon_number "3"; gene_name "AT1G08530"; oId "CUFF.13591.1"; nearest_ref "AT1G08530.1"; class_code "j"; tss_id "TSS536";
Chr1	Cufflinks	exon	2702807	2703158	.	+	.	gene_id "XLOC_000406"; transcript_id "TCONS_00000691"; exon_number "4"; gene_name "AT1G08530"; oId "CUFF.13591.1"; nearest_ref "AT1G08530.1"; class_code "j"; tss_id "TSS536";
Chr1	Cufflinks	exon	2701226	2701593	.	+	.	gene_id "XLOC_000406"; transcript_id "TCONS_00000692"; exon_number "1"; gene_name "AT1G08530"; oId "AT1G08530.1"; nearest_ref "AT1G08530.1"; class_code "="; tss_id "TSS536"; p_id "P466";
Chr1	Cufflinks	exon	2701692	2701742	.	+	.	gene_id "XLOC_000406"; transcript_id "TCONS_00000692"; exon_number "2"; gene_name "AT1G08530"; oId "AT1G08530.1"; nearest_ref "AT1G08530.1"; class_code "="; tss_id "TSS536"; p_id "P466";
Chr1	Cufflinks	exon	2702262	2702395	.	+	.	gene_id "XLOC_000406"; transcript_id "TCONS_00000692"; exon_number "3"; gene_name "AT1G08530"; oId "AT1G08530.1"; nearest_ref "AT1G08530.1"; class_code "="; tss_id "TSS536"; p_id "P466";
Chr1	Cufflinks	exon	2702581	2702681	.	+	.	gene_id "XLOC_000406"; transcript_id "TCONS_00000692"; exon_number "4"; gene_name "AT1G08530"; oId "AT1G08530.1"; nearest_ref "AT1G08530.1"; class_code "="; tss_id "TSS536"; p_id "P466";
Chr1	Cufflinks	exon	2702807	2703091	.	+	.	gene_id "XLOC_000406"; transcript_id "TCONS_00000692"; exon_number "5"; gene_name "AT1G08530"; oId "AT1G08530.1"; nearest_ref "AT1G08530.1"; class_code "="; tss_id "TSS536"; p_id "P466";
Chr1	Cufflinks	exon	2701226	2701593	.	+	.	gene_id "XLOC_000406"; transcript_id "TCONS_00000693"; exon_number "1"; gene_name "AT1G08530"; oId "CUFF.13591.4"; nearest_ref "AT1G08530.1"; class_code "j"; tss_id "TSS536";
Chr1	Cufflinks	exon	2701692	2701742	.	+	.	gene_id "XLOC_000406"; transcript_id "TCONS_00000693"; exon_number "2"; gene_name "AT1G08530"; oId "CUFF.13591.4"; nearest_ref "AT1G08530.1"; class_code "j"; tss_id "TSS536";
Chr1	Cufflinks	exon	2702262	2702396	.	+	.	gene_id "XLOC_000406"; transcript_id "TCONS_00000693"; exon_number "3"; gene_name "AT1G08530"; oId "CUFF.13591.4"; nearest_ref "AT1G08530.1"; class_code "j"; tss_id "TSS536";
Chr1	Cufflinks	exon	2702582	2702681	.	+	.	gene_id "XLOC_000406"; transcript_id "TCONS_00000693"; exon_number "4"; gene_name "AT1G08530"; oId "CUFF.13591.4"; nearest_ref "AT1G08530.1"; class_code "j"; tss_id "TSS536";
Chr1	Cufflinks	exon	2702807	2703158	.	+	.	gene_id "XLOC_000406"; transcript_id "TCONS_00000693"; exon_number "5"; gene_name "AT1G08530"; oId "CUFF.13591.4"; nearest_ref "AT1G08530.1"; class_code "j"; tss_id "TSS536";
Chr1	Cufflinks	exon	2703336	2703539	.	+	.	gene_id "XLOC_000407"; transcript_id "TCONS_00000694"; exon_number "1"; gene_name "SIGB"; oId "AT1G08540.1"; nearest_ref "AT1G08540.1"; class_code "="; tss_id "TSS537"; p_id "P467";
Chr1	Cufflinks	exon	2704080	2704261	.	+	.	gene_id "XLOC_000407"; transcript_id "TCONS_00000694"; exon_number "2"; gene_name "SIGB"; oId "AT1G08540.1"; nearest_ref "AT1G08540.1"; class_code "="; tss_id "TSS537"; p_id "P467";
Chr1	Cufflinks	exon	2704495	2705091	.	+	.	gene_id "XLOC_000407"; transcript_id "TCONS_00000694"; exon_number "3"; gene_name "SIGB"; oId "AT1G08540.1"; nearest_ref "AT1G08540.1"; class_code "="; tss_id "TSS537"; p_id "P467";
Chr1	Cufflinks	exon	2705537	2705767	.	+	.	gene_id "XLOC_000407"; transcript_id "TCONS_00000694"; exon_number "4"; gene_name "SIGB"; oId "AT1G08540.1"; nearest_ref "AT1G08540.1"; class_code "="; tss_id "TSS537"; p_id "P467";
Chr1	Cufflinks	exon	2705879	2706019	.	+	.	gene_id "XLOC_000407"; transcript_id "TCONS_00000694"; exon_number "5"; gene_name "SIGB"; oId "AT1G08540.1"; nearest_ref "AT1G08540.1"; class_code "="; tss_id "TSS537"; p_id "P467";
Chr1	Cufflinks	exon	2706106	2706306	.	+	.	gene_id "XLOC_000407"; transcript_id "TCONS_00000694"; exon_number "6"; gene_name "SIGB"; oId "AT1G08540.1"; nearest_ref "AT1G08540.1"; class_code "="; tss_id "TSS537"; p_id "P467";
Chr1	Cufflinks	exon	2706409	2706845	.	+	.	gene_id "XLOC_000407"; transcript_id "TCONS_00000694"; exon_number "7"; gene_name "SIGB"; oId "AT1G08540.1"; nearest_ref "AT1G08540.1"; class_code "="; tss_id "TSS537"; p_id "P467";
Chr1	Cufflinks	exon	2706924	2707128	.	+	.	gene_id "XLOC_000408"; transcript_id "TCONS_00000695"; exon_number "1"; gene_name "NPQ1"; oId "AT1G08550.1"; nearest_ref "AT1G08550.1"; class_code "="; tss_id "TSS538"; p_id "P468";
Chr1	Cufflinks	exon	2707424	2707677	.	+	.	gene_id "XLOC_000408"; transcript_id "TCONS_00000695"; exon_number "2"; gene_name "NPQ1"; oId "AT1G08550.1"; nearest_ref "AT1G08550.1"; class_code "="; tss_id "TSS538"; p_id "P468";
Chr1	Cufflinks	exon	2707755	2707921	.	+	.	gene_id "XLOC_000408"; transcript_id "TCONS_00000695"; exon_number "3"; gene_name "NPQ1"; oId "AT1G08550.1"; nearest_ref "AT1G08550.1"; class_code "="; tss_id "TSS538"; p_id "P468";
Chr1	Cufflinks	exon	2708187	2708283	.	+	.	gene_id "XLOC_000408"; transcript_id "TCONS_00000695"; exon_number "4"; gene_name "NPQ1"; oId "AT1G08550.1"; nearest_ref "AT1G08550.1"; class_code "="; tss_id "TSS538"; p_id "P468";
Chr1	Cufflinks	exon	2708388	2708782	.	+	.	gene_id "XLOC_000408"; transcript_id "TCONS_00000695"; exon_number "5"; gene_name "NPQ1"; oId "AT1G08550.1"; nearest_ref "AT1G08550.1"; class_code "="; tss_id "TSS538"; p_id "P468";
Chr1	Cufflinks	exon	2708874	2709531	.	+	.	gene_id "XLOC_000408"; transcript_id "TCONS_00000695"; exon_number "6"; gene_name "NPQ1"; oId "AT1G08550.1"; nearest_ref "AT1G08550.1"; class_code "="; tss_id "TSS538"; p_id "P468";
Chr1	Cufflinks	exon	2707185	2707301	.	+	.	gene_id "XLOC_000408"; transcript_id "TCONS_00000696"; exon_number "1"; gene_name "NPQ1"; oId "AT1G08550.2"; nearest_ref "AT1G08550.2"; class_code "="; tss_id "TSS539"; p_id "P468";
Chr1	Cufflinks	exon	2707424	2707677	.	+	.	gene_id "XLOC_000408"; transcript_id "TCONS_00000696"; exon_number "2"; gene_name "NPQ1"; oId "AT1G08550.2"; nearest_ref "AT1G08550.2"; class_code "="; tss_id "TSS539"; p_id "P468";
Chr1	Cufflinks	exon	2707755	2707921	.	+	.	gene_id "XLOC_000408"; transcript_id "TCONS_00000696"; exon_number "3"; gene_name "NPQ1"; oId "AT1G08550.2"; nearest_ref "AT1G08550.2"; class_code "="; tss_id "TSS539"; p_id "P468";
Chr1	Cufflinks	exon	2708187	2708283	.	+	.	gene_id "XLOC_000408"; transcript_id "TCONS_00000696"; exon_number "4"; gene_name "NPQ1"; oId "AT1G08550.2"; nearest_ref "AT1G08550.2"; class_code "="; tss_id "TSS539"; p_id "P468";
Chr1	Cufflinks	exon	2708388	2708782	.	+	.	gene_id "XLOC_000408"; transcript_id "TCONS_00000696"; exon_number "5"; gene_name "NPQ1"; oId "AT1G08550.2"; nearest_ref "AT1G08550.2"; class_code "="; tss_id "TSS539"; p_id "P468";
Chr1	Cufflinks	exon	2708874	2709531	.	+	.	gene_id "XLOC_000408"; transcript_id "TCONS_00000696"; exon_number "6"; gene_name "NPQ1"; oId "AT1G08550.2"; nearest_ref "AT1G08550.2"; class_code "="; tss_id "TSS539"; p_id "P468";
Chr1	Cufflinks	exon	2707943	2708173	.	+	.	gene_id "XLOC_000409"; transcript_id "TCONS_00017403"; exon_number "1"; gene_name "NPQ1"; oId "CUFF.10097.1"; nearest_ref "AT1G08550.1"; class_code "i"; tss_id "TSS540";
Chr1	Cufflinks	exon	2712883	2713010	.	+	.	gene_id "XLOC_000410"; transcript_id "TCONS_00000697"; exon_number "1"; gene_name "ACHT4"; oId "AT1G08570.3"; nearest_ref "AT1G08570.3"; class_code "="; tss_id "TSS541"; p_id "P469";
Chr1	Cufflinks	exon	2713096	2713295	.	+	.	gene_id "XLOC_000410"; transcript_id "TCONS_00000697"; exon_number "2"; gene_name "ACHT4"; oId "AT1G08570.3"; nearest_ref "AT1G08570.3"; class_code "="; tss_id "TSS541"; p_id "P469";
Chr1	Cufflinks	exon	2713547	2713723	.	+	.	gene_id "XLOC_000410"; transcript_id "TCONS_00000697"; exon_number "3"; gene_name "ACHT4"; oId "AT1G08570.3"; nearest_ref "AT1G08570.3"; class_code "="; tss_id "TSS541"; p_id "P469";
Chr1	Cufflinks	exon	2713809	2713973	.	+	.	gene_id "XLOC_000410"; transcript_id "TCONS_00000697"; exon_number "4"; gene_name "ACHT4"; oId "AT1G08570.3"; nearest_ref "AT1G08570.3"; class_code "="; tss_id "TSS541"; p_id "P469";
Chr1	Cufflinks	exon	2714064	2714733	.	+	.	gene_id "XLOC_000410"; transcript_id "TCONS_00000697"; exon_number "5"; gene_name "ACHT4"; oId "AT1G08570.3"; nearest_ref "AT1G08570.3"; class_code "="; tss_id "TSS541"; p_id "P469";
Chr1	Cufflinks	exon	2712892	2713142	.	+	.	gene_id "XLOC_000410"; transcript_id "TCONS_00000699"; exon_number "1"; gene_name "ACHT4"; oId "AT1G08570.2"; nearest_ref "AT1G08570.2"; class_code "="; tss_id "TSS541"; p_id "P470";
Chr1	Cufflinks	exon	2713236	2713295	.	+	.	gene_id "XLOC_000410"; transcript_id "TCONS_00000699"; exon_number "2"; gene_name "ACHT4"; oId "AT1G08570.2"; nearest_ref "AT1G08570.2"; class_code "="; tss_id "TSS541"; p_id "P470";
Chr1	Cufflinks	exon	2713547	2713723	.	+	.	gene_id "XLOC_000410"; transcript_id "TCONS_00000699"; exon_number "3"; gene_name "ACHT4"; oId "AT1G08570.2"; nearest_ref "AT1G08570.2"; class_code "="; tss_id "TSS541"; p_id "P470";
Chr1	Cufflinks	exon	2713809	2713973	.	+	.	gene_id "XLOC_000410"; transcript_id "TCONS_00000699"; exon_number "4"; gene_name "ACHT4"; oId "AT1G08570.2"; nearest_ref "AT1G08570.2"; class_code "="; tss_id "TSS541"; p_id "P470";
Chr1	Cufflinks	exon	2714064	2714734	.	+	.	gene_id "XLOC_000410"; transcript_id "TCONS_00000699"; exon_number "5"; gene_name "ACHT4"; oId "AT1G08570.2"; nearest_ref "AT1G08570.2"; class_code "="; tss_id "TSS541"; p_id "P470";
Chr1	Cufflinks	exon	2712892	2713295	.	+	.	gene_id "XLOC_000410"; transcript_id "TCONS_00000698"; exon_number "1"; gene_name "ACHT4"; oId "AT1G08570.1"; nearest_ref "AT1G08570.1"; class_code "="; tss_id "TSS541"; p_id "P471";
Chr1	Cufflinks	exon	2713547	2713723	.	+	.	gene_id "XLOC_000410"; transcript_id "TCONS_00000698"; exon_number "2"; gene_name "ACHT4"; oId "AT1G08570.1"; nearest_ref "AT1G08570.1"; class_code "="; tss_id "TSS541"; p_id "P471";
Chr1	Cufflinks	exon	2713809	2713973	.	+	.	gene_id "XLOC_000410"; transcript_id "TCONS_00000698"; exon_number "3"; gene_name "ACHT4"; oId "AT1G08570.1"; nearest_ref "AT1G08570.1"; class_code "="; tss_id "TSS541"; p_id "P471";
Chr1	Cufflinks	exon	2714064	2714734	.	+	.	gene_id "XLOC_000410"; transcript_id "TCONS_00000698"; exon_number "4"; gene_name "ACHT4"; oId "AT1G08570.1"; nearest_ref "AT1G08570.1"; class_code "="; tss_id "TSS541"; p_id "P471";
Chr1	Cufflinks	exon	2712930	2712985	.	+	.	gene_id "XLOC_000410"; transcript_id "TCONS_00000700"; exon_number "1"; gene_name "ACHT4"; oId "AT1G08570.4"; nearest_ref "AT1G08570.4"; class_code "="; tss_id "TSS541"; p_id "P469";
Chr1	Cufflinks	exon	2713096	2713295	.	+	.	gene_id "XLOC_000410"; transcript_id "TCONS_00000700"; exon_number "2"; gene_name "ACHT4"; oId "AT1G08570.4"; nearest_ref "AT1G08570.4"; class_code "="; tss_id "TSS541"; p_id "P469";
Chr1	Cufflinks	exon	2713547	2713723	.	+	.	gene_id "XLOC_000410"; transcript_id "TCONS_00000700"; exon_number "3"; gene_name "ACHT4"; oId "AT1G08570.4"; nearest_ref "AT1G08570.4"; class_code "="; tss_id "TSS541"; p_id "P469";
Chr1	Cufflinks	exon	2713809	2713973	.	+	.	gene_id "XLOC_000410"; transcript_id "TCONS_00000700"; exon_number "4"; gene_name "ACHT4"; oId "AT1G08570.4"; nearest_ref "AT1G08570.4"; class_code "="; tss_id "TSS541"; p_id "P469";
Chr1	Cufflinks	exon	2714064	2714733	.	+	.	gene_id "XLOC_000410"; transcript_id "TCONS_00000700"; exon_number "5"; gene_name "ACHT4"; oId "AT1G08570.4"; nearest_ref "AT1G08570.4"; class_code "="; tss_id "TSS541"; p_id "P469";
Chr1	Cufflinks	exon	2718778	2722221	.	+	.	gene_id "XLOC_000411"; transcript_id "TCONS_00000701"; exon_number "1"; gene_name "PXL1"; oId "AT1G08590.1"; nearest_ref "AT1G08590.1"; class_code "="; tss_id "TSS542"; p_id "P472";
Chr1	Cufflinks	exon	2723626	2723938	.	+	.	gene_id "XLOC_000412"; transcript_id "TCONS_00000704"; exon_number "1"; gene_name "ATRX"; oId "CUFF.10101.1"; nearest_ref "AT1G08600.3"; class_code "="; tss_id "TSS543"; p_id "P473";
Chr1	Cufflinks	exon	2724075	2724133	.	+	.	gene_id "XLOC_000412"; transcript_id "TCONS_00000704"; exon_number "2"; gene_name "ATRX"; oId "CUFF.10101.1"; nearest_ref "AT1G08600.3"; class_code "="; tss_id "TSS543"; p_id "P473";
Chr1	Cufflinks	exon	2724264	2724301	.	+	.	gene_id "XLOC_000412"; transcript_id "TCONS_00000704"; exon_number "3"; gene_name "ATRX"; oId "CUFF.10101.1"; nearest_ref "AT1G08600.3"; class_code "="; tss_id "TSS543"; p_id "P473";
Chr1	Cufflinks	exon	2724543	2724876	.	+	.	gene_id "XLOC_000412"; transcript_id "TCONS_00000704"; exon_number "4"; gene_name "ATRX"; oId "CUFF.10101.1"; nearest_ref "AT1G08600.3"; class_code "="; tss_id "TSS543"; p_id "P473";
Chr1	Cufflinks	exon	2724961	2725023	.	+	.	gene_id "XLOC_000412"; transcript_id "TCONS_00000704"; exon_number "5"; gene_name "ATRX"; oId "CUFF.10101.1"; nearest_ref "AT1G08600.3"; class_code "="; tss_id "TSS543"; p_id "P473";
Chr1	Cufflinks	exon	2725122	2725217	.	+	.	gene_id "XLOC_000412"; transcript_id "TCONS_00000704"; exon_number "6"; gene_name "ATRX"; oId "CUFF.10101.1"; nearest_ref "AT1G08600.3"; class_code "="; tss_id "TSS543"; p_id "P473";
Chr1	Cufflinks	exon	2725300	2725392	.	+	.	gene_id "XLOC_000412"; transcript_id "TCONS_00000704"; exon_number "7"; gene_name "ATRX"; oId "CUFF.10101.1"; nearest_ref "AT1G08600.3"; class_code "="; tss_id "TSS543"; p_id "P473";
Chr1	Cufflinks	exon	2725503	2725693	.	+	.	gene_id "XLOC_000412"; transcript_id "TCONS_00000704"; exon_number "8"; gene_name "ATRX"; oId "CUFF.10101.1"; nearest_ref "AT1G08600.3"; class_code "="; tss_id "TSS543"; p_id "P473";
Chr1	Cufflinks	exon	2725778	2726021	.	+	.	gene_id "XLOC_000412"; transcript_id "TCONS_00000704"; exon_number "9"; gene_name "ATRX"; oId "CUFF.10101.1"; nearest_ref "AT1G08600.3"; class_code "="; tss_id "TSS543"; p_id "P473";
Chr1	Cufflinks	exon	2726533	2726646	.	+	.	gene_id "XLOC_000412"; transcript_id "TCONS_00000704"; exon_number "10"; gene_name "ATRX"; oId "CUFF.10101.1"; nearest_ref "AT1G08600.3"; class_code "="; tss_id "TSS543"; p_id "P473";
Chr1	Cufflinks	exon	2726950	2727033	.	+	.	gene_id "XLOC_000412"; transcript_id "TCONS_00000704"; exon_number "11"; gene_name "ATRX"; oId "CUFF.10101.1"; nearest_ref "AT1G08600.3"; class_code "="; tss_id "TSS543"; p_id "P473";
Chr1	Cufflinks	exon	2727448	2727801	.	+	.	gene_id "XLOC_000412"; transcript_id "TCONS_00000704"; exon_number "12"; gene_name "ATRX"; oId "CUFF.10101.1"; nearest_ref "AT1G08600.3"; class_code "="; tss_id "TSS543"; p_id "P473";
Chr1	Cufflinks	exon	2728250	2728563	.	+	.	gene_id "XLOC_000412"; transcript_id "TCONS_00000704"; exon_number "13"; gene_name "ATRX"; oId "CUFF.10101.1"; nearest_ref "AT1G08600.3"; class_code "="; tss_id "TSS543"; p_id "P473";
Chr1	Cufflinks	exon	2728659	2728749	.	+	.	gene_id "XLOC_000412"; transcript_id "TCONS_00000704"; exon_number "14"; gene_name "ATRX"; oId "CUFF.10101.1"; nearest_ref "AT1G08600.3"; class_code "="; tss_id "TSS543"; p_id "P473";
Chr1	Cufflinks	exon	2728855	2729064	.	+	.	gene_id "XLOC_000412"; transcript_id "TCONS_00000704"; exon_number "15"; gene_name "ATRX"; oId "CUFF.10101.1"; nearest_ref "AT1G08600.3"; class_code "="; tss_id "TSS543"; p_id "P473";
Chr1	Cufflinks	exon	2729216	2729335	.	+	.	gene_id "XLOC_000412"; transcript_id "TCONS_00000704"; exon_number "16"; gene_name "ATRX"; oId "CUFF.10101.1"; nearest_ref "AT1G08600.3"; class_code "="; tss_id "TSS543"; p_id "P473";
Chr1	Cufflinks	exon	2729475	2729641	.	+	.	gene_id "XLOC_000412"; transcript_id "TCONS_00000704"; exon_number "17"; gene_name "ATRX"; oId "CUFF.10101.1"; nearest_ref "AT1G08600.3"; class_code "="; tss_id "TSS543"; p_id "P473";
Chr1	Cufflinks	exon	2730002	2730143	.	+	.	gene_id "XLOC_000412"; transcript_id "TCONS_00000704"; exon_number "18"; gene_name "ATRX"; oId "CUFF.10101.1"; nearest_ref "AT1G08600.3"; class_code "="; tss_id "TSS543"; p_id "P473";
Chr1	Cufflinks	exon	2730402	2730551	.	+	.	gene_id "XLOC_000412"; transcript_id "TCONS_00000704"; exon_number "19"; gene_name "ATRX"; oId "CUFF.10101.1"; nearest_ref "AT1G08600.3"; class_code "="; tss_id "TSS543"; p_id "P473";
Chr1	Cufflinks	exon	2730636	2730691	.	+	.	gene_id "XLOC_000412"; transcript_id "TCONS_00000704"; exon_number "20"; gene_name "ATRX"; oId "CUFF.10101.1"; nearest_ref "AT1G08600.3"; class_code "="; tss_id "TSS543"; p_id "P473";
Chr1	Cufflinks	exon	2730782	2731079	.	+	.	gene_id "XLOC_000412"; transcript_id "TCONS_00000704"; exon_number "21"; gene_name "ATRX"; oId "CUFF.10101.1"; nearest_ref "AT1G08600.3"; class_code "="; tss_id "TSS543"; p_id "P473";
Chr1	Cufflinks	exon	2731223	2731352	.	+	.	gene_id "XLOC_000412"; transcript_id "TCONS_00000704"; exon_number "22"; gene_name "ATRX"; oId "CUFF.10101.1"; nearest_ref "AT1G08600.3"; class_code "="; tss_id "TSS543"; p_id "P473";
Chr1	Cufflinks	exon	2731763	2731818	.	+	.	gene_id "XLOC_000412"; transcript_id "TCONS_00000704"; exon_number "23"; gene_name "ATRX"; oId "CUFF.10101.1"; nearest_ref "AT1G08600.3"; class_code "="; tss_id "TSS543"; p_id "P473";
Chr1	Cufflinks	exon	2731933	2732159	.	+	.	gene_id "XLOC_000412"; transcript_id "TCONS_00000704"; exon_number "24"; gene_name "ATRX"; oId "CUFF.10101.1"; nearest_ref "AT1G08600.3"; class_code "="; tss_id "TSS543"; p_id "P473";
Chr1	Cufflinks	exon	2732240	2732443	.	+	.	gene_id "XLOC_000412"; transcript_id "TCONS_00000704"; exon_number "25"; gene_name "ATRX"; oId "CUFF.10101.1"; nearest_ref "AT1G08600.3"; class_code "="; tss_id "TSS543"; p_id "P473";
Chr1	Cufflinks	exon	2732527	2732605	.	+	.	gene_id "XLOC_000412"; transcript_id "TCONS_00000704"; exon_number "26"; gene_name "ATRX"; oId "CUFF.10101.1"; nearest_ref "AT1G08600.3"; class_code "="; tss_id "TSS543"; p_id "P473";
Chr1	Cufflinks	exon	2732693	2732952	.	+	.	gene_id "XLOC_000412"; transcript_id "TCONS_00000704"; exon_number "27"; gene_name "ATRX"; oId "CUFF.10101.1"; nearest_ref "AT1G08600.3"; class_code "="; tss_id "TSS543"; p_id "P473";
Chr1	Cufflinks	exon	2733050	2734413	.	+	.	gene_id "XLOC_000412"; transcript_id "TCONS_00000704"; exon_number "28"; gene_name "ATRX"; oId "CUFF.10101.1"; nearest_ref "AT1G08600.3"; class_code "="; tss_id "TSS543"; p_id "P473";
Chr1	Cufflinks	exon	2723757	2723938	.	+	.	gene_id "XLOC_000412"; transcript_id "TCONS_00015357"; exon_number "1"; gene_name "ATRX"; oId "CUFF.14025.1"; nearest_ref "AT1G08600.4"; class_code "j"; tss_id "TSS544";
Chr1	Cufflinks	exon	2724075	2724133	.	+	.	gene_id "XLOC_000412"; transcript_id "TCONS_00015357"; exon_number "2"; gene_name "ATRX"; oId "CUFF.14025.1"; nearest_ref "AT1G08600.4"; class_code "j"; tss_id "TSS544";
Chr1	Cufflinks	exon	2724264	2724301	.	+	.	gene_id "XLOC_000412"; transcript_id "TCONS_00015357"; exon_number "3"; gene_name "ATRX"; oId "CUFF.14025.1"; nearest_ref "AT1G08600.4"; class_code "j"; tss_id "TSS544";
Chr1	Cufflinks	exon	2724543	2724876	.	+	.	gene_id "XLOC_000412"; transcript_id "TCONS_00015357"; exon_number "4"; gene_name "ATRX"; oId "CUFF.14025.1"; nearest_ref "AT1G08600.4"; class_code "j"; tss_id "TSS544";
Chr1	Cufflinks	exon	2724961	2725023	.	+	.	gene_id "XLOC_000412"; transcript_id "TCONS_00015357"; exon_number "5"; gene_name "ATRX"; oId "CUFF.14025.1"; nearest_ref "AT1G08600.4"; class_code "j"; tss_id "TSS544";
Chr1	Cufflinks	exon	2725122	2725217	.	+	.	gene_id "XLOC_000412"; transcript_id "TCONS_00015357"; exon_number "6"; gene_name "ATRX"; oId "CUFF.14025.1"; nearest_ref "AT1G08600.4"; class_code "j"; tss_id "TSS544";
Chr1	Cufflinks	exon	2725300	2725392	.	+	.	gene_id "XLOC_000412"; transcript_id "TCONS_00015357"; exon_number "7"; gene_name "ATRX"; oId "CUFF.14025.1"; nearest_ref "AT1G08600.4"; class_code "j"; tss_id "TSS544";
Chr1	Cufflinks	exon	2725503	2725693	.	+	.	gene_id "XLOC_000412"; transcript_id "TCONS_00015357"; exon_number "8"; gene_name "ATRX"; oId "CUFF.14025.1"; nearest_ref "AT1G08600.4"; class_code "j"; tss_id "TSS544";
Chr1	Cufflinks	exon	2725778	2726021	.	+	.	gene_id "XLOC_000412"; transcript_id "TCONS_00015357"; exon_number "9"; gene_name "ATRX"; oId "CUFF.14025.1"; nearest_ref "AT1G08600.4"; class_code "j"; tss_id "TSS544";
Chr1	Cufflinks	exon	2726533	2726646	.	+	.	gene_id "XLOC_000412"; transcript_id "TCONS_00015357"; exon_number "10"; gene_name "ATRX"; oId "CUFF.14025.1"; nearest_ref "AT1G08600.4"; class_code "j"; tss_id "TSS544";
Chr1	Cufflinks	exon	2726950	2727033	.	+	.	gene_id "XLOC_000412"; transcript_id "TCONS_00015357"; exon_number "11"; gene_name "ATRX"; oId "CUFF.14025.1"; nearest_ref "AT1G08600.4"; class_code "j"; tss_id "TSS544";
Chr1	Cufflinks	exon	2727448	2727801	.	+	.	gene_id "XLOC_000412"; transcript_id "TCONS_00015357"; exon_number "12"; gene_name "ATRX"; oId "CUFF.14025.1"; nearest_ref "AT1G08600.4"; class_code "j"; tss_id "TSS544";
Chr1	Cufflinks	exon	2728250	2728563	.	+	.	gene_id "XLOC_000412"; transcript_id "TCONS_00015357"; exon_number "13"; gene_name "ATRX"; oId "CUFF.14025.1"; nearest_ref "AT1G08600.4"; class_code "j"; tss_id "TSS544";
Chr1	Cufflinks	exon	2728659	2728749	.	+	.	gene_id "XLOC_000412"; transcript_id "TCONS_00015357"; exon_number "14"; gene_name "ATRX"; oId "CUFF.14025.1"; nearest_ref "AT1G08600.4"; class_code "j"; tss_id "TSS544";
Chr1	Cufflinks	exon	2728855	2729064	.	+	.	gene_id "XLOC_000412"; transcript_id "TCONS_00015357"; exon_number "15"; gene_name "ATRX"; oId "CUFF.14025.1"; nearest_ref "AT1G08600.4"; class_code "j"; tss_id "TSS544";
Chr1	Cufflinks	exon	2729216	2729335	.	+	.	gene_id "XLOC_000412"; transcript_id "TCONS_00015357"; exon_number "16"; gene_name "ATRX"; oId "CUFF.14025.1"; nearest_ref "AT1G08600.4"; class_code "j"; tss_id "TSS544";
Chr1	Cufflinks	exon	2729475	2729641	.	+	.	gene_id "XLOC_000412"; transcript_id "TCONS_00015357"; exon_number "17"; gene_name "ATRX"; oId "CUFF.14025.1"; nearest_ref "AT1G08600.4"; class_code "j"; tss_id "TSS544";
Chr1	Cufflinks	exon	2730002	2730143	.	+	.	gene_id "XLOC_000412"; transcript_id "TCONS_00015357"; exon_number "18"; gene_name "ATRX"; oId "CUFF.14025.1"; nearest_ref "AT1G08600.4"; class_code "j"; tss_id "TSS544";
Chr1	Cufflinks	exon	2730402	2730551	.	+	.	gene_id "XLOC_000412"; transcript_id "TCONS_00015357"; exon_number "19"; gene_name "ATRX"; oId "CUFF.14025.1"; nearest_ref "AT1G08600.4"; class_code "j"; tss_id "TSS544";
Chr1	Cufflinks	exon	2730636	2730691	.	+	.	gene_id "XLOC_000412"; transcript_id "TCONS_00015357"; exon_number "20"; gene_name "ATRX"; oId "CUFF.14025.1"; nearest_ref "AT1G08600.4"; class_code "j"; tss_id "TSS544";
Chr1	Cufflinks	exon	2730782	2731079	.	+	.	gene_id "XLOC_000412"; transcript_id "TCONS_00015357"; exon_number "21"; gene_name "ATRX"; oId "CUFF.14025.1"; nearest_ref "AT1G08600.4"; class_code "j"; tss_id "TSS544";
Chr1	Cufflinks	exon	2731223	2731352	.	+	.	gene_id "XLOC_000412"; transcript_id "TCONS_00015357"; exon_number "22"; gene_name "ATRX"; oId "CUFF.14025.1"; nearest_ref "AT1G08600.4"; class_code "j"; tss_id "TSS544";
Chr1	Cufflinks	exon	2731763	2731818	.	+	.	gene_id "XLOC_000412"; transcript_id "TCONS_00015357"; exon_number "23"; gene_name "ATRX"; oId "CUFF.14025.1"; nearest_ref "AT1G08600.4"; class_code "j"; tss_id "TSS544";
Chr1	Cufflinks	exon	2731933	2732159	.	+	.	gene_id "XLOC_000412"; transcript_id "TCONS_00015357"; exon_number "24"; gene_name "ATRX"; oId "CUFF.14025.1"; nearest_ref "AT1G08600.4"; class_code "j"; tss_id "TSS544";
Chr1	Cufflinks	exon	2732240	2732443	.	+	.	gene_id "XLOC_000412"; transcript_id "TCONS_00015357"; exon_number "25"; gene_name "ATRX"; oId "CUFF.14025.1"; nearest_ref "AT1G08600.4"; class_code "j"; tss_id "TSS544";
Chr1	Cufflinks	exon	2732527	2732605	.	+	.	gene_id "XLOC_000412"; transcript_id "TCONS_00015357"; exon_number "26"; gene_name "ATRX"; oId "CUFF.14025.1"; nearest_ref "AT1G08600.4"; class_code "j"; tss_id "TSS544";
Chr1	Cufflinks	exon	2732693	2733451	.	+	.	gene_id "XLOC_000412"; transcript_id "TCONS_00015357"; exon_number "27"; gene_name "ATRX"; oId "CUFF.14025.1"; nearest_ref "AT1G08600.4"; class_code "j"; tss_id "TSS544";
Chr1	Cufflinks	exon	2723764	2723938	.	+	.	gene_id "XLOC_000412"; transcript_id "TCONS_00013068"; exon_number "1"; gene_name "ATRX"; oId "CUFF.10998.1"; nearest_ref "AT1G08600.4"; class_code "j"; tss_id "TSS544";
Chr1	Cufflinks	exon	2724075	2724133	.	+	.	gene_id "XLOC_000412"; transcript_id "TCONS_00013068"; exon_number "2"; gene_name "ATRX"; oId "CUFF.10998.1"; nearest_ref "AT1G08600.4"; class_code "j"; tss_id "TSS544";
Chr1	Cufflinks	exon	2724264	2724301	.	+	.	gene_id "XLOC_000412"; transcript_id "TCONS_00013068"; exon_number "3"; gene_name "ATRX"; oId "CUFF.10998.1"; nearest_ref "AT1G08600.4"; class_code "j"; tss_id "TSS544";
Chr1	Cufflinks	exon	2724543	2724876	.	+	.	gene_id "XLOC_000412"; transcript_id "TCONS_00013068"; exon_number "4"; gene_name "ATRX"; oId "CUFF.10998.1"; nearest_ref "AT1G08600.4"; class_code "j"; tss_id "TSS544";
Chr1	Cufflinks	exon	2724961	2725023	.	+	.	gene_id "XLOC_000412"; transcript_id "TCONS_00013068"; exon_number "5"; gene_name "ATRX"; oId "CUFF.10998.1"; nearest_ref "AT1G08600.4"; class_code "j"; tss_id "TSS544";
Chr1	Cufflinks	exon	2725122	2725217	.	+	.	gene_id "XLOC_000412"; transcript_id "TCONS_00013068"; exon_number "6"; gene_name "ATRX"; oId "CUFF.10998.1"; nearest_ref "AT1G08600.4"; class_code "j"; tss_id "TSS544";
Chr1	Cufflinks	exon	2725300	2725392	.	+	.	gene_id "XLOC_000412"; transcript_id "TCONS_00013068"; exon_number "7"; gene_name "ATRX"; oId "CUFF.10998.1"; nearest_ref "AT1G08600.4"; class_code "j"; tss_id "TSS544";
Chr1	Cufflinks	exon	2725503	2725693	.	+	.	gene_id "XLOC_000412"; transcript_id "TCONS_00013068"; exon_number "8"; gene_name "ATRX"; oId "CUFF.10998.1"; nearest_ref "AT1G08600.4"; class_code "j"; tss_id "TSS544";
Chr1	Cufflinks	exon	2725778	2726021	.	+	.	gene_id "XLOC_000412"; transcript_id "TCONS_00013068"; exon_number "9"; gene_name "ATRX"; oId "CUFF.10998.1"; nearest_ref "AT1G08600.4"; class_code "j"; tss_id "TSS544";
Chr1	Cufflinks	exon	2726533	2726646	.	+	.	gene_id "XLOC_000412"; transcript_id "TCONS_00013068"; exon_number "10"; gene_name "ATRX"; oId "CUFF.10998.1"; nearest_ref "AT1G08600.4"; class_code "j"; tss_id "TSS544";
Chr1	Cufflinks	exon	2726950	2727033	.	+	.	gene_id "XLOC_000412"; transcript_id "TCONS_00013068"; exon_number "11"; gene_name "ATRX"; oId "CUFF.10998.1"; nearest_ref "AT1G08600.4"; class_code "j"; tss_id "TSS544";
Chr1	Cufflinks	exon	2727448	2727801	.	+	.	gene_id "XLOC_000412"; transcript_id "TCONS_00013068"; exon_number "12"; gene_name "ATRX"; oId "CUFF.10998.1"; nearest_ref "AT1G08600.4"; class_code "j"; tss_id "TSS544";
Chr1	Cufflinks	exon	2728250	2728563	.	+	.	gene_id "XLOC_000412"; transcript_id "TCONS_00013068"; exon_number "13"; gene_name "ATRX"; oId "CUFF.10998.1"; nearest_ref "AT1G08600.4"; class_code "j"; tss_id "TSS544";
Chr1	Cufflinks	exon	2728659	2728749	.	+	.	gene_id "XLOC_000412"; transcript_id "TCONS_00013068"; exon_number "14"; gene_name "ATRX"; oId "CUFF.10998.1"; nearest_ref "AT1G08600.4"; class_code "j"; tss_id "TSS544";
Chr1	Cufflinks	exon	2728855	2729064	.	+	.	gene_id "XLOC_000412"; transcript_id "TCONS_00013068"; exon_number "15"; gene_name "ATRX"; oId "CUFF.10998.1"; nearest_ref "AT1G08600.4"; class_code "j"; tss_id "TSS544";
Chr1	Cufflinks	exon	2729216	2729641	.	+	.	gene_id "XLOC_000412"; transcript_id "TCONS_00013068"; exon_number "16"; gene_name "ATRX"; oId "CUFF.10998.1"; nearest_ref "AT1G08600.4"; class_code "j"; tss_id "TSS544";
Chr1	Cufflinks	exon	2730002	2730143	.	+	.	gene_id "XLOC_000412"; transcript_id "TCONS_00013068"; exon_number "17"; gene_name "ATRX"; oId "CUFF.10998.1"; nearest_ref "AT1G08600.4"; class_code "j"; tss_id "TSS544";
Chr1	Cufflinks	exon	2730402	2730551	.	+	.	gene_id "XLOC_000412"; transcript_id "TCONS_00013068"; exon_number "18"; gene_name "ATRX"; oId "CUFF.10998.1"; nearest_ref "AT1G08600.4"; class_code "j"; tss_id "TSS544";
Chr1	Cufflinks	exon	2730636	2730691	.	+	.	gene_id "XLOC_000412"; transcript_id "TCONS_00013068"; exon_number "19"; gene_name "ATRX"; oId "CUFF.10998.1"; nearest_ref "AT1G08600.4"; class_code "j"; tss_id "TSS544";
Chr1	Cufflinks	exon	2730782	2731079	.	+	.	gene_id "XLOC_000412"; transcript_id "TCONS_00013068"; exon_number "20"; gene_name "ATRX"; oId "CUFF.10998.1"; nearest_ref "AT1G08600.4"; class_code "j"; tss_id "TSS544";
Chr1	Cufflinks	exon	2731223	2731352	.	+	.	gene_id "XLOC_000412"; transcript_id "TCONS_00013068"; exon_number "21"; gene_name "ATRX"; oId "CUFF.10998.1"; nearest_ref "AT1G08600.4"; class_code "j"; tss_id "TSS544";
Chr1	Cufflinks	exon	2731763	2731818	.	+	.	gene_id "XLOC_000412"; transcript_id "TCONS_00013068"; exon_number "22"; gene_name "ATRX"; oId "CUFF.10998.1"; nearest_ref "AT1G08600.4"; class_code "j"; tss_id "TSS544";
Chr1	Cufflinks	exon	2731933	2732159	.	+	.	gene_id "XLOC_000412"; transcript_id "TCONS_00013068"; exon_number "23"; gene_name "ATRX"; oId "CUFF.10998.1"; nearest_ref "AT1G08600.4"; class_code "j"; tss_id "TSS544";
Chr1	Cufflinks	exon	2732240	2732952	.	+	.	gene_id "XLOC_000412"; transcript_id "TCONS_00013068"; exon_number "24"; gene_name "ATRX"; oId "CUFF.10998.1"; nearest_ref "AT1G08600.4"; class_code "j"; tss_id "TSS544";
Chr1	Cufflinks	exon	2733050	2733613	.	+	.	gene_id "XLOC_000412"; transcript_id "TCONS_00013068"; exon_number "25"; gene_name "ATRX"; oId "CUFF.10998.1"; nearest_ref "AT1G08600.4"; class_code "j"; tss_id "TSS544";
Chr1	Cufflinks	exon	2723824	2723957	.	+	.	gene_id "XLOC_000412"; transcript_id "TCONS_00013069"; exon_number "1"; gene_name "ATRX"; oId "CUFF.10998.5"; nearest_ref "AT1G08600.4"; class_code "j"; tss_id "TSS544";
Chr1	Cufflinks	exon	2724075	2724133	.	+	.	gene_id "XLOC_000412"; transcript_id "TCONS_00013069"; exon_number "2"; gene_name "ATRX"; oId "CUFF.10998.5"; nearest_ref "AT1G08600.4"; class_code "j"; tss_id "TSS544";
Chr1	Cufflinks	exon	2724264	2724301	.	+	.	gene_id "XLOC_000412"; transcript_id "TCONS_00013069"; exon_number "3"; gene_name "ATRX"; oId "CUFF.10998.5"; nearest_ref "AT1G08600.4"; class_code "j"; tss_id "TSS544";
Chr1	Cufflinks	exon	2724546	2724876	.	+	.	gene_id "XLOC_000412"; transcript_id "TCONS_00013069"; exon_number "4"; gene_name "ATRX"; oId "CUFF.10998.5"; nearest_ref "AT1G08600.4"; class_code "j"; tss_id "TSS544";
Chr1	Cufflinks	exon	2724959	2725023	.	+	.	gene_id "XLOC_000412"; transcript_id "TCONS_00013069"; exon_number "5"; gene_name "ATRX"; oId "CUFF.10998.5"; nearest_ref "AT1G08600.4"; class_code "j"; tss_id "TSS544";
Chr1	Cufflinks	exon	2725122	2725217	.	+	.	gene_id "XLOC_000412"; transcript_id "TCONS_00013069"; exon_number "6"; gene_name "ATRX"; oId "CUFF.10998.5"; nearest_ref "AT1G08600.4"; class_code "j"; tss_id "TSS544";
Chr1	Cufflinks	exon	2725299	2725392	.	+	.	gene_id "XLOC_000412"; transcript_id "TCONS_00013069"; exon_number "7"; gene_name "ATRX"; oId "CUFF.10998.5"; nearest_ref "AT1G08600.4"; class_code "j"; tss_id "TSS544";
Chr1	Cufflinks	exon	2725503	2726021	.	+	.	gene_id "XLOC_000412"; transcript_id "TCONS_00013069"; exon_number "8"; gene_name "ATRX"; oId "CUFF.10998.5"; nearest_ref "AT1G08600.4"; class_code "j"; tss_id "TSS544";
Chr1	Cufflinks	exon	2726533	2726646	.	+	.	gene_id "XLOC_000412"; transcript_id "TCONS_00013069"; exon_number "9"; gene_name "ATRX"; oId "CUFF.10998.5"; nearest_ref "AT1G08600.4"; class_code "j"; tss_id "TSS544";
Chr1	Cufflinks	exon	2726950	2727033	.	+	.	gene_id "XLOC_000412"; transcript_id "TCONS_00013069"; exon_number "10"; gene_name "ATRX"; oId "CUFF.10998.5"; nearest_ref "AT1G08600.4"; class_code "j"; tss_id "TSS544";
Chr1	Cufflinks	exon	2727448	2727801	.	+	.	gene_id "XLOC_000412"; transcript_id "TCONS_00013069"; exon_number "11"; gene_name "ATRX"; oId "CUFF.10998.5"; nearest_ref "AT1G08600.4"; class_code "j"; tss_id "TSS544";
Chr1	Cufflinks	exon	2728250	2728563	.	+	.	gene_id "XLOC_000412"; transcript_id "TCONS_00013069"; exon_number "12"; gene_name "ATRX"; oId "CUFF.10998.5"; nearest_ref "AT1G08600.4"; class_code "j"; tss_id "TSS544";
Chr1	Cufflinks	exon	2728659	2728749	.	+	.	gene_id "XLOC_000412"; transcript_id "TCONS_00013069"; exon_number "13"; gene_name "ATRX"; oId "CUFF.10998.5"; nearest_ref "AT1G08600.4"; class_code "j"; tss_id "TSS544";
Chr1	Cufflinks	exon	2728855	2729064	.	+	.	gene_id "XLOC_000412"; transcript_id "TCONS_00013069"; exon_number "14"; gene_name "ATRX"; oId "CUFF.10998.5"; nearest_ref "AT1G08600.4"; class_code "j"; tss_id "TSS544";
Chr1	Cufflinks	exon	2729216	2729335	.	+	.	gene_id "XLOC_000412"; transcript_id "TCONS_00013069"; exon_number "15"; gene_name "ATRX"; oId "CUFF.10998.5"; nearest_ref "AT1G08600.4"; class_code "j"; tss_id "TSS544";
Chr1	Cufflinks	exon	2729475	2729671	.	+	.	gene_id "XLOC_000412"; transcript_id "TCONS_00013069"; exon_number "16"; gene_name "ATRX"; oId "CUFF.10998.5"; nearest_ref "AT1G08600.4"; class_code "j"; tss_id "TSS544";
Chr1	Cufflinks	exon	2730095	2730143	.	+	.	gene_id "XLOC_000412"; transcript_id "TCONS_00013069"; exon_number "17"; gene_name "ATRX"; oId "CUFF.10998.5"; nearest_ref "AT1G08600.4"; class_code "j"; tss_id "TSS544";
Chr1	Cufflinks	exon	2730402	2730551	.	+	.	gene_id "XLOC_000412"; transcript_id "TCONS_00013069"; exon_number "18"; gene_name "ATRX"; oId "CUFF.10998.5"; nearest_ref "AT1G08600.4"; class_code "j"; tss_id "TSS544";
Chr1	Cufflinks	exon	2730636	2730691	.	+	.	gene_id "XLOC_000412"; transcript_id "TCONS_00013069"; exon_number "19"; gene_name "ATRX"; oId "CUFF.10998.5"; nearest_ref "AT1G08600.4"; class_code "j"; tss_id "TSS544";
Chr1	Cufflinks	exon	2730782	2731079	.	+	.	gene_id "XLOC_000412"; transcript_id "TCONS_00013069"; exon_number "20"; gene_name "ATRX"; oId "CUFF.10998.5"; nearest_ref "AT1G08600.4"; class_code "j"; tss_id "TSS544";
Chr1	Cufflinks	exon	2731223	2731352	.	+	.	gene_id "XLOC_000412"; transcript_id "TCONS_00013069"; exon_number "21"; gene_name "ATRX"; oId "CUFF.10998.5"; nearest_ref "AT1G08600.4"; class_code "j"; tss_id "TSS544";
Chr1	Cufflinks	exon	2731763	2731818	.	+	.	gene_id "XLOC_000412"; transcript_id "TCONS_00013069"; exon_number "22"; gene_name "ATRX"; oId "CUFF.10998.5"; nearest_ref "AT1G08600.4"; class_code "j"; tss_id "TSS544";
Chr1	Cufflinks	exon	2731933	2732159	.	+	.	gene_id "XLOC_000412"; transcript_id "TCONS_00013069"; exon_number "23"; gene_name "ATRX"; oId "CUFF.10998.5"; nearest_ref "AT1G08600.4"; class_code "j"; tss_id "TSS544";
Chr1	Cufflinks	exon	2732240	2732443	.	+	.	gene_id "XLOC_000412"; transcript_id "TCONS_00013069"; exon_number "24"; gene_name "ATRX"; oId "CUFF.10998.5"; nearest_ref "AT1G08600.4"; class_code "j"; tss_id "TSS544";
Chr1	Cufflinks	exon	2732527	2732605	.	+	.	gene_id "XLOC_000412"; transcript_id "TCONS_00013069"; exon_number "25"; gene_name "ATRX"; oId "CUFF.10998.5"; nearest_ref "AT1G08600.4"; class_code "j"; tss_id "TSS544";
Chr1	Cufflinks	exon	2732693	2732952	.	+	.	gene_id "XLOC_000412"; transcript_id "TCONS_00013069"; exon_number "26"; gene_name "ATRX"; oId "CUFF.10998.5"; nearest_ref "AT1G08600.4"; class_code "j"; tss_id "TSS544";
Chr1	Cufflinks	exon	2733050	2733613	.	+	.	gene_id "XLOC_000412"; transcript_id "TCONS_00013069"; exon_number "27"; gene_name "ATRX"; oId "CUFF.10998.5"; nearest_ref "AT1G08600.4"; class_code "j"; tss_id "TSS544";
Chr1	Cufflinks	exon	2723824	2723957	.	+	.	gene_id "XLOC_000412"; transcript_id "TCONS_00000705"; exon_number "1"; gene_name "ATRX"; oId "AT1G08600.4"; nearest_ref "AT1G08600.4"; class_code "="; tss_id "TSS544"; p_id "P473";
Chr1	Cufflinks	exon	2724075	2724133	.	+	.	gene_id "XLOC_000412"; transcript_id "TCONS_00000705"; exon_number "2"; gene_name "ATRX"; oId "AT1G08600.4"; nearest_ref "AT1G08600.4"; class_code "="; tss_id "TSS544"; p_id "P473";
Chr1	Cufflinks	exon	2724264	2724301	.	+	.	gene_id "XLOC_000412"; transcript_id "TCONS_00000705"; exon_number "3"; gene_name "ATRX"; oId "AT1G08600.4"; nearest_ref "AT1G08600.4"; class_code "="; tss_id "TSS544"; p_id "P473";
Chr1	Cufflinks	exon	2724543	2724876	.	+	.	gene_id "XLOC_000412"; transcript_id "TCONS_00000705"; exon_number "4"; gene_name "ATRX"; oId "AT1G08600.4"; nearest_ref "AT1G08600.4"; class_code "="; tss_id "TSS544"; p_id "P473";
Chr1	Cufflinks	exon	2724961	2725023	.	+	.	gene_id "XLOC_000412"; transcript_id "TCONS_00000705"; exon_number "5"; gene_name "ATRX"; oId "AT1G08600.4"; nearest_ref "AT1G08600.4"; class_code "="; tss_id "TSS544"; p_id "P473";
Chr1	Cufflinks	exon	2725122	2725217	.	+	.	gene_id "XLOC_000412"; transcript_id "TCONS_00000705"; exon_number "6"; gene_name "ATRX"; oId "AT1G08600.4"; nearest_ref "AT1G08600.4"; class_code "="; tss_id "TSS544"; p_id "P473";
Chr1	Cufflinks	exon	2725300	2725392	.	+	.	gene_id "XLOC_000412"; transcript_id "TCONS_00000705"; exon_number "7"; gene_name "ATRX"; oId "AT1G08600.4"; nearest_ref "AT1G08600.4"; class_code "="; tss_id "TSS544"; p_id "P473";
Chr1	Cufflinks	exon	2725503	2725693	.	+	.	gene_id "XLOC_000412"; transcript_id "TCONS_00000705"; exon_number "8"; gene_name "ATRX"; oId "AT1G08600.4"; nearest_ref "AT1G08600.4"; class_code "="; tss_id "TSS544"; p_id "P473";
Chr1	Cufflinks	exon	2725778	2726021	.	+	.	gene_id "XLOC_000412"; transcript_id "TCONS_00000705"; exon_number "9"; gene_name "ATRX"; oId "AT1G08600.4"; nearest_ref "AT1G08600.4"; class_code "="; tss_id "TSS544"; p_id "P473";
Chr1	Cufflinks	exon	2726533	2726646	.	+	.	gene_id "XLOC_000412"; transcript_id "TCONS_00000705"; exon_number "10"; gene_name "ATRX"; oId "AT1G08600.4"; nearest_ref "AT1G08600.4"; class_code "="; tss_id "TSS544"; p_id "P473";
Chr1	Cufflinks	exon	2726950	2727033	.	+	.	gene_id "XLOC_000412"; transcript_id "TCONS_00000705"; exon_number "11"; gene_name "ATRX"; oId "AT1G08600.4"; nearest_ref "AT1G08600.4"; class_code "="; tss_id "TSS544"; p_id "P473";
Chr1	Cufflinks	exon	2727448	2727801	.	+	.	gene_id "XLOC_000412"; transcript_id "TCONS_00000705"; exon_number "12"; gene_name "ATRX"; oId "AT1G08600.4"; nearest_ref "AT1G08600.4"; class_code "="; tss_id "TSS544"; p_id "P473";
Chr1	Cufflinks	exon	2728250	2728563	.	+	.	gene_id "XLOC_000412"; transcript_id "TCONS_00000705"; exon_number "13"; gene_name "ATRX"; oId "AT1G08600.4"; nearest_ref "AT1G08600.4"; class_code "="; tss_id "TSS544"; p_id "P473";
Chr1	Cufflinks	exon	2728659	2728749	.	+	.	gene_id "XLOC_000412"; transcript_id "TCONS_00000705"; exon_number "14"; gene_name "ATRX"; oId "AT1G08600.4"; nearest_ref "AT1G08600.4"; class_code "="; tss_id "TSS544"; p_id "P473";
Chr1	Cufflinks	exon	2728855	2729064	.	+	.	gene_id "XLOC_000412"; transcript_id "TCONS_00000705"; exon_number "15"; gene_name "ATRX"; oId "AT1G08600.4"; nearest_ref "AT1G08600.4"; class_code "="; tss_id "TSS544"; p_id "P473";
Chr1	Cufflinks	exon	2729216	2729335	.	+	.	gene_id "XLOC_000412"; transcript_id "TCONS_00000705"; exon_number "16"; gene_name "ATRX"; oId "AT1G08600.4"; nearest_ref "AT1G08600.4"; class_code "="; tss_id "TSS544"; p_id "P473";
Chr1	Cufflinks	exon	2729475	2729641	.	+	.	gene_id "XLOC_000412"; transcript_id "TCONS_00000705"; exon_number "17"; gene_name "ATRX"; oId "AT1G08600.4"; nearest_ref "AT1G08600.4"; class_code "="; tss_id "TSS544"; p_id "P473";
Chr1	Cufflinks	exon	2730002	2730143	.	+	.	gene_id "XLOC_000412"; transcript_id "TCONS_00000705"; exon_number "18"; gene_name "ATRX"; oId "AT1G08600.4"; nearest_ref "AT1G08600.4"; class_code "="; tss_id "TSS544"; p_id "P473";
Chr1	Cufflinks	exon	2730402	2730551	.	+	.	gene_id "XLOC_000412"; transcript_id "TCONS_00000705"; exon_number "19"; gene_name "ATRX"; oId "AT1G08600.4"; nearest_ref "AT1G08600.4"; class_code "="; tss_id "TSS544"; p_id "P473";
Chr1	Cufflinks	exon	2730636	2730691	.	+	.	gene_id "XLOC_000412"; transcript_id "TCONS_00000705"; exon_number "20"; gene_name "ATRX"; oId "AT1G08600.4"; nearest_ref "AT1G08600.4"; class_code "="; tss_id "TSS544"; p_id "P473";
Chr1	Cufflinks	exon	2730782	2731079	.	+	.	gene_id "XLOC_000412"; transcript_id "TCONS_00000705"; exon_number "21"; gene_name "ATRX"; oId "AT1G08600.4"; nearest_ref "AT1G08600.4"; class_code "="; tss_id "TSS544"; p_id "P473";
Chr1	Cufflinks	exon	2731223	2731352	.	+	.	gene_id "XLOC_000412"; transcript_id "TCONS_00000705"; exon_number "22"; gene_name "ATRX"; oId "AT1G08600.4"; nearest_ref "AT1G08600.4"; class_code "="; tss_id "TSS544"; p_id "P473";
Chr1	Cufflinks	exon	2731763	2731818	.	+	.	gene_id "XLOC_000412"; transcript_id "TCONS_00000705"; exon_number "23"; gene_name "ATRX"; oId "AT1G08600.4"; nearest_ref "AT1G08600.4"; class_code "="; tss_id "TSS544"; p_id "P473";
Chr1	Cufflinks	exon	2731933	2732159	.	+	.	gene_id "XLOC_000412"; transcript_id "TCONS_00000705"; exon_number "24"; gene_name "ATRX"; oId "AT1G08600.4"; nearest_ref "AT1G08600.4"; class_code "="; tss_id "TSS544"; p_id "P473";
Chr1	Cufflinks	exon	2732240	2732443	.	+	.	gene_id "XLOC_000412"; transcript_id "TCONS_00000705"; exon_number "25"; gene_name "ATRX"; oId "AT1G08600.4"; nearest_ref "AT1G08600.4"; class_code "="; tss_id "TSS544"; p_id "P473";
Chr1	Cufflinks	exon	2732527	2732605	.	+	.	gene_id "XLOC_000412"; transcript_id "TCONS_00000705"; exon_number "26"; gene_name "ATRX"; oId "AT1G08600.4"; nearest_ref "AT1G08600.4"; class_code "="; tss_id "TSS544"; p_id "P473";
Chr1	Cufflinks	exon	2732693	2732952	.	+	.	gene_id "XLOC_000412"; transcript_id "TCONS_00000705"; exon_number "27"; gene_name "ATRX"; oId "AT1G08600.4"; nearest_ref "AT1G08600.4"; class_code "="; tss_id "TSS544"; p_id "P473";
Chr1	Cufflinks	exon	2733050	2733613	.	+	.	gene_id "XLOC_000412"; transcript_id "TCONS_00000705"; exon_number "28"; gene_name "ATRX"; oId "AT1G08600.4"; nearest_ref "AT1G08600.4"; class_code "="; tss_id "TSS544"; p_id "P473";
Chr1	Cufflinks	exon	2723824	2723957	.	+	.	gene_id "XLOC_000412"; transcript_id "TCONS_00000703"; exon_number "1"; gene_name "ATRX"; oId "AT1G08600.2"; nearest_ref "AT1G08600.2"; class_code "="; tss_id "TSS544"; p_id "P473";
Chr1	Cufflinks	exon	2724075	2724133	.	+	.	gene_id "XLOC_000412"; transcript_id "TCONS_00000703"; exon_number "2"; gene_name "ATRX"; oId "AT1G08600.2"; nearest_ref "AT1G08600.2"; class_code "="; tss_id "TSS544"; p_id "P473";
Chr1	Cufflinks	exon	2724264	2724301	.	+	.	gene_id "XLOC_000412"; transcript_id "TCONS_00000703"; exon_number "3"; gene_name "ATRX"; oId "AT1G08600.2"; nearest_ref "AT1G08600.2"; class_code "="; tss_id "TSS544"; p_id "P473";
Chr1	Cufflinks	exon	2724546	2724876	.	+	.	gene_id "XLOC_000412"; transcript_id "TCONS_00000703"; exon_number "4"; gene_name "ATRX"; oId "AT1G08600.2"; nearest_ref "AT1G08600.2"; class_code "="; tss_id "TSS544"; p_id "P473";
Chr1	Cufflinks	exon	2724961	2725023	.	+	.	gene_id "XLOC_000412"; transcript_id "TCONS_00000703"; exon_number "5"; gene_name "ATRX"; oId "AT1G08600.2"; nearest_ref "AT1G08600.2"; class_code "="; tss_id "TSS544"; p_id "P473";
Chr1	Cufflinks	exon	2725122	2725217	.	+	.	gene_id "XLOC_000412"; transcript_id "TCONS_00000703"; exon_number "6"; gene_name "ATRX"; oId "AT1G08600.2"; nearest_ref "AT1G08600.2"; class_code "="; tss_id "TSS544"; p_id "P473";
Chr1	Cufflinks	exon	2725300	2725392	.	+	.	gene_id "XLOC_000412"; transcript_id "TCONS_00000703"; exon_number "7"; gene_name "ATRX"; oId "AT1G08600.2"; nearest_ref "AT1G08600.2"; class_code "="; tss_id "TSS544"; p_id "P473";
Chr1	Cufflinks	exon	2725503	2725693	.	+	.	gene_id "XLOC_000412"; transcript_id "TCONS_00000703"; exon_number "8"; gene_name "ATRX"; oId "AT1G08600.2"; nearest_ref "AT1G08600.2"; class_code "="; tss_id "TSS544"; p_id "P473";
Chr1	Cufflinks	exon	2725778	2726021	.	+	.	gene_id "XLOC_000412"; transcript_id "TCONS_00000703"; exon_number "9"; gene_name "ATRX"; oId "AT1G08600.2"; nearest_ref "AT1G08600.2"; class_code "="; tss_id "TSS544"; p_id "P473";
Chr1	Cufflinks	exon	2726533	2726646	.	+	.	gene_id "XLOC_000412"; transcript_id "TCONS_00000703"; exon_number "10"; gene_name "ATRX"; oId "AT1G08600.2"; nearest_ref "AT1G08600.2"; class_code "="; tss_id "TSS544"; p_id "P473";
Chr1	Cufflinks	exon	2726950	2727033	.	+	.	gene_id "XLOC_000412"; transcript_id "TCONS_00000703"; exon_number "11"; gene_name "ATRX"; oId "AT1G08600.2"; nearest_ref "AT1G08600.2"; class_code "="; tss_id "TSS544"; p_id "P473";
Chr1	Cufflinks	exon	2727448	2727801	.	+	.	gene_id "XLOC_000412"; transcript_id "TCONS_00000703"; exon_number "12"; gene_name "ATRX"; oId "AT1G08600.2"; nearest_ref "AT1G08600.2"; class_code "="; tss_id "TSS544"; p_id "P473";
Chr1	Cufflinks	exon	2728250	2728563	.	+	.	gene_id "XLOC_000412"; transcript_id "TCONS_00000703"; exon_number "13"; gene_name "ATRX"; oId "AT1G08600.2"; nearest_ref "AT1G08600.2"; class_code "="; tss_id "TSS544"; p_id "P473";
Chr1	Cufflinks	exon	2728659	2728749	.	+	.	gene_id "XLOC_000412"; transcript_id "TCONS_00000703"; exon_number "14"; gene_name "ATRX"; oId "AT1G08600.2"; nearest_ref "AT1G08600.2"; class_code "="; tss_id "TSS544"; p_id "P473";
Chr1	Cufflinks	exon	2728855	2729064	.	+	.	gene_id "XLOC_000412"; transcript_id "TCONS_00000703"; exon_number "15"; gene_name "ATRX"; oId "AT1G08600.2"; nearest_ref "AT1G08600.2"; class_code "="; tss_id "TSS544"; p_id "P473";
Chr1	Cufflinks	exon	2729216	2729335	.	+	.	gene_id "XLOC_000412"; transcript_id "TCONS_00000703"; exon_number "16"; gene_name "ATRX"; oId "AT1G08600.2"; nearest_ref "AT1G08600.2"; class_code "="; tss_id "TSS544"; p_id "P473";
Chr1	Cufflinks	exon	2729475	2729641	.	+	.	gene_id "XLOC_000412"; transcript_id "TCONS_00000703"; exon_number "17"; gene_name "ATRX"; oId "AT1G08600.2"; nearest_ref "AT1G08600.2"; class_code "="; tss_id "TSS544"; p_id "P473";
Chr1	Cufflinks	exon	2730002	2730143	.	+	.	gene_id "XLOC_000412"; transcript_id "TCONS_00000703"; exon_number "18"; gene_name "ATRX"; oId "AT1G08600.2"; nearest_ref "AT1G08600.2"; class_code "="; tss_id "TSS544"; p_id "P473";
Chr1	Cufflinks	exon	2730402	2730551	.	+	.	gene_id "XLOC_000412"; transcript_id "TCONS_00000703"; exon_number "19"; gene_name "ATRX"; oId "AT1G08600.2"; nearest_ref "AT1G08600.2"; class_code "="; tss_id "TSS544"; p_id "P473";
Chr1	Cufflinks	exon	2730636	2730691	.	+	.	gene_id "XLOC_000412"; transcript_id "TCONS_00000703"; exon_number "20"; gene_name "ATRX"; oId "AT1G08600.2"; nearest_ref "AT1G08600.2"; class_code "="; tss_id "TSS544"; p_id "P473";
Chr1	Cufflinks	exon	2730782	2731079	.	+	.	gene_id "XLOC_000412"; transcript_id "TCONS_00000703"; exon_number "21"; gene_name "ATRX"; oId "AT1G08600.2"; nearest_ref "AT1G08600.2"; class_code "="; tss_id "TSS544"; p_id "P473";
Chr1	Cufflinks	exon	2731223	2731352	.	+	.	gene_id "XLOC_000412"; transcript_id "TCONS_00000703"; exon_number "22"; gene_name "ATRX"; oId "AT1G08600.2"; nearest_ref "AT1G08600.2"; class_code "="; tss_id "TSS544"; p_id "P473";
Chr1	Cufflinks	exon	2731763	2731818	.	+	.	gene_id "XLOC_000412"; transcript_id "TCONS_00000703"; exon_number "23"; gene_name "ATRX"; oId "AT1G08600.2"; nearest_ref "AT1G08600.2"; class_code "="; tss_id "TSS544"; p_id "P473";
Chr1	Cufflinks	exon	2731933	2732159	.	+	.	gene_id "XLOC_000412"; transcript_id "TCONS_00000703"; exon_number "24"; gene_name "ATRX"; oId "AT1G08600.2"; nearest_ref "AT1G08600.2"; class_code "="; tss_id "TSS544"; p_id "P473";
Chr1	Cufflinks	exon	2732240	2732443	.	+	.	gene_id "XLOC_000412"; transcript_id "TCONS_00000703"; exon_number "25"; gene_name "ATRX"; oId "AT1G08600.2"; nearest_ref "AT1G08600.2"; class_code "="; tss_id "TSS544"; p_id "P473";
Chr1	Cufflinks	exon	2732527	2732605	.	+	.	gene_id "XLOC_000412"; transcript_id "TCONS_00000703"; exon_number "26"; gene_name "ATRX"; oId "AT1G08600.2"; nearest_ref "AT1G08600.2"; class_code "="; tss_id "TSS544"; p_id "P473";
Chr1	Cufflinks	exon	2732693	2732952	.	+	.	gene_id "XLOC_000412"; transcript_id "TCONS_00000703"; exon_number "27"; gene_name "ATRX"; oId "AT1G08600.2"; nearest_ref "AT1G08600.2"; class_code "="; tss_id "TSS544"; p_id "P473";
Chr1	Cufflinks	exon	2733050	2733613	.	+	.	gene_id "XLOC_000412"; transcript_id "TCONS_00000703"; exon_number "28"; gene_name "ATRX"; oId "AT1G08600.2"; nearest_ref "AT1G08600.2"; class_code "="; tss_id "TSS544"; p_id "P473";
Chr1	Cufflinks	exon	2723824	2723957	.	+	.	gene_id "XLOC_000412"; transcript_id "TCONS_00000702"; exon_number "1"; gene_name "ATRX"; oId "AT1G08600.1"; nearest_ref "AT1G08600.1"; class_code "="; tss_id "TSS544"; p_id "P474";
Chr1	Cufflinks	exon	2724075	2724133	.	+	.	gene_id "XLOC_000412"; transcript_id "TCONS_00000702"; exon_number "2"; gene_name "ATRX"; oId "AT1G08600.1"; nearest_ref "AT1G08600.1"; class_code "="; tss_id "TSS544"; p_id "P474";
Chr1	Cufflinks	exon	2724264	2724301	.	+	.	gene_id "XLOC_000412"; transcript_id "TCONS_00000702"; exon_number "3"; gene_name "ATRX"; oId "AT1G08600.1"; nearest_ref "AT1G08600.1"; class_code "="; tss_id "TSS544"; p_id "P474";
Chr1	Cufflinks	exon	2724543	2724876	.	+	.	gene_id "XLOC_000412"; transcript_id "TCONS_00000702"; exon_number "4"; gene_name "ATRX"; oId "AT1G08600.1"; nearest_ref "AT1G08600.1"; class_code "="; tss_id "TSS544"; p_id "P474";
Chr1	Cufflinks	exon	2724961	2725023	.	+	.	gene_id "XLOC_000412"; transcript_id "TCONS_00000702"; exon_number "5"; gene_name "ATRX"; oId "AT1G08600.1"; nearest_ref "AT1G08600.1"; class_code "="; tss_id "TSS544"; p_id "P474";
Chr1	Cufflinks	exon	2725122	2725217	.	+	.	gene_id "XLOC_000412"; transcript_id "TCONS_00000702"; exon_number "6"; gene_name "ATRX"; oId "AT1G08600.1"; nearest_ref "AT1G08600.1"; class_code "="; tss_id "TSS544"; p_id "P474";
Chr1	Cufflinks	exon	2725300	2725392	.	+	.	gene_id "XLOC_000412"; transcript_id "TCONS_00000702"; exon_number "7"; gene_name "ATRX"; oId "AT1G08600.1"; nearest_ref "AT1G08600.1"; class_code "="; tss_id "TSS544"; p_id "P474";
Chr1	Cufflinks	exon	2725503	2725693	.	+	.	gene_id "XLOC_000412"; transcript_id "TCONS_00000702"; exon_number "8"; gene_name "ATRX"; oId "AT1G08600.1"; nearest_ref "AT1G08600.1"; class_code "="; tss_id "TSS544"; p_id "P474";
Chr1	Cufflinks	exon	2725778	2726021	.	+	.	gene_id "XLOC_000412"; transcript_id "TCONS_00000702"; exon_number "9"; gene_name "ATRX"; oId "AT1G08600.1"; nearest_ref "AT1G08600.1"; class_code "="; tss_id "TSS544"; p_id "P474";
Chr1	Cufflinks	exon	2726533	2726646	.	+	.	gene_id "XLOC_000412"; transcript_id "TCONS_00000702"; exon_number "10"; gene_name "ATRX"; oId "AT1G08600.1"; nearest_ref "AT1G08600.1"; class_code "="; tss_id "TSS544"; p_id "P474";
Chr1	Cufflinks	exon	2726950	2727033	.	+	.	gene_id "XLOC_000412"; transcript_id "TCONS_00000702"; exon_number "11"; gene_name "ATRX"; oId "AT1G08600.1"; nearest_ref "AT1G08600.1"; class_code "="; tss_id "TSS544"; p_id "P474";
Chr1	Cufflinks	exon	2727448	2727801	.	+	.	gene_id "XLOC_000412"; transcript_id "TCONS_00000702"; exon_number "12"; gene_name "ATRX"; oId "AT1G08600.1"; nearest_ref "AT1G08600.1"; class_code "="; tss_id "TSS544"; p_id "P474";
Chr1	Cufflinks	exon	2728250	2728563	.	+	.	gene_id "XLOC_000412"; transcript_id "TCONS_00000702"; exon_number "13"; gene_name "ATRX"; oId "AT1G08600.1"; nearest_ref "AT1G08600.1"; class_code "="; tss_id "TSS544"; p_id "P474";
Chr1	Cufflinks	exon	2728659	2728749	.	+	.	gene_id "XLOC_000412"; transcript_id "TCONS_00000702"; exon_number "14"; gene_name "ATRX"; oId "AT1G08600.1"; nearest_ref "AT1G08600.1"; class_code "="; tss_id "TSS544"; p_id "P474";
Chr1	Cufflinks	exon	2728855	2729064	.	+	.	gene_id "XLOC_000412"; transcript_id "TCONS_00000702"; exon_number "15"; gene_name "ATRX"; oId "AT1G08600.1"; nearest_ref "AT1G08600.1"; class_code "="; tss_id "TSS544"; p_id "P474";
Chr1	Cufflinks	exon	2729216	2729335	.	+	.	gene_id "XLOC_000412"; transcript_id "TCONS_00000702"; exon_number "16"; gene_name "ATRX"; oId "AT1G08600.1"; nearest_ref "AT1G08600.1"; class_code "="; tss_id "TSS544"; p_id "P474";
Chr1	Cufflinks	exon	2729475	2729671	.	+	.	gene_id "XLOC_000412"; transcript_id "TCONS_00000702"; exon_number "17"; gene_name "ATRX"; oId "AT1G08600.1"; nearest_ref "AT1G08600.1"; class_code "="; tss_id "TSS544"; p_id "P474";
Chr1	Cufflinks	exon	2730095	2730143	.	+	.	gene_id "XLOC_000412"; transcript_id "TCONS_00000702"; exon_number "18"; gene_name "ATRX"; oId "AT1G08600.1"; nearest_ref "AT1G08600.1"; class_code "="; tss_id "TSS544"; p_id "P474";
Chr1	Cufflinks	exon	2730402	2730551	.	+	.	gene_id "XLOC_000412"; transcript_id "TCONS_00000702"; exon_number "19"; gene_name "ATRX"; oId "AT1G08600.1"; nearest_ref "AT1G08600.1"; class_code "="; tss_id "TSS544"; p_id "P474";
Chr1	Cufflinks	exon	2730636	2730691	.	+	.	gene_id "XLOC_000412"; transcript_id "TCONS_00000702"; exon_number "20"; gene_name "ATRX"; oId "AT1G08600.1"; nearest_ref "AT1G08600.1"; class_code "="; tss_id "TSS544"; p_id "P474";
Chr1	Cufflinks	exon	2730782	2731079	.	+	.	gene_id "XLOC_000412"; transcript_id "TCONS_00000702"; exon_number "21"; gene_name "ATRX"; oId "AT1G08600.1"; nearest_ref "AT1G08600.1"; class_code "="; tss_id "TSS544"; p_id "P474";
Chr1	Cufflinks	exon	2731223	2731352	.	+	.	gene_id "XLOC_000412"; transcript_id "TCONS_00000702"; exon_number "22"; gene_name "ATRX"; oId "AT1G08600.1"; nearest_ref "AT1G08600.1"; class_code "="; tss_id "TSS544"; p_id "P474";
Chr1	Cufflinks	exon	2731763	2731818	.	+	.	gene_id "XLOC_000412"; transcript_id "TCONS_00000702"; exon_number "23"; gene_name "ATRX"; oId "AT1G08600.1"; nearest_ref "AT1G08600.1"; class_code "="; tss_id "TSS544"; p_id "P474";
Chr1	Cufflinks	exon	2731933	2732159	.	+	.	gene_id "XLOC_000412"; transcript_id "TCONS_00000702"; exon_number "24"; gene_name "ATRX"; oId "AT1G08600.1"; nearest_ref "AT1G08600.1"; class_code "="; tss_id "TSS544"; p_id "P474";
Chr1	Cufflinks	exon	2732240	2732443	.	+	.	gene_id "XLOC_000412"; transcript_id "TCONS_00000702"; exon_number "25"; gene_name "ATRX"; oId "AT1G08600.1"; nearest_ref "AT1G08600.1"; class_code "="; tss_id "TSS544"; p_id "P474";
Chr1	Cufflinks	exon	2732527	2732605	.	+	.	gene_id "XLOC_000412"; transcript_id "TCONS_00000702"; exon_number "26"; gene_name "ATRX"; oId "AT1G08600.1"; nearest_ref "AT1G08600.1"; class_code "="; tss_id "TSS544"; p_id "P474";
Chr1	Cufflinks	exon	2732693	2732952	.	+	.	gene_id "XLOC_000412"; transcript_id "TCONS_00000702"; exon_number "27"; gene_name "ATRX"; oId "AT1G08600.1"; nearest_ref "AT1G08600.1"; class_code "="; tss_id "TSS544"; p_id "P474";
Chr1	Cufflinks	exon	2733050	2733613	.	+	.	gene_id "XLOC_000412"; transcript_id "TCONS_00000702"; exon_number "28"; gene_name "ATRX"; oId "AT1G08600.1"; nearest_ref "AT1G08600.1"; class_code "="; tss_id "TSS544"; p_id "P474";
Chr1	Cufflinks	exon	2736581	2737341	.	+	.	gene_id "XLOC_000413"; transcript_id "TCONS_00015358"; exon_number "1"; gene_name "PKDM7D"; oId "CUFF.14027.1"; nearest_ref "AT1G08620.2"; class_code "j"; tss_id "TSS545";
Chr1	Cufflinks	exon	2737538	2737865	.	+	.	gene_id "XLOC_000413"; transcript_id "TCONS_00015358"; exon_number "2"; gene_name "PKDM7D"; oId "CUFF.14027.1"; nearest_ref "AT1G08620.2"; class_code "j"; tss_id "TSS545";
Chr1	Cufflinks	exon	2737958	2738029	.	+	.	gene_id "XLOC_000413"; transcript_id "TCONS_00015358"; exon_number "3"; gene_name "PKDM7D"; oId "CUFF.14027.1"; nearest_ref "AT1G08620.2"; class_code "j"; tss_id "TSS545";
Chr1	Cufflinks	exon	2738161	2738238	.	+	.	gene_id "XLOC_000413"; transcript_id "TCONS_00015358"; exon_number "4"; gene_name "PKDM7D"; oId "CUFF.14027.1"; nearest_ref "AT1G08620.2"; class_code "j"; tss_id "TSS545";
Chr1	Cufflinks	exon	2738325	2738852	.	+	.	gene_id "XLOC_000413"; transcript_id "TCONS_00015358"; exon_number "5"; gene_name "PKDM7D"; oId "CUFF.14027.1"; nearest_ref "AT1G08620.2"; class_code "j"; tss_id "TSS545";
Chr1	Cufflinks	exon	2738949	2739176	.	+	.	gene_id "XLOC_000413"; transcript_id "TCONS_00015358"; exon_number "6"; gene_name "PKDM7D"; oId "CUFF.14027.1"; nearest_ref "AT1G08620.2"; class_code "j"; tss_id "TSS545";
Chr1	Cufflinks	exon	2739586	2739747	.	+	.	gene_id "XLOC_000413"; transcript_id "TCONS_00015358"; exon_number "7"; gene_name "PKDM7D"; oId "CUFF.14027.1"; nearest_ref "AT1G08620.2"; class_code "j"; tss_id "TSS545";
Chr1	Cufflinks	exon	2740058	2740426	.	+	.	gene_id "XLOC_000413"; transcript_id "TCONS_00015358"; exon_number "8"; gene_name "PKDM7D"; oId "CUFF.14027.1"; nearest_ref "AT1G08620.2"; class_code "j"; tss_id "TSS545";
Chr1	Cufflinks	exon	2740828	2742094	.	+	.	gene_id "XLOC_000413"; transcript_id "TCONS_00015358"; exon_number "9"; gene_name "PKDM7D"; oId "CUFF.14027.1"; nearest_ref "AT1G08620.2"; class_code "j"; tss_id "TSS545";
Chr1	Cufflinks	exon	2742184	2742287	.	+	.	gene_id "XLOC_000413"; transcript_id "TCONS_00015358"; exon_number "10"; gene_name "PKDM7D"; oId "CUFF.14027.1"; nearest_ref "AT1G08620.2"; class_code "j"; tss_id "TSS545";
Chr1	Cufflinks	exon	2742635	2742832	.	+	.	gene_id "XLOC_000413"; transcript_id "TCONS_00015358"; exon_number "11"; gene_name "PKDM7D"; oId "CUFF.14027.1"; nearest_ref "AT1G08620.2"; class_code "j"; tss_id "TSS545";
Chr1	Cufflinks	exon	2743059	2743098	.	+	.	gene_id "XLOC_000413"; transcript_id "TCONS_00015358"; exon_number "12"; gene_name "PKDM7D"; oId "CUFF.14027.1"; nearest_ref "AT1G08620.2"; class_code "j"; tss_id "TSS545";
Chr1	Cufflinks	exon	2736608	2737048	.	+	.	gene_id "XLOC_000413"; transcript_id "TCONS_00013071"; exon_number "1"; gene_name "PKDM7D"; oId "CUFF.10103.1"; nearest_ref "AT1G08620.2"; class_code "j"; tss_id "TSS545";
Chr1	Cufflinks	exon	2737268	2737341	.	+	.	gene_id "XLOC_000413"; transcript_id "TCONS_00013071"; exon_number "2"; gene_name "PKDM7D"; oId "CUFF.10103.1"; nearest_ref "AT1G08620.2"; class_code "j"; tss_id "TSS545";
Chr1	Cufflinks	exon	2737538	2737865	.	+	.	gene_id "XLOC_000413"; transcript_id "TCONS_00013071"; exon_number "3"; gene_name "PKDM7D"; oId "CUFF.10103.1"; nearest_ref "AT1G08620.2"; class_code "j"; tss_id "TSS545";
Chr1	Cufflinks	exon	2737958	2738029	.	+	.	gene_id "XLOC_000413"; transcript_id "TCONS_00013071"; exon_number "4"; gene_name "PKDM7D"; oId "CUFF.10103.1"; nearest_ref "AT1G08620.2"; class_code "j"; tss_id "TSS545";
Chr1	Cufflinks	exon	2738161	2738238	.	+	.	gene_id "XLOC_000413"; transcript_id "TCONS_00013071"; exon_number "5"; gene_name "PKDM7D"; oId "CUFF.10103.1"; nearest_ref "AT1G08620.2"; class_code "j"; tss_id "TSS545";
Chr1	Cufflinks	exon	2738325	2738852	.	+	.	gene_id "XLOC_000413"; transcript_id "TCONS_00013071"; exon_number "6"; gene_name "PKDM7D"; oId "CUFF.10103.1"; nearest_ref "AT1G08620.2"; class_code "j"; tss_id "TSS545";
Chr1	Cufflinks	exon	2738949	2739176	.	+	.	gene_id "XLOC_000413"; transcript_id "TCONS_00013071"; exon_number "7"; gene_name "PKDM7D"; oId "CUFF.10103.1"; nearest_ref "AT1G08620.2"; class_code "j"; tss_id "TSS545";
Chr1	Cufflinks	exon	2739586	2739747	.	+	.	gene_id "XLOC_000413"; transcript_id "TCONS_00013071"; exon_number "8"; gene_name "PKDM7D"; oId "CUFF.10103.1"; nearest_ref "AT1G08620.2"; class_code "j"; tss_id "TSS545";
Chr1	Cufflinks	exon	2740058	2740426	.	+	.	gene_id "XLOC_000413"; transcript_id "TCONS_00013071"; exon_number "9"; gene_name "PKDM7D"; oId "CUFF.10103.1"; nearest_ref "AT1G08620.2"; class_code "j"; tss_id "TSS545";
Chr1	Cufflinks	exon	2740828	2742094	.	+	.	gene_id "XLOC_000413"; transcript_id "TCONS_00013071"; exon_number "10"; gene_name "PKDM7D"; oId "CUFF.10103.1"; nearest_ref "AT1G08620.2"; class_code "j"; tss_id "TSS545";
Chr1	Cufflinks	exon	2742184	2742287	.	+	.	gene_id "XLOC_000413"; transcript_id "TCONS_00013071"; exon_number "11"; gene_name "PKDM7D"; oId "CUFF.10103.1"; nearest_ref "AT1G08620.2"; class_code "j"; tss_id "TSS545";
Chr1	Cufflinks	exon	2742635	2742832	.	+	.	gene_id "XLOC_000413"; transcript_id "TCONS_00013071"; exon_number "12"; gene_name "PKDM7D"; oId "CUFF.10103.1"; nearest_ref "AT1G08620.2"; class_code "j"; tss_id "TSS545";
Chr1	Cufflinks	exon	2743059	2743982	.	+	.	gene_id "XLOC_000413"; transcript_id "TCONS_00013071"; exon_number "13"; gene_name "PKDM7D"; oId "CUFF.10103.1"; nearest_ref "AT1G08620.2"; class_code "j"; tss_id "TSS545";
Chr1	Cufflinks	exon	2736774	2737341	.	+	.	gene_id "XLOC_000413"; transcript_id "TCONS_00013070"; exon_number "1"; gene_name "PKDM7D"; oId "CUFF.11000.1"; nearest_ref "AT1G08620.2"; class_code "j"; tss_id "TSS546";
Chr1	Cufflinks	exon	2737538	2738029	.	+	.	gene_id "XLOC_000413"; transcript_id "TCONS_00013070"; exon_number "2"; gene_name "PKDM7D"; oId "CUFF.11000.1"; nearest_ref "AT1G08620.2"; class_code "j"; tss_id "TSS546";
Chr1	Cufflinks	exon	2738161	2738238	.	+	.	gene_id "XLOC_000413"; transcript_id "TCONS_00013070"; exon_number "3"; gene_name "PKDM7D"; oId "CUFF.11000.1"; nearest_ref "AT1G08620.2"; class_code "j"; tss_id "TSS546";
Chr1	Cufflinks	exon	2738325	2738852	.	+	.	gene_id "XLOC_000413"; transcript_id "TCONS_00013070"; exon_number "4"; gene_name "PKDM7D"; oId "CUFF.11000.1"; nearest_ref "AT1G08620.2"; class_code "j"; tss_id "TSS546";
Chr1	Cufflinks	exon	2738949	2739176	.	+	.	gene_id "XLOC_000413"; transcript_id "TCONS_00013070"; exon_number "5"; gene_name "PKDM7D"; oId "CUFF.11000.1"; nearest_ref "AT1G08620.2"; class_code "j"; tss_id "TSS546";
Chr1	Cufflinks	exon	2739586	2739747	.	+	.	gene_id "XLOC_000413"; transcript_id "TCONS_00013070"; exon_number "6"; gene_name "PKDM7D"; oId "CUFF.11000.1"; nearest_ref "AT1G08620.2"; class_code "j"; tss_id "TSS546";
Chr1	Cufflinks	exon	2740058	2740426	.	+	.	gene_id "XLOC_000413"; transcript_id "TCONS_00013070"; exon_number "7"; gene_name "PKDM7D"; oId "CUFF.11000.1"; nearest_ref "AT1G08620.2"; class_code "j"; tss_id "TSS546";
Chr1	Cufflinks	exon	2740828	2742094	.	+	.	gene_id "XLOC_000413"; transcript_id "TCONS_00013070"; exon_number "8"; gene_name "PKDM7D"; oId "CUFF.11000.1"; nearest_ref "AT1G08620.2"; class_code "j"; tss_id "TSS546";
Chr1	Cufflinks	exon	2742184	2742287	.	+	.	gene_id "XLOC_000413"; transcript_id "TCONS_00013070"; exon_number "9"; gene_name "PKDM7D"; oId "CUFF.11000.1"; nearest_ref "AT1G08620.2"; class_code "j"; tss_id "TSS546";
Chr1	Cufflinks	exon	2742635	2742832	.	+	.	gene_id "XLOC_000413"; transcript_id "TCONS_00013070"; exon_number "10"; gene_name "PKDM7D"; oId "CUFF.11000.1"; nearest_ref "AT1G08620.2"; class_code "j"; tss_id "TSS546";
Chr1	Cufflinks	exon	2743059	2743674	.	+	.	gene_id "XLOC_000413"; transcript_id "TCONS_00013070"; exon_number "11"; gene_name "PKDM7D"; oId "CUFF.11000.1"; nearest_ref "AT1G08620.2"; class_code "j"; tss_id "TSS546";
Chr1	Cufflinks	exon	2736774	2736846	.	+	.	gene_id "XLOC_000413"; transcript_id "TCONS_00000706"; exon_number "1"; gene_name "PKDM7D"; oId "AT1G08620.2"; nearest_ref "AT1G08620.2"; class_code "="; tss_id "TSS546"; p_id "P475";
Chr1	Cufflinks	exon	2737268	2737341	.	+	.	gene_id "XLOC_000413"; transcript_id "TCONS_00000706"; exon_number "2"; gene_name "PKDM7D"; oId "AT1G08620.2"; nearest_ref "AT1G08620.2"; class_code "="; tss_id "TSS546"; p_id "P475";
Chr1	Cufflinks	exon	2737538	2737865	.	+	.	gene_id "XLOC_000413"; transcript_id "TCONS_00000706"; exon_number "3"; gene_name "PKDM7D"; oId "AT1G08620.2"; nearest_ref "AT1G08620.2"; class_code "="; tss_id "TSS546"; p_id "P475";
Chr1	Cufflinks	exon	2737958	2738029	.	+	.	gene_id "XLOC_000413"; transcript_id "TCONS_00000706"; exon_number "4"; gene_name "PKDM7D"; oId "AT1G08620.2"; nearest_ref "AT1G08620.2"; class_code "="; tss_id "TSS546"; p_id "P475";
Chr1	Cufflinks	exon	2738161	2738238	.	+	.	gene_id "XLOC_000413"; transcript_id "TCONS_00000706"; exon_number "5"; gene_name "PKDM7D"; oId "AT1G08620.2"; nearest_ref "AT1G08620.2"; class_code "="; tss_id "TSS546"; p_id "P475";
Chr1	Cufflinks	exon	2738325	2738852	.	+	.	gene_id "XLOC_000413"; transcript_id "TCONS_00000706"; exon_number "6"; gene_name "PKDM7D"; oId "AT1G08620.2"; nearest_ref "AT1G08620.2"; class_code "="; tss_id "TSS546"; p_id "P475";
Chr1	Cufflinks	exon	2738949	2739176	.	+	.	gene_id "XLOC_000413"; transcript_id "TCONS_00000706"; exon_number "7"; gene_name "PKDM7D"; oId "AT1G08620.2"; nearest_ref "AT1G08620.2"; class_code "="; tss_id "TSS546"; p_id "P475";
Chr1	Cufflinks	exon	2739586	2739747	.	+	.	gene_id "XLOC_000413"; transcript_id "TCONS_00000706"; exon_number "8"; gene_name "PKDM7D"; oId "AT1G08620.2"; nearest_ref "AT1G08620.2"; class_code "="; tss_id "TSS546"; p_id "P475";
Chr1	Cufflinks	exon	2740058	2740426	.	+	.	gene_id "XLOC_000413"; transcript_id "TCONS_00000706"; exon_number "9"; gene_name "PKDM7D"; oId "AT1G08620.2"; nearest_ref "AT1G08620.2"; class_code "="; tss_id "TSS546"; p_id "P475";
Chr1	Cufflinks	exon	2740828	2742094	.	+	.	gene_id "XLOC_000413"; transcript_id "TCONS_00000706"; exon_number "10"; gene_name "PKDM7D"; oId "AT1G08620.2"; nearest_ref "AT1G08620.2"; class_code "="; tss_id "TSS546"; p_id "P475";
Chr1	Cufflinks	exon	2742184	2742287	.	+	.	gene_id "XLOC_000413"; transcript_id "TCONS_00000706"; exon_number "11"; gene_name "PKDM7D"; oId "AT1G08620.2"; nearest_ref "AT1G08620.2"; class_code "="; tss_id "TSS546"; p_id "P475";
Chr1	Cufflinks	exon	2742635	2742832	.	+	.	gene_id "XLOC_000413"; transcript_id "TCONS_00000706"; exon_number "12"; gene_name "PKDM7D"; oId "AT1G08620.2"; nearest_ref "AT1G08620.2"; class_code "="; tss_id "TSS546"; p_id "P475";
Chr1	Cufflinks	exon	2743059	2743758	.	+	.	gene_id "XLOC_000413"; transcript_id "TCONS_00000706"; exon_number "13"; gene_name "PKDM7D"; oId "AT1G08620.2"; nearest_ref "AT1G08620.2"; class_code "="; tss_id "TSS546"; p_id "P475";
Chr1	Cufflinks	exon	2737031	2737048	.	+	.	gene_id "XLOC_000413"; transcript_id "TCONS_00000707"; exon_number "1"; gene_name "PKDM7D"; oId "AT1G08620.1"; nearest_ref "AT1G08620.1"; class_code "="; tss_id "TSS547"; p_id "P475";
Chr1	Cufflinks	exon	2737268	2737865	.	+	.	gene_id "XLOC_000413"; transcript_id "TCONS_00000707"; exon_number "2"; gene_name "PKDM7D"; oId "AT1G08620.1"; nearest_ref "AT1G08620.1"; class_code "="; tss_id "TSS547"; p_id "P475";
Chr1	Cufflinks	exon	2737958	2738029	.	+	.	gene_id "XLOC_000413"; transcript_id "TCONS_00000707"; exon_number "3"; gene_name "PKDM7D"; oId "AT1G08620.1"; nearest_ref "AT1G08620.1"; class_code "="; tss_id "TSS547"; p_id "P475";
Chr1	Cufflinks	exon	2738161	2738238	.	+	.	gene_id "XLOC_000413"; transcript_id "TCONS_00000707"; exon_number "4"; gene_name "PKDM7D"; oId "AT1G08620.1"; nearest_ref "AT1G08620.1"; class_code "="; tss_id "TSS547"; p_id "P475";
Chr1	Cufflinks	exon	2738325	2738852	.	+	.	gene_id "XLOC_000413"; transcript_id "TCONS_00000707"; exon_number "5"; gene_name "PKDM7D"; oId "AT1G08620.1"; nearest_ref "AT1G08620.1"; class_code "="; tss_id "TSS547"; p_id "P475";
Chr1	Cufflinks	exon	2738949	2739176	.	+	.	gene_id "XLOC_000413"; transcript_id "TCONS_00000707"; exon_number "6"; gene_name "PKDM7D"; oId "AT1G08620.1"; nearest_ref "AT1G08620.1"; class_code "="; tss_id "TSS547"; p_id "P475";
Chr1	Cufflinks	exon	2739586	2739747	.	+	.	gene_id "XLOC_000413"; transcript_id "TCONS_00000707"; exon_number "7"; gene_name "PKDM7D"; oId "AT1G08620.1"; nearest_ref "AT1G08620.1"; class_code "="; tss_id "TSS547"; p_id "P475";
Chr1	Cufflinks	exon	2740058	2740426	.	+	.	gene_id "XLOC_000413"; transcript_id "TCONS_00000707"; exon_number "8"; gene_name "PKDM7D"; oId "AT1G08620.1"; nearest_ref "AT1G08620.1"; class_code "="; tss_id "TSS547"; p_id "P475";
Chr1	Cufflinks	exon	2740828	2742094	.	+	.	gene_id "XLOC_000413"; transcript_id "TCONS_00000707"; exon_number "9"; gene_name "PKDM7D"; oId "AT1G08620.1"; nearest_ref "AT1G08620.1"; class_code "="; tss_id "TSS547"; p_id "P475";
Chr1	Cufflinks	exon	2742184	2742287	.	+	.	gene_id "XLOC_000413"; transcript_id "TCONS_00000707"; exon_number "10"; gene_name "PKDM7D"; oId "AT1G08620.1"; nearest_ref "AT1G08620.1"; class_code "="; tss_id "TSS547"; p_id "P475";
Chr1	Cufflinks	exon	2742635	2742832	.	+	.	gene_id "XLOC_000413"; transcript_id "TCONS_00000707"; exon_number "11"; gene_name "PKDM7D"; oId "AT1G08620.1"; nearest_ref "AT1G08620.1"; class_code "="; tss_id "TSS547"; p_id "P475";
Chr1	Cufflinks	exon	2743059	2743724	.	+	.	gene_id "XLOC_000413"; transcript_id "TCONS_00000707"; exon_number "12"; gene_name "PKDM7D"; oId "AT1G08620.1"; nearest_ref "AT1G08620.1"; class_code "="; tss_id "TSS547"; p_id "P475";
Chr1	Cufflinks	exon	2751332	2751547	.	+	.	gene_id "XLOC_000414"; transcript_id "TCONS_00013072"; exon_number "1"; oId "CUFF.14030.1"; class_code "."; tss_id "TSS548";
Chr1	Cufflinks	exon	2752154	2753010	.	+	.	gene_id "XLOC_000415"; transcript_id "TCONS_00000708"; exon_number "1"; gene_name "PPCK1"; oId "AT1G08650.2"; nearest_ref "AT1G08650.2"; class_code "="; tss_id "TSS549"; p_id "P476";
Chr1	Cufflinks	exon	2753125	2753175	.	+	.	gene_id "XLOC_000415"; transcript_id "TCONS_00000708"; exon_number "2"; gene_name "PPCK1"; oId "AT1G08650.2"; nearest_ref "AT1G08650.2"; class_code "="; tss_id "TSS549"; p_id "P476";
Chr1	Cufflinks	exon	2753477	2753698	.	+	.	gene_id "XLOC_000415"; transcript_id "TCONS_00000708"; exon_number "3"; gene_name "PPCK1"; oId "AT1G08650.2"; nearest_ref "AT1G08650.2"; class_code "="; tss_id "TSS549"; p_id "P476";
Chr1	Cufflinks	exon	2752154	2753738	.	+	.	gene_id "XLOC_000415"; transcript_id "TCONS_00013073"; exon_number "1"; gene_name "PPCK1"; oId "CUFF.11004.1"; nearest_ref "AT1G08650.2"; class_code "e"; tss_id "TSS549";
Chr1	Cufflinks	exon	2752156	2753010	.	+	.	gene_id "XLOC_000415"; transcript_id "TCONS_00000709"; exon_number "1"; gene_name "PPCK1"; oId "AT1G08650.1"; nearest_ref "AT1G08650.1"; class_code "="; tss_id "TSS549"; p_id "P477";
Chr1	Cufflinks	exon	2753183	2753703	.	+	.	gene_id "XLOC_000415"; transcript_id "TCONS_00000709"; exon_number "2"; gene_name "PPCK1"; oId "AT1G08650.1"; nearest_ref "AT1G08650.1"; class_code "="; tss_id "TSS549"; p_id "P477";
Chr1	Cufflinks	exon	2762557	2762918	.	+	.	gene_id "XLOC_000416"; transcript_id "TCONS_00013074"; exon_number "1"; gene_name "ZIGA4"; oId "CUFF.11007.1"; nearest_ref "AT1G08680.3"; class_code "j"; tss_id "TSS550";
Chr1	Cufflinks	exon	2763298	2763359	.	+	.	gene_id "XLOC_000416"; transcript_id "TCONS_00013074"; exon_number "2"; gene_name "ZIGA4"; oId "CUFF.11007.1"; nearest_ref "AT1G08680.3"; class_code "j"; tss_id "TSS550";
Chr1	Cufflinks	exon	2764236	2764471	.	+	.	gene_id "XLOC_000416"; transcript_id "TCONS_00013074"; exon_number "3"; gene_name "ZIGA4"; oId "CUFF.11007.1"; nearest_ref "AT1G08680.3"; class_code "j"; tss_id "TSS550";
Chr1	Cufflinks	exon	2764593	2764689	.	+	.	gene_id "XLOC_000416"; transcript_id "TCONS_00013074"; exon_number "4"; gene_name "ZIGA4"; oId "CUFF.11007.1"; nearest_ref "AT1G08680.3"; class_code "j"; tss_id "TSS550";
Chr1	Cufflinks	exon	2765056	2765451	.	+	.	gene_id "XLOC_000416"; transcript_id "TCONS_00013074"; exon_number "5"; gene_name "ZIGA4"; oId "CUFF.11007.1"; nearest_ref "AT1G08680.3"; class_code "j"; tss_id "TSS550";
Chr1	Cufflinks	exon	2765576	2766175	.	+	.	gene_id "XLOC_000416"; transcript_id "TCONS_00013074"; exon_number "6"; gene_name "ZIGA4"; oId "CUFF.11007.1"; nearest_ref "AT1G08680.3"; class_code "j"; tss_id "TSS550";
Chr1	Cufflinks	exon	2766506	2766643	.	+	.	gene_id "XLOC_000416"; transcript_id "TCONS_00013074"; exon_number "7"; gene_name "ZIGA4"; oId "CUFF.11007.1"; nearest_ref "AT1G08680.3"; class_code "j"; tss_id "TSS550";
Chr1	Cufflinks	exon	2766726	2766821	.	+	.	gene_id "XLOC_000416"; transcript_id "TCONS_00013074"; exon_number "8"; gene_name "ZIGA4"; oId "CUFF.11007.1"; nearest_ref "AT1G08680.3"; class_code "j"; tss_id "TSS550";
Chr1	Cufflinks	exon	2766945	2767031	.	+	.	gene_id "XLOC_000416"; transcript_id "TCONS_00013074"; exon_number "9"; gene_name "ZIGA4"; oId "CUFF.11007.1"; nearest_ref "AT1G08680.3"; class_code "j"; tss_id "TSS550";
Chr1	Cufflinks	exon	2767612	2767747	.	+	.	gene_id "XLOC_000416"; transcript_id "TCONS_00013074"; exon_number "10"; gene_name "ZIGA4"; oId "CUFF.11007.1"; nearest_ref "AT1G08680.3"; class_code "j"; tss_id "TSS550";
Chr1	Cufflinks	exon	2768060	2768093	.	+	.	gene_id "XLOC_000416"; transcript_id "TCONS_00013074"; exon_number "11"; gene_name "ZIGA4"; oId "CUFF.11007.1"; nearest_ref "AT1G08680.3"; class_code "j"; tss_id "TSS550";
Chr1	Cufflinks	exon	2768333	2768583	.	+	.	gene_id "XLOC_000416"; transcript_id "TCONS_00013074"; exon_number "12"; gene_name "ZIGA4"; oId "CUFF.11007.1"; nearest_ref "AT1G08680.3"; class_code "j"; tss_id "TSS550";
Chr1	Cufflinks	exon	2762584	2762919	.	+	.	gene_id "XLOC_000416"; transcript_id "TCONS_00015359"; exon_number "1"; gene_name "ZIGA4"; oId "CUFF.14032.1"; nearest_ref "AT1G08680.3"; class_code "j"; tss_id "TSS550";
Chr1	Cufflinks	exon	2763298	2763359	.	+	.	gene_id "XLOC_000416"; transcript_id "TCONS_00015359"; exon_number "2"; gene_name "ZIGA4"; oId "CUFF.14032.1"; nearest_ref "AT1G08680.3"; class_code "j"; tss_id "TSS550";
Chr1	Cufflinks	exon	2764236	2764323	.	+	.	gene_id "XLOC_000416"; transcript_id "TCONS_00015359"; exon_number "3"; gene_name "ZIGA4"; oId "CUFF.14032.1"; nearest_ref "AT1G08680.3"; class_code "j"; tss_id "TSS550";
Chr1	Cufflinks	exon	2764410	2764689	.	+	.	gene_id "XLOC_000416"; transcript_id "TCONS_00015359"; exon_number "4"; gene_name "ZIGA4"; oId "CUFF.14032.1"; nearest_ref "AT1G08680.3"; class_code "j"; tss_id "TSS550";
Chr1	Cufflinks	exon	2765056	2765451	.	+	.	gene_id "XLOC_000416"; transcript_id "TCONS_00015359"; exon_number "5"; gene_name "ZIGA4"; oId "CUFF.14032.1"; nearest_ref "AT1G08680.3"; class_code "j"; tss_id "TSS550";
Chr1	Cufflinks	exon	2765576	2766175	.	+	.	gene_id "XLOC_000416"; transcript_id "TCONS_00015359"; exon_number "6"; gene_name "ZIGA4"; oId "CUFF.14032.1"; nearest_ref "AT1G08680.3"; class_code "j"; tss_id "TSS550";
Chr1	Cufflinks	exon	2766506	2766643	.	+	.	gene_id "XLOC_000416"; transcript_id "TCONS_00015359"; exon_number "7"; gene_name "ZIGA4"; oId "CUFF.14032.1"; nearest_ref "AT1G08680.3"; class_code "j"; tss_id "TSS550";
Chr1	Cufflinks	exon	2766726	2766821	.	+	.	gene_id "XLOC_000416"; transcript_id "TCONS_00015359"; exon_number "8"; gene_name "ZIGA4"; oId "CUFF.14032.1"; nearest_ref "AT1G08680.3"; class_code "j"; tss_id "TSS550";
Chr1	Cufflinks	exon	2766945	2767031	.	+	.	gene_id "XLOC_000416"; transcript_id "TCONS_00015359"; exon_number "9"; gene_name "ZIGA4"; oId "CUFF.14032.1"; nearest_ref "AT1G08680.3"; class_code "j"; tss_id "TSS550";
Chr1	Cufflinks	exon	2767612	2767747	.	+	.	gene_id "XLOC_000416"; transcript_id "TCONS_00015359"; exon_number "10"; gene_name "ZIGA4"; oId "CUFF.14032.1"; nearest_ref "AT1G08680.3"; class_code "j"; tss_id "TSS550";
Chr1	Cufflinks	exon	2768060	2768093	.	+	.	gene_id "XLOC_000416"; transcript_id "TCONS_00015359"; exon_number "11"; gene_name "ZIGA4"; oId "CUFF.14032.1"; nearest_ref "AT1G08680.3"; class_code "j"; tss_id "TSS550";
Chr1	Cufflinks	exon	2768333	2768583	.	+	.	gene_id "XLOC_000416"; transcript_id "TCONS_00015359"; exon_number "12"; gene_name "ZIGA4"; oId "CUFF.14032.1"; nearest_ref "AT1G08680.3"; class_code "j"; tss_id "TSS550";
Chr1	Cufflinks	exon	2762584	2762918	.	+	.	gene_id "XLOC_000416"; transcript_id "TCONS_00000710"; exon_number "1"; gene_name "ZIGA4"; oId "AT1G08680.4"; nearest_ref "AT1G08680.4"; class_code "="; tss_id "TSS550"; p_id "P479";
Chr1	Cufflinks	exon	2763298	2763359	.	+	.	gene_id "XLOC_000416"; transcript_id "TCONS_00000710"; exon_number "2"; gene_name "ZIGA4"; oId "AT1G08680.4"; nearest_ref "AT1G08680.4"; class_code "="; tss_id "TSS550"; p_id "P479";
Chr1	Cufflinks	exon	2764236	2764323	.	+	.	gene_id "XLOC_000416"; transcript_id "TCONS_00000710"; exon_number "3"; gene_name "ZIGA4"; oId "AT1G08680.4"; nearest_ref "AT1G08680.4"; class_code "="; tss_id "TSS550"; p_id "P479";
Chr1	Cufflinks	exon	2764410	2764471	.	+	.	gene_id "XLOC_000416"; transcript_id "TCONS_00000710"; exon_number "4"; gene_name "ZIGA4"; oId "AT1G08680.4"; nearest_ref "AT1G08680.4"; class_code "="; tss_id "TSS550"; p_id "P479";
Chr1	Cufflinks	exon	2764593	2764689	.	+	.	gene_id "XLOC_000416"; transcript_id "TCONS_00000710"; exon_number "5"; gene_name "ZIGA4"; oId "AT1G08680.4"; nearest_ref "AT1G08680.4"; class_code "="; tss_id "TSS550"; p_id "P479";
Chr1	Cufflinks	exon	2765056	2765451	.	+	.	gene_id "XLOC_000416"; transcript_id "TCONS_00000710"; exon_number "6"; gene_name "ZIGA4"; oId "AT1G08680.4"; nearest_ref "AT1G08680.4"; class_code "="; tss_id "TSS550"; p_id "P479";
Chr1	Cufflinks	exon	2765576	2766175	.	+	.	gene_id "XLOC_000416"; transcript_id "TCONS_00000710"; exon_number "7"; gene_name "ZIGA4"; oId "AT1G08680.4"; nearest_ref "AT1G08680.4"; class_code "="; tss_id "TSS550"; p_id "P479";
Chr1	Cufflinks	exon	2766506	2766643	.	+	.	gene_id "XLOC_000416"; transcript_id "TCONS_00000710"; exon_number "8"; gene_name "ZIGA4"; oId "AT1G08680.4"; nearest_ref "AT1G08680.4"; class_code "="; tss_id "TSS550"; p_id "P479";
Chr1	Cufflinks	exon	2766720	2766821	.	+	.	gene_id "XLOC_000416"; transcript_id "TCONS_00000710"; exon_number "9"; gene_name "ZIGA4"; oId "AT1G08680.4"; nearest_ref "AT1G08680.4"; class_code "="; tss_id "TSS550"; p_id "P479";
Chr1	Cufflinks	exon	2766945	2767031	.	+	.	gene_id "XLOC_000416"; transcript_id "TCONS_00000710"; exon_number "10"; gene_name "ZIGA4"; oId "AT1G08680.4"; nearest_ref "AT1G08680.4"; class_code "="; tss_id "TSS550"; p_id "P479";
Chr1	Cufflinks	exon	2767612	2767747	.	+	.	gene_id "XLOC_000416"; transcript_id "TCONS_00000710"; exon_number "11"; gene_name "ZIGA4"; oId "AT1G08680.4"; nearest_ref "AT1G08680.4"; class_code "="; tss_id "TSS550"; p_id "P479";
Chr1	Cufflinks	exon	2768060	2768093	.	+	.	gene_id "XLOC_000416"; transcript_id "TCONS_00000710"; exon_number "12"; gene_name "ZIGA4"; oId "AT1G08680.4"; nearest_ref "AT1G08680.4"; class_code "="; tss_id "TSS550"; p_id "P479";
Chr1	Cufflinks	exon	2768333	2768598	.	+	.	gene_id "XLOC_000416"; transcript_id "TCONS_00000710"; exon_number "13"; gene_name "ZIGA4"; oId "AT1G08680.4"; nearest_ref "AT1G08680.4"; class_code "="; tss_id "TSS550"; p_id "P479";
Chr1	Cufflinks	exon	2762590	2762918	.	+	.	gene_id "XLOC_000416"; transcript_id "TCONS_00000713"; exon_number "1"; gene_name "ZIGA4"; oId "AT1G08680.3"; nearest_ref "AT1G08680.3"; class_code "="; tss_id "TSS550"; p_id "P478";
Chr1	Cufflinks	exon	2763298	2763359	.	+	.	gene_id "XLOC_000416"; transcript_id "TCONS_00000713"; exon_number "2"; gene_name "ZIGA4"; oId "AT1G08680.3"; nearest_ref "AT1G08680.3"; class_code "="; tss_id "TSS550"; p_id "P478";
Chr1	Cufflinks	exon	2764236	2764323	.	+	.	gene_id "XLOC_000416"; transcript_id "TCONS_00000713"; exon_number "3"; gene_name "ZIGA4"; oId "AT1G08680.3"; nearest_ref "AT1G08680.3"; class_code "="; tss_id "TSS550"; p_id "P478";
Chr1	Cufflinks	exon	2764410	2764471	.	+	.	gene_id "XLOC_000416"; transcript_id "TCONS_00000713"; exon_number "4"; gene_name "ZIGA4"; oId "AT1G08680.3"; nearest_ref "AT1G08680.3"; class_code "="; tss_id "TSS550"; p_id "P478";
Chr1	Cufflinks	exon	2764593	2764689	.	+	.	gene_id "XLOC_000416"; transcript_id "TCONS_00000713"; exon_number "5"; gene_name "ZIGA4"; oId "AT1G08680.3"; nearest_ref "AT1G08680.3"; class_code "="; tss_id "TSS550"; p_id "P478";
Chr1	Cufflinks	exon	2765056	2765200	.	+	.	gene_id "XLOC_000416"; transcript_id "TCONS_00000713"; exon_number "6"; gene_name "ZIGA4"; oId "AT1G08680.3"; nearest_ref "AT1G08680.3"; class_code "="; tss_id "TSS550"; p_id "P478";
Chr1	Cufflinks	exon	2765327	2765451	.	+	.	gene_id "XLOC_000416"; transcript_id "TCONS_00000713"; exon_number "7"; gene_name "ZIGA4"; oId "AT1G08680.3"; nearest_ref "AT1G08680.3"; class_code "="; tss_id "TSS550"; p_id "P478";
Chr1	Cufflinks	exon	2765576	2766175	.	+	.	gene_id "XLOC_000416"; transcript_id "TCONS_00000713"; exon_number "8"; gene_name "ZIGA4"; oId "AT1G08680.3"; nearest_ref "AT1G08680.3"; class_code "="; tss_id "TSS550"; p_id "P478";
Chr1	Cufflinks	exon	2766506	2766643	.	+	.	gene_id "XLOC_000416"; transcript_id "TCONS_00000713"; exon_number "9"; gene_name "ZIGA4"; oId "AT1G08680.3"; nearest_ref "AT1G08680.3"; class_code "="; tss_id "TSS550"; p_id "P478";
Chr1	Cufflinks	exon	2766726	2766821	.	+	.	gene_id "XLOC_000416"; transcript_id "TCONS_00000713"; exon_number "10"; gene_name "ZIGA4"; oId "AT1G08680.3"; nearest_ref "AT1G08680.3"; class_code "="; tss_id "TSS550"; p_id "P478";
Chr1	Cufflinks	exon	2766945	2767031	.	+	.	gene_id "XLOC_000416"; transcript_id "TCONS_00000713"; exon_number "11"; gene_name "ZIGA4"; oId "AT1G08680.3"; nearest_ref "AT1G08680.3"; class_code "="; tss_id "TSS550"; p_id "P478";
Chr1	Cufflinks	exon	2767612	2767747	.	+	.	gene_id "XLOC_000416"; transcript_id "TCONS_00000713"; exon_number "12"; gene_name "ZIGA4"; oId "AT1G08680.3"; nearest_ref "AT1G08680.3"; class_code "="; tss_id "TSS550"; p_id "P478";
Chr1	Cufflinks	exon	2768060	2768093	.	+	.	gene_id "XLOC_000416"; transcript_id "TCONS_00000713"; exon_number "13"; gene_name "ZIGA4"; oId "AT1G08680.3"; nearest_ref "AT1G08680.3"; class_code "="; tss_id "TSS550"; p_id "P478";
Chr1	Cufflinks	exon	2768333	2768967	.	+	.	gene_id "XLOC_000416"; transcript_id "TCONS_00000713"; exon_number "14"; gene_name "ZIGA4"; oId "AT1G08680.3"; nearest_ref "AT1G08680.3"; class_code "="; tss_id "TSS550"; p_id "P478";
Chr1	Cufflinks	exon	2762590	2762918	.	+	.	gene_id "XLOC_000416"; transcript_id "TCONS_00000712"; exon_number "1"; gene_name "ZIGA4"; oId "AT1G08680.2"; nearest_ref "AT1G08680.2"; class_code "="; tss_id "TSS550"; p_id "P480";
Chr1	Cufflinks	exon	2763298	2763359	.	+	.	gene_id "XLOC_000416"; transcript_id "TCONS_00000712"; exon_number "2"; gene_name "ZIGA4"; oId "AT1G08680.2"; nearest_ref "AT1G08680.2"; class_code "="; tss_id "TSS550"; p_id "P480";
Chr1	Cufflinks	exon	2764236	2764323	.	+	.	gene_id "XLOC_000416"; transcript_id "TCONS_00000712"; exon_number "3"; gene_name "ZIGA4"; oId "AT1G08680.2"; nearest_ref "AT1G08680.2"; class_code "="; tss_id "TSS550"; p_id "P480";
Chr1	Cufflinks	exon	2764410	2764471	.	+	.	gene_id "XLOC_000416"; transcript_id "TCONS_00000712"; exon_number "4"; gene_name "ZIGA4"; oId "AT1G08680.2"; nearest_ref "AT1G08680.2"; class_code "="; tss_id "TSS550"; p_id "P480";
Chr1	Cufflinks	exon	2764593	2764689	.	+	.	gene_id "XLOC_000416"; transcript_id "TCONS_00000712"; exon_number "5"; gene_name "ZIGA4"; oId "AT1G08680.2"; nearest_ref "AT1G08680.2"; class_code "="; tss_id "TSS550"; p_id "P480";
Chr1	Cufflinks	exon	2765056	2765451	.	+	.	gene_id "XLOC_000416"; transcript_id "TCONS_00000712"; exon_number "6"; gene_name "ZIGA4"; oId "AT1G08680.2"; nearest_ref "AT1G08680.2"; class_code "="; tss_id "TSS550"; p_id "P480";
Chr1	Cufflinks	exon	2765576	2766175	.	+	.	gene_id "XLOC_000416"; transcript_id "TCONS_00000712"; exon_number "7"; gene_name "ZIGA4"; oId "AT1G08680.2"; nearest_ref "AT1G08680.2"; class_code "="; tss_id "TSS550"; p_id "P480";
Chr1	Cufflinks	exon	2766509	2766643	.	+	.	gene_id "XLOC_000416"; transcript_id "TCONS_00000712"; exon_number "8"; gene_name "ZIGA4"; oId "AT1G08680.2"; nearest_ref "AT1G08680.2"; class_code "="; tss_id "TSS550"; p_id "P480";
Chr1	Cufflinks	exon	2766726	2766821	.	+	.	gene_id "XLOC_000416"; transcript_id "TCONS_00000712"; exon_number "9"; gene_name "ZIGA4"; oId "AT1G08680.2"; nearest_ref "AT1G08680.2"; class_code "="; tss_id "TSS550"; p_id "P480";
Chr1	Cufflinks	exon	2766945	2767031	.	+	.	gene_id "XLOC_000416"; transcript_id "TCONS_00000712"; exon_number "10"; gene_name "ZIGA4"; oId "AT1G08680.2"; nearest_ref "AT1G08680.2"; class_code "="; tss_id "TSS550"; p_id "P480";
Chr1	Cufflinks	exon	2767612	2767747	.	+	.	gene_id "XLOC_000416"; transcript_id "TCONS_00000712"; exon_number "11"; gene_name "ZIGA4"; oId "AT1G08680.2"; nearest_ref "AT1G08680.2"; class_code "="; tss_id "TSS550"; p_id "P480";
Chr1	Cufflinks	exon	2768060	2768093	.	+	.	gene_id "XLOC_000416"; transcript_id "TCONS_00000712"; exon_number "12"; gene_name "ZIGA4"; oId "AT1G08680.2"; nearest_ref "AT1G08680.2"; class_code "="; tss_id "TSS550"; p_id "P480";
Chr1	Cufflinks	exon	2768333	2768967	.	+	.	gene_id "XLOC_000416"; transcript_id "TCONS_00000712"; exon_number "13"; gene_name "ZIGA4"; oId "AT1G08680.2"; nearest_ref "AT1G08680.2"; class_code "="; tss_id "TSS550"; p_id "P480";
Chr1	Cufflinks	exon	2762590	2762918	.	+	.	gene_id "XLOC_000416"; transcript_id "TCONS_00000711"; exon_number "1"; gene_name "ZIGA4"; oId "AT1G08680.1"; nearest_ref "AT1G08680.1"; class_code "="; tss_id "TSS550"; p_id "P481";
Chr1	Cufflinks	exon	2763298	2763359	.	+	.	gene_id "XLOC_000416"; transcript_id "TCONS_00000711"; exon_number "2"; gene_name "ZIGA4"; oId "AT1G08680.1"; nearest_ref "AT1G08680.1"; class_code "="; tss_id "TSS550"; p_id "P481";
Chr1	Cufflinks	exon	2764236	2764323	.	+	.	gene_id "XLOC_000416"; transcript_id "TCONS_00000711"; exon_number "3"; gene_name "ZIGA4"; oId "AT1G08680.1"; nearest_ref "AT1G08680.1"; class_code "="; tss_id "TSS550"; p_id "P481";
Chr1	Cufflinks	exon	2764410	2764471	.	+	.	gene_id "XLOC_000416"; transcript_id "TCONS_00000711"; exon_number "4"; gene_name "ZIGA4"; oId "AT1G08680.1"; nearest_ref "AT1G08680.1"; class_code "="; tss_id "TSS550"; p_id "P481";
Chr1	Cufflinks	exon	2764593	2764689	.	+	.	gene_id "XLOC_000416"; transcript_id "TCONS_00000711"; exon_number "5"; gene_name "ZIGA4"; oId "AT1G08680.1"; nearest_ref "AT1G08680.1"; class_code "="; tss_id "TSS550"; p_id "P481";
Chr1	Cufflinks	exon	2765056	2765451	.	+	.	gene_id "XLOC_000416"; transcript_id "TCONS_00000711"; exon_number "6"; gene_name "ZIGA4"; oId "AT1G08680.1"; nearest_ref "AT1G08680.1"; class_code "="; tss_id "TSS550"; p_id "P481";
Chr1	Cufflinks	exon	2765576	2766175	.	+	.	gene_id "XLOC_000416"; transcript_id "TCONS_00000711"; exon_number "7"; gene_name "ZIGA4"; oId "AT1G08680.1"; nearest_ref "AT1G08680.1"; class_code "="; tss_id "TSS550"; p_id "P481";
Chr1	Cufflinks	exon	2766506	2766643	.	+	.	gene_id "XLOC_000416"; transcript_id "TCONS_00000711"; exon_number "8"; gene_name "ZIGA4"; oId "AT1G08680.1"; nearest_ref "AT1G08680.1"; class_code "="; tss_id "TSS550"; p_id "P481";
Chr1	Cufflinks	exon	2766726	2766821	.	+	.	gene_id "XLOC_000416"; transcript_id "TCONS_00000711"; exon_number "9"; gene_name "ZIGA4"; oId "AT1G08680.1"; nearest_ref "AT1G08680.1"; class_code "="; tss_id "TSS550"; p_id "P481";
Chr1	Cufflinks	exon	2766945	2767031	.	+	.	gene_id "XLOC_000416"; transcript_id "TCONS_00000711"; exon_number "10"; gene_name "ZIGA4"; oId "AT1G08680.1"; nearest_ref "AT1G08680.1"; class_code "="; tss_id "TSS550"; p_id "P481";
Chr1	Cufflinks	exon	2767612	2767747	.	+	.	gene_id "XLOC_000416"; transcript_id "TCONS_00000711"; exon_number "11"; gene_name "ZIGA4"; oId "AT1G08680.1"; nearest_ref "AT1G08680.1"; class_code "="; tss_id "TSS550"; p_id "P481";
Chr1	Cufflinks	exon	2768060	2768093	.	+	.	gene_id "XLOC_000416"; transcript_id "TCONS_00000711"; exon_number "12"; gene_name "ZIGA4"; oId "AT1G08680.1"; nearest_ref "AT1G08680.1"; class_code "="; tss_id "TSS550"; p_id "P481";
Chr1	Cufflinks	exon	2768333	2768967	.	+	.	gene_id "XLOC_000416"; transcript_id "TCONS_00000711"; exon_number "13"; gene_name "ZIGA4"; oId "AT1G08680.1"; nearest_ref "AT1G08680.1"; class_code "="; tss_id "TSS550"; p_id "P481";
Chr1	Cufflinks	exon	2771633	2772217	.	+	.	gene_id "XLOC_000417"; transcript_id "TCONS_00013075"; exon_number "1"; gene_name "SKIP24"; oId "CUFF.11008.1"; nearest_ref "AT1G08710.1"; class_code "j"; tss_id "TSS551";
Chr1	Cufflinks	exon	2772444	2772606	.	+	.	gene_id "XLOC_000417"; transcript_id "TCONS_00013075"; exon_number "2"; gene_name "SKIP24"; oId "CUFF.11008.1"; nearest_ref "AT1G08710.1"; class_code "j"; tss_id "TSS551";
Chr1	Cufflinks	exon	2772697	2773047	.	+	.	gene_id "XLOC_000417"; transcript_id "TCONS_00013075"; exon_number "3"; gene_name "SKIP24"; oId "CUFF.11008.1"; nearest_ref "AT1G08710.1"; class_code "j"; tss_id "TSS551";
Chr1	Cufflinks	exon	2771633	2771955	.	+	.	gene_id "XLOC_000417"; transcript_id "TCONS_00000714"; exon_number "1"; gene_name "SKIP24"; oId "AT1G08710.2"; nearest_ref "AT1G08710.2"; class_code "="; tss_id "TSS551"; p_id "P483";
Chr1	Cufflinks	exon	2772044	2772217	.	+	.	gene_id "XLOC_000417"; transcript_id "TCONS_00000714"; exon_number "2"; gene_name "SKIP24"; oId "AT1G08710.2"; nearest_ref "AT1G08710.2"; class_code "="; tss_id "TSS551"; p_id "P483";
Chr1	Cufflinks	exon	2772444	2772606	.	+	.	gene_id "XLOC_000417"; transcript_id "TCONS_00000714"; exon_number "3"; gene_name "SKIP24"; oId "AT1G08710.2"; nearest_ref "AT1G08710.2"; class_code "="; tss_id "TSS551"; p_id "P483";
Chr1	Cufflinks	exon	2772697	2773047	.	+	.	gene_id "XLOC_000417"; transcript_id "TCONS_00000714"; exon_number "4"; gene_name "SKIP24"; oId "AT1G08710.2"; nearest_ref "AT1G08710.2"; class_code "="; tss_id "TSS551"; p_id "P483";
Chr1	Cufflinks	exon	2771633	2771955	.	+	.	gene_id "XLOC_000417"; transcript_id "TCONS_00000715"; exon_number "1"; gene_name "SKIP24"; oId "AT1G08710.1"; nearest_ref "AT1G08710.1"; class_code "="; tss_id "TSS551"; p_id "P482";
Chr1	Cufflinks	exon	2772044	2772217	.	+	.	gene_id "XLOC_000417"; transcript_id "TCONS_00000715"; exon_number "2"; gene_name "SKIP24"; oId "AT1G08710.1"; nearest_ref "AT1G08710.1"; class_code "="; tss_id "TSS551"; p_id "P482";
Chr1	Cufflinks	exon	2772444	2772606	.	+	.	gene_id "XLOC_000417"; transcript_id "TCONS_00000715"; exon_number "3"; gene_name "SKIP24"; oId "AT1G08710.1"; nearest_ref "AT1G08710.1"; class_code "="; tss_id "TSS551"; p_id "P482";
Chr1	Cufflinks	exon	2772697	2772895	.	+	.	gene_id "XLOC_000417"; transcript_id "TCONS_00000715"; exon_number "4"; gene_name "SKIP24"; oId "AT1G08710.1"; nearest_ref "AT1G08710.1"; class_code "="; tss_id "TSS551"; p_id "P482";
Chr1	Cufflinks	exon	2773198	2773460	.	+	.	gene_id "XLOC_000417"; transcript_id "TCONS_00000715"; exon_number "5"; gene_name "SKIP24"; oId "AT1G08710.1"; nearest_ref "AT1G08710.1"; class_code "="; tss_id "TSS551"; p_id "P482";
Chr1	Cufflinks	exon	2771633	2771955	.	+	.	gene_id "XLOC_000417"; transcript_id "TCONS_00015360"; exon_number "1"; gene_name "SKIP24"; oId "CUFF.14033.3"; nearest_ref "AT1G08710.1"; class_code "j"; tss_id "TSS551";
Chr1	Cufflinks	exon	2772044	2772217	.	+	.	gene_id "XLOC_000417"; transcript_id "TCONS_00015360"; exon_number "2"; gene_name "SKIP24"; oId "CUFF.14033.3"; nearest_ref "AT1G08710.1"; class_code "j"; tss_id "TSS551";
Chr1	Cufflinks	exon	2772444	2772895	.	+	.	gene_id "XLOC_000417"; transcript_id "TCONS_00015360"; exon_number "3"; gene_name "SKIP24"; oId "CUFF.14033.3"; nearest_ref "AT1G08710.1"; class_code "j"; tss_id "TSS551";
Chr1	Cufflinks	exon	2773198	2773526	.	+	.	gene_id "XLOC_000417"; transcript_id "TCONS_00015360"; exon_number "4"; gene_name "SKIP24"; oId "CUFF.14033.3"; nearest_ref "AT1G08710.1"; class_code "j"; tss_id "TSS551";
Chr1	Cufflinks	exon	2774030	2774499	.	+	.	gene_id "XLOC_000418"; transcript_id "TCONS_00017404"; exon_number "1"; gene_name "EDR1"; oId "CUFF.10110.1"; nearest_ref "AT1G08720.1"; class_code "j"; tss_id "TSS552";
Chr1	Cufflinks	exon	2774851	2775273	.	+	.	gene_id "XLOC_000418"; transcript_id "TCONS_00017404"; exon_number "2"; gene_name "EDR1"; oId "CUFF.10110.1"; nearest_ref "AT1G08720.1"; class_code "j"; tss_id "TSS552";
Chr1	Cufflinks	exon	2775519	2775622	.	+	.	gene_id "XLOC_000418"; transcript_id "TCONS_00017404"; exon_number "3"; gene_name "EDR1"; oId "CUFF.10110.1"; nearest_ref "AT1G08720.1"; class_code "j"; tss_id "TSS552";
Chr1	Cufflinks	exon	2775708	2775965	.	+	.	gene_id "XLOC_000418"; transcript_id "TCONS_00017404"; exon_number "4"; gene_name "EDR1"; oId "CUFF.10110.1"; nearest_ref "AT1G08720.1"; class_code "j"; tss_id "TSS552";
Chr1	Cufflinks	exon	2776017	2776031	.	+	.	gene_id "XLOC_000418"; transcript_id "TCONS_00017404"; exon_number "5"; gene_name "EDR1"; oId "CUFF.10110.1"; nearest_ref "AT1G08720.1"; class_code "j"; tss_id "TSS552";
Chr1	Cufflinks	exon	2774030	2774499	.	+	.	gene_id "XLOC_000418"; transcript_id "TCONS_00000716"; exon_number "1"; gene_name "EDR1"; oId "CUFF.13601.1"; nearest_ref "AT1G08720.1"; class_code "j"; tss_id "TSS552";
Chr1	Cufflinks	exon	2774851	2775273	.	+	.	gene_id "XLOC_000418"; transcript_id "TCONS_00000716"; exon_number "2"; gene_name "EDR1"; oId "CUFF.13601.1"; nearest_ref "AT1G08720.1"; class_code "j"; tss_id "TSS552";
Chr1	Cufflinks	exon	2775519	2775622	.	+	.	gene_id "XLOC_000418"; transcript_id "TCONS_00000716"; exon_number "3"; gene_name "EDR1"; oId "CUFF.13601.1"; nearest_ref "AT1G08720.1"; class_code "j"; tss_id "TSS552";
Chr1	Cufflinks	exon	2775708	2777528	.	+	.	gene_id "XLOC_000418"; transcript_id "TCONS_00000716"; exon_number "4"; gene_name "EDR1"; oId "CUFF.13601.1"; nearest_ref "AT1G08720.1"; class_code "j"; tss_id "TSS552";
Chr1	Cufflinks	exon	2774030	2774499	.	+	.	gene_id "XLOC_000418"; transcript_id "TCONS_00013076"; exon_number "1"; gene_name "EDR1"; oId "CUFF.11009.1"; nearest_ref "AT1G08720.1"; class_code "j"; tss_id "TSS552";
Chr1	Cufflinks	exon	2774851	2775273	.	+	.	gene_id "XLOC_000418"; transcript_id "TCONS_00013076"; exon_number "2"; gene_name "EDR1"; oId "CUFF.11009.1"; nearest_ref "AT1G08720.1"; class_code "j"; tss_id "TSS552";
Chr1	Cufflinks	exon	2775519	2775622	.	+	.	gene_id "XLOC_000418"; transcript_id "TCONS_00013076"; exon_number "3"; gene_name "EDR1"; oId "CUFF.11009.1"; nearest_ref "AT1G08720.1"; class_code "j"; tss_id "TSS552";
Chr1	Cufflinks	exon	2775708	2776801	.	+	.	gene_id "XLOC_000418"; transcript_id "TCONS_00013076"; exon_number "4"; gene_name "EDR1"; oId "CUFF.11009.1"; nearest_ref "AT1G08720.1"; class_code "j"; tss_id "TSS552";
Chr1	Cufflinks	exon	2777040	2777080	.	+	.	gene_id "XLOC_000418"; transcript_id "TCONS_00013076"; exon_number "5"; gene_name "EDR1"; oId "CUFF.11009.1"; nearest_ref "AT1G08720.1"; class_code "j"; tss_id "TSS552";
Chr1	Cufflinks	exon	2777597	2777665	.	+	.	gene_id "XLOC_000418"; transcript_id "TCONS_00013076"; exon_number "6"; gene_name "EDR1"; oId "CUFF.11009.1"; nearest_ref "AT1G08720.1"; class_code "j"; tss_id "TSS552";
Chr1	Cufflinks	exon	2777806	2777906	.	+	.	gene_id "XLOC_000418"; transcript_id "TCONS_00013076"; exon_number "7"; gene_name "EDR1"; oId "CUFF.11009.1"; nearest_ref "AT1G08720.1"; class_code "j"; tss_id "TSS552";
Chr1	Cufflinks	exon	2777998	2778430	.	+	.	gene_id "XLOC_000418"; transcript_id "TCONS_00013076"; exon_number "8"; gene_name "EDR1"; oId "CUFF.11009.1"; nearest_ref "AT1G08720.1"; class_code "j"; tss_id "TSS552";
Chr1	Cufflinks	exon	2778555	2778604	.	+	.	gene_id "XLOC_000418"; transcript_id "TCONS_00013076"; exon_number "9"; gene_name "EDR1"; oId "CUFF.11009.1"; nearest_ref "AT1G08720.1"; class_code "j"; tss_id "TSS552";
Chr1	Cufflinks	exon	2778737	2778913	.	+	.	gene_id "XLOC_000418"; transcript_id "TCONS_00013076"; exon_number "10"; gene_name "EDR1"; oId "CUFF.11009.1"; nearest_ref "AT1G08720.1"; class_code "j"; tss_id "TSS552";
Chr1	Cufflinks	exon	2778993	2779248	.	+	.	gene_id "XLOC_000418"; transcript_id "TCONS_00013076"; exon_number "11"; gene_name "EDR1"; oId "CUFF.11009.1"; nearest_ref "AT1G08720.1"; class_code "j"; tss_id "TSS552";
Chr1	Cufflinks	exon	2774030	2774499	.	+	.	gene_id "XLOC_000418"; transcript_id "TCONS_00000717"; exon_number "1"; gene_name "EDR1"; oId "AT1G08720.1"; nearest_ref "AT1G08720.1"; class_code "="; tss_id "TSS552"; p_id "P484";
Chr1	Cufflinks	exon	2774851	2775273	.	+	.	gene_id "XLOC_000418"; transcript_id "TCONS_00000717"; exon_number "2"; gene_name "EDR1"; oId "AT1G08720.1"; nearest_ref "AT1G08720.1"; class_code "="; tss_id "TSS552"; p_id "P484";
Chr1	Cufflinks	exon	2775519	2775622	.	+	.	gene_id "XLOC_000418"; transcript_id "TCONS_00000717"; exon_number "3"; gene_name "EDR1"; oId "AT1G08720.1"; nearest_ref "AT1G08720.1"; class_code "="; tss_id "TSS552"; p_id "P484";
Chr1	Cufflinks	exon	2775708	2776801	.	+	.	gene_id "XLOC_000418"; transcript_id "TCONS_00000717"; exon_number "4"; gene_name "EDR1"; oId "AT1G08720.1"; nearest_ref "AT1G08720.1"; class_code "="; tss_id "TSS552"; p_id "P484";
Chr1	Cufflinks	exon	2777040	2777080	.	+	.	gene_id "XLOC_000418"; transcript_id "TCONS_00000717"; exon_number "5"; gene_name "EDR1"; oId "AT1G08720.1"; nearest_ref "AT1G08720.1"; class_code "="; tss_id "TSS552"; p_id "P484";
Chr1	Cufflinks	exon	2777597	2777665	.	+	.	gene_id "XLOC_000418"; transcript_id "TCONS_00000717"; exon_number "6"; gene_name "EDR1"; oId "AT1G08720.1"; nearest_ref "AT1G08720.1"; class_code "="; tss_id "TSS552"; p_id "P484";
Chr1	Cufflinks	exon	2777806	2777906	.	+	.	gene_id "XLOC_000418"; transcript_id "TCONS_00000717"; exon_number "7"; gene_name "EDR1"; oId "AT1G08720.1"; nearest_ref "AT1G08720.1"; class_code "="; tss_id "TSS552"; p_id "P484";
Chr1	Cufflinks	exon	2777998	2778076	.	+	.	gene_id "XLOC_000418"; transcript_id "TCONS_00000717"; exon_number "8"; gene_name "EDR1"; oId "AT1G08720.1"; nearest_ref "AT1G08720.1"; class_code "="; tss_id "TSS552"; p_id "P484";
Chr1	Cufflinks	exon	2778168	2778266	.	+	.	gene_id "XLOC_000418"; transcript_id "TCONS_00000717"; exon_number "9"; gene_name "EDR1"; oId "AT1G08720.1"; nearest_ref "AT1G08720.1"; class_code "="; tss_id "TSS552"; p_id "P484";
Chr1	Cufflinks	exon	2778362	2778430	.	+	.	gene_id "XLOC_000418"; transcript_id "TCONS_00000717"; exon_number "10"; gene_name "EDR1"; oId "AT1G08720.1"; nearest_ref "AT1G08720.1"; class_code "="; tss_id "TSS552"; p_id "P484";
Chr1	Cufflinks	exon	2778555	2778604	.	+	.	gene_id "XLOC_000418"; transcript_id "TCONS_00000717"; exon_number "11"; gene_name "EDR1"; oId "AT1G08720.1"; nearest_ref "AT1G08720.1"; class_code "="; tss_id "TSS552"; p_id "P484";
Chr1	Cufflinks	exon	2778737	2778913	.	+	.	gene_id "XLOC_000418"; transcript_id "TCONS_00000717"; exon_number "12"; gene_name "EDR1"; oId "AT1G08720.1"; nearest_ref "AT1G08720.1"; class_code "="; tss_id "TSS552"; p_id "P484";
Chr1	Cufflinks	exon	2778993	2779297	.	+	.	gene_id "XLOC_000418"; transcript_id "TCONS_00000717"; exon_number "13"; gene_name "EDR1"; oId "AT1G08720.1"; nearest_ref "AT1G08720.1"; class_code "="; tss_id "TSS552"; p_id "P484";
Chr1	Cufflinks	exon	2774030	2774499	.	+	.	gene_id "XLOC_000418"; transcript_id "TCONS_00000718"; exon_number "1"; gene_name "EDR1"; oId "CUFF.13601.2"; nearest_ref "AT1G08720.1"; class_code "j"; tss_id "TSS552";
Chr1	Cufflinks	exon	2774851	2775273	.	+	.	gene_id "XLOC_000418"; transcript_id "TCONS_00000718"; exon_number "2"; gene_name "EDR1"; oId "CUFF.13601.2"; nearest_ref "AT1G08720.1"; class_code "j"; tss_id "TSS552";
Chr1	Cufflinks	exon	2775519	2775622	.	+	.	gene_id "XLOC_000418"; transcript_id "TCONS_00000718"; exon_number "3"; gene_name "EDR1"; oId "CUFF.13601.2"; nearest_ref "AT1G08720.1"; class_code "j"; tss_id "TSS552";
Chr1	Cufflinks	exon	2775708	2776801	.	+	.	gene_id "XLOC_000418"; transcript_id "TCONS_00000718"; exon_number "4"; gene_name "EDR1"; oId "CUFF.13601.2"; nearest_ref "AT1G08720.1"; class_code "j"; tss_id "TSS552";
Chr1	Cufflinks	exon	2777040	2777080	.	+	.	gene_id "XLOC_000418"; transcript_id "TCONS_00000718"; exon_number "5"; gene_name "EDR1"; oId "CUFF.13601.2"; nearest_ref "AT1G08720.1"; class_code "j"; tss_id "TSS552";
Chr1	Cufflinks	exon	2777597	2777665	.	+	.	gene_id "XLOC_000418"; transcript_id "TCONS_00000718"; exon_number "6"; gene_name "EDR1"; oId "CUFF.13601.2"; nearest_ref "AT1G08720.1"; class_code "j"; tss_id "TSS552";
Chr1	Cufflinks	exon	2777806	2777906	.	+	.	gene_id "XLOC_000418"; transcript_id "TCONS_00000718"; exon_number "7"; gene_name "EDR1"; oId "CUFF.13601.2"; nearest_ref "AT1G08720.1"; class_code "j"; tss_id "TSS552";
Chr1	Cufflinks	exon	2777998	2778076	.	+	.	gene_id "XLOC_000418"; transcript_id "TCONS_00000718"; exon_number "8"; gene_name "EDR1"; oId "CUFF.13601.2"; nearest_ref "AT1G08720.1"; class_code "j"; tss_id "TSS552";
Chr1	Cufflinks	exon	2778168	2778277	.	+	.	gene_id "XLOC_000418"; transcript_id "TCONS_00000718"; exon_number "9"; gene_name "EDR1"; oId "CUFF.13601.2"; nearest_ref "AT1G08720.1"; class_code "j"; tss_id "TSS552";
Chr1	Cufflinks	exon	2778373	2778430	.	+	.	gene_id "XLOC_000418"; transcript_id "TCONS_00000718"; exon_number "10"; gene_name "EDR1"; oId "CUFF.13601.2"; nearest_ref "AT1G08720.1"; class_code "j"; tss_id "TSS552";
Chr1	Cufflinks	exon	2778555	2778604	.	+	.	gene_id "XLOC_000418"; transcript_id "TCONS_00000718"; exon_number "11"; gene_name "EDR1"; oId "CUFF.13601.2"; nearest_ref "AT1G08720.1"; class_code "j"; tss_id "TSS552";
Chr1	Cufflinks	exon	2778737	2779350	.	+	.	gene_id "XLOC_000418"; transcript_id "TCONS_00000718"; exon_number "12"; gene_name "EDR1"; oId "CUFF.13601.2"; nearest_ref "AT1G08720.1"; class_code "j"; tss_id "TSS552";
Chr1	Cufflinks	exon	2774030	2774499	.	+	.	gene_id "XLOC_000418"; transcript_id "TCONS_00015362"; exon_number "1"; gene_name "EDR1"; oId "CUFF.14034.3"; nearest_ref "AT1G08720.1"; class_code "j"; tss_id "TSS552";
Chr1	Cufflinks	exon	2774851	2775273	.	+	.	gene_id "XLOC_000418"; transcript_id "TCONS_00015362"; exon_number "2"; gene_name "EDR1"; oId "CUFF.14034.3"; nearest_ref "AT1G08720.1"; class_code "j"; tss_id "TSS552";
Chr1	Cufflinks	exon	2775519	2775622	.	+	.	gene_id "XLOC_000418"; transcript_id "TCONS_00015362"; exon_number "3"; gene_name "EDR1"; oId "CUFF.14034.3"; nearest_ref "AT1G08720.1"; class_code "j"; tss_id "TSS552";
Chr1	Cufflinks	exon	2775708	2776801	.	+	.	gene_id "XLOC_000418"; transcript_id "TCONS_00015362"; exon_number "4"; gene_name "EDR1"; oId "CUFF.14034.3"; nearest_ref "AT1G08720.1"; class_code "j"; tss_id "TSS552";
Chr1	Cufflinks	exon	2777040	2777080	.	+	.	gene_id "XLOC_000418"; transcript_id "TCONS_00015362"; exon_number "5"; gene_name "EDR1"; oId "CUFF.14034.3"; nearest_ref "AT1G08720.1"; class_code "j"; tss_id "TSS552";
Chr1	Cufflinks	exon	2777597	2777665	.	+	.	gene_id "XLOC_000418"; transcript_id "TCONS_00015362"; exon_number "6"; gene_name "EDR1"; oId "CUFF.14034.3"; nearest_ref "AT1G08720.1"; class_code "j"; tss_id "TSS552";
Chr1	Cufflinks	exon	2777806	2777906	.	+	.	gene_id "XLOC_000418"; transcript_id "TCONS_00015362"; exon_number "7"; gene_name "EDR1"; oId "CUFF.14034.3"; nearest_ref "AT1G08720.1"; class_code "j"; tss_id "TSS552";
Chr1	Cufflinks	exon	2777998	2778076	.	+	.	gene_id "XLOC_000418"; transcript_id "TCONS_00015362"; exon_number "8"; gene_name "EDR1"; oId "CUFF.14034.3"; nearest_ref "AT1G08720.1"; class_code "j"; tss_id "TSS552";
Chr1	Cufflinks	exon	2778168	2778266	.	+	.	gene_id "XLOC_000418"; transcript_id "TCONS_00015362"; exon_number "9"; gene_name "EDR1"; oId "CUFF.14034.3"; nearest_ref "AT1G08720.1"; class_code "j"; tss_id "TSS552";
Chr1	Cufflinks	exon	2778362	2778430	.	+	.	gene_id "XLOC_000418"; transcript_id "TCONS_00015362"; exon_number "10"; gene_name "EDR1"; oId "CUFF.14034.3"; nearest_ref "AT1G08720.1"; class_code "j"; tss_id "TSS552";
Chr1	Cufflinks	exon	2778555	2778605	.	+	.	gene_id "XLOC_000418"; transcript_id "TCONS_00015362"; exon_number "11"; gene_name "EDR1"; oId "CUFF.14034.3"; nearest_ref "AT1G08720.1"; class_code "j"; tss_id "TSS552";
Chr1	Cufflinks	exon	2778737	2778913	.	+	.	gene_id "XLOC_000418"; transcript_id "TCONS_00015362"; exon_number "12"; gene_name "EDR1"; oId "CUFF.14034.3"; nearest_ref "AT1G08720.1"; class_code "j"; tss_id "TSS552";
Chr1	Cufflinks	exon	2778993	2779399	.	+	.	gene_id "XLOC_000418"; transcript_id "TCONS_00015362"; exon_number "13"; gene_name "EDR1"; oId "CUFF.14034.3"; nearest_ref "AT1G08720.1"; class_code "j"; tss_id "TSS552";
Chr1	Cufflinks	exon	2774030	2774499	.	+	.	gene_id "XLOC_000418"; transcript_id "TCONS_00015361"; exon_number "1"; gene_name "EDR1"; oId "CUFF.14034.2"; nearest_ref "AT1G08720.1"; class_code "j"; tss_id "TSS552";
Chr1	Cufflinks	exon	2774851	2775273	.	+	.	gene_id "XLOC_000418"; transcript_id "TCONS_00015361"; exon_number "2"; gene_name "EDR1"; oId "CUFF.14034.2"; nearest_ref "AT1G08720.1"; class_code "j"; tss_id "TSS552";
Chr1	Cufflinks	exon	2775519	2775622	.	+	.	gene_id "XLOC_000418"; transcript_id "TCONS_00015361"; exon_number "3"; gene_name "EDR1"; oId "CUFF.14034.2"; nearest_ref "AT1G08720.1"; class_code "j"; tss_id "TSS552";
Chr1	Cufflinks	exon	2775708	2776801	.	+	.	gene_id "XLOC_000418"; transcript_id "TCONS_00015361"; exon_number "4"; gene_name "EDR1"; oId "CUFF.14034.2"; nearest_ref "AT1G08720.1"; class_code "j"; tss_id "TSS552";
Chr1	Cufflinks	exon	2777040	2777080	.	+	.	gene_id "XLOC_000418"; transcript_id "TCONS_00015361"; exon_number "5"; gene_name "EDR1"; oId "CUFF.14034.2"; nearest_ref "AT1G08720.1"; class_code "j"; tss_id "TSS552";
Chr1	Cufflinks	exon	2777597	2777665	.	+	.	gene_id "XLOC_000418"; transcript_id "TCONS_00015361"; exon_number "6"; gene_name "EDR1"; oId "CUFF.14034.2"; nearest_ref "AT1G08720.1"; class_code "j"; tss_id "TSS552";
Chr1	Cufflinks	exon	2777806	2777906	.	+	.	gene_id "XLOC_000418"; transcript_id "TCONS_00015361"; exon_number "7"; gene_name "EDR1"; oId "CUFF.14034.2"; nearest_ref "AT1G08720.1"; class_code "j"; tss_id "TSS552";
Chr1	Cufflinks	exon	2777998	2778076	.	+	.	gene_id "XLOC_000418"; transcript_id "TCONS_00015361"; exon_number "8"; gene_name "EDR1"; oId "CUFF.14034.2"; nearest_ref "AT1G08720.1"; class_code "j"; tss_id "TSS552";
Chr1	Cufflinks	exon	2778168	2778268	.	+	.	gene_id "XLOC_000418"; transcript_id "TCONS_00015361"; exon_number "9"; gene_name "EDR1"; oId "CUFF.14034.2"; nearest_ref "AT1G08720.1"; class_code "j"; tss_id "TSS552";
Chr1	Cufflinks	exon	2778362	2778430	.	+	.	gene_id "XLOC_000418"; transcript_id "TCONS_00015361"; exon_number "10"; gene_name "EDR1"; oId "CUFF.14034.2"; nearest_ref "AT1G08720.1"; class_code "j"; tss_id "TSS552";
Chr1	Cufflinks	exon	2778555	2778604	.	+	.	gene_id "XLOC_000418"; transcript_id "TCONS_00015361"; exon_number "11"; gene_name "EDR1"; oId "CUFF.14034.2"; nearest_ref "AT1G08720.1"; class_code "j"; tss_id "TSS552";
Chr1	Cufflinks	exon	2778737	2778913	.	+	.	gene_id "XLOC_000418"; transcript_id "TCONS_00015361"; exon_number "12"; gene_name "EDR1"; oId "CUFF.14034.2"; nearest_ref "AT1G08720.1"; class_code "j"; tss_id "TSS552";
Chr1	Cufflinks	exon	2778993	2779399	.	+	.	gene_id "XLOC_000418"; transcript_id "TCONS_00015361"; exon_number "13"; gene_name "EDR1"; oId "CUFF.14034.2"; nearest_ref "AT1G08720.1"; class_code "j"; tss_id "TSS552";
Chr1	Cufflinks	exon	2779434	2779965	.	+	.	gene_id "XLOC_000419"; transcript_id "TCONS_00017405"; exon_number "1"; gene_name "XIC"; oId "CUFF.10111.1"; nearest_ref "AT1G08730.1"; class_code "j"; tss_id "TSS553";
Chr1	Cufflinks	exon	2780133	2780261	.	+	.	gene_id "XLOC_000419"; transcript_id "TCONS_00017405"; exon_number "2"; gene_name "XIC"; oId "CUFF.10111.1"; nearest_ref "AT1G08730.1"; class_code "j"; tss_id "TSS553";
Chr1	Cufflinks	exon	2780355	2780726	.	+	.	gene_id "XLOC_000419"; transcript_id "TCONS_00017405"; exon_number "3"; gene_name "XIC"; oId "CUFF.10111.1"; nearest_ref "AT1G08730.1"; class_code "j"; tss_id "TSS553";
Chr1	Cufflinks	exon	2780822	2780978	.	+	.	gene_id "XLOC_000419"; transcript_id "TCONS_00017405"; exon_number "4"; gene_name "XIC"; oId "CUFF.10111.1"; nearest_ref "AT1G08730.1"; class_code "j"; tss_id "TSS553";
Chr1	Cufflinks	exon	2781072	2781130	.	+	.	gene_id "XLOC_000419"; transcript_id "TCONS_00017405"; exon_number "5"; gene_name "XIC"; oId "CUFF.10111.1"; nearest_ref "AT1G08730.1"; class_code "j"; tss_id "TSS553";
Chr1	Cufflinks	exon	2781214	2781373	.	+	.	gene_id "XLOC_000419"; transcript_id "TCONS_00017405"; exon_number "6"; gene_name "XIC"; oId "CUFF.10111.1"; nearest_ref "AT1G08730.1"; class_code "j"; tss_id "TSS553";
Chr1	Cufflinks	exon	2781446	2781595	.	+	.	gene_id "XLOC_000419"; transcript_id "TCONS_00017405"; exon_number "7"; gene_name "XIC"; oId "CUFF.10111.1"; nearest_ref "AT1G08730.1"; class_code "j"; tss_id "TSS553";
Chr1	Cufflinks	exon	2781697	2781833	.	+	.	gene_id "XLOC_000419"; transcript_id "TCONS_00017405"; exon_number "8"; gene_name "XIC"; oId "CUFF.10111.1"; nearest_ref "AT1G08730.1"; class_code "j"; tss_id "TSS553";
Chr1	Cufflinks	exon	2781908	2782054	.	+	.	gene_id "XLOC_000419"; transcript_id "TCONS_00017405"; exon_number "9"; gene_name "XIC"; oId "CUFF.10111.1"; nearest_ref "AT1G08730.1"; class_code "j"; tss_id "TSS553";
Chr1	Cufflinks	exon	2782139	2782240	.	+	.	gene_id "XLOC_000419"; transcript_id "TCONS_00017405"; exon_number "10"; gene_name "XIC"; oId "CUFF.10111.1"; nearest_ref "AT1G08730.1"; class_code "j"; tss_id "TSS553";
Chr1	Cufflinks	exon	2782317	2782547	.	+	.	gene_id "XLOC_000419"; transcript_id "TCONS_00017405"; exon_number "11"; gene_name "XIC"; oId "CUFF.10111.1"; nearest_ref "AT1G08730.1"; class_code "j"; tss_id "TSS553";
Chr1	Cufflinks	exon	2782650	2782687	.	+	.	gene_id "XLOC_000419"; transcript_id "TCONS_00017405"; exon_number "12"; gene_name "XIC"; oId "CUFF.10111.1"; nearest_ref "AT1G08730.1"; class_code "j"; tss_id "TSS553";
Chr1	Cufflinks	exon	2782772	2782898	.	+	.	gene_id "XLOC_000419"; transcript_id "TCONS_00017405"; exon_number "13"; gene_name "XIC"; oId "CUFF.10111.1"; nearest_ref "AT1G08730.1"; class_code "j"; tss_id "TSS553";
Chr1	Cufflinks	exon	2782973	2783143	.	+	.	gene_id "XLOC_000419"; transcript_id "TCONS_00017405"; exon_number "14"; gene_name "XIC"; oId "CUFF.10111.1"; nearest_ref "AT1G08730.1"; class_code "j"; tss_id "TSS553";
Chr1	Cufflinks	exon	2783298	2783429	.	+	.	gene_id "XLOC_000419"; transcript_id "TCONS_00017405"; exon_number "15"; gene_name "XIC"; oId "CUFF.10111.1"; nearest_ref "AT1G08730.1"; class_code "j"; tss_id "TSS553";
Chr1	Cufflinks	exon	2783565	2783674	.	+	.	gene_id "XLOC_000419"; transcript_id "TCONS_00017405"; exon_number "16"; gene_name "XIC"; oId "CUFF.10111.1"; nearest_ref "AT1G08730.1"; class_code "j"; tss_id "TSS553";
Chr1	Cufflinks	exon	2783767	2783827	.	+	.	gene_id "XLOC_000419"; transcript_id "TCONS_00017405"; exon_number "17"; gene_name "XIC"; oId "CUFF.10111.1"; nearest_ref "AT1G08730.1"; class_code "j"; tss_id "TSS553";
Chr1	Cufflinks	exon	2783948	2784125	.	+	.	gene_id "XLOC_000419"; transcript_id "TCONS_00017405"; exon_number "18"; gene_name "XIC"; oId "CUFF.10111.1"; nearest_ref "AT1G08730.1"; class_code "j"; tss_id "TSS553";
Chr1	Cufflinks	exon	2784240	2784445	.	+	.	gene_id "XLOC_000419"; transcript_id "TCONS_00017405"; exon_number "19"; gene_name "XIC"; oId "CUFF.10111.1"; nearest_ref "AT1G08730.1"; class_code "j"; tss_id "TSS553";
Chr1	Cufflinks	exon	2784534	2784653	.	+	.	gene_id "XLOC_000419"; transcript_id "TCONS_00017405"; exon_number "20"; gene_name "XIC"; oId "CUFF.10111.1"; nearest_ref "AT1G08730.1"; class_code "j"; tss_id "TSS553";
Chr1	Cufflinks	exon	2784950	2785048	.	+	.	gene_id "XLOC_000419"; transcript_id "TCONS_00017405"; exon_number "21"; gene_name "XIC"; oId "CUFF.10111.1"; nearest_ref "AT1G08730.1"; class_code "j"; tss_id "TSS553";
Chr1	Cufflinks	exon	2785128	2785349	.	+	.	gene_id "XLOC_000419"; transcript_id "TCONS_00017405"; exon_number "22"; gene_name "XIC"; oId "CUFF.10111.1"; nearest_ref "AT1G08730.1"; class_code "j"; tss_id "TSS553";
Chr1	Cufflinks	exon	2785464	2785603	.	+	.	gene_id "XLOC_000419"; transcript_id "TCONS_00017405"; exon_number "23"; gene_name "XIC"; oId "CUFF.10111.1"; nearest_ref "AT1G08730.1"; class_code "j"; tss_id "TSS553";
Chr1	Cufflinks	exon	2785709	2785820	.	+	.	gene_id "XLOC_000419"; transcript_id "TCONS_00017405"; exon_number "24"; gene_name "XIC"; oId "CUFF.10111.1"; nearest_ref "AT1G08730.1"; class_code "j"; tss_id "TSS553";
Chr1	Cufflinks	exon	2785917	2785964	.	+	.	gene_id "XLOC_000419"; transcript_id "TCONS_00017405"; exon_number "25"; gene_name "XIC"; oId "CUFF.10111.1"; nearest_ref "AT1G08730.1"; class_code "j"; tss_id "TSS553";
Chr1	Cufflinks	exon	2786057	2786311	.	+	.	gene_id "XLOC_000419"; transcript_id "TCONS_00017405"; exon_number "26"; gene_name "XIC"; oId "CUFF.10111.1"; nearest_ref "AT1G08730.1"; class_code "j"; tss_id "TSS553";
Chr1	Cufflinks	exon	2786400	2786555	.	+	.	gene_id "XLOC_000419"; transcript_id "TCONS_00017405"; exon_number "27"; gene_name "XIC"; oId "CUFF.10111.1"; nearest_ref "AT1G08730.1"; class_code "j"; tss_id "TSS553";
Chr1	Cufflinks	exon	2786659	2786865	.	+	.	gene_id "XLOC_000419"; transcript_id "TCONS_00017405"; exon_number "28"; gene_name "XIC"; oId "CUFF.10111.1"; nearest_ref "AT1G08730.1"; class_code "j"; tss_id "TSS553";
Chr1	Cufflinks	exon	2786953	2787096	.	+	.	gene_id "XLOC_000419"; transcript_id "TCONS_00017405"; exon_number "29"; gene_name "XIC"; oId "CUFF.10111.1"; nearest_ref "AT1G08730.1"; class_code "j"; tss_id "TSS553";
Chr1	Cufflinks	exon	2787182	2787252	.	+	.	gene_id "XLOC_000419"; transcript_id "TCONS_00017405"; exon_number "30"; gene_name "XIC"; oId "CUFF.10111.1"; nearest_ref "AT1G08730.1"; class_code "j"; tss_id "TSS553";
Chr1	Cufflinks	exon	2787356	2787455	.	+	.	gene_id "XLOC_000419"; transcript_id "TCONS_00017405"; exon_number "31"; gene_name "XIC"; oId "CUFF.10111.1"; nearest_ref "AT1G08730.1"; class_code "j"; tss_id "TSS553";
Chr1	Cufflinks	exon	2787526	2787583	.	+	.	gene_id "XLOC_000419"; transcript_id "TCONS_00017405"; exon_number "32"; gene_name "XIC"; oId "CUFF.10111.1"; nearest_ref "AT1G08730.1"; class_code "j"; tss_id "TSS553";
Chr1	Cufflinks	exon	2787662	2787718	.	+	.	gene_id "XLOC_000419"; transcript_id "TCONS_00017405"; exon_number "33"; gene_name "XIC"; oId "CUFF.10111.1"; nearest_ref "AT1G08730.1"; class_code "j"; tss_id "TSS553";
Chr1	Cufflinks	exon	2787867	2787947	.	+	.	gene_id "XLOC_000419"; transcript_id "TCONS_00017405"; exon_number "34"; gene_name "XIC"; oId "CUFF.10111.1"; nearest_ref "AT1G08730.1"; class_code "j"; tss_id "TSS553";
Chr1	Cufflinks	exon	2788045	2788127	.	+	.	gene_id "XLOC_000419"; transcript_id "TCONS_00017405"; exon_number "35"; gene_name "XIC"; oId "CUFF.10111.1"; nearest_ref "AT1G08730.1"; class_code "j"; tss_id "TSS553";
Chr1	Cufflinks	exon	2788202	2788558	.	+	.	gene_id "XLOC_000419"; transcript_id "TCONS_00017405"; exon_number "36"; gene_name "XIC"; oId "CUFF.10111.1"; nearest_ref "AT1G08730.1"; class_code "j"; tss_id "TSS553";
Chr1	Cufflinks	exon	2779963	2780014	.	+	.	gene_id "XLOC_000419"; transcript_id "TCONS_00000719"; exon_number "1"; gene_name "XIC"; oId "AT1G08730.1"; nearest_ref "AT1G08730.1"; class_code "="; tss_id "TSS554"; p_id "P485";
Chr1	Cufflinks	exon	2780158	2780261	.	+	.	gene_id "XLOC_000419"; transcript_id "TCONS_00000719"; exon_number "2"; gene_name "XIC"; oId "AT1G08730.1"; nearest_ref "AT1G08730.1"; class_code "="; tss_id "TSS554"; p_id "P485";
Chr1	Cufflinks	exon	2780355	2780498	.	+	.	gene_id "XLOC_000419"; transcript_id "TCONS_00000719"; exon_number "3"; gene_name "XIC"; oId "AT1G08730.1"; nearest_ref "AT1G08730.1"; class_code "="; tss_id "TSS554"; p_id "P485";
Chr1	Cufflinks	exon	2780581	2780726	.	+	.	gene_id "XLOC_000419"; transcript_id "TCONS_00000719"; exon_number "4"; gene_name "XIC"; oId "AT1G08730.1"; nearest_ref "AT1G08730.1"; class_code "="; tss_id "TSS554"; p_id "P485";
Chr1	Cufflinks	exon	2780822	2780978	.	+	.	gene_id "XLOC_000419"; transcript_id "TCONS_00000719"; exon_number "5"; gene_name "XIC"; oId "AT1G08730.1"; nearest_ref "AT1G08730.1"; class_code "="; tss_id "TSS554"; p_id "P485";
Chr1	Cufflinks	exon	2781072	2781130	.	+	.	gene_id "XLOC_000419"; transcript_id "TCONS_00000719"; exon_number "6"; gene_name "XIC"; oId "AT1G08730.1"; nearest_ref "AT1G08730.1"; class_code "="; tss_id "TSS554"; p_id "P485";
Chr1	Cufflinks	exon	2781214	2781373	.	+	.	gene_id "XLOC_000419"; transcript_id "TCONS_00000719"; exon_number "7"; gene_name "XIC"; oId "AT1G08730.1"; nearest_ref "AT1G08730.1"; class_code "="; tss_id "TSS554"; p_id "P485";
Chr1	Cufflinks	exon	2781446	2781595	.	+	.	gene_id "XLOC_000419"; transcript_id "TCONS_00000719"; exon_number "8"; gene_name "XIC"; oId "AT1G08730.1"; nearest_ref "AT1G08730.1"; class_code "="; tss_id "TSS554"; p_id "P485";
Chr1	Cufflinks	exon	2781697	2781833	.	+	.	gene_id "XLOC_000419"; transcript_id "TCONS_00000719"; exon_number "9"; gene_name "XIC"; oId "AT1G08730.1"; nearest_ref "AT1G08730.1"; class_code "="; tss_id "TSS554"; p_id "P485";
Chr1	Cufflinks	exon	2781908	2782054	.	+	.	gene_id "XLOC_000419"; transcript_id "TCONS_00000719"; exon_number "10"; gene_name "XIC"; oId "AT1G08730.1"; nearest_ref "AT1G08730.1"; class_code "="; tss_id "TSS554"; p_id "P485";
Chr1	Cufflinks	exon	2782139	2782240	.	+	.	gene_id "XLOC_000419"; transcript_id "TCONS_00000719"; exon_number "11"; gene_name "XIC"; oId "AT1G08730.1"; nearest_ref "AT1G08730.1"; class_code "="; tss_id "TSS554"; p_id "P485";
Chr1	Cufflinks	exon	2782317	2782374	.	+	.	gene_id "XLOC_000419"; transcript_id "TCONS_00000719"; exon_number "12"; gene_name "XIC"; oId "AT1G08730.1"; nearest_ref "AT1G08730.1"; class_code "="; tss_id "TSS554"; p_id "P485";
Chr1	Cufflinks	exon	2782446	2782547	.	+	.	gene_id "XLOC_000419"; transcript_id "TCONS_00000719"; exon_number "13"; gene_name "XIC"; oId "AT1G08730.1"; nearest_ref "AT1G08730.1"; class_code "="; tss_id "TSS554"; p_id "P485";
Chr1	Cufflinks	exon	2782650	2782687	.	+	.	gene_id "XLOC_000419"; transcript_id "TCONS_00000719"; exon_number "14"; gene_name "XIC"; oId "AT1G08730.1"; nearest_ref "AT1G08730.1"; class_code "="; tss_id "TSS554"; p_id "P485";
Chr1	Cufflinks	exon	2782772	2782898	.	+	.	gene_id "XLOC_000419"; transcript_id "TCONS_00000719"; exon_number "15"; gene_name "XIC"; oId "AT1G08730.1"; nearest_ref "AT1G08730.1"; class_code "="; tss_id "TSS554"; p_id "P485";
Chr1	Cufflinks	exon	2782973	2783143	.	+	.	gene_id "XLOC_000419"; transcript_id "TCONS_00000719"; exon_number "16"; gene_name "XIC"; oId "AT1G08730.1"; nearest_ref "AT1G08730.1"; class_code "="; tss_id "TSS554"; p_id "P485";
Chr1	Cufflinks	exon	2783298	2783429	.	+	.	gene_id "XLOC_000419"; transcript_id "TCONS_00000719"; exon_number "17"; gene_name "XIC"; oId "AT1G08730.1"; nearest_ref "AT1G08730.1"; class_code "="; tss_id "TSS554"; p_id "P485";
Chr1	Cufflinks	exon	2783565	2783674	.	+	.	gene_id "XLOC_000419"; transcript_id "TCONS_00000719"; exon_number "18"; gene_name "XIC"; oId "AT1G08730.1"; nearest_ref "AT1G08730.1"; class_code "="; tss_id "TSS554"; p_id "P485";
Chr1	Cufflinks	exon	2783767	2783827	.	+	.	gene_id "XLOC_000419"; transcript_id "TCONS_00000719"; exon_number "19"; gene_name "XIC"; oId "AT1G08730.1"; nearest_ref "AT1G08730.1"; class_code "="; tss_id "TSS554"; p_id "P485";
Chr1	Cufflinks	exon	2783948	2784125	.	+	.	gene_id "XLOC_000419"; transcript_id "TCONS_00000719"; exon_number "20"; gene_name "XIC"; oId "AT1G08730.1"; nearest_ref "AT1G08730.1"; class_code "="; tss_id "TSS554"; p_id "P485";
Chr1	Cufflinks	exon	2784240	2784445	.	+	.	gene_id "XLOC_000419"; transcript_id "TCONS_00000719"; exon_number "21"; gene_name "XIC"; oId "AT1G08730.1"; nearest_ref "AT1G08730.1"; class_code "="; tss_id "TSS554"; p_id "P485";
Chr1	Cufflinks	exon	2784534	2784653	.	+	.	gene_id "XLOC_000419"; transcript_id "TCONS_00000719"; exon_number "22"; gene_name "XIC"; oId "AT1G08730.1"; nearest_ref "AT1G08730.1"; class_code "="; tss_id "TSS554"; p_id "P485";
Chr1	Cufflinks	exon	2784950	2785048	.	+	.	gene_id "XLOC_000419"; transcript_id "TCONS_00000719"; exon_number "23"; gene_name "XIC"; oId "AT1G08730.1"; nearest_ref "AT1G08730.1"; class_code "="; tss_id "TSS554"; p_id "P485";
Chr1	Cufflinks	exon	2785128	2785349	.	+	.	gene_id "XLOC_000419"; transcript_id "TCONS_00000719"; exon_number "24"; gene_name "XIC"; oId "AT1G08730.1"; nearest_ref "AT1G08730.1"; class_code "="; tss_id "TSS554"; p_id "P485";
Chr1	Cufflinks	exon	2785464	2785603	.	+	.	gene_id "XLOC_000419"; transcript_id "TCONS_00000719"; exon_number "25"; gene_name "XIC"; oId "AT1G08730.1"; nearest_ref "AT1G08730.1"; class_code "="; tss_id "TSS554"; p_id "P485";
Chr1	Cufflinks	exon	2785709	2785820	.	+	.	gene_id "XLOC_000419"; transcript_id "TCONS_00000719"; exon_number "26"; gene_name "XIC"; oId "AT1G08730.1"; nearest_ref "AT1G08730.1"; class_code "="; tss_id "TSS554"; p_id "P485";
Chr1	Cufflinks	exon	2785917	2785964	.	+	.	gene_id "XLOC_000419"; transcript_id "TCONS_00000719"; exon_number "27"; gene_name "XIC"; oId "AT1G08730.1"; nearest_ref "AT1G08730.1"; class_code "="; tss_id "TSS554"; p_id "P485";
Chr1	Cufflinks	exon	2786057	2786311	.	+	.	gene_id "XLOC_000419"; transcript_id "TCONS_00000719"; exon_number "28"; gene_name "XIC"; oId "AT1G08730.1"; nearest_ref "AT1G08730.1"; class_code "="; tss_id "TSS554"; p_id "P485";
Chr1	Cufflinks	exon	2786400	2786555	.	+	.	gene_id "XLOC_000419"; transcript_id "TCONS_00000719"; exon_number "29"; gene_name "XIC"; oId "AT1G08730.1"; nearest_ref "AT1G08730.1"; class_code "="; tss_id "TSS554"; p_id "P485";
Chr1	Cufflinks	exon	2786659	2786865	.	+	.	gene_id "XLOC_000419"; transcript_id "TCONS_00000719"; exon_number "30"; gene_name "XIC"; oId "AT1G08730.1"; nearest_ref "AT1G08730.1"; class_code "="; tss_id "TSS554"; p_id "P485";
Chr1	Cufflinks	exon	2786953	2787096	.	+	.	gene_id "XLOC_000419"; transcript_id "TCONS_00000719"; exon_number "31"; gene_name "XIC"; oId "AT1G08730.1"; nearest_ref "AT1G08730.1"; class_code "="; tss_id "TSS554"; p_id "P485";
Chr1	Cufflinks	exon	2787182	2787252	.	+	.	gene_id "XLOC_000419"; transcript_id "TCONS_00000719"; exon_number "32"; gene_name "XIC"; oId "AT1G08730.1"; nearest_ref "AT1G08730.1"; class_code "="; tss_id "TSS554"; p_id "P485";
Chr1	Cufflinks	exon	2787356	2787455	.	+	.	gene_id "XLOC_000419"; transcript_id "TCONS_00000719"; exon_number "33"; gene_name "XIC"; oId "AT1G08730.1"; nearest_ref "AT1G08730.1"; class_code "="; tss_id "TSS554"; p_id "P485";
Chr1	Cufflinks	exon	2787526	2787582	.	+	.	gene_id "XLOC_000419"; transcript_id "TCONS_00000719"; exon_number "34"; gene_name "XIC"; oId "AT1G08730.1"; nearest_ref "AT1G08730.1"; class_code "="; tss_id "TSS554"; p_id "P485";
Chr1	Cufflinks	exon	2787662	2787718	.	+	.	gene_id "XLOC_000419"; transcript_id "TCONS_00000719"; exon_number "35"; gene_name "XIC"; oId "AT1G08730.1"; nearest_ref "AT1G08730.1"; class_code "="; tss_id "TSS554"; p_id "P485";
Chr1	Cufflinks	exon	2787867	2787947	.	+	.	gene_id "XLOC_000419"; transcript_id "TCONS_00000719"; exon_number "36"; gene_name "XIC"; oId "AT1G08730.1"; nearest_ref "AT1G08730.1"; class_code "="; tss_id "TSS554"; p_id "P485";
Chr1	Cufflinks	exon	2788045	2788127	.	+	.	gene_id "XLOC_000419"; transcript_id "TCONS_00000719"; exon_number "37"; gene_name "XIC"; oId "AT1G08730.1"; nearest_ref "AT1G08730.1"; class_code "="; tss_id "TSS554"; p_id "P485";
Chr1	Cufflinks	exon	2788202	2788447	.	+	.	gene_id "XLOC_000419"; transcript_id "TCONS_00000719"; exon_number "38"; gene_name "XIC"; oId "AT1G08730.1"; nearest_ref "AT1G08730.1"; class_code "="; tss_id "TSS554"; p_id "P485";
Chr1	Cufflinks	exon	2779963	2780014	.	+	.	gene_id "XLOC_000419"; transcript_id "TCONS_00013077"; exon_number "1"; gene_name "XIC"; oId "CUFF.11010.1"; nearest_ref "AT1G08730.1"; class_code "j"; tss_id "TSS554";
Chr1	Cufflinks	exon	2780158	2780261	.	+	.	gene_id "XLOC_000419"; transcript_id "TCONS_00013077"; exon_number "2"; gene_name "XIC"; oId "CUFF.11010.1"; nearest_ref "AT1G08730.1"; class_code "j"; tss_id "TSS554";
Chr1	Cufflinks	exon	2780355	2780498	.	+	.	gene_id "XLOC_000419"; transcript_id "TCONS_00013077"; exon_number "3"; gene_name "XIC"; oId "CUFF.11010.1"; nearest_ref "AT1G08730.1"; class_code "j"; tss_id "TSS554";
Chr1	Cufflinks	exon	2780581	2780726	.	+	.	gene_id "XLOC_000419"; transcript_id "TCONS_00013077"; exon_number "4"; gene_name "XIC"; oId "CUFF.11010.1"; nearest_ref "AT1G08730.1"; class_code "j"; tss_id "TSS554";
Chr1	Cufflinks	exon	2780822	2780978	.	+	.	gene_id "XLOC_000419"; transcript_id "TCONS_00013077"; exon_number "5"; gene_name "XIC"; oId "CUFF.11010.1"; nearest_ref "AT1G08730.1"; class_code "j"; tss_id "TSS554";
Chr1	Cufflinks	exon	2781072	2781130	.	+	.	gene_id "XLOC_000419"; transcript_id "TCONS_00013077"; exon_number "6"; gene_name "XIC"; oId "CUFF.11010.1"; nearest_ref "AT1G08730.1"; class_code "j"; tss_id "TSS554";
Chr1	Cufflinks	exon	2781214	2781373	.	+	.	gene_id "XLOC_000419"; transcript_id "TCONS_00013077"; exon_number "7"; gene_name "XIC"; oId "CUFF.11010.1"; nearest_ref "AT1G08730.1"; class_code "j"; tss_id "TSS554";
Chr1	Cufflinks	exon	2781446	2781595	.	+	.	gene_id "XLOC_000419"; transcript_id "TCONS_00013077"; exon_number "8"; gene_name "XIC"; oId "CUFF.11010.1"; nearest_ref "AT1G08730.1"; class_code "j"; tss_id "TSS554";
Chr1	Cufflinks	exon	2781697	2781833	.	+	.	gene_id "XLOC_000419"; transcript_id "TCONS_00013077"; exon_number "9"; gene_name "XIC"; oId "CUFF.11010.1"; nearest_ref "AT1G08730.1"; class_code "j"; tss_id "TSS554";
Chr1	Cufflinks	exon	2781908	2782054	.	+	.	gene_id "XLOC_000419"; transcript_id "TCONS_00013077"; exon_number "10"; gene_name "XIC"; oId "CUFF.11010.1"; nearest_ref "AT1G08730.1"; class_code "j"; tss_id "TSS554";
Chr1	Cufflinks	exon	2782139	2782240	.	+	.	gene_id "XLOC_000419"; transcript_id "TCONS_00013077"; exon_number "11"; gene_name "XIC"; oId "CUFF.11010.1"; nearest_ref "AT1G08730.1"; class_code "j"; tss_id "TSS554";
Chr1	Cufflinks	exon	2782317	2782374	.	+	.	gene_id "XLOC_000419"; transcript_id "TCONS_00013077"; exon_number "12"; gene_name "XIC"; oId "CUFF.11010.1"; nearest_ref "AT1G08730.1"; class_code "j"; tss_id "TSS554";
Chr1	Cufflinks	exon	2782446	2782547	.	+	.	gene_id "XLOC_000419"; transcript_id "TCONS_00013077"; exon_number "13"; gene_name "XIC"; oId "CUFF.11010.1"; nearest_ref "AT1G08730.1"; class_code "j"; tss_id "TSS554";
Chr1	Cufflinks	exon	2782650	2782687	.	+	.	gene_id "XLOC_000419"; transcript_id "TCONS_00013077"; exon_number "14"; gene_name "XIC"; oId "CUFF.11010.1"; nearest_ref "AT1G08730.1"; class_code "j"; tss_id "TSS554";
Chr1	Cufflinks	exon	2782772	2782898	.	+	.	gene_id "XLOC_000419"; transcript_id "TCONS_00013077"; exon_number "15"; gene_name "XIC"; oId "CUFF.11010.1"; nearest_ref "AT1G08730.1"; class_code "j"; tss_id "TSS554";
Chr1	Cufflinks	exon	2782973	2783143	.	+	.	gene_id "XLOC_000419"; transcript_id "TCONS_00013077"; exon_number "16"; gene_name "XIC"; oId "CUFF.11010.1"; nearest_ref "AT1G08730.1"; class_code "j"; tss_id "TSS554";
Chr1	Cufflinks	exon	2783298	2783429	.	+	.	gene_id "XLOC_000419"; transcript_id "TCONS_00013077"; exon_number "17"; gene_name "XIC"; oId "CUFF.11010.1"; nearest_ref "AT1G08730.1"; class_code "j"; tss_id "TSS554";
Chr1	Cufflinks	exon	2783565	2783674	.	+	.	gene_id "XLOC_000419"; transcript_id "TCONS_00013077"; exon_number "18"; gene_name "XIC"; oId "CUFF.11010.1"; nearest_ref "AT1G08730.1"; class_code "j"; tss_id "TSS554";
Chr1	Cufflinks	exon	2783767	2783827	.	+	.	gene_id "XLOC_000419"; transcript_id "TCONS_00013077"; exon_number "19"; gene_name "XIC"; oId "CUFF.11010.1"; nearest_ref "AT1G08730.1"; class_code "j"; tss_id "TSS554";
Chr1	Cufflinks	exon	2783948	2784125	.	+	.	gene_id "XLOC_000419"; transcript_id "TCONS_00013077"; exon_number "20"; gene_name "XIC"; oId "CUFF.11010.1"; nearest_ref "AT1G08730.1"; class_code "j"; tss_id "TSS554";
Chr1	Cufflinks	exon	2784240	2784445	.	+	.	gene_id "XLOC_000419"; transcript_id "TCONS_00013077"; exon_number "21"; gene_name "XIC"; oId "CUFF.11010.1"; nearest_ref "AT1G08730.1"; class_code "j"; tss_id "TSS554";
Chr1	Cufflinks	exon	2784534	2784653	.	+	.	gene_id "XLOC_000419"; transcript_id "TCONS_00013077"; exon_number "22"; gene_name "XIC"; oId "CUFF.11010.1"; nearest_ref "AT1G08730.1"; class_code "j"; tss_id "TSS554";
Chr1	Cufflinks	exon	2784950	2785048	.	+	.	gene_id "XLOC_000419"; transcript_id "TCONS_00013077"; exon_number "23"; gene_name "XIC"; oId "CUFF.11010.1"; nearest_ref "AT1G08730.1"; class_code "j"; tss_id "TSS554";
Chr1	Cufflinks	exon	2785128	2785349	.	+	.	gene_id "XLOC_000419"; transcript_id "TCONS_00013077"; exon_number "24"; gene_name "XIC"; oId "CUFF.11010.1"; nearest_ref "AT1G08730.1"; class_code "j"; tss_id "TSS554";
Chr1	Cufflinks	exon	2785464	2785603	.	+	.	gene_id "XLOC_000419"; transcript_id "TCONS_00013077"; exon_number "25"; gene_name "XIC"; oId "CUFF.11010.1"; nearest_ref "AT1G08730.1"; class_code "j"; tss_id "TSS554";
Chr1	Cufflinks	exon	2785709	2785820	.	+	.	gene_id "XLOC_000419"; transcript_id "TCONS_00013077"; exon_number "26"; gene_name "XIC"; oId "CUFF.11010.1"; nearest_ref "AT1G08730.1"; class_code "j"; tss_id "TSS554";
Chr1	Cufflinks	exon	2785917	2785964	.	+	.	gene_id "XLOC_000419"; transcript_id "TCONS_00013077"; exon_number "27"; gene_name "XIC"; oId "CUFF.11010.1"; nearest_ref "AT1G08730.1"; class_code "j"; tss_id "TSS554";
Chr1	Cufflinks	exon	2786057	2786555	.	+	.	gene_id "XLOC_000419"; transcript_id "TCONS_00013077"; exon_number "28"; gene_name "XIC"; oId "CUFF.11010.1"; nearest_ref "AT1G08730.1"; class_code "j"; tss_id "TSS554";
Chr1	Cufflinks	exon	2786659	2786865	.	+	.	gene_id "XLOC_000419"; transcript_id "TCONS_00013077"; exon_number "29"; gene_name "XIC"; oId "CUFF.11010.1"; nearest_ref "AT1G08730.1"; class_code "j"; tss_id "TSS554";
Chr1	Cufflinks	exon	2786953	2787096	.	+	.	gene_id "XLOC_000419"; transcript_id "TCONS_00013077"; exon_number "30"; gene_name "XIC"; oId "CUFF.11010.1"; nearest_ref "AT1G08730.1"; class_code "j"; tss_id "TSS554";
Chr1	Cufflinks	exon	2787182	2787252	.	+	.	gene_id "XLOC_000419"; transcript_id "TCONS_00013077"; exon_number "31"; gene_name "XIC"; oId "CUFF.11010.1"; nearest_ref "AT1G08730.1"; class_code "j"; tss_id "TSS554";
Chr1	Cufflinks	exon	2787356	2787455	.	+	.	gene_id "XLOC_000419"; transcript_id "TCONS_00013077"; exon_number "32"; gene_name "XIC"; oId "CUFF.11010.1"; nearest_ref "AT1G08730.1"; class_code "j"; tss_id "TSS554";
Chr1	Cufflinks	exon	2787526	2787582	.	+	.	gene_id "XLOC_000419"; transcript_id "TCONS_00013077"; exon_number "33"; gene_name "XIC"; oId "CUFF.11010.1"; nearest_ref "AT1G08730.1"; class_code "j"; tss_id "TSS554";
Chr1	Cufflinks	exon	2787662	2787718	.	+	.	gene_id "XLOC_000419"; transcript_id "TCONS_00013077"; exon_number "34"; gene_name "XIC"; oId "CUFF.11010.1"; nearest_ref "AT1G08730.1"; class_code "j"; tss_id "TSS554";
Chr1	Cufflinks	exon	2787867	2787947	.	+	.	gene_id "XLOC_000419"; transcript_id "TCONS_00013077"; exon_number "35"; gene_name "XIC"; oId "CUFF.11010.1"; nearest_ref "AT1G08730.1"; class_code "j"; tss_id "TSS554";
Chr1	Cufflinks	exon	2788045	2788127	.	+	.	gene_id "XLOC_000419"; transcript_id "TCONS_00013077"; exon_number "36"; gene_name "XIC"; oId "CUFF.11010.1"; nearest_ref "AT1G08730.1"; class_code "j"; tss_id "TSS554";
Chr1	Cufflinks	exon	2788202	2788543	.	+	.	gene_id "XLOC_000419"; transcript_id "TCONS_00013077"; exon_number "37"; gene_name "XIC"; oId "CUFF.11010.1"; nearest_ref "AT1G08730.1"; class_code "j"; tss_id "TSS554";
Chr1	Cufflinks	exon	2780132	2780273	.	+	.	gene_id "XLOC_000419"; transcript_id "TCONS_00015363"; exon_number "1"; gene_name "XIC"; oId "CUFF.14035.2"; nearest_ref "AT1G08730.1"; class_code "j"; tss_id "TSS555";
Chr1	Cufflinks	exon	2780367	2780498	.	+	.	gene_id "XLOC_000419"; transcript_id "TCONS_00015363"; exon_number "2"; gene_name "XIC"; oId "CUFF.14035.2"; nearest_ref "AT1G08730.1"; class_code "j"; tss_id "TSS555";
Chr1	Cufflinks	exon	2780581	2780726	.	+	.	gene_id "XLOC_000419"; transcript_id "TCONS_00015363"; exon_number "3"; gene_name "XIC"; oId "CUFF.14035.2"; nearest_ref "AT1G08730.1"; class_code "j"; tss_id "TSS555";
Chr1	Cufflinks	exon	2780822	2780978	.	+	.	gene_id "XLOC_000419"; transcript_id "TCONS_00015363"; exon_number "4"; gene_name "XIC"; oId "CUFF.14035.2"; nearest_ref "AT1G08730.1"; class_code "j"; tss_id "TSS555";
Chr1	Cufflinks	exon	2781072	2781130	.	+	.	gene_id "XLOC_000419"; transcript_id "TCONS_00015363"; exon_number "5"; gene_name "XIC"; oId "CUFF.14035.2"; nearest_ref "AT1G08730.1"; class_code "j"; tss_id "TSS555";
Chr1	Cufflinks	exon	2781214	2781373	.	+	.	gene_id "XLOC_000419"; transcript_id "TCONS_00015363"; exon_number "6"; gene_name "XIC"; oId "CUFF.14035.2"; nearest_ref "AT1G08730.1"; class_code "j"; tss_id "TSS555";
Chr1	Cufflinks	exon	2781446	2781595	.	+	.	gene_id "XLOC_000419"; transcript_id "TCONS_00015363"; exon_number "7"; gene_name "XIC"; oId "CUFF.14035.2"; nearest_ref "AT1G08730.1"; class_code "j"; tss_id "TSS555";
Chr1	Cufflinks	exon	2781697	2781833	.	+	.	gene_id "XLOC_000419"; transcript_id "TCONS_00015363"; exon_number "8"; gene_name "XIC"; oId "CUFF.14035.2"; nearest_ref "AT1G08730.1"; class_code "j"; tss_id "TSS555";
Chr1	Cufflinks	exon	2781908	2782054	.	+	.	gene_id "XLOC_000419"; transcript_id "TCONS_00015363"; exon_number "9"; gene_name "XIC"; oId "CUFF.14035.2"; nearest_ref "AT1G08730.1"; class_code "j"; tss_id "TSS555";
Chr1	Cufflinks	exon	2782139	2782240	.	+	.	gene_id "XLOC_000419"; transcript_id "TCONS_00015363"; exon_number "10"; gene_name "XIC"; oId "CUFF.14035.2"; nearest_ref "AT1G08730.1"; class_code "j"; tss_id "TSS555";
Chr1	Cufflinks	exon	2782317	2782374	.	+	.	gene_id "XLOC_000419"; transcript_id "TCONS_00015363"; exon_number "11"; gene_name "XIC"; oId "CUFF.14035.2"; nearest_ref "AT1G08730.1"; class_code "j"; tss_id "TSS555";
Chr1	Cufflinks	exon	2782446	2782547	.	+	.	gene_id "XLOC_000419"; transcript_id "TCONS_00015363"; exon_number "12"; gene_name "XIC"; oId "CUFF.14035.2"; nearest_ref "AT1G08730.1"; class_code "j"; tss_id "TSS555";
Chr1	Cufflinks	exon	2782650	2782687	.	+	.	gene_id "XLOC_000419"; transcript_id "TCONS_00015363"; exon_number "13"; gene_name "XIC"; oId "CUFF.14035.2"; nearest_ref "AT1G08730.1"; class_code "j"; tss_id "TSS555";
Chr1	Cufflinks	exon	2782772	2782898	.	+	.	gene_id "XLOC_000419"; transcript_id "TCONS_00015363"; exon_number "14"; gene_name "XIC"; oId "CUFF.14035.2"; nearest_ref "AT1G08730.1"; class_code "j"; tss_id "TSS555";
Chr1	Cufflinks	exon	2782973	2783143	.	+	.	gene_id "XLOC_000419"; transcript_id "TCONS_00015363"; exon_number "15"; gene_name "XIC"; oId "CUFF.14035.2"; nearest_ref "AT1G08730.1"; class_code "j"; tss_id "TSS555";
Chr1	Cufflinks	exon	2783298	2783429	.	+	.	gene_id "XLOC_000419"; transcript_id "TCONS_00015363"; exon_number "16"; gene_name "XIC"; oId "CUFF.14035.2"; nearest_ref "AT1G08730.1"; class_code "j"; tss_id "TSS555";
Chr1	Cufflinks	exon	2783565	2783674	.	+	.	gene_id "XLOC_000419"; transcript_id "TCONS_00015363"; exon_number "17"; gene_name "XIC"; oId "CUFF.14035.2"; nearest_ref "AT1G08730.1"; class_code "j"; tss_id "TSS555";
Chr1	Cufflinks	exon	2783767	2783827	.	+	.	gene_id "XLOC_000419"; transcript_id "TCONS_00015363"; exon_number "18"; gene_name "XIC"; oId "CUFF.14035.2"; nearest_ref "AT1G08730.1"; class_code "j"; tss_id "TSS555";
Chr1	Cufflinks	exon	2783948	2784125	.	+	.	gene_id "XLOC_000419"; transcript_id "TCONS_00015363"; exon_number "19"; gene_name "XIC"; oId "CUFF.14035.2"; nearest_ref "AT1G08730.1"; class_code "j"; tss_id "TSS555";
Chr1	Cufflinks	exon	2784240	2784445	.	+	.	gene_id "XLOC_000419"; transcript_id "TCONS_00015363"; exon_number "20"; gene_name "XIC"; oId "CUFF.14035.2"; nearest_ref "AT1G08730.1"; class_code "j"; tss_id "TSS555";
Chr1	Cufflinks	exon	2784534	2784653	.	+	.	gene_id "XLOC_000419"; transcript_id "TCONS_00015363"; exon_number "21"; gene_name "XIC"; oId "CUFF.14035.2"; nearest_ref "AT1G08730.1"; class_code "j"; tss_id "TSS555";
Chr1	Cufflinks	exon	2784950	2785349	.	+	.	gene_id "XLOC_000419"; transcript_id "TCONS_00015363"; exon_number "22"; gene_name "XIC"; oId "CUFF.14035.2"; nearest_ref "AT1G08730.1"; class_code "j"; tss_id "TSS555";
Chr1	Cufflinks	exon	2785464	2785603	.	+	.	gene_id "XLOC_000419"; transcript_id "TCONS_00015363"; exon_number "23"; gene_name "XIC"; oId "CUFF.14035.2"; nearest_ref "AT1G08730.1"; class_code "j"; tss_id "TSS555";
Chr1	Cufflinks	exon	2785709	2785820	.	+	.	gene_id "XLOC_000419"; transcript_id "TCONS_00015363"; exon_number "24"; gene_name "XIC"; oId "CUFF.14035.2"; nearest_ref "AT1G08730.1"; class_code "j"; tss_id "TSS555";
Chr1	Cufflinks	exon	2785917	2786311	.	+	.	gene_id "XLOC_000419"; transcript_id "TCONS_00015363"; exon_number "25"; gene_name "XIC"; oId "CUFF.14035.2"; nearest_ref "AT1G08730.1"; class_code "j"; tss_id "TSS555";
Chr1	Cufflinks	exon	2786400	2786555	.	+	.	gene_id "XLOC_000419"; transcript_id "TCONS_00015363"; exon_number "26"; gene_name "XIC"; oId "CUFF.14035.2"; nearest_ref "AT1G08730.1"; class_code "j"; tss_id "TSS555";
Chr1	Cufflinks	exon	2786659	2786865	.	+	.	gene_id "XLOC_000419"; transcript_id "TCONS_00015363"; exon_number "27"; gene_name "XIC"; oId "CUFF.14035.2"; nearest_ref "AT1G08730.1"; class_code "j"; tss_id "TSS555";
Chr1	Cufflinks	exon	2786953	2787096	.	+	.	gene_id "XLOC_000419"; transcript_id "TCONS_00015363"; exon_number "28"; gene_name "XIC"; oId "CUFF.14035.2"; nearest_ref "AT1G08730.1"; class_code "j"; tss_id "TSS555";
Chr1	Cufflinks	exon	2787182	2787252	.	+	.	gene_id "XLOC_000419"; transcript_id "TCONS_00015363"; exon_number "29"; gene_name "XIC"; oId "CUFF.14035.2"; nearest_ref "AT1G08730.1"; class_code "j"; tss_id "TSS555";
Chr1	Cufflinks	exon	2787356	2787455	.	+	.	gene_id "XLOC_000419"; transcript_id "TCONS_00015363"; exon_number "30"; gene_name "XIC"; oId "CUFF.14035.2"; nearest_ref "AT1G08730.1"; class_code "j"; tss_id "TSS555";
Chr1	Cufflinks	exon	2787526	2787582	.	+	.	gene_id "XLOC_000419"; transcript_id "TCONS_00015363"; exon_number "31"; gene_name "XIC"; oId "CUFF.14035.2"; nearest_ref "AT1G08730.1"; class_code "j"; tss_id "TSS555";
Chr1	Cufflinks	exon	2787662	2787718	.	+	.	gene_id "XLOC_000419"; transcript_id "TCONS_00015363"; exon_number "32"; gene_name "XIC"; oId "CUFF.14035.2"; nearest_ref "AT1G08730.1"; class_code "j"; tss_id "TSS555";
Chr1	Cufflinks	exon	2787867	2787947	.	+	.	gene_id "XLOC_000419"; transcript_id "TCONS_00015363"; exon_number "33"; gene_name "XIC"; oId "CUFF.14035.2"; nearest_ref "AT1G08730.1"; class_code "j"; tss_id "TSS555";
Chr1	Cufflinks	exon	2788045	2788127	.	+	.	gene_id "XLOC_000419"; transcript_id "TCONS_00015363"; exon_number "34"; gene_name "XIC"; oId "CUFF.14035.2"; nearest_ref "AT1G08730.1"; class_code "j"; tss_id "TSS555";
Chr1	Cufflinks	exon	2788202	2788456	.	+	.	gene_id "XLOC_000419"; transcript_id "TCONS_00015363"; exon_number "35"; gene_name "XIC"; oId "CUFF.14035.2"; nearest_ref "AT1G08730.1"; class_code "j"; tss_id "TSS555";
Chr1	Cufflinks	exon	2780555	2780726	.	+	.	gene_id "XLOC_000419"; transcript_id "TCONS_00015364"; exon_number "1"; gene_name "XIC"; oId "CUFF.14035.3"; nearest_ref "AT1G08730.1"; class_code "j"; tss_id "TSS556";
Chr1	Cufflinks	exon	2780822	2780978	.	+	.	gene_id "XLOC_000419"; transcript_id "TCONS_00015364"; exon_number "2"; gene_name "XIC"; oId "CUFF.14035.3"; nearest_ref "AT1G08730.1"; class_code "j"; tss_id "TSS556";
Chr1	Cufflinks	exon	2781072	2781130	.	+	.	gene_id "XLOC_000419"; transcript_id "TCONS_00015364"; exon_number "3"; gene_name "XIC"; oId "CUFF.14035.3"; nearest_ref "AT1G08730.1"; class_code "j"; tss_id "TSS556";
Chr1	Cufflinks	exon	2781214	2781373	.	+	.	gene_id "XLOC_000419"; transcript_id "TCONS_00015364"; exon_number "4"; gene_name "XIC"; oId "CUFF.14035.3"; nearest_ref "AT1G08730.1"; class_code "j"; tss_id "TSS556";
Chr1	Cufflinks	exon	2781446	2781595	.	+	.	gene_id "XLOC_000419"; transcript_id "TCONS_00015364"; exon_number "5"; gene_name "XIC"; oId "CUFF.14035.3"; nearest_ref "AT1G08730.1"; class_code "j"; tss_id "TSS556";
Chr1	Cufflinks	exon	2781697	2781833	.	+	.	gene_id "XLOC_000419"; transcript_id "TCONS_00015364"; exon_number "6"; gene_name "XIC"; oId "CUFF.14035.3"; nearest_ref "AT1G08730.1"; class_code "j"; tss_id "TSS556";
Chr1	Cufflinks	exon	2781908	2782054	.	+	.	gene_id "XLOC_000419"; transcript_id "TCONS_00015364"; exon_number "7"; gene_name "XIC"; oId "CUFF.14035.3"; nearest_ref "AT1G08730.1"; class_code "j"; tss_id "TSS556";
Chr1	Cufflinks	exon	2782139	2782240	.	+	.	gene_id "XLOC_000419"; transcript_id "TCONS_00015364"; exon_number "8"; gene_name "XIC"; oId "CUFF.14035.3"; nearest_ref "AT1G08730.1"; class_code "j"; tss_id "TSS556";
Chr1	Cufflinks	exon	2782317	2782374	.	+	.	gene_id "XLOC_000419"; transcript_id "TCONS_00015364"; exon_number "9"; gene_name "XIC"; oId "CUFF.14035.3"; nearest_ref "AT1G08730.1"; class_code "j"; tss_id "TSS556";
Chr1	Cufflinks	exon	2782446	2782547	.	+	.	gene_id "XLOC_000419"; transcript_id "TCONS_00015364"; exon_number "10"; gene_name "XIC"; oId "CUFF.14035.3"; nearest_ref "AT1G08730.1"; class_code "j"; tss_id "TSS556";
Chr1	Cufflinks	exon	2782650	2782687	.	+	.	gene_id "XLOC_000419"; transcript_id "TCONS_00015364"; exon_number "11"; gene_name "XIC"; oId "CUFF.14035.3"; nearest_ref "AT1G08730.1"; class_code "j"; tss_id "TSS556";
Chr1	Cufflinks	exon	2782772	2782898	.	+	.	gene_id "XLOC_000419"; transcript_id "TCONS_00015364"; exon_number "12"; gene_name "XIC"; oId "CUFF.14035.3"; nearest_ref "AT1G08730.1"; class_code "j"; tss_id "TSS556";
Chr1	Cufflinks	exon	2782973	2783143	.	+	.	gene_id "XLOC_000419"; transcript_id "TCONS_00015364"; exon_number "13"; gene_name "XIC"; oId "CUFF.14035.3"; nearest_ref "AT1G08730.1"; class_code "j"; tss_id "TSS556";
Chr1	Cufflinks	exon	2783298	2783429	.	+	.	gene_id "XLOC_000419"; transcript_id "TCONS_00015364"; exon_number "14"; gene_name "XIC"; oId "CUFF.14035.3"; nearest_ref "AT1G08730.1"; class_code "j"; tss_id "TSS556";
Chr1	Cufflinks	exon	2783565	2783714	.	+	.	gene_id "XLOC_000419"; transcript_id "TCONS_00015364"; exon_number "15"; gene_name "XIC"; oId "CUFF.14035.3"; nearest_ref "AT1G08730.1"; class_code "j"; tss_id "TSS556";
Chr1	Cufflinks	exon	2784777	2785048	.	+	.	gene_id "XLOC_000419"; transcript_id "TCONS_00000720"; exon_number "1"; gene_name "XIC"; oId "CUFF.13602.2"; nearest_ref "AT1G08730.1"; class_code "j"; tss_id "TSS557";
Chr1	Cufflinks	exon	2785128	2785349	.	+	.	gene_id "XLOC_000419"; transcript_id "TCONS_00000720"; exon_number "2"; gene_name "XIC"; oId "CUFF.13602.2"; nearest_ref "AT1G08730.1"; class_code "j"; tss_id "TSS557";
Chr1	Cufflinks	exon	2785464	2785603	.	+	.	gene_id "XLOC_000419"; transcript_id "TCONS_00000720"; exon_number "3"; gene_name "XIC"; oId "CUFF.13602.2"; nearest_ref "AT1G08730.1"; class_code "j"; tss_id "TSS557";
Chr1	Cufflinks	exon	2785709	2785820	.	+	.	gene_id "XLOC_000419"; transcript_id "TCONS_00000720"; exon_number "4"; gene_name "XIC"; oId "CUFF.13602.2"; nearest_ref "AT1G08730.1"; class_code "j"; tss_id "TSS557";
Chr1	Cufflinks	exon	2785917	2785964	.	+	.	gene_id "XLOC_000419"; transcript_id "TCONS_00000720"; exon_number "5"; gene_name "XIC"; oId "CUFF.13602.2"; nearest_ref "AT1G08730.1"; class_code "j"; tss_id "TSS557";
Chr1	Cufflinks	exon	2786057	2786311	.	+	.	gene_id "XLOC_000419"; transcript_id "TCONS_00000720"; exon_number "6"; gene_name "XIC"; oId "CUFF.13602.2"; nearest_ref "AT1G08730.1"; class_code "j"; tss_id "TSS557";
Chr1	Cufflinks	exon	2786400	2786555	.	+	.	gene_id "XLOC_000419"; transcript_id "TCONS_00000720"; exon_number "7"; gene_name "XIC"; oId "CUFF.13602.2"; nearest_ref "AT1G08730.1"; class_code "j"; tss_id "TSS557";
Chr1	Cufflinks	exon	2786659	2786865	.	+	.	gene_id "XLOC_000419"; transcript_id "TCONS_00000720"; exon_number "8"; gene_name "XIC"; oId "CUFF.13602.2"; nearest_ref "AT1G08730.1"; class_code "j"; tss_id "TSS557";
Chr1	Cufflinks	exon	2786953	2787096	.	+	.	gene_id "XLOC_000419"; transcript_id "TCONS_00000720"; exon_number "9"; gene_name "XIC"; oId "CUFF.13602.2"; nearest_ref "AT1G08730.1"; class_code "j"; tss_id "TSS557";
Chr1	Cufflinks	exon	2787182	2787252	.	+	.	gene_id "XLOC_000419"; transcript_id "TCONS_00000720"; exon_number "10"; gene_name "XIC"; oId "CUFF.13602.2"; nearest_ref "AT1G08730.1"; class_code "j"; tss_id "TSS557";
Chr1	Cufflinks	exon	2787356	2787455	.	+	.	gene_id "XLOC_000419"; transcript_id "TCONS_00000720"; exon_number "11"; gene_name "XIC"; oId "CUFF.13602.2"; nearest_ref "AT1G08730.1"; class_code "j"; tss_id "TSS557";
Chr1	Cufflinks	exon	2787526	2787582	.	+	.	gene_id "XLOC_000419"; transcript_id "TCONS_00000720"; exon_number "12"; gene_name "XIC"; oId "CUFF.13602.2"; nearest_ref "AT1G08730.1"; class_code "j"; tss_id "TSS557";
Chr1	Cufflinks	exon	2787662	2787718	.	+	.	gene_id "XLOC_000419"; transcript_id "TCONS_00000720"; exon_number "13"; gene_name "XIC"; oId "CUFF.13602.2"; nearest_ref "AT1G08730.1"; class_code "j"; tss_id "TSS557";
Chr1	Cufflinks	exon	2787867	2787947	.	+	.	gene_id "XLOC_000419"; transcript_id "TCONS_00000720"; exon_number "14"; gene_name "XIC"; oId "CUFF.13602.2"; nearest_ref "AT1G08730.1"; class_code "j"; tss_id "TSS557";
Chr1	Cufflinks	exon	2788045	2788127	.	+	.	gene_id "XLOC_000419"; transcript_id "TCONS_00000720"; exon_number "15"; gene_name "XIC"; oId "CUFF.13602.2"; nearest_ref "AT1G08730.1"; class_code "j"; tss_id "TSS557";
Chr1	Cufflinks	exon	2788202	2788447	.	+	.	gene_id "XLOC_000419"; transcript_id "TCONS_00000720"; exon_number "16"; gene_name "XIC"; oId "CUFF.13602.2"; nearest_ref "AT1G08730.1"; class_code "j"; tss_id "TSS557";
Chr1	Cufflinks	exon	2785007	2785349	.	+	.	gene_id "XLOC_000419"; transcript_id "TCONS_00015365"; exon_number "1"; gene_name "XIC"; oId "CUFF.14035.4"; nearest_ref "AT1G08730.1"; class_code "j"; tss_id "TSS558";
Chr1	Cufflinks	exon	2785464	2785603	.	+	.	gene_id "XLOC_000419"; transcript_id "TCONS_00015365"; exon_number "2"; gene_name "XIC"; oId "CUFF.14035.4"; nearest_ref "AT1G08730.1"; class_code "j"; tss_id "TSS558";
Chr1	Cufflinks	exon	2785709	2785820	.	+	.	gene_id "XLOC_000419"; transcript_id "TCONS_00015365"; exon_number "3"; gene_name "XIC"; oId "CUFF.14035.4"; nearest_ref "AT1G08730.1"; class_code "j"; tss_id "TSS558";
Chr1	Cufflinks	exon	2785917	2785964	.	+	.	gene_id "XLOC_000419"; transcript_id "TCONS_00015365"; exon_number "4"; gene_name "XIC"; oId "CUFF.14035.4"; nearest_ref "AT1G08730.1"; class_code "j"; tss_id "TSS558";
Chr1	Cufflinks	exon	2786057	2786311	.	+	.	gene_id "XLOC_000419"; transcript_id "TCONS_00015365"; exon_number "5"; gene_name "XIC"; oId "CUFF.14035.4"; nearest_ref "AT1G08730.1"; class_code "j"; tss_id "TSS558";
Chr1	Cufflinks	exon	2786400	2786555	.	+	.	gene_id "XLOC_000419"; transcript_id "TCONS_00015365"; exon_number "6"; gene_name "XIC"; oId "CUFF.14035.4"; nearest_ref "AT1G08730.1"; class_code "j"; tss_id "TSS558";
Chr1	Cufflinks	exon	2786659	2786865	.	+	.	gene_id "XLOC_000419"; transcript_id "TCONS_00015365"; exon_number "7"; gene_name "XIC"; oId "CUFF.14035.4"; nearest_ref "AT1G08730.1"; class_code "j"; tss_id "TSS558";
Chr1	Cufflinks	exon	2786953	2787096	.	+	.	gene_id "XLOC_000419"; transcript_id "TCONS_00015365"; exon_number "8"; gene_name "XIC"; oId "CUFF.14035.4"; nearest_ref "AT1G08730.1"; class_code "j"; tss_id "TSS558";
Chr1	Cufflinks	exon	2787182	2787252	.	+	.	gene_id "XLOC_000419"; transcript_id "TCONS_00015365"; exon_number "9"; gene_name "XIC"; oId "CUFF.14035.4"; nearest_ref "AT1G08730.1"; class_code "j"; tss_id "TSS558";
Chr1	Cufflinks	exon	2787356	2787455	.	+	.	gene_id "XLOC_000419"; transcript_id "TCONS_00015365"; exon_number "10"; gene_name "XIC"; oId "CUFF.14035.4"; nearest_ref "AT1G08730.1"; class_code "j"; tss_id "TSS558";
Chr1	Cufflinks	exon	2787526	2787582	.	+	.	gene_id "XLOC_000419"; transcript_id "TCONS_00015365"; exon_number "11"; gene_name "XIC"; oId "CUFF.14035.4"; nearest_ref "AT1G08730.1"; class_code "j"; tss_id "TSS558";
Chr1	Cufflinks	exon	2787662	2787718	.	+	.	gene_id "XLOC_000419"; transcript_id "TCONS_00015365"; exon_number "12"; gene_name "XIC"; oId "CUFF.14035.4"; nearest_ref "AT1G08730.1"; class_code "j"; tss_id "TSS558";
Chr1	Cufflinks	exon	2787867	2787947	.	+	.	gene_id "XLOC_000419"; transcript_id "TCONS_00015365"; exon_number "13"; gene_name "XIC"; oId "CUFF.14035.4"; nearest_ref "AT1G08730.1"; class_code "j"; tss_id "TSS558";
Chr1	Cufflinks	exon	2788045	2788127	.	+	.	gene_id "XLOC_000419"; transcript_id "TCONS_00015365"; exon_number "14"; gene_name "XIC"; oId "CUFF.14035.4"; nearest_ref "AT1G08730.1"; class_code "j"; tss_id "TSS558";
Chr1	Cufflinks	exon	2788202	2788456	.	+	.	gene_id "XLOC_000419"; transcript_id "TCONS_00015365"; exon_number "15"; gene_name "XIC"; oId "CUFF.14035.4"; nearest_ref "AT1G08730.1"; class_code "j"; tss_id "TSS558";
Chr1	Cufflinks	exon	2790290	2793641	.	+	.	gene_id "XLOC_000420"; transcript_id "TCONS_00000721"; exon_number "1"; gene_name "AT1G08735"; oId "AT1G08735.1"; nearest_ref "AT1G08735.1"; class_code "="; tss_id "TSS559";
Chr1	Cufflinks	exon	2801067	2801395	.	+	.	gene_id "XLOC_000421"; transcript_id "TCONS_00000722"; exon_number "1"; gene_name "AT1G08750"; oId "AT1G08750.1"; nearest_ref "AT1G08750.1"; class_code "="; tss_id "TSS560"; p_id "P486";
Chr1	Cufflinks	exon	2801830	2801871	.	+	.	gene_id "XLOC_000421"; transcript_id "TCONS_00000722"; exon_number "2"; gene_name "AT1G08750"; oId "AT1G08750.1"; nearest_ref "AT1G08750.1"; class_code "="; tss_id "TSS560"; p_id "P486";
Chr1	Cufflinks	exon	2801982	2802126	.	+	.	gene_id "XLOC_000421"; transcript_id "TCONS_00000722"; exon_number "3"; gene_name "AT1G08750"; oId "AT1G08750.1"; nearest_ref "AT1G08750.1"; class_code "="; tss_id "TSS560"; p_id "P486";
Chr1	Cufflinks	exon	2802388	2802617	.	+	.	gene_id "XLOC_000421"; transcript_id "TCONS_00000722"; exon_number "4"; gene_name "AT1G08750"; oId "AT1G08750.1"; nearest_ref "AT1G08750.1"; class_code "="; tss_id "TSS560"; p_id "P486";
Chr1	Cufflinks	exon	2802824	2802881	.	+	.	gene_id "XLOC_000421"; transcript_id "TCONS_00000722"; exon_number "5"; gene_name "AT1G08750"; oId "AT1G08750.1"; nearest_ref "AT1G08750.1"; class_code "="; tss_id "TSS560"; p_id "P486";
Chr1	Cufflinks	exon	2803017	2803094	.	+	.	gene_id "XLOC_000421"; transcript_id "TCONS_00000722"; exon_number "6"; gene_name "AT1G08750"; oId "AT1G08750.1"; nearest_ref "AT1G08750.1"; class_code "="; tss_id "TSS560"; p_id "P486";
Chr1	Cufflinks	exon	2803241	2803329	.	+	.	gene_id "XLOC_000421"; transcript_id "TCONS_00000722"; exon_number "7"; gene_name "AT1G08750"; oId "AT1G08750.1"; nearest_ref "AT1G08750.1"; class_code "="; tss_id "TSS560"; p_id "P486";
Chr1	Cufflinks	exon	2803537	2803618	.	+	.	gene_id "XLOC_000421"; transcript_id "TCONS_00000722"; exon_number "8"; gene_name "AT1G08750"; oId "AT1G08750.1"; nearest_ref "AT1G08750.1"; class_code "="; tss_id "TSS560"; p_id "P486";
Chr1	Cufflinks	exon	2803876	2804064	.	+	.	gene_id "XLOC_000421"; transcript_id "TCONS_00000722"; exon_number "9"; gene_name "AT1G08750"; oId "AT1G08750.1"; nearest_ref "AT1G08750.1"; class_code "="; tss_id "TSS560"; p_id "P486";
Chr1	Cufflinks	exon	2804252	2804537	.	+	.	gene_id "XLOC_000421"; transcript_id "TCONS_00000722"; exon_number "10"; gene_name "AT1G08750"; oId "AT1G08750.1"; nearest_ref "AT1G08750.1"; class_code "="; tss_id "TSS560"; p_id "P486";
Chr1	Cufflinks	exon	2801069	2801160	.	+	.	gene_id "XLOC_000421"; transcript_id "TCONS_00000723"; exon_number "1"; gene_name "AT1G08750"; oId "AT1G08750.3"; nearest_ref "AT1G08750.3"; class_code "="; tss_id "TSS560"; p_id "P486";
Chr1	Cufflinks	exon	2801268	2801395	.	+	.	gene_id "XLOC_000421"; transcript_id "TCONS_00000723"; exon_number "2"; gene_name "AT1G08750"; oId "AT1G08750.3"; nearest_ref "AT1G08750.3"; class_code "="; tss_id "TSS560"; p_id "P486";
Chr1	Cufflinks	exon	2801830	2801871	.	+	.	gene_id "XLOC_000421"; transcript_id "TCONS_00000723"; exon_number "3"; gene_name "AT1G08750"; oId "AT1G08750.3"; nearest_ref "AT1G08750.3"; class_code "="; tss_id "TSS560"; p_id "P486";
Chr1	Cufflinks	exon	2801982	2802126	.	+	.	gene_id "XLOC_000421"; transcript_id "TCONS_00000723"; exon_number "4"; gene_name "AT1G08750"; oId "AT1G08750.3"; nearest_ref "AT1G08750.3"; class_code "="; tss_id "TSS560"; p_id "P486";
Chr1	Cufflinks	exon	2802388	2802617	.	+	.	gene_id "XLOC_000421"; transcript_id "TCONS_00000723"; exon_number "5"; gene_name "AT1G08750"; oId "AT1G08750.3"; nearest_ref "AT1G08750.3"; class_code "="; tss_id "TSS560"; p_id "P486";
Chr1	Cufflinks	exon	2802824	2802881	.	+	.	gene_id "XLOC_000421"; transcript_id "TCONS_00000723"; exon_number "6"; gene_name "AT1G08750"; oId "AT1G08750.3"; nearest_ref "AT1G08750.3"; class_code "="; tss_id "TSS560"; p_id "P486";
Chr1	Cufflinks	exon	2803017	2803094	.	+	.	gene_id "XLOC_000421"; transcript_id "TCONS_00000723"; exon_number "7"; gene_name "AT1G08750"; oId "AT1G08750.3"; nearest_ref "AT1G08750.3"; class_code "="; tss_id "TSS560"; p_id "P486";
Chr1	Cufflinks	exon	2803241	2803329	.	+	.	gene_id "XLOC_000421"; transcript_id "TCONS_00000723"; exon_number "8"; gene_name "AT1G08750"; oId "AT1G08750.3"; nearest_ref "AT1G08750.3"; class_code "="; tss_id "TSS560"; p_id "P486";
Chr1	Cufflinks	exon	2803537	2803618	.	+	.	gene_id "XLOC_000421"; transcript_id "TCONS_00000723"; exon_number "9"; gene_name "AT1G08750"; oId "AT1G08750.3"; nearest_ref "AT1G08750.3"; class_code "="; tss_id "TSS560"; p_id "P486";
Chr1	Cufflinks	exon	2803876	2804064	.	+	.	gene_id "XLOC_000421"; transcript_id "TCONS_00000723"; exon_number "10"; gene_name "AT1G08750"; oId "AT1G08750.3"; nearest_ref "AT1G08750.3"; class_code "="; tss_id "TSS560"; p_id "P486";
Chr1	Cufflinks	exon	2804252	2804537	.	+	.	gene_id "XLOC_000421"; transcript_id "TCONS_00000723"; exon_number "11"; gene_name "AT1G08750"; oId "AT1G08750.3"; nearest_ref "AT1G08750.3"; class_code "="; tss_id "TSS560"; p_id "P486";
Chr1	Cufflinks	exon	2801078	2801138	.	+	.	gene_id "XLOC_000421"; transcript_id "TCONS_00000724"; exon_number "1"; gene_name "AT1G08750"; oId "AT1G08750.2"; nearest_ref "AT1G08750.2"; class_code "="; tss_id "TSS560"; p_id "P486";
Chr1	Cufflinks	exon	2801268	2801395	.	+	.	gene_id "XLOC_000421"; transcript_id "TCONS_00000724"; exon_number "2"; gene_name "AT1G08750"; oId "AT1G08750.2"; nearest_ref "AT1G08750.2"; class_code "="; tss_id "TSS560"; p_id "P486";
Chr1	Cufflinks	exon	2801830	2801871	.	+	.	gene_id "XLOC_000421"; transcript_id "TCONS_00000724"; exon_number "3"; gene_name "AT1G08750"; oId "AT1G08750.2"; nearest_ref "AT1G08750.2"; class_code "="; tss_id "TSS560"; p_id "P486";
Chr1	Cufflinks	exon	2801982	2802126	.	+	.	gene_id "XLOC_000421"; transcript_id "TCONS_00000724"; exon_number "4"; gene_name "AT1G08750"; oId "AT1G08750.2"; nearest_ref "AT1G08750.2"; class_code "="; tss_id "TSS560"; p_id "P486";
Chr1	Cufflinks	exon	2802388	2802617	.	+	.	gene_id "XLOC_000421"; transcript_id "TCONS_00000724"; exon_number "5"; gene_name "AT1G08750"; oId "AT1G08750.2"; nearest_ref "AT1G08750.2"; class_code "="; tss_id "TSS560"; p_id "P486";
Chr1	Cufflinks	exon	2802824	2802881	.	+	.	gene_id "XLOC_000421"; transcript_id "TCONS_00000724"; exon_number "6"; gene_name "AT1G08750"; oId "AT1G08750.2"; nearest_ref "AT1G08750.2"; class_code "="; tss_id "TSS560"; p_id "P486";
Chr1	Cufflinks	exon	2803017	2803094	.	+	.	gene_id "XLOC_000421"; transcript_id "TCONS_00000724"; exon_number "7"; gene_name "AT1G08750"; oId "AT1G08750.2"; nearest_ref "AT1G08750.2"; class_code "="; tss_id "TSS560"; p_id "P486";
Chr1	Cufflinks	exon	2803241	2803329	.	+	.	gene_id "XLOC_000421"; transcript_id "TCONS_00000724"; exon_number "8"; gene_name "AT1G08750"; oId "AT1G08750.2"; nearest_ref "AT1G08750.2"; class_code "="; tss_id "TSS560"; p_id "P486";
Chr1	Cufflinks	exon	2803537	2803618	.	+	.	gene_id "XLOC_000421"; transcript_id "TCONS_00000724"; exon_number "9"; gene_name "AT1G08750"; oId "AT1G08750.2"; nearest_ref "AT1G08750.2"; class_code "="; tss_id "TSS560"; p_id "P486";
Chr1	Cufflinks	exon	2803876	2804064	.	+	.	gene_id "XLOC_000421"; transcript_id "TCONS_00000724"; exon_number "10"; gene_name "AT1G08750"; oId "AT1G08750.2"; nearest_ref "AT1G08750.2"; class_code "="; tss_id "TSS560"; p_id "P486";
Chr1	Cufflinks	exon	2804252	2804537	.	+	.	gene_id "XLOC_000421"; transcript_id "TCONS_00000724"; exon_number "11"; gene_name "AT1G08750"; oId "AT1G08750.2"; nearest_ref "AT1G08750.2"; class_code "="; tss_id "TSS560"; p_id "P486";
Chr1	Cufflinks	exon	2805371	2806464	.	+	.	gene_id "XLOC_000422"; transcript_id "TCONS_00000725"; exon_number "1"; gene_name "AT1G08760"; oId "AT1G08760.1"; nearest_ref "AT1G08760.1"; class_code "="; tss_id "TSS561"; p_id "P487";
Chr1	Cufflinks	exon	2806758	2807057	.	+	.	gene_id "XLOC_000422"; transcript_id "TCONS_00000725"; exon_number "2"; gene_name "AT1G08760"; oId "AT1G08760.1"; nearest_ref "AT1G08760.1"; class_code "="; tss_id "TSS561"; p_id "P487";
Chr1	Cufflinks	exon	2807311	2807402	.	+	.	gene_id "XLOC_000422"; transcript_id "TCONS_00000725"; exon_number "3"; gene_name "AT1G08760"; oId "AT1G08760.1"; nearest_ref "AT1G08760.1"; class_code "="; tss_id "TSS561"; p_id "P487";
Chr1	Cufflinks	exon	2807542	2808621	.	+	.	gene_id "XLOC_000422"; transcript_id "TCONS_00000725"; exon_number "4"; gene_name "AT1G08760"; oId "AT1G08760.1"; nearest_ref "AT1G08760.1"; class_code "="; tss_id "TSS561"; p_id "P487";
Chr1	Cufflinks	exon	2806468	2807057	.	+	.	gene_id "XLOC_000422"; transcript_id "TCONS_00000726"; exon_number "1"; gene_name "AT1G08760"; oId "CUFF.13604.2"; nearest_ref "AT1G08760.1"; class_code "j"; tss_id "TSS562";
Chr1	Cufflinks	exon	2807309	2807402	.	+	.	gene_id "XLOC_000422"; transcript_id "TCONS_00000726"; exon_number "2"; gene_name "AT1G08760"; oId "CUFF.13604.2"; nearest_ref "AT1G08760.1"; class_code "j"; tss_id "TSS562";
Chr1	Cufflinks	exon	2807542	2808667	.	+	.	gene_id "XLOC_000422"; transcript_id "TCONS_00000726"; exon_number "3"; gene_name "AT1G08760"; oId "CUFF.13604.2"; nearest_ref "AT1G08760.1"; class_code "j"; tss_id "TSS562";
Chr1	Cufflinks	exon	2806483	2807057	.	+	.	gene_id "XLOC_000422"; transcript_id "TCONS_00015366"; exon_number "1"; gene_name "AT1G08760"; oId "CUFF.14037.2"; nearest_ref "AT1G08760.1"; class_code "j"; tss_id "TSS562";
Chr1	Cufflinks	exon	2807311	2807402	.	+	.	gene_id "XLOC_000422"; transcript_id "TCONS_00015366"; exon_number "2"; gene_name "AT1G08760"; oId "CUFF.14037.2"; nearest_ref "AT1G08760.1"; class_code "j"; tss_id "TSS562";
Chr1	Cufflinks	exon	2807542	2808621	.	+	.	gene_id "XLOC_000422"; transcript_id "TCONS_00015366"; exon_number "3"; gene_name "AT1G08760"; oId "CUFF.14037.2"; nearest_ref "AT1G08760.1"; class_code "j"; tss_id "TSS562";
Chr1	Cufflinks	exon	2808883	2809747	.	+	.	gene_id "XLOC_000423"; transcript_id "TCONS_00000727"; exon_number "1"; gene_name "PRA1.E"; oId "AT1G08770.1"; nearest_ref "AT1G08770.1"; class_code "="; tss_id "TSS563"; p_id "P488";
Chr1	Cufflinks	exon	2811989	2812478	.	+	.	gene_id "XLOC_000424"; transcript_id "TCONS_00000728"; exon_number "1"; gene_name "AT1G08790"; oId "AT1G08790.1"; nearest_ref "AT1G08790.1"; class_code "="; tss_id "TSS564"; p_id "P489";
Chr1	Cufflinks	exon	2812564	2812646	.	+	.	gene_id "XLOC_000424"; transcript_id "TCONS_00000728"; exon_number "2"; gene_name "AT1G08790"; oId "AT1G08790.1"; nearest_ref "AT1G08790.1"; class_code "="; tss_id "TSS564"; p_id "P489";
Chr1	Cufflinks	exon	2827061	2827449	.	+	.	gene_id "XLOC_000425"; transcript_id "TCONS_00015367"; exon_number "1"; gene_name "CSD1"; oId "CUFF.14041.1"; nearest_ref "AT1G08830.1"; class_code "j"; tss_id "TSS565";
Chr1	Cufflinks	exon	2827680	2827775	.	+	.	gene_id "XLOC_000425"; transcript_id "TCONS_00015367"; exon_number "2"; gene_name "CSD1"; oId "CUFF.14041.1"; nearest_ref "AT1G08830.1"; class_code "j"; tss_id "TSS565";
Chr1	Cufflinks	exon	2827872	2827973	.	+	.	gene_id "XLOC_000425"; transcript_id "TCONS_00015367"; exon_number "3"; gene_name "CSD1"; oId "CUFF.14041.1"; nearest_ref "AT1G08830.1"; class_code "j"; tss_id "TSS565";
Chr1	Cufflinks	exon	2828106	2828201	.	+	.	gene_id "XLOC_000425"; transcript_id "TCONS_00015367"; exon_number "4"; gene_name "CSD1"; oId "CUFF.14041.1"; nearest_ref "AT1G08830.1"; class_code "j"; tss_id "TSS565";
Chr1	Cufflinks	exon	2828380	2828411	.	+	.	gene_id "XLOC_000425"; transcript_id "TCONS_00015367"; exon_number "5"; gene_name "CSD1"; oId "CUFF.14041.1"; nearest_ref "AT1G08830.1"; class_code "j"; tss_id "TSS565";
Chr1	Cufflinks	exon	2828506	2828581	.	+	.	gene_id "XLOC_000425"; transcript_id "TCONS_00015367"; exon_number "6"; gene_name "CSD1"; oId "CUFF.14041.1"; nearest_ref "AT1G08830.1"; class_code "j"; tss_id "TSS565";
Chr1	Cufflinks	exon	2828753	2828806	.	+	.	gene_id "XLOC_000425"; transcript_id "TCONS_00015367"; exon_number "7"; gene_name "CSD1"; oId "CUFF.14041.1"; nearest_ref "AT1G08830.1"; class_code "j"; tss_id "TSS565";
Chr1	Cufflinks	exon	2829031	2829213	.	+	.	gene_id "XLOC_000425"; transcript_id "TCONS_00015367"; exon_number "8"; gene_name "CSD1"; oId "CUFF.14041.1"; nearest_ref "AT1G08830.1"; class_code "j"; tss_id "TSS565";
Chr1	Cufflinks	exon	2827061	2827775	.	+	.	gene_id "XLOC_000425"; transcript_id "TCONS_00000730"; exon_number "1"; gene_name "CSD1"; oId "CUFF.13610.1"; nearest_ref "AT1G08830.1"; class_code "j"; tss_id "TSS565";
Chr1	Cufflinks	exon	2827872	2827973	.	+	.	gene_id "XLOC_000425"; transcript_id "TCONS_00000730"; exon_number "2"; gene_name "CSD1"; oId "CUFF.13610.1"; nearest_ref "AT1G08830.1"; class_code "j"; tss_id "TSS565";
Chr1	Cufflinks	exon	2828106	2828201	.	+	.	gene_id "XLOC_000425"; transcript_id "TCONS_00000730"; exon_number "3"; gene_name "CSD1"; oId "CUFF.13610.1"; nearest_ref "AT1G08830.1"; class_code "j"; tss_id "TSS565";
Chr1	Cufflinks	exon	2828380	2828581	.	+	.	gene_id "XLOC_000425"; transcript_id "TCONS_00000730"; exon_number "4"; gene_name "CSD1"; oId "CUFF.13610.1"; nearest_ref "AT1G08830.1"; class_code "j"; tss_id "TSS565";
Chr1	Cufflinks	exon	2828753	2828806	.	+	.	gene_id "XLOC_000425"; transcript_id "TCONS_00000730"; exon_number "5"; gene_name "CSD1"; oId "CUFF.13610.1"; nearest_ref "AT1G08830.1"; class_code "j"; tss_id "TSS565";
Chr1	Cufflinks	exon	2829031	2829315	.	+	.	gene_id "XLOC_000425"; transcript_id "TCONS_00000730"; exon_number "6"; gene_name "CSD1"; oId "CUFF.13610.1"; nearest_ref "AT1G08830.1"; class_code "j"; tss_id "TSS565";
Chr1	Cufflinks	exon	2827061	2827191	.	+	.	gene_id "XLOC_000425"; transcript_id "TCONS_00000729"; exon_number "1"; gene_name "CSD1"; oId "AT1G08830.1"; nearest_ref "AT1G08830.1"; class_code "="; tss_id "TSS565"; p_id "P490";
Chr1	Cufflinks	exon	2827680	2827775	.	+	.	gene_id "XLOC_000425"; transcript_id "TCONS_00000729"; exon_number "2"; gene_name "CSD1"; oId "AT1G08830.1"; nearest_ref "AT1G08830.1"; class_code "="; tss_id "TSS565"; p_id "P490";
Chr1	Cufflinks	exon	2827872	2827973	.	+	.	gene_id "XLOC_000425"; transcript_id "TCONS_00000729"; exon_number "3"; gene_name "CSD1"; oId "AT1G08830.1"; nearest_ref "AT1G08830.1"; class_code "="; tss_id "TSS565"; p_id "P490";
Chr1	Cufflinks	exon	2828106	2828201	.	+	.	gene_id "XLOC_000425"; transcript_id "TCONS_00000729"; exon_number "4"; gene_name "CSD1"; oId "AT1G08830.1"; nearest_ref "AT1G08830.1"; class_code "="; tss_id "TSS565"; p_id "P490";
Chr1	Cufflinks	exon	2828380	2828411	.	+	.	gene_id "XLOC_000425"; transcript_id "TCONS_00000729"; exon_number "5"; gene_name "CSD1"; oId "AT1G08830.1"; nearest_ref "AT1G08830.1"; class_code "="; tss_id "TSS565"; p_id "P490";
Chr1	Cufflinks	exon	2828506	2828581	.	+	.	gene_id "XLOC_000425"; transcript_id "TCONS_00000729"; exon_number "6"; gene_name "CSD1"; oId "AT1G08830.1"; nearest_ref "AT1G08830.1"; class_code "="; tss_id "TSS565"; p_id "P490";
Chr1	Cufflinks	exon	2828753	2828806	.	+	.	gene_id "XLOC_000425"; transcript_id "TCONS_00000729"; exon_number "7"; gene_name "CSD1"; oId "AT1G08830.1"; nearest_ref "AT1G08830.1"; class_code "="; tss_id "TSS565"; p_id "P490";
Chr1	Cufflinks	exon	2829031	2829315	.	+	.	gene_id "XLOC_000425"; transcript_id "TCONS_00000729"; exon_number "8"; gene_name "CSD1"; oId "AT1G08830.1"; nearest_ref "AT1G08830.1"; class_code "="; tss_id "TSS565"; p_id "P490";
Chr1	Cufflinks	exon	2827061	2827775	.	+	.	gene_id "XLOC_000425"; transcript_id "TCONS_00013078"; exon_number "1"; gene_name "CSD1"; oId "CUFF.11016.2"; nearest_ref "AT1G08830.1"; class_code "j"; tss_id "TSS565";
Chr1	Cufflinks	exon	2827872	2828201	.	+	.	gene_id "XLOC_000425"; transcript_id "TCONS_00013078"; exon_number "2"; gene_name "CSD1"; oId "CUFF.11016.2"; nearest_ref "AT1G08830.1"; class_code "j"; tss_id "TSS565";
Chr1	Cufflinks	exon	2828380	2828411	.	+	.	gene_id "XLOC_000425"; transcript_id "TCONS_00013078"; exon_number "3"; gene_name "CSD1"; oId "CUFF.11016.2"; nearest_ref "AT1G08830.1"; class_code "j"; tss_id "TSS565";
Chr1	Cufflinks	exon	2828506	2828581	.	+	.	gene_id "XLOC_000425"; transcript_id "TCONS_00013078"; exon_number "4"; gene_name "CSD1"; oId "CUFF.11016.2"; nearest_ref "AT1G08830.1"; class_code "j"; tss_id "TSS565";
Chr1	Cufflinks	exon	2828753	2828806	.	+	.	gene_id "XLOC_000425"; transcript_id "TCONS_00013078"; exon_number "5"; gene_name "CSD1"; oId "CUFF.11016.2"; nearest_ref "AT1G08830.1"; class_code "j"; tss_id "TSS565";
Chr1	Cufflinks	exon	2829031	2829480	.	+	.	gene_id "XLOC_000425"; transcript_id "TCONS_00013078"; exon_number "6"; gene_name "CSD1"; oId "CUFF.11016.2"; nearest_ref "AT1G08830.1"; class_code "j"; tss_id "TSS565";
Chr1	Cufflinks	exon	2827118	2827191	.	+	.	gene_id "XLOC_000425"; transcript_id "TCONS_00000731"; exon_number "1"; gene_name "CSD1"; oId "AT1G08830.2"; nearest_ref "AT1G08830.2"; class_code "="; tss_id "TSS565"; p_id "P490";
Chr1	Cufflinks	exon	2827689	2827775	.	+	.	gene_id "XLOC_000425"; transcript_id "TCONS_00000731"; exon_number "2"; gene_name "CSD1"; oId "AT1G08830.2"; nearest_ref "AT1G08830.2"; class_code "="; tss_id "TSS565"; p_id "P490";
Chr1	Cufflinks	exon	2827872	2827973	.	+	.	gene_id "XLOC_000425"; transcript_id "TCONS_00000731"; exon_number "3"; gene_name "CSD1"; oId "AT1G08830.2"; nearest_ref "AT1G08830.2"; class_code "="; tss_id "TSS565"; p_id "P490";
Chr1	Cufflinks	exon	2828106	2828201	.	+	.	gene_id "XLOC_000425"; transcript_id "TCONS_00000731"; exon_number "4"; gene_name "CSD1"; oId "AT1G08830.2"; nearest_ref "AT1G08830.2"; class_code "="; tss_id "TSS565"; p_id "P490";
Chr1	Cufflinks	exon	2828380	2828411	.	+	.	gene_id "XLOC_000425"; transcript_id "TCONS_00000731"; exon_number "5"; gene_name "CSD1"; oId "AT1G08830.2"; nearest_ref "AT1G08830.2"; class_code "="; tss_id "TSS565"; p_id "P490";
Chr1	Cufflinks	exon	2828506	2828581	.	+	.	gene_id "XLOC_000425"; transcript_id "TCONS_00000731"; exon_number "6"; gene_name "CSD1"; oId "AT1G08830.2"; nearest_ref "AT1G08830.2"; class_code "="; tss_id "TSS565"; p_id "P490";
Chr1	Cufflinks	exon	2828753	2828806	.	+	.	gene_id "XLOC_000425"; transcript_id "TCONS_00000731"; exon_number "7"; gene_name "CSD1"; oId "AT1G08830.2"; nearest_ref "AT1G08830.2"; class_code "="; tss_id "TSS565"; p_id "P490";
Chr1	Cufflinks	exon	2829031	2829315	.	+	.	gene_id "XLOC_000425"; transcript_id "TCONS_00000731"; exon_number "8"; gene_name "CSD1"; oId "AT1G08830.2"; nearest_ref "AT1G08830.2"; class_code "="; tss_id "TSS565"; p_id "P490";
Chr1	Cufflinks	exon	2838789	2838815	.	+	.	gene_id "XLOC_000426"; transcript_id "TCONS_00000732"; exon_number "1"; gene_name "AT1G08845"; oId "AT1G08845.2"; nearest_ref "AT1G08845.2"; class_code "="; tss_id "TSS566"; p_id "P491";
Chr1	Cufflinks	exon	2839212	2839304	.	+	.	gene_id "XLOC_000426"; transcript_id "TCONS_00000732"; exon_number "2"; gene_name "AT1G08845"; oId "AT1G08845.2"; nearest_ref "AT1G08845.2"; class_code "="; tss_id "TSS566"; p_id "P491";
Chr1	Cufflinks	exon	2839840	2839971	.	+	.	gene_id "XLOC_000426"; transcript_id "TCONS_00000732"; exon_number "3"; gene_name "AT1G08845"; oId "AT1G08845.2"; nearest_ref "AT1G08845.2"; class_code "="; tss_id "TSS566"; p_id "P491";
Chr1	Cufflinks	exon	2840503	2840955	.	+	.	gene_id "XLOC_000426"; transcript_id "TCONS_00000732"; exon_number "4"; gene_name "AT1G08845"; oId "AT1G08845.2"; nearest_ref "AT1G08845.2"; class_code "="; tss_id "TSS566"; p_id "P491";
Chr1	Cufflinks	exon	2839077	2839304	.	+	.	gene_id "XLOC_000426"; transcript_id "TCONS_00000733"; exon_number "1"; gene_name "AT1G08845"; oId "CUFF.13611.2"; nearest_ref "AT1G08845.2"; class_code "j"; tss_id "TSS567";
Chr1	Cufflinks	exon	2839850	2839971	.	+	.	gene_id "XLOC_000426"; transcript_id "TCONS_00000733"; exon_number "2"; gene_name "AT1G08845"; oId "CUFF.13611.2"; nearest_ref "AT1G08845.2"; class_code "j"; tss_id "TSS567";
Chr1	Cufflinks	exon	2840503	2841113	.	+	.	gene_id "XLOC_000426"; transcript_id "TCONS_00000733"; exon_number "3"; gene_name "AT1G08845"; oId "CUFF.13611.2"; nearest_ref "AT1G08845.2"; class_code "j"; tss_id "TSS567";
Chr1	Cufflinks	exon	2839144	2839304	.	+	.	gene_id "XLOC_000426"; transcript_id "TCONS_00000734"; exon_number "1"; gene_name "AT1G08845"; oId "AT1G08845.1"; nearest_ref "AT1G08845.1"; class_code "="; tss_id "TSS567"; p_id "P492";
Chr1	Cufflinks	exon	2839840	2839971	.	+	.	gene_id "XLOC_000426"; transcript_id "TCONS_00000734"; exon_number "2"; gene_name "AT1G08845"; oId "AT1G08845.1"; nearest_ref "AT1G08845.1"; class_code "="; tss_id "TSS567"; p_id "P492";
Chr1	Cufflinks	exon	2840503	2840994	.	+	.	gene_id "XLOC_000426"; transcript_id "TCONS_00000734"; exon_number "3"; gene_name "AT1G08845"; oId "AT1G08845.1"; nearest_ref "AT1G08845.1"; class_code "="; tss_id "TSS567"; p_id "P492";
Chr1	Cufflinks	exon	2842153	2842317	.	+	.	gene_id "XLOC_000427"; transcript_id "TCONS_00000735"; exon_number "1"; gene_name "BON3"; oId "AT1G08860.1"; nearest_ref "AT1G08860.1"; class_code "="; tss_id "TSS568"; p_id "P493";
Chr1	Cufflinks	exon	2843005	2843052	.	+	.	gene_id "XLOC_000427"; transcript_id "TCONS_00000735"; exon_number "2"; gene_name "BON3"; oId "AT1G08860.1"; nearest_ref "AT1G08860.1"; class_code "="; tss_id "TSS568"; p_id "P493";
Chr1	Cufflinks	exon	2843179	2843327	.	+	.	gene_id "XLOC_000427"; transcript_id "TCONS_00000735"; exon_number "3"; gene_name "BON3"; oId "AT1G08860.1"; nearest_ref "AT1G08860.1"; class_code "="; tss_id "TSS568"; p_id "P493";
Chr1	Cufflinks	exon	2843412	2843460	.	+	.	gene_id "XLOC_000427"; transcript_id "TCONS_00000735"; exon_number "4"; gene_name "BON3"; oId "AT1G08860.1"; nearest_ref "AT1G08860.1"; class_code "="; tss_id "TSS568"; p_id "P493";
Chr1	Cufflinks	exon	2843557	2843613	.	+	.	gene_id "XLOC_000427"; transcript_id "TCONS_00000735"; exon_number "5"; gene_name "BON3"; oId "AT1G08860.1"; nearest_ref "AT1G08860.1"; class_code "="; tss_id "TSS568"; p_id "P493";
Chr1	Cufflinks	exon	2843746	2843925	.	+	.	gene_id "XLOC_000427"; transcript_id "TCONS_00000735"; exon_number "6"; gene_name "BON3"; oId "AT1G08860.1"; nearest_ref "AT1G08860.1"; class_code "="; tss_id "TSS568"; p_id "P493";
Chr1	Cufflinks	exon	2844020	2844154	.	+	.	gene_id "XLOC_000427"; transcript_id "TCONS_00000735"; exon_number "7"; gene_name "BON3"; oId "AT1G08860.1"; nearest_ref "AT1G08860.1"; class_code "="; tss_id "TSS568"; p_id "P493";
Chr1	Cufflinks	exon	2844235	2844296	.	+	.	gene_id "XLOC_000427"; transcript_id "TCONS_00000735"; exon_number "8"; gene_name "BON3"; oId "AT1G08860.1"; nearest_ref "AT1G08860.1"; class_code "="; tss_id "TSS568"; p_id "P493";
Chr1	Cufflinks	exon	2844377	2844473	.	+	.	gene_id "XLOC_000427"; transcript_id "TCONS_00000735"; exon_number "9"; gene_name "BON3"; oId "AT1G08860.1"; nearest_ref "AT1G08860.1"; class_code "="; tss_id "TSS568"; p_id "P493";
Chr1	Cufflinks	exon	2844556	2844670	.	+	.	gene_id "XLOC_000427"; transcript_id "TCONS_00000735"; exon_number "10"; gene_name "BON3"; oId "AT1G08860.1"; nearest_ref "AT1G08860.1"; class_code "="; tss_id "TSS568"; p_id "P493";
Chr1	Cufflinks	exon	2844753	2844829	.	+	.	gene_id "XLOC_000427"; transcript_id "TCONS_00000735"; exon_number "11"; gene_name "BON3"; oId "AT1G08860.1"; nearest_ref "AT1G08860.1"; class_code "="; tss_id "TSS568"; p_id "P493";
Chr1	Cufflinks	exon	2845069	2845206	.	+	.	gene_id "XLOC_000427"; transcript_id "TCONS_00000735"; exon_number "12"; gene_name "BON3"; oId "AT1G08860.1"; nearest_ref "AT1G08860.1"; class_code "="; tss_id "TSS568"; p_id "P493";
Chr1	Cufflinks	exon	2845360	2845524	.	+	.	gene_id "XLOC_000427"; transcript_id "TCONS_00000735"; exon_number "13"; gene_name "BON3"; oId "AT1G08860.1"; nearest_ref "AT1G08860.1"; class_code "="; tss_id "TSS568"; p_id "P493";
Chr1	Cufflinks	exon	2845639	2845752	.	+	.	gene_id "XLOC_000427"; transcript_id "TCONS_00000735"; exon_number "14"; gene_name "BON3"; oId "AT1G08860.1"; nearest_ref "AT1G08860.1"; class_code "="; tss_id "TSS568"; p_id "P493";
Chr1	Cufflinks	exon	2845842	2845938	.	+	.	gene_id "XLOC_000427"; transcript_id "TCONS_00000735"; exon_number "15"; gene_name "BON3"; oId "AT1G08860.1"; nearest_ref "AT1G08860.1"; class_code "="; tss_id "TSS568"; p_id "P493";
Chr1	Cufflinks	exon	2846032	2846138	.	+	.	gene_id "XLOC_000427"; transcript_id "TCONS_00000735"; exon_number "16"; gene_name "BON3"; oId "AT1G08860.1"; nearest_ref "AT1G08860.1"; class_code "="; tss_id "TSS568"; p_id "P493";
Chr1	Cufflinks	exon	2848140	2848505	.	+	.	gene_id "XLOC_000428"; transcript_id "TCONS_00013079"; exon_number "1"; gene_name "SUGTL4"; oId "CUFF.11020.1"; nearest_ref "AT1G08890.1"; class_code "j"; tss_id "TSS569";
Chr1	Cufflinks	exon	2848737	2848799	.	+	.	gene_id "XLOC_000428"; transcript_id "TCONS_00013079"; exon_number "2"; gene_name "SUGTL4"; oId "CUFF.11020.1"; nearest_ref "AT1G08890.1"; class_code "j"; tss_id "TSS569";
Chr1	Cufflinks	exon	2848911	2849000	.	+	.	gene_id "XLOC_000428"; transcript_id "TCONS_00013079"; exon_number "3"; gene_name "SUGTL4"; oId "CUFF.11020.1"; nearest_ref "AT1G08890.1"; class_code "j"; tss_id "TSS569";
Chr1	Cufflinks	exon	2849130	2849189	.	+	.	gene_id "XLOC_000428"; transcript_id "TCONS_00013079"; exon_number "4"; gene_name "SUGTL4"; oId "CUFF.11020.1"; nearest_ref "AT1G08890.1"; class_code "j"; tss_id "TSS569";
Chr1	Cufflinks	exon	2849288	2849353	.	+	.	gene_id "XLOC_000428"; transcript_id "TCONS_00013079"; exon_number "5"; gene_name "SUGTL4"; oId "CUFF.11020.1"; nearest_ref "AT1G08890.1"; class_code "j"; tss_id "TSS569";
Chr1	Cufflinks	exon	2849460	2849525	.	+	.	gene_id "XLOC_000428"; transcript_id "TCONS_00013079"; exon_number "6"; gene_name "SUGTL4"; oId "CUFF.11020.1"; nearest_ref "AT1G08890.1"; class_code "j"; tss_id "TSS569";
Chr1	Cufflinks	exon	2849610	2849685	.	+	.	gene_id "XLOC_000428"; transcript_id "TCONS_00013079"; exon_number "7"; gene_name "SUGTL4"; oId "CUFF.11020.1"; nearest_ref "AT1G08890.1"; class_code "j"; tss_id "TSS569";
Chr1	Cufflinks	exon	2849796	2849860	.	+	.	gene_id "XLOC_000428"; transcript_id "TCONS_00013079"; exon_number "8"; gene_name "SUGTL4"; oId "CUFF.11020.1"; nearest_ref "AT1G08890.1"; class_code "j"; tss_id "TSS569";
Chr1	Cufflinks	exon	2849952	2850146	.	+	.	gene_id "XLOC_000428"; transcript_id "TCONS_00013079"; exon_number "9"; gene_name "SUGTL4"; oId "CUFF.11020.1"; nearest_ref "AT1G08890.1"; class_code "j"; tss_id "TSS569";
Chr1	Cufflinks	exon	2848140	2848505	.	+	.	gene_id "XLOC_000428"; transcript_id "TCONS_00013080"; exon_number "1"; gene_name "SUGTL4"; oId "CUFF.11020.2"; nearest_ref "AT1G08890.1"; class_code "j"; tss_id "TSS569";
Chr1	Cufflinks	exon	2848737	2848799	.	+	.	gene_id "XLOC_000428"; transcript_id "TCONS_00013080"; exon_number "2"; gene_name "SUGTL4"; oId "CUFF.11020.2"; nearest_ref "AT1G08890.1"; class_code "j"; tss_id "TSS569";
Chr1	Cufflinks	exon	2848911	2849000	.	+	.	gene_id "XLOC_000428"; transcript_id "TCONS_00013080"; exon_number "3"; gene_name "SUGTL4"; oId "CUFF.11020.2"; nearest_ref "AT1G08890.1"; class_code "j"; tss_id "TSS569";
Chr1	Cufflinks	exon	2849130	2849189	.	+	.	gene_id "XLOC_000428"; transcript_id "TCONS_00013080"; exon_number "4"; gene_name "SUGTL4"; oId "CUFF.11020.2"; nearest_ref "AT1G08890.1"; class_code "j"; tss_id "TSS569";
Chr1	Cufflinks	exon	2849288	2849353	.	+	.	gene_id "XLOC_000428"; transcript_id "TCONS_00013080"; exon_number "5"; gene_name "SUGTL4"; oId "CUFF.11020.2"; nearest_ref "AT1G08890.1"; class_code "j"; tss_id "TSS569";
Chr1	Cufflinks	exon	2849460	2849525	.	+	.	gene_id "XLOC_000428"; transcript_id "TCONS_00013080"; exon_number "6"; gene_name "SUGTL4"; oId "CUFF.11020.2"; nearest_ref "AT1G08890.1"; class_code "j"; tss_id "TSS569";
Chr1	Cufflinks	exon	2849610	2849860	.	+	.	gene_id "XLOC_000428"; transcript_id "TCONS_00013080"; exon_number "7"; gene_name "SUGTL4"; oId "CUFF.11020.2"; nearest_ref "AT1G08890.1"; class_code "j"; tss_id "TSS569";
Chr1	Cufflinks	exon	2849952	2850044	.	+	.	gene_id "XLOC_000428"; transcript_id "TCONS_00013080"; exon_number "8"; gene_name "SUGTL4"; oId "CUFF.11020.2"; nearest_ref "AT1G08890.1"; class_code "j"; tss_id "TSS569";
Chr1	Cufflinks	exon	2850137	2850217	.	+	.	gene_id "XLOC_000428"; transcript_id "TCONS_00013080"; exon_number "9"; gene_name "SUGTL4"; oId "CUFF.11020.2"; nearest_ref "AT1G08890.1"; class_code "j"; tss_id "TSS569";
Chr1	Cufflinks	exon	2850477	2850561	.	+	.	gene_id "XLOC_000428"; transcript_id "TCONS_00013080"; exon_number "10"; gene_name "SUGTL4"; oId "CUFF.11020.2"; nearest_ref "AT1G08890.1"; class_code "j"; tss_id "TSS569";
Chr1	Cufflinks	exon	2850679	2850722	.	+	.	gene_id "XLOC_000428"; transcript_id "TCONS_00013080"; exon_number "11"; gene_name "SUGTL4"; oId "CUFF.11020.2"; nearest_ref "AT1G08890.1"; class_code "j"; tss_id "TSS569";
Chr1	Cufflinks	exon	2850815	2850877	.	+	.	gene_id "XLOC_000428"; transcript_id "TCONS_00013080"; exon_number "12"; gene_name "SUGTL4"; oId "CUFF.11020.2"; nearest_ref "AT1G08890.1"; class_code "j"; tss_id "TSS569";
Chr1	Cufflinks	exon	2850969	2851028	.	+	.	gene_id "XLOC_000428"; transcript_id "TCONS_00013080"; exon_number "13"; gene_name "SUGTL4"; oId "CUFF.11020.2"; nearest_ref "AT1G08890.1"; class_code "j"; tss_id "TSS569";
Chr1	Cufflinks	exon	2851117	2851170	.	+	.	gene_id "XLOC_000428"; transcript_id "TCONS_00013080"; exon_number "14"; gene_name "SUGTL4"; oId "CUFF.11020.2"; nearest_ref "AT1G08890.1"; class_code "j"; tss_id "TSS569";
Chr1	Cufflinks	exon	2851278	2851337	.	+	.	gene_id "XLOC_000428"; transcript_id "TCONS_00013080"; exon_number "15"; gene_name "SUGTL4"; oId "CUFF.11020.2"; nearest_ref "AT1G08890.1"; class_code "j"; tss_id "TSS569";
Chr1	Cufflinks	exon	2851437	2851551	.	+	.	gene_id "XLOC_000428"; transcript_id "TCONS_00013080"; exon_number "16"; gene_name "SUGTL4"; oId "CUFF.11020.2"; nearest_ref "AT1G08890.1"; class_code "j"; tss_id "TSS569";
Chr1	Cufflinks	exon	2851895	2852270	.	+	.	gene_id "XLOC_000428"; transcript_id "TCONS_00013080"; exon_number "17"; gene_name "SUGTL4"; oId "CUFF.11020.2"; nearest_ref "AT1G08890.1"; class_code "j"; tss_id "TSS569";
Chr1	Cufflinks	exon	2848275	2848505	.	+	.	gene_id "XLOC_000428"; transcript_id "TCONS_00000737"; exon_number "1"; gene_name "SUGTL4"; oId "CUFF.13614.2"; nearest_ref "AT1G08890.1"; class_code "j"; tss_id "TSS570";
Chr1	Cufflinks	exon	2848737	2848799	.	+	.	gene_id "XLOC_000428"; transcript_id "TCONS_00000737"; exon_number "2"; gene_name "SUGTL4"; oId "CUFF.13614.2"; nearest_ref "AT1G08890.1"; class_code "j"; tss_id "TSS570";
Chr1	Cufflinks	exon	2848911	2849000	.	+	.	gene_id "XLOC_000428"; transcript_id "TCONS_00000737"; exon_number "3"; gene_name "SUGTL4"; oId "CUFF.13614.2"; nearest_ref "AT1G08890.1"; class_code "j"; tss_id "TSS570";
Chr1	Cufflinks	exon	2849130	2849189	.	+	.	gene_id "XLOC_000428"; transcript_id "TCONS_00000737"; exon_number "4"; gene_name "SUGTL4"; oId "CUFF.13614.2"; nearest_ref "AT1G08890.1"; class_code "j"; tss_id "TSS570";
Chr1	Cufflinks	exon	2849288	2849355	.	+	.	gene_id "XLOC_000428"; transcript_id "TCONS_00000737"; exon_number "5"; gene_name "SUGTL4"; oId "CUFF.13614.2"; nearest_ref "AT1G08890.1"; class_code "j"; tss_id "TSS570";
Chr1	Cufflinks	exon	2849460	2849525	.	+	.	gene_id "XLOC_000428"; transcript_id "TCONS_00000737"; exon_number "6"; gene_name "SUGTL4"; oId "CUFF.13614.2"; nearest_ref "AT1G08890.1"; class_code "j"; tss_id "TSS570";
Chr1	Cufflinks	exon	2849610	2849685	.	+	.	gene_id "XLOC_000428"; transcript_id "TCONS_00000737"; exon_number "7"; gene_name "SUGTL4"; oId "CUFF.13614.2"; nearest_ref "AT1G08890.1"; class_code "j"; tss_id "TSS570";
Chr1	Cufflinks	exon	2849796	2849861	.	+	.	gene_id "XLOC_000428"; transcript_id "TCONS_00000737"; exon_number "8"; gene_name "SUGTL4"; oId "CUFF.13614.2"; nearest_ref "AT1G08890.1"; class_code "j"; tss_id "TSS570";
Chr1	Cufflinks	exon	2849953	2850044	.	+	.	gene_id "XLOC_000428"; transcript_id "TCONS_00000737"; exon_number "9"; gene_name "SUGTL4"; oId "CUFF.13614.2"; nearest_ref "AT1G08890.1"; class_code "j"; tss_id "TSS570";
Chr1	Cufflinks	exon	2850137	2850217	.	+	.	gene_id "XLOC_000428"; transcript_id "TCONS_00000737"; exon_number "10"; gene_name "SUGTL4"; oId "CUFF.13614.2"; nearest_ref "AT1G08890.1"; class_code "j"; tss_id "TSS570";
Chr1	Cufflinks	exon	2850477	2850561	.	+	.	gene_id "XLOC_000428"; transcript_id "TCONS_00000737"; exon_number "11"; gene_name "SUGTL4"; oId "CUFF.13614.2"; nearest_ref "AT1G08890.1"; class_code "j"; tss_id "TSS570";
Chr1	Cufflinks	exon	2850679	2850877	.	+	.	gene_id "XLOC_000428"; transcript_id "TCONS_00000737"; exon_number "12"; gene_name "SUGTL4"; oId "CUFF.13614.2"; nearest_ref "AT1G08890.1"; class_code "j"; tss_id "TSS570";
Chr1	Cufflinks	exon	2850969	2851028	.	+	.	gene_id "XLOC_000428"; transcript_id "TCONS_00000737"; exon_number "13"; gene_name "SUGTL4"; oId "CUFF.13614.2"; nearest_ref "AT1G08890.1"; class_code "j"; tss_id "TSS570";
Chr1	Cufflinks	exon	2851117	2851170	.	+	.	gene_id "XLOC_000428"; transcript_id "TCONS_00000737"; exon_number "14"; gene_name "SUGTL4"; oId "CUFF.13614.2"; nearest_ref "AT1G08890.1"; class_code "j"; tss_id "TSS570";
Chr1	Cufflinks	exon	2851278	2851337	.	+	.	gene_id "XLOC_000428"; transcript_id "TCONS_00000737"; exon_number "15"; gene_name "SUGTL4"; oId "CUFF.13614.2"; nearest_ref "AT1G08890.1"; class_code "j"; tss_id "TSS570";
Chr1	Cufflinks	exon	2851437	2851551	.	+	.	gene_id "XLOC_000428"; transcript_id "TCONS_00000737"; exon_number "16"; gene_name "SUGTL4"; oId "CUFF.13614.2"; nearest_ref "AT1G08890.1"; class_code "j"; tss_id "TSS570";
Chr1	Cufflinks	exon	2851895	2852270	.	+	.	gene_id "XLOC_000428"; transcript_id "TCONS_00000737"; exon_number "17"; gene_name "SUGTL4"; oId "CUFF.13614.2"; nearest_ref "AT1G08890.1"; class_code "j"; tss_id "TSS570";
Chr1	Cufflinks	exon	2848275	2848505	.	+	.	gene_id "XLOC_000428"; transcript_id "TCONS_00000736"; exon_number "1"; gene_name "SUGTL4"; oId "CUFF.13614.1"; nearest_ref "AT1G08890.1"; class_code "j"; tss_id "TSS570";
Chr1	Cufflinks	exon	2848737	2848799	.	+	.	gene_id "XLOC_000428"; transcript_id "TCONS_00000736"; exon_number "2"; gene_name "SUGTL4"; oId "CUFF.13614.1"; nearest_ref "AT1G08890.1"; class_code "j"; tss_id "TSS570";
Chr1	Cufflinks	exon	2848911	2849000	.	+	.	gene_id "XLOC_000428"; transcript_id "TCONS_00000736"; exon_number "3"; gene_name "SUGTL4"; oId "CUFF.13614.1"; nearest_ref "AT1G08890.1"; class_code "j"; tss_id "TSS570";
Chr1	Cufflinks	exon	2849130	2849189	.	+	.	gene_id "XLOC_000428"; transcript_id "TCONS_00000736"; exon_number "4"; gene_name "SUGTL4"; oId "CUFF.13614.1"; nearest_ref "AT1G08890.1"; class_code "j"; tss_id "TSS570";
Chr1	Cufflinks	exon	2849288	2849353	.	+	.	gene_id "XLOC_000428"; transcript_id "TCONS_00000736"; exon_number "5"; gene_name "SUGTL4"; oId "CUFF.13614.1"; nearest_ref "AT1G08890.1"; class_code "j"; tss_id "TSS570";
Chr1	Cufflinks	exon	2849460	2849525	.	+	.	gene_id "XLOC_000428"; transcript_id "TCONS_00000736"; exon_number "6"; gene_name "SUGTL4"; oId "CUFF.13614.1"; nearest_ref "AT1G08890.1"; class_code "j"; tss_id "TSS570";
Chr1	Cufflinks	exon	2849610	2849685	.	+	.	gene_id "XLOC_000428"; transcript_id "TCONS_00000736"; exon_number "7"; gene_name "SUGTL4"; oId "CUFF.13614.1"; nearest_ref "AT1G08890.1"; class_code "j"; tss_id "TSS570";
Chr1	Cufflinks	exon	2849796	2849860	.	+	.	gene_id "XLOC_000428"; transcript_id "TCONS_00000736"; exon_number "8"; gene_name "SUGTL4"; oId "CUFF.13614.1"; nearest_ref "AT1G08890.1"; class_code "j"; tss_id "TSS570";
Chr1	Cufflinks	exon	2849952	2850044	.	+	.	gene_id "XLOC_000428"; transcript_id "TCONS_00000736"; exon_number "9"; gene_name "SUGTL4"; oId "CUFF.13614.1"; nearest_ref "AT1G08890.1"; class_code "j"; tss_id "TSS570";
Chr1	Cufflinks	exon	2850137	2850217	.	+	.	gene_id "XLOC_000428"; transcript_id "TCONS_00000736"; exon_number "10"; gene_name "SUGTL4"; oId "CUFF.13614.1"; nearest_ref "AT1G08890.1"; class_code "j"; tss_id "TSS570";
Chr1	Cufflinks	exon	2850477	2850561	.	+	.	gene_id "XLOC_000428"; transcript_id "TCONS_00000736"; exon_number "11"; gene_name "SUGTL4"; oId "CUFF.13614.1"; nearest_ref "AT1G08890.1"; class_code "j"; tss_id "TSS570";
Chr1	Cufflinks	exon	2850679	2850723	.	+	.	gene_id "XLOC_000428"; transcript_id "TCONS_00000736"; exon_number "12"; gene_name "SUGTL4"; oId "CUFF.13614.1"; nearest_ref "AT1G08890.1"; class_code "j"; tss_id "TSS570";
Chr1	Cufflinks	exon	2850815	2850877	.	+	.	gene_id "XLOC_000428"; transcript_id "TCONS_00000736"; exon_number "13"; gene_name "SUGTL4"; oId "CUFF.13614.1"; nearest_ref "AT1G08890.1"; class_code "j"; tss_id "TSS570";
Chr1	Cufflinks	exon	2850969	2851028	.	+	.	gene_id "XLOC_000428"; transcript_id "TCONS_00000736"; exon_number "14"; gene_name "SUGTL4"; oId "CUFF.13614.1"; nearest_ref "AT1G08890.1"; class_code "j"; tss_id "TSS570";
Chr1	Cufflinks	exon	2851117	2851170	.	+	.	gene_id "XLOC_000428"; transcript_id "TCONS_00000736"; exon_number "15"; gene_name "SUGTL4"; oId "CUFF.13614.1"; nearest_ref "AT1G08890.1"; class_code "j"; tss_id "TSS570";
Chr1	Cufflinks	exon	2851278	2851337	.	+	.	gene_id "XLOC_000428"; transcript_id "TCONS_00000736"; exon_number "16"; gene_name "SUGTL4"; oId "CUFF.13614.1"; nearest_ref "AT1G08890.1"; class_code "j"; tss_id "TSS570";
Chr1	Cufflinks	exon	2851437	2851551	.	+	.	gene_id "XLOC_000428"; transcript_id "TCONS_00000736"; exon_number "17"; gene_name "SUGTL4"; oId "CUFF.13614.1"; nearest_ref "AT1G08890.1"; class_code "j"; tss_id "TSS570";
Chr1	Cufflinks	exon	2851895	2852270	.	+	.	gene_id "XLOC_000428"; transcript_id "TCONS_00000736"; exon_number "18"; gene_name "SUGTL4"; oId "CUFF.13614.1"; nearest_ref "AT1G08890.1"; class_code "j"; tss_id "TSS570";
Chr1	Cufflinks	exon	2848275	2848505	.	+	.	gene_id "XLOC_000428"; transcript_id "TCONS_00015370"; exon_number "1"; gene_name "SUGTL3"; oId "CUFF.14045.3"; nearest_ref "AT1G08900.1"; class_code "j"; tss_id "TSS570";
Chr1	Cufflinks	exon	2848737	2848799	.	+	.	gene_id "XLOC_000428"; transcript_id "TCONS_00015370"; exon_number "2"; gene_name "SUGTL3"; oId "CUFF.14045.3"; nearest_ref "AT1G08900.1"; class_code "j"; tss_id "TSS570";
Chr1	Cufflinks	exon	2848911	2849000	.	+	.	gene_id "XLOC_000428"; transcript_id "TCONS_00015370"; exon_number "3"; gene_name "SUGTL3"; oId "CUFF.14045.3"; nearest_ref "AT1G08900.1"; class_code "j"; tss_id "TSS570";
Chr1	Cufflinks	exon	2849130	2849353	.	+	.	gene_id "XLOC_000428"; transcript_id "TCONS_00015370"; exon_number "4"; gene_name "SUGTL3"; oId "CUFF.14045.3"; nearest_ref "AT1G08900.1"; class_code "j"; tss_id "TSS570";
Chr1	Cufflinks	exon	2849460	2849525	.	+	.	gene_id "XLOC_000428"; transcript_id "TCONS_00015370"; exon_number "5"; gene_name "SUGTL3"; oId "CUFF.14045.3"; nearest_ref "AT1G08900.1"; class_code "j"; tss_id "TSS570";
Chr1	Cufflinks	exon	2849610	2849685	.	+	.	gene_id "XLOC_000428"; transcript_id "TCONS_00015370"; exon_number "6"; gene_name "SUGTL3"; oId "CUFF.14045.3"; nearest_ref "AT1G08900.1"; class_code "j"; tss_id "TSS570";
Chr1	Cufflinks	exon	2849796	2849860	.	+	.	gene_id "XLOC_000428"; transcript_id "TCONS_00015370"; exon_number "7"; gene_name "SUGTL3"; oId "CUFF.14045.3"; nearest_ref "AT1G08900.1"; class_code "j"; tss_id "TSS570";
Chr1	Cufflinks	exon	2849952	2850044	.	+	.	gene_id "XLOC_000428"; transcript_id "TCONS_00015370"; exon_number "8"; gene_name "SUGTL3"; oId "CUFF.14045.3"; nearest_ref "AT1G08900.1"; class_code "j"; tss_id "TSS570";
Chr1	Cufflinks	exon	2850137	2850217	.	+	.	gene_id "XLOC_000428"; transcript_id "TCONS_00015370"; exon_number "9"; gene_name "SUGTL3"; oId "CUFF.14045.3"; nearest_ref "AT1G08900.1"; class_code "j"; tss_id "TSS570";
Chr1	Cufflinks	exon	2850477	2850722	.	+	.	gene_id "XLOC_000428"; transcript_id "TCONS_00015370"; exon_number "10"; gene_name "SUGTL3"; oId "CUFF.14045.3"; nearest_ref "AT1G08900.1"; class_code "j"; tss_id "TSS570";
Chr1	Cufflinks	exon	2850815	2850877	.	+	.	gene_id "XLOC_000428"; transcript_id "TCONS_00015370"; exon_number "11"; gene_name "SUGTL3"; oId "CUFF.14045.3"; nearest_ref "AT1G08900.1"; class_code "j"; tss_id "TSS570";
Chr1	Cufflinks	exon	2850969	2851028	.	+	.	gene_id "XLOC_000428"; transcript_id "TCONS_00015370"; exon_number "12"; gene_name "SUGTL3"; oId "CUFF.14045.3"; nearest_ref "AT1G08900.1"; class_code "j"; tss_id "TSS570";
Chr1	Cufflinks	exon	2851117	2851170	.	+	.	gene_id "XLOC_000428"; transcript_id "TCONS_00015370"; exon_number "13"; gene_name "SUGTL3"; oId "CUFF.14045.3"; nearest_ref "AT1G08900.1"; class_code "j"; tss_id "TSS570";
Chr1	Cufflinks	exon	2851278	2851337	.	+	.	gene_id "XLOC_000428"; transcript_id "TCONS_00015370"; exon_number "14"; gene_name "SUGTL3"; oId "CUFF.14045.3"; nearest_ref "AT1G08900.1"; class_code "j"; tss_id "TSS570";
Chr1	Cufflinks	exon	2851437	2851552	.	+	.	gene_id "XLOC_000428"; transcript_id "TCONS_00015370"; exon_number "15"; gene_name "SUGTL3"; oId "CUFF.14045.3"; nearest_ref "AT1G08900.1"; class_code "j"; tss_id "TSS570";
Chr1	Cufflinks	exon	2851895	2852603	.	+	.	gene_id "XLOC_000428"; transcript_id "TCONS_00015370"; exon_number "16"; gene_name "SUGTL3"; oId "CUFF.14045.3"; nearest_ref "AT1G08900.1"; class_code "j"; tss_id "TSS570";
Chr1	Cufflinks	exon	2852716	2852778	.	+	.	gene_id "XLOC_000428"; transcript_id "TCONS_00015370"; exon_number "17"; gene_name "SUGTL3"; oId "CUFF.14045.3"; nearest_ref "AT1G08900.1"; class_code "j"; tss_id "TSS570";
Chr1	Cufflinks	exon	2852906	2853169	.	+	.	gene_id "XLOC_000428"; transcript_id "TCONS_00015370"; exon_number "18"; gene_name "SUGTL3"; oId "CUFF.14045.3"; nearest_ref "AT1G08900.1"; class_code "j"; tss_id "TSS570";
Chr1	Cufflinks	exon	2853271	2853336	.	+	.	gene_id "XLOC_000428"; transcript_id "TCONS_00015370"; exon_number "19"; gene_name "SUGTL3"; oId "CUFF.14045.3"; nearest_ref "AT1G08900.1"; class_code "j"; tss_id "TSS570";
Chr1	Cufflinks	exon	2853436	2853501	.	+	.	gene_id "XLOC_000428"; transcript_id "TCONS_00015370"; exon_number "20"; gene_name "SUGTL3"; oId "CUFF.14045.3"; nearest_ref "AT1G08900.1"; class_code "j"; tss_id "TSS570";
Chr1	Cufflinks	exon	2853604	2853679	.	+	.	gene_id "XLOC_000428"; transcript_id "TCONS_00015370"; exon_number "21"; gene_name "SUGTL3"; oId "CUFF.14045.3"; nearest_ref "AT1G08900.1"; class_code "j"; tss_id "TSS570";
Chr1	Cufflinks	exon	2853779	2853843	.	+	.	gene_id "XLOC_000428"; transcript_id "TCONS_00015370"; exon_number "22"; gene_name "SUGTL3"; oId "CUFF.14045.3"; nearest_ref "AT1G08900.1"; class_code "j"; tss_id "TSS570";
Chr1	Cufflinks	exon	2853946	2854038	.	+	.	gene_id "XLOC_000428"; transcript_id "TCONS_00015370"; exon_number "23"; gene_name "SUGTL3"; oId "CUFF.14045.3"; nearest_ref "AT1G08900.1"; class_code "j"; tss_id "TSS570";
Chr1	Cufflinks	exon	2854143	2854223	.	+	.	gene_id "XLOC_000428"; transcript_id "TCONS_00015370"; exon_number "24"; gene_name "SUGTL3"; oId "CUFF.14045.3"; nearest_ref "AT1G08900.1"; class_code "j"; tss_id "TSS570";
Chr1	Cufflinks	exon	2854334	2854418	.	+	.	gene_id "XLOC_000428"; transcript_id "TCONS_00015370"; exon_number "25"; gene_name "SUGTL3"; oId "CUFF.14045.3"; nearest_ref "AT1G08900.1"; class_code "j"; tss_id "TSS570";
Chr1	Cufflinks	exon	2854523	2854566	.	+	.	gene_id "XLOC_000428"; transcript_id "TCONS_00015370"; exon_number "26"; gene_name "SUGTL3"; oId "CUFF.14045.3"; nearest_ref "AT1G08900.1"; class_code "j"; tss_id "TSS570";
Chr1	Cufflinks	exon	2854658	2854720	.	+	.	gene_id "XLOC_000428"; transcript_id "TCONS_00015370"; exon_number "27"; gene_name "SUGTL3"; oId "CUFF.14045.3"; nearest_ref "AT1G08900.1"; class_code "j"; tss_id "TSS570";
Chr1	Cufflinks	exon	2854812	2854871	.	+	.	gene_id "XLOC_000428"; transcript_id "TCONS_00015370"; exon_number "28"; gene_name "SUGTL3"; oId "CUFF.14045.3"; nearest_ref "AT1G08900.1"; class_code "j"; tss_id "TSS570";
Chr1	Cufflinks	exon	2854968	2855021	.	+	.	gene_id "XLOC_000428"; transcript_id "TCONS_00015370"; exon_number "29"; gene_name "SUGTL3"; oId "CUFF.14045.3"; nearest_ref "AT1G08900.1"; class_code "j"; tss_id "TSS570";
Chr1	Cufflinks	exon	2855130	2855189	.	+	.	gene_id "XLOC_000428"; transcript_id "TCONS_00015370"; exon_number "30"; gene_name "SUGTL3"; oId "CUFF.14045.3"; nearest_ref "AT1G08900.1"; class_code "j"; tss_id "TSS570";
Chr1	Cufflinks	exon	2855281	2855652	.	+	.	gene_id "XLOC_000428"; transcript_id "TCONS_00015370"; exon_number "31"; gene_name "SUGTL3"; oId "CUFF.14045.3"; nearest_ref "AT1G08900.1"; class_code "j"; tss_id "TSS570";
Chr1	Cufflinks	exon	2855692	2855779	.	+	.	gene_id "XLOC_000428"; transcript_id "TCONS_00015370"; exon_number "32"; gene_name "SUGTL3"; oId "CUFF.14045.3"; nearest_ref "AT1G08900.1"; class_code "j"; tss_id "TSS570";
Chr1	Cufflinks	exon	2848275	2848505	.	+	.	gene_id "XLOC_000428"; transcript_id "TCONS_00015369"; exon_number "1"; gene_name "SUGTL3"; oId "CUFF.14045.2"; nearest_ref "AT1G08900.1"; class_code "j"; tss_id "TSS570";
Chr1	Cufflinks	exon	2848737	2848799	.	+	.	gene_id "XLOC_000428"; transcript_id "TCONS_00015369"; exon_number "2"; gene_name "SUGTL3"; oId "CUFF.14045.2"; nearest_ref "AT1G08900.1"; class_code "j"; tss_id "TSS570";
Chr1	Cufflinks	exon	2848911	2849000	.	+	.	gene_id "XLOC_000428"; transcript_id "TCONS_00015369"; exon_number "3"; gene_name "SUGTL3"; oId "CUFF.14045.2"; nearest_ref "AT1G08900.1"; class_code "j"; tss_id "TSS570";
Chr1	Cufflinks	exon	2849130	2849189	.	+	.	gene_id "XLOC_000428"; transcript_id "TCONS_00015369"; exon_number "4"; gene_name "SUGTL3"; oId "CUFF.14045.2"; nearest_ref "AT1G08900.1"; class_code "j"; tss_id "TSS570";
Chr1	Cufflinks	exon	2849288	2849353	.	+	.	gene_id "XLOC_000428"; transcript_id "TCONS_00015369"; exon_number "5"; gene_name "SUGTL3"; oId "CUFF.14045.2"; nearest_ref "AT1G08900.1"; class_code "j"; tss_id "TSS570";
Chr1	Cufflinks	exon	2849460	2849525	.	+	.	gene_id "XLOC_000428"; transcript_id "TCONS_00015369"; exon_number "6"; gene_name "SUGTL3"; oId "CUFF.14045.2"; nearest_ref "AT1G08900.1"; class_code "j"; tss_id "TSS570";
Chr1	Cufflinks	exon	2849610	2849685	.	+	.	gene_id "XLOC_000428"; transcript_id "TCONS_00015369"; exon_number "7"; gene_name "SUGTL3"; oId "CUFF.14045.2"; nearest_ref "AT1G08900.1"; class_code "j"; tss_id "TSS570";
Chr1	Cufflinks	exon	2849796	2849860	.	+	.	gene_id "XLOC_000428"; transcript_id "TCONS_00015369"; exon_number "8"; gene_name "SUGTL3"; oId "CUFF.14045.2"; nearest_ref "AT1G08900.1"; class_code "j"; tss_id "TSS570";
Chr1	Cufflinks	exon	2849952	2850044	.	+	.	gene_id "XLOC_000428"; transcript_id "TCONS_00015369"; exon_number "9"; gene_name "SUGTL3"; oId "CUFF.14045.2"; nearest_ref "AT1G08900.1"; class_code "j"; tss_id "TSS570";
Chr1	Cufflinks	exon	2850137	2850217	.	+	.	gene_id "XLOC_000428"; transcript_id "TCONS_00015369"; exon_number "10"; gene_name "SUGTL3"; oId "CUFF.14045.2"; nearest_ref "AT1G08900.1"; class_code "j"; tss_id "TSS570";
Chr1	Cufflinks	exon	2850477	2850561	.	+	.	gene_id "XLOC_000428"; transcript_id "TCONS_00015369"; exon_number "11"; gene_name "SUGTL3"; oId "CUFF.14045.2"; nearest_ref "AT1G08900.1"; class_code "j"; tss_id "TSS570";
Chr1	Cufflinks	exon	2850679	2850722	.	+	.	gene_id "XLOC_000428"; transcript_id "TCONS_00015369"; exon_number "12"; gene_name "SUGTL3"; oId "CUFF.14045.2"; nearest_ref "AT1G08900.1"; class_code "j"; tss_id "TSS570";
Chr1	Cufflinks	exon	2850815	2850877	.	+	.	gene_id "XLOC_000428"; transcript_id "TCONS_00015369"; exon_number "13"; gene_name "SUGTL3"; oId "CUFF.14045.2"; nearest_ref "AT1G08900.1"; class_code "j"; tss_id "TSS570";
Chr1	Cufflinks	exon	2850969	2851170	.	+	.	gene_id "XLOC_000428"; transcript_id "TCONS_00015369"; exon_number "14"; gene_name "SUGTL3"; oId "CUFF.14045.2"; nearest_ref "AT1G08900.1"; class_code "j"; tss_id "TSS570";
Chr1	Cufflinks	exon	2851278	2851337	.	+	.	gene_id "XLOC_000428"; transcript_id "TCONS_00015369"; exon_number "15"; gene_name "SUGTL3"; oId "CUFF.14045.2"; nearest_ref "AT1G08900.1"; class_code "j"; tss_id "TSS570";
Chr1	Cufflinks	exon	2851437	2851551	.	+	.	gene_id "XLOC_000428"; transcript_id "TCONS_00015369"; exon_number "16"; gene_name "SUGTL3"; oId "CUFF.14045.2"; nearest_ref "AT1G08900.1"; class_code "j"; tss_id "TSS570";
Chr1	Cufflinks	exon	2851895	2852603	.	+	.	gene_id "XLOC_000428"; transcript_id "TCONS_00015369"; exon_number "17"; gene_name "SUGTL3"; oId "CUFF.14045.2"; nearest_ref "AT1G08900.1"; class_code "j"; tss_id "TSS570";
Chr1	Cufflinks	exon	2852740	2852778	.	+	.	gene_id "XLOC_000428"; transcript_id "TCONS_00015369"; exon_number "18"; gene_name "SUGTL3"; oId "CUFF.14045.2"; nearest_ref "AT1G08900.1"; class_code "j"; tss_id "TSS570";
Chr1	Cufflinks	exon	2852906	2852995	.	+	.	gene_id "XLOC_000428"; transcript_id "TCONS_00015369"; exon_number "19"; gene_name "SUGTL3"; oId "CUFF.14045.2"; nearest_ref "AT1G08900.1"; class_code "j"; tss_id "TSS570";
Chr1	Cufflinks	exon	2853110	2853169	.	+	.	gene_id "XLOC_000428"; transcript_id "TCONS_00015369"; exon_number "20"; gene_name "SUGTL3"; oId "CUFF.14045.2"; nearest_ref "AT1G08900.1"; class_code "j"; tss_id "TSS570";
Chr1	Cufflinks	exon	2853271	2853336	.	+	.	gene_id "XLOC_000428"; transcript_id "TCONS_00015369"; exon_number "21"; gene_name "SUGTL3"; oId "CUFF.14045.2"; nearest_ref "AT1G08900.1"; class_code "j"; tss_id "TSS570";
Chr1	Cufflinks	exon	2853436	2853501	.	+	.	gene_id "XLOC_000428"; transcript_id "TCONS_00015369"; exon_number "22"; gene_name "SUGTL3"; oId "CUFF.14045.2"; nearest_ref "AT1G08900.1"; class_code "j"; tss_id "TSS570";
Chr1	Cufflinks	exon	2853604	2853843	.	+	.	gene_id "XLOC_000428"; transcript_id "TCONS_00015369"; exon_number "23"; gene_name "SUGTL3"; oId "CUFF.14045.2"; nearest_ref "AT1G08900.1"; class_code "j"; tss_id "TSS570";
Chr1	Cufflinks	exon	2853946	2854038	.	+	.	gene_id "XLOC_000428"; transcript_id "TCONS_00015369"; exon_number "24"; gene_name "SUGTL3"; oId "CUFF.14045.2"; nearest_ref "AT1G08900.1"; class_code "j"; tss_id "TSS570";
Chr1	Cufflinks	exon	2854143	2854223	.	+	.	gene_id "XLOC_000428"; transcript_id "TCONS_00015369"; exon_number "25"; gene_name "SUGTL3"; oId "CUFF.14045.2"; nearest_ref "AT1G08900.1"; class_code "j"; tss_id "TSS570";
Chr1	Cufflinks	exon	2854334	2854418	.	+	.	gene_id "XLOC_000428"; transcript_id "TCONS_00015369"; exon_number "26"; gene_name "SUGTL3"; oId "CUFF.14045.2"; nearest_ref "AT1G08900.1"; class_code "j"; tss_id "TSS570";
Chr1	Cufflinks	exon	2854523	2854871	.	+	.	gene_id "XLOC_000428"; transcript_id "TCONS_00015369"; exon_number "27"; gene_name "SUGTL3"; oId "CUFF.14045.2"; nearest_ref "AT1G08900.1"; class_code "j"; tss_id "TSS570";
Chr1	Cufflinks	exon	2854968	2855021	.	+	.	gene_id "XLOC_000428"; transcript_id "TCONS_00015369"; exon_number "28"; gene_name "SUGTL3"; oId "CUFF.14045.2"; nearest_ref "AT1G08900.1"; class_code "j"; tss_id "TSS570";
Chr1	Cufflinks	exon	2855130	2855189	.	+	.	gene_id "XLOC_000428"; transcript_id "TCONS_00015369"; exon_number "29"; gene_name "SUGTL3"; oId "CUFF.14045.2"; nearest_ref "AT1G08900.1"; class_code "j"; tss_id "TSS570";
Chr1	Cufflinks	exon	2855281	2855395	.	+	.	gene_id "XLOC_000428"; transcript_id "TCONS_00015369"; exon_number "30"; gene_name "SUGTL3"; oId "CUFF.14045.2"; nearest_ref "AT1G08900.1"; class_code "j"; tss_id "TSS570";
Chr1	Cufflinks	exon	2855489	2855652	.	+	.	gene_id "XLOC_000428"; transcript_id "TCONS_00015369"; exon_number "31"; gene_name "SUGTL3"; oId "CUFF.14045.2"; nearest_ref "AT1G08900.1"; class_code "j"; tss_id "TSS570";
Chr1	Cufflinks	exon	2855692	2855779	.	+	.	gene_id "XLOC_000428"; transcript_id "TCONS_00015369"; exon_number "32"; gene_name "SUGTL3"; oId "CUFF.14045.2"; nearest_ref "AT1G08900.1"; class_code "j"; tss_id "TSS570";
Chr1	Cufflinks	exon	2848275	2848505	.	+	.	gene_id "XLOC_000428"; transcript_id "TCONS_00015368"; exon_number "1"; gene_name "SUGTL3"; oId "CUFF.14045.1"; nearest_ref "AT1G08900.1"; class_code "j"; tss_id "TSS570";
Chr1	Cufflinks	exon	2848737	2848799	.	+	.	gene_id "XLOC_000428"; transcript_id "TCONS_00015368"; exon_number "2"; gene_name "SUGTL3"; oId "CUFF.14045.1"; nearest_ref "AT1G08900.1"; class_code "j"; tss_id "TSS570";
Chr1	Cufflinks	exon	2848911	2849000	.	+	.	gene_id "XLOC_000428"; transcript_id "TCONS_00015368"; exon_number "3"; gene_name "SUGTL3"; oId "CUFF.14045.1"; nearest_ref "AT1G08900.1"; class_code "j"; tss_id "TSS570";
Chr1	Cufflinks	exon	2849130	2849189	.	+	.	gene_id "XLOC_000428"; transcript_id "TCONS_00015368"; exon_number "4"; gene_name "SUGTL3"; oId "CUFF.14045.1"; nearest_ref "AT1G08900.1"; class_code "j"; tss_id "TSS570";
Chr1	Cufflinks	exon	2849288	2849525	.	+	.	gene_id "XLOC_000428"; transcript_id "TCONS_00015368"; exon_number "5"; gene_name "SUGTL3"; oId "CUFF.14045.1"; nearest_ref "AT1G08900.1"; class_code "j"; tss_id "TSS570";
Chr1	Cufflinks	exon	2849610	2849685	.	+	.	gene_id "XLOC_000428"; transcript_id "TCONS_00015368"; exon_number "6"; gene_name "SUGTL3"; oId "CUFF.14045.1"; nearest_ref "AT1G08900.1"; class_code "j"; tss_id "TSS570";
Chr1	Cufflinks	exon	2849796	2849860	.	+	.	gene_id "XLOC_000428"; transcript_id "TCONS_00015368"; exon_number "7"; gene_name "SUGTL3"; oId "CUFF.14045.1"; nearest_ref "AT1G08900.1"; class_code "j"; tss_id "TSS570";
Chr1	Cufflinks	exon	2849952	2850044	.	+	.	gene_id "XLOC_000428"; transcript_id "TCONS_00015368"; exon_number "8"; gene_name "SUGTL3"; oId "CUFF.14045.1"; nearest_ref "AT1G08900.1"; class_code "j"; tss_id "TSS570";
Chr1	Cufflinks	exon	2850137	2850217	.	+	.	gene_id "XLOC_000428"; transcript_id "TCONS_00015368"; exon_number "9"; gene_name "SUGTL3"; oId "CUFF.14045.1"; nearest_ref "AT1G08900.1"; class_code "j"; tss_id "TSS570";
Chr1	Cufflinks	exon	2850477	2850561	.	+	.	gene_id "XLOC_000428"; transcript_id "TCONS_00015368"; exon_number "10"; gene_name "SUGTL3"; oId "CUFF.14045.1"; nearest_ref "AT1G08900.1"; class_code "j"; tss_id "TSS570";
Chr1	Cufflinks	exon	2850679	2850722	.	+	.	gene_id "XLOC_000428"; transcript_id "TCONS_00015368"; exon_number "11"; gene_name "SUGTL3"; oId "CUFF.14045.1"; nearest_ref "AT1G08900.1"; class_code "j"; tss_id "TSS570";
Chr1	Cufflinks	exon	2850815	2850877	.	+	.	gene_id "XLOC_000428"; transcript_id "TCONS_00015368"; exon_number "12"; gene_name "SUGTL3"; oId "CUFF.14045.1"; nearest_ref "AT1G08900.1"; class_code "j"; tss_id "TSS570";
Chr1	Cufflinks	exon	2850969	2851028	.	+	.	gene_id "XLOC_000428"; transcript_id "TCONS_00015368"; exon_number "13"; gene_name "SUGTL3"; oId "CUFF.14045.1"; nearest_ref "AT1G08900.1"; class_code "j"; tss_id "TSS570";
Chr1	Cufflinks	exon	2851117	2851170	.	+	.	gene_id "XLOC_000428"; transcript_id "TCONS_00015368"; exon_number "14"; gene_name "SUGTL3"; oId "CUFF.14045.1"; nearest_ref "AT1G08900.1"; class_code "j"; tss_id "TSS570";
Chr1	Cufflinks	exon	2851278	2851337	.	+	.	gene_id "XLOC_000428"; transcript_id "TCONS_00015368"; exon_number "15"; gene_name "SUGTL3"; oId "CUFF.14045.1"; nearest_ref "AT1G08900.1"; class_code "j"; tss_id "TSS570";
Chr1	Cufflinks	exon	2851437	2851551	.	+	.	gene_id "XLOC_000428"; transcript_id "TCONS_00015368"; exon_number "16"; gene_name "SUGTL3"; oId "CUFF.14045.1"; nearest_ref "AT1G08900.1"; class_code "j"; tss_id "TSS570";
Chr1	Cufflinks	exon	2851895	2852603	.	+	.	gene_id "XLOC_000428"; transcript_id "TCONS_00015368"; exon_number "17"; gene_name "SUGTL3"; oId "CUFF.14045.1"; nearest_ref "AT1G08900.1"; class_code "j"; tss_id "TSS570";
Chr1	Cufflinks	exon	2852716	2852778	.	+	.	gene_id "XLOC_000428"; transcript_id "TCONS_00015368"; exon_number "18"; gene_name "SUGTL3"; oId "CUFF.14045.1"; nearest_ref "AT1G08900.1"; class_code "j"; tss_id "TSS570";
Chr1	Cufflinks	exon	2852906	2852995	.	+	.	gene_id "XLOC_000428"; transcript_id "TCONS_00015368"; exon_number "19"; gene_name "SUGTL3"; oId "CUFF.14045.1"; nearest_ref "AT1G08900.1"; class_code "j"; tss_id "TSS570";
Chr1	Cufflinks	exon	2853110	2853169	.	+	.	gene_id "XLOC_000428"; transcript_id "TCONS_00015368"; exon_number "20"; gene_name "SUGTL3"; oId "CUFF.14045.1"; nearest_ref "AT1G08900.1"; class_code "j"; tss_id "TSS570";
Chr1	Cufflinks	exon	2853271	2853336	.	+	.	gene_id "XLOC_000428"; transcript_id "TCONS_00015368"; exon_number "21"; gene_name "SUGTL3"; oId "CUFF.14045.1"; nearest_ref "AT1G08900.1"; class_code "j"; tss_id "TSS570";
Chr1	Cufflinks	exon	2853436	2853501	.	+	.	gene_id "XLOC_000428"; transcript_id "TCONS_00015368"; exon_number "22"; gene_name "SUGTL3"; oId "CUFF.14045.1"; nearest_ref "AT1G08900.1"; class_code "j"; tss_id "TSS570";
Chr1	Cufflinks	exon	2853604	2853679	.	+	.	gene_id "XLOC_000428"; transcript_id "TCONS_00015368"; exon_number "23"; gene_name "SUGTL3"; oId "CUFF.14045.1"; nearest_ref "AT1G08900.1"; class_code "j"; tss_id "TSS570";
Chr1	Cufflinks	exon	2853779	2853843	.	+	.	gene_id "XLOC_000428"; transcript_id "TCONS_00015368"; exon_number "24"; gene_name "SUGTL3"; oId "CUFF.14045.1"; nearest_ref "AT1G08900.1"; class_code "j"; tss_id "TSS570";
Chr1	Cufflinks	exon	2853946	2854038	.	+	.	gene_id "XLOC_000428"; transcript_id "TCONS_00015368"; exon_number "25"; gene_name "SUGTL3"; oId "CUFF.14045.1"; nearest_ref "AT1G08900.1"; class_code "j"; tss_id "TSS570";
Chr1	Cufflinks	exon	2854143	2854418	.	+	.	gene_id "XLOC_000428"; transcript_id "TCONS_00015368"; exon_number "26"; gene_name "SUGTL3"; oId "CUFF.14045.1"; nearest_ref "AT1G08900.1"; class_code "j"; tss_id "TSS570";
Chr1	Cufflinks	exon	2854523	2854566	.	+	.	gene_id "XLOC_000428"; transcript_id "TCONS_00015368"; exon_number "27"; gene_name "SUGTL3"; oId "CUFF.14045.1"; nearest_ref "AT1G08900.1"; class_code "j"; tss_id "TSS570";
Chr1	Cufflinks	exon	2854658	2854871	.	+	.	gene_id "XLOC_000428"; transcript_id "TCONS_00015368"; exon_number "28"; gene_name "SUGTL3"; oId "CUFF.14045.1"; nearest_ref "AT1G08900.1"; class_code "j"; tss_id "TSS570";
Chr1	Cufflinks	exon	2854968	2855021	.	+	.	gene_id "XLOC_000428"; transcript_id "TCONS_00015368"; exon_number "29"; gene_name "SUGTL3"; oId "CUFF.14045.1"; nearest_ref "AT1G08900.1"; class_code "j"; tss_id "TSS570";
Chr1	Cufflinks	exon	2855130	2855189	.	+	.	gene_id "XLOC_000428"; transcript_id "TCONS_00015368"; exon_number "30"; gene_name "SUGTL3"; oId "CUFF.14045.1"; nearest_ref "AT1G08900.1"; class_code "j"; tss_id "TSS570";
Chr1	Cufflinks	exon	2855281	2855395	.	+	.	gene_id "XLOC_000428"; transcript_id "TCONS_00015368"; exon_number "31"; gene_name "SUGTL3"; oId "CUFF.14045.1"; nearest_ref "AT1G08900.1"; class_code "j"; tss_id "TSS570";
Chr1	Cufflinks	exon	2855489	2855779	.	+	.	gene_id "XLOC_000428"; transcript_id "TCONS_00015368"; exon_number "32"; gene_name "SUGTL3"; oId "CUFF.14045.1"; nearest_ref "AT1G08900.1"; class_code "j"; tss_id "TSS570";
Chr1	Cufflinks	exon	2848278	2848505	.	+	.	gene_id "XLOC_000428"; transcript_id "TCONS_00017406"; exon_number "1"; gene_name "SUGTL4"; oId "CUFF.10120.1"; nearest_ref "AT1G08890.1"; class_code "j"; tss_id "TSS570";
Chr1	Cufflinks	exon	2848737	2848799	.	+	.	gene_id "XLOC_000428"; transcript_id "TCONS_00017406"; exon_number "2"; gene_name "SUGTL4"; oId "CUFF.10120.1"; nearest_ref "AT1G08890.1"; class_code "j"; tss_id "TSS570";
Chr1	Cufflinks	exon	2848911	2849000	.	+	.	gene_id "XLOC_000428"; transcript_id "TCONS_00017406"; exon_number "3"; gene_name "SUGTL4"; oId "CUFF.10120.1"; nearest_ref "AT1G08890.1"; class_code "j"; tss_id "TSS570";
Chr1	Cufflinks	exon	2849130	2849189	.	+	.	gene_id "XLOC_000428"; transcript_id "TCONS_00017406"; exon_number "4"; gene_name "SUGTL4"; oId "CUFF.10120.1"; nearest_ref "AT1G08890.1"; class_code "j"; tss_id "TSS570";
Chr1	Cufflinks	exon	2849288	2849353	.	+	.	gene_id "XLOC_000428"; transcript_id "TCONS_00017406"; exon_number "5"; gene_name "SUGTL4"; oId "CUFF.10120.1"; nearest_ref "AT1G08890.1"; class_code "j"; tss_id "TSS570";
Chr1	Cufflinks	exon	2849460	2849525	.	+	.	gene_id "XLOC_000428"; transcript_id "TCONS_00017406"; exon_number "6"; gene_name "SUGTL4"; oId "CUFF.10120.1"; nearest_ref "AT1G08890.1"; class_code "j"; tss_id "TSS570";
Chr1	Cufflinks	exon	2849610	2849685	.	+	.	gene_id "XLOC_000428"; transcript_id "TCONS_00017406"; exon_number "7"; gene_name "SUGTL4"; oId "CUFF.10120.1"; nearest_ref "AT1G08890.1"; class_code "j"; tss_id "TSS570";
Chr1	Cufflinks	exon	2849796	2849860	.	+	.	gene_id "XLOC_000428"; transcript_id "TCONS_00017406"; exon_number "8"; gene_name "SUGTL4"; oId "CUFF.10120.1"; nearest_ref "AT1G08890.1"; class_code "j"; tss_id "TSS570";
Chr1	Cufflinks	exon	2849966	2850044	.	+	.	gene_id "XLOC_000428"; transcript_id "TCONS_00017406"; exon_number "9"; gene_name "SUGTL4"; oId "CUFF.10120.1"; nearest_ref "AT1G08890.1"; class_code "j"; tss_id "TSS570";
Chr1	Cufflinks	exon	2850137	2850217	.	+	.	gene_id "XLOC_000428"; transcript_id "TCONS_00017406"; exon_number "10"; gene_name "SUGTL4"; oId "CUFF.10120.1"; nearest_ref "AT1G08890.1"; class_code "j"; tss_id "TSS570";
Chr1	Cufflinks	exon	2850477	2850561	.	+	.	gene_id "XLOC_000428"; transcript_id "TCONS_00017406"; exon_number "11"; gene_name "SUGTL4"; oId "CUFF.10120.1"; nearest_ref "AT1G08890.1"; class_code "j"; tss_id "TSS570";
Chr1	Cufflinks	exon	2850679	2850722	.	+	.	gene_id "XLOC_000428"; transcript_id "TCONS_00017406"; exon_number "12"; gene_name "SUGTL4"; oId "CUFF.10120.1"; nearest_ref "AT1G08890.1"; class_code "j"; tss_id "TSS570";
Chr1	Cufflinks	exon	2850815	2850877	.	+	.	gene_id "XLOC_000428"; transcript_id "TCONS_00017406"; exon_number "13"; gene_name "SUGTL4"; oId "CUFF.10120.1"; nearest_ref "AT1G08890.1"; class_code "j"; tss_id "TSS570";
Chr1	Cufflinks	exon	2850969	2851028	.	+	.	gene_id "XLOC_000428"; transcript_id "TCONS_00017406"; exon_number "14"; gene_name "SUGTL4"; oId "CUFF.10120.1"; nearest_ref "AT1G08890.1"; class_code "j"; tss_id "TSS570";
Chr1	Cufflinks	exon	2851117	2851170	.	+	.	gene_id "XLOC_000428"; transcript_id "TCONS_00017406"; exon_number "15"; gene_name "SUGTL4"; oId "CUFF.10120.1"; nearest_ref "AT1G08890.1"; class_code "j"; tss_id "TSS570";
Chr1	Cufflinks	exon	2851278	2851337	.	+	.	gene_id "XLOC_000428"; transcript_id "TCONS_00017406"; exon_number "16"; gene_name "SUGTL4"; oId "CUFF.10120.1"; nearest_ref "AT1G08890.1"; class_code "j"; tss_id "TSS570";
Chr1	Cufflinks	exon	2851437	2851551	.	+	.	gene_id "XLOC_000428"; transcript_id "TCONS_00017406"; exon_number "17"; gene_name "SUGTL4"; oId "CUFF.10120.1"; nearest_ref "AT1G08890.1"; class_code "j"; tss_id "TSS570";
Chr1	Cufflinks	exon	2851895	2852270	.	+	.	gene_id "XLOC_000428"; transcript_id "TCONS_00017406"; exon_number "18"; gene_name "SUGTL4"; oId "CUFF.10120.1"; nearest_ref "AT1G08890.1"; class_code "j"; tss_id "TSS570";
Chr1	Cufflinks	exon	2848348	2848505	.	+	.	gene_id "XLOC_000428"; transcript_id "TCONS_00000738"; exon_number "1"; gene_name "SUGTL4"; oId "AT1G08890.1"; nearest_ref "AT1G08890.1"; class_code "="; tss_id "TSS570"; p_id "P495";
Chr1	Cufflinks	exon	2848737	2848799	.	+	.	gene_id "XLOC_000428"; transcript_id "TCONS_00000738"; exon_number "2"; gene_name "SUGTL4"; oId "AT1G08890.1"; nearest_ref "AT1G08890.1"; class_code "="; tss_id "TSS570"; p_id "P495";
Chr1	Cufflinks	exon	2848911	2849000	.	+	.	gene_id "XLOC_000428"; transcript_id "TCONS_00000738"; exon_number "3"; gene_name "SUGTL4"; oId "AT1G08890.1"; nearest_ref "AT1G08890.1"; class_code "="; tss_id "TSS570"; p_id "P495";
Chr1	Cufflinks	exon	2849130	2849189	.	+	.	gene_id "XLOC_000428"; transcript_id "TCONS_00000738"; exon_number "4"; gene_name "SUGTL4"; oId "AT1G08890.1"; nearest_ref "AT1G08890.1"; class_code "="; tss_id "TSS570"; p_id "P495";
Chr1	Cufflinks	exon	2849288	2849353	.	+	.	gene_id "XLOC_000428"; transcript_id "TCONS_00000738"; exon_number "5"; gene_name "SUGTL4"; oId "AT1G08890.1"; nearest_ref "AT1G08890.1"; class_code "="; tss_id "TSS570"; p_id "P495";
Chr1	Cufflinks	exon	2849460	2849525	.	+	.	gene_id "XLOC_000428"; transcript_id "TCONS_00000738"; exon_number "6"; gene_name "SUGTL4"; oId "AT1G08890.1"; nearest_ref "AT1G08890.1"; class_code "="; tss_id "TSS570"; p_id "P495";
Chr1	Cufflinks	exon	2849610	2849685	.	+	.	gene_id "XLOC_000428"; transcript_id "TCONS_00000738"; exon_number "7"; gene_name "SUGTL4"; oId "AT1G08890.1"; nearest_ref "AT1G08890.1"; class_code "="; tss_id "TSS570"; p_id "P495";
Chr1	Cufflinks	exon	2849796	2849860	.	+	.	gene_id "XLOC_000428"; transcript_id "TCONS_00000738"; exon_number "8"; gene_name "SUGTL4"; oId "AT1G08890.1"; nearest_ref "AT1G08890.1"; class_code "="; tss_id "TSS570"; p_id "P495";
Chr1	Cufflinks	exon	2849952	2850044	.	+	.	gene_id "XLOC_000428"; transcript_id "TCONS_00000738"; exon_number "9"; gene_name "SUGTL4"; oId "AT1G08890.1"; nearest_ref "AT1G08890.1"; class_code "="; tss_id "TSS570"; p_id "P495";
Chr1	Cufflinks	exon	2850137	2850217	.	+	.	gene_id "XLOC_000428"; transcript_id "TCONS_00000738"; exon_number "10"; gene_name "SUGTL4"; oId "AT1G08890.1"; nearest_ref "AT1G08890.1"; class_code "="; tss_id "TSS570"; p_id "P495";
Chr1	Cufflinks	exon	2850477	2850561	.	+	.	gene_id "XLOC_000428"; transcript_id "TCONS_00000738"; exon_number "11"; gene_name "SUGTL4"; oId "AT1G08890.1"; nearest_ref "AT1G08890.1"; class_code "="; tss_id "TSS570"; p_id "P495";
Chr1	Cufflinks	exon	2850679	2850722	.	+	.	gene_id "XLOC_000428"; transcript_id "TCONS_00000738"; exon_number "12"; gene_name "SUGTL4"; oId "AT1G08890.1"; nearest_ref "AT1G08890.1"; class_code "="; tss_id "TSS570"; p_id "P495";
Chr1	Cufflinks	exon	2850815	2850877	.	+	.	gene_id "XLOC_000428"; transcript_id "TCONS_00000738"; exon_number "13"; gene_name "SUGTL4"; oId "AT1G08890.1"; nearest_ref "AT1G08890.1"; class_code "="; tss_id "TSS570"; p_id "P495";
Chr1	Cufflinks	exon	2850969	2851028	.	+	.	gene_id "XLOC_000428"; transcript_id "TCONS_00000738"; exon_number "14"; gene_name "SUGTL4"; oId "AT1G08890.1"; nearest_ref "AT1G08890.1"; class_code "="; tss_id "TSS570"; p_id "P495";
Chr1	Cufflinks	exon	2851117	2851170	.	+	.	gene_id "XLOC_000428"; transcript_id "TCONS_00000738"; exon_number "15"; gene_name "SUGTL4"; oId "AT1G08890.1"; nearest_ref "AT1G08890.1"; class_code "="; tss_id "TSS570"; p_id "P495";
Chr1	Cufflinks	exon	2851278	2851337	.	+	.	gene_id "XLOC_000428"; transcript_id "TCONS_00000738"; exon_number "16"; gene_name "SUGTL4"; oId "AT1G08890.1"; nearest_ref "AT1G08890.1"; class_code "="; tss_id "TSS570"; p_id "P495";
Chr1	Cufflinks	exon	2851437	2851551	.	+	.	gene_id "XLOC_000428"; transcript_id "TCONS_00000738"; exon_number "17"; gene_name "SUGTL4"; oId "AT1G08890.1"; nearest_ref "AT1G08890.1"; class_code "="; tss_id "TSS570"; p_id "P495";
Chr1	Cufflinks	exon	2851895	2852270	.	+	.	gene_id "XLOC_000428"; transcript_id "TCONS_00000738"; exon_number "18"; gene_name "SUGTL4"; oId "AT1G08890.1"; nearest_ref "AT1G08890.1"; class_code "="; tss_id "TSS570"; p_id "P495";
Chr1	Cufflinks	exon	2852414	2852778	.	+	.	gene_id "XLOC_000428"; transcript_id "TCONS_00000739"; exon_number "1"; gene_name "SUGTL3"; oId "CUFF.13615.1"; nearest_ref "AT1G08900.1"; class_code "j"; tss_id "TSS571";
Chr1	Cufflinks	exon	2852906	2852995	.	+	.	gene_id "XLOC_000428"; transcript_id "TCONS_00000739"; exon_number "2"; gene_name "SUGTL3"; oId "CUFF.13615.1"; nearest_ref "AT1G08900.1"; class_code "j"; tss_id "TSS571";
Chr1	Cufflinks	exon	2853110	2853169	.	+	.	gene_id "XLOC_000428"; transcript_id "TCONS_00000739"; exon_number "3"; gene_name "SUGTL3"; oId "CUFF.13615.1"; nearest_ref "AT1G08900.1"; class_code "j"; tss_id "TSS571";
Chr1	Cufflinks	exon	2853271	2853336	.	+	.	gene_id "XLOC_000428"; transcript_id "TCONS_00000739"; exon_number "4"; gene_name "SUGTL3"; oId "CUFF.13615.1"; nearest_ref "AT1G08900.1"; class_code "j"; tss_id "TSS571";
Chr1	Cufflinks	exon	2853436	2853501	.	+	.	gene_id "XLOC_000428"; transcript_id "TCONS_00000739"; exon_number "5"; gene_name "SUGTL3"; oId "CUFF.13615.1"; nearest_ref "AT1G08900.1"; class_code "j"; tss_id "TSS571";
Chr1	Cufflinks	exon	2853604	2853843	.	+	.	gene_id "XLOC_000428"; transcript_id "TCONS_00000739"; exon_number "6"; gene_name "SUGTL3"; oId "CUFF.13615.1"; nearest_ref "AT1G08900.1"; class_code "j"; tss_id "TSS571";
Chr1	Cufflinks	exon	2853946	2854038	.	+	.	gene_id "XLOC_000428"; transcript_id "TCONS_00000739"; exon_number "7"; gene_name "SUGTL3"; oId "CUFF.13615.1"; nearest_ref "AT1G08900.1"; class_code "j"; tss_id "TSS571";
Chr1	Cufflinks	exon	2854143	2854223	.	+	.	gene_id "XLOC_000428"; transcript_id "TCONS_00000739"; exon_number "8"; gene_name "SUGTL3"; oId "CUFF.13615.1"; nearest_ref "AT1G08900.1"; class_code "j"; tss_id "TSS571";
Chr1	Cufflinks	exon	2854334	2854418	.	+	.	gene_id "XLOC_000428"; transcript_id "TCONS_00000739"; exon_number "9"; gene_name "SUGTL3"; oId "CUFF.13615.1"; nearest_ref "AT1G08900.1"; class_code "j"; tss_id "TSS571";
Chr1	Cufflinks	exon	2854523	2854566	.	+	.	gene_id "XLOC_000428"; transcript_id "TCONS_00000739"; exon_number "10"; gene_name "SUGTL3"; oId "CUFF.13615.1"; nearest_ref "AT1G08900.1"; class_code "j"; tss_id "TSS571";
Chr1	Cufflinks	exon	2854658	2854871	.	+	.	gene_id "XLOC_000428"; transcript_id "TCONS_00000739"; exon_number "11"; gene_name "SUGTL3"; oId "CUFF.13615.1"; nearest_ref "AT1G08900.1"; class_code "j"; tss_id "TSS571";
Chr1	Cufflinks	exon	2854968	2855021	.	+	.	gene_id "XLOC_000428"; transcript_id "TCONS_00000739"; exon_number "12"; gene_name "SUGTL3"; oId "CUFF.13615.1"; nearest_ref "AT1G08900.1"; class_code "j"; tss_id "TSS571";
Chr1	Cufflinks	exon	2855130	2855189	.	+	.	gene_id "XLOC_000428"; transcript_id "TCONS_00000739"; exon_number "13"; gene_name "SUGTL3"; oId "CUFF.13615.1"; nearest_ref "AT1G08900.1"; class_code "j"; tss_id "TSS571";
Chr1	Cufflinks	exon	2855281	2855395	.	+	.	gene_id "XLOC_000428"; transcript_id "TCONS_00000739"; exon_number "14"; gene_name "SUGTL3"; oId "CUFF.13615.1"; nearest_ref "AT1G08900.1"; class_code "j"; tss_id "TSS571";
Chr1	Cufflinks	exon	2855489	2855652	.	+	.	gene_id "XLOC_000428"; transcript_id "TCONS_00000739"; exon_number "15"; gene_name "SUGTL3"; oId "CUFF.13615.1"; nearest_ref "AT1G08900.1"; class_code "j"; tss_id "TSS571";
Chr1	Cufflinks	exon	2855692	2855779	.	+	.	gene_id "XLOC_000428"; transcript_id "TCONS_00000739"; exon_number "16"; gene_name "SUGTL3"; oId "CUFF.13615.1"; nearest_ref "AT1G08900.1"; class_code "j"; tss_id "TSS571";
Chr1	Cufflinks	exon	2852454	2852603	.	+	.	gene_id "XLOC_000428"; transcript_id "TCONS_00017407"; exon_number "1"; gene_name "SUGTL3"; oId "CUFF.10121.2"; nearest_ref "AT1G08900.1"; class_code "j"; tss_id "TSS571";
Chr1	Cufflinks	exon	2852716	2852778	.	+	.	gene_id "XLOC_000428"; transcript_id "TCONS_00017407"; exon_number "2"; gene_name "SUGTL3"; oId "CUFF.10121.2"; nearest_ref "AT1G08900.1"; class_code "j"; tss_id "TSS571";
Chr1	Cufflinks	exon	2852906	2852998	.	+	.	gene_id "XLOC_000428"; transcript_id "TCONS_00017407"; exon_number "3"; gene_name "SUGTL3"; oId "CUFF.10121.2"; nearest_ref "AT1G08900.1"; class_code "j"; tss_id "TSS571";
Chr1	Cufflinks	exon	2853113	2853336	.	+	.	gene_id "XLOC_000428"; transcript_id "TCONS_00017407"; exon_number "4"; gene_name "SUGTL3"; oId "CUFF.10121.2"; nearest_ref "AT1G08900.1"; class_code "j"; tss_id "TSS571";
Chr1	Cufflinks	exon	2853436	2853501	.	+	.	gene_id "XLOC_000428"; transcript_id "TCONS_00017407"; exon_number "5"; gene_name "SUGTL3"; oId "CUFF.10121.2"; nearest_ref "AT1G08900.1"; class_code "j"; tss_id "TSS571";
Chr1	Cufflinks	exon	2853604	2853791	.	+	.	gene_id "XLOC_000428"; transcript_id "TCONS_00017407"; exon_number "6"; gene_name "SUGTL3"; oId "CUFF.10121.2"; nearest_ref "AT1G08900.1"; class_code "j"; tss_id "TSS571";
Chr1	Cufflinks	exon	2852454	2852603	.	+	.	gene_id "XLOC_000428"; transcript_id "TCONS_00000740"; exon_number "1"; gene_name "SUGTL3"; oId "AT1G08900.2"; nearest_ref "AT1G08900.2"; class_code "="; tss_id "TSS571"; p_id "P494";
Chr1	Cufflinks	exon	2852716	2852778	.	+	.	gene_id "XLOC_000428"; transcript_id "TCONS_00000740"; exon_number "2"; gene_name "SUGTL3"; oId "AT1G08900.2"; nearest_ref "AT1G08900.2"; class_code "="; tss_id "TSS571"; p_id "P494";
Chr1	Cufflinks	exon	2852906	2852995	.	+	.	gene_id "XLOC_000428"; transcript_id "TCONS_00000740"; exon_number "3"; gene_name "SUGTL3"; oId "AT1G08900.2"; nearest_ref "AT1G08900.2"; class_code "="; tss_id "TSS571"; p_id "P494";
Chr1	Cufflinks	exon	2853110	2853169	.	+	.	gene_id "XLOC_000428"; transcript_id "TCONS_00000740"; exon_number "4"; gene_name "SUGTL3"; oId "AT1G08900.2"; nearest_ref "AT1G08900.2"; class_code "="; tss_id "TSS571"; p_id "P494";
Chr1	Cufflinks	exon	2853271	2853336	.	+	.	gene_id "XLOC_000428"; transcript_id "TCONS_00000740"; exon_number "5"; gene_name "SUGTL3"; oId "AT1G08900.2"; nearest_ref "AT1G08900.2"; class_code "="; tss_id "TSS571"; p_id "P494";
Chr1	Cufflinks	exon	2853436	2853501	.	+	.	gene_id "XLOC_000428"; transcript_id "TCONS_00000740"; exon_number "6"; gene_name "SUGTL3"; oId "AT1G08900.2"; nearest_ref "AT1G08900.2"; class_code "="; tss_id "TSS571"; p_id "P494";
Chr1	Cufflinks	exon	2853604	2853679	.	+	.	gene_id "XLOC_000428"; transcript_id "TCONS_00000740"; exon_number "7"; gene_name "SUGTL3"; oId "AT1G08900.2"; nearest_ref "AT1G08900.2"; class_code "="; tss_id "TSS571"; p_id "P494";
Chr1	Cufflinks	exon	2853779	2853843	.	+	.	gene_id "XLOC_000428"; transcript_id "TCONS_00000740"; exon_number "8"; gene_name "SUGTL3"; oId "AT1G08900.2"; nearest_ref "AT1G08900.2"; class_code "="; tss_id "TSS571"; p_id "P494";
Chr1	Cufflinks	exon	2853946	2854038	.	+	.	gene_id "XLOC_000428"; transcript_id "TCONS_00000740"; exon_number "9"; gene_name "SUGTL3"; oId "AT1G08900.2"; nearest_ref "AT1G08900.2"; class_code "="; tss_id "TSS571"; p_id "P494";
Chr1	Cufflinks	exon	2854143	2854223	.	+	.	gene_id "XLOC_000428"; transcript_id "TCONS_00000740"; exon_number "10"; gene_name "SUGTL3"; oId "AT1G08900.2"; nearest_ref "AT1G08900.2"; class_code "="; tss_id "TSS571"; p_id "P494";
Chr1	Cufflinks	exon	2854334	2854418	.	+	.	gene_id "XLOC_000428"; transcript_id "TCONS_00000740"; exon_number "11"; gene_name "SUGTL3"; oId "AT1G08900.2"; nearest_ref "AT1G08900.2"; class_code "="; tss_id "TSS571"; p_id "P494";
Chr1	Cufflinks	exon	2854523	2854566	.	+	.	gene_id "XLOC_000428"; transcript_id "TCONS_00000740"; exon_number "12"; gene_name "SUGTL3"; oId "AT1G08900.2"; nearest_ref "AT1G08900.2"; class_code "="; tss_id "TSS571"; p_id "P494";
Chr1	Cufflinks	exon	2854658	2854720	.	+	.	gene_id "XLOC_000428"; transcript_id "TCONS_00000740"; exon_number "13"; gene_name "SUGTL3"; oId "AT1G08900.2"; nearest_ref "AT1G08900.2"; class_code "="; tss_id "TSS571"; p_id "P494";
Chr1	Cufflinks	exon	2854812	2854871	.	+	.	gene_id "XLOC_000428"; transcript_id "TCONS_00000740"; exon_number "14"; gene_name "SUGTL3"; oId "AT1G08900.2"; nearest_ref "AT1G08900.2"; class_code "="; tss_id "TSS571"; p_id "P494";
Chr1	Cufflinks	exon	2854968	2855021	.	+	.	gene_id "XLOC_000428"; transcript_id "TCONS_00000740"; exon_number "15"; gene_name "SUGTL3"; oId "AT1G08900.2"; nearest_ref "AT1G08900.2"; class_code "="; tss_id "TSS571"; p_id "P494";
Chr1	Cufflinks	exon	2855130	2855189	.	+	.	gene_id "XLOC_000428"; transcript_id "TCONS_00000740"; exon_number "16"; gene_name "SUGTL3"; oId "AT1G08900.2"; nearest_ref "AT1G08900.2"; class_code "="; tss_id "TSS571"; p_id "P494";
Chr1	Cufflinks	exon	2855281	2855395	.	+	.	gene_id "XLOC_000428"; transcript_id "TCONS_00000740"; exon_number "17"; gene_name "SUGTL3"; oId "AT1G08900.2"; nearest_ref "AT1G08900.2"; class_code "="; tss_id "TSS571"; p_id "P494";
Chr1	Cufflinks	exon	2855489	2855775	.	+	.	gene_id "XLOC_000428"; transcript_id "TCONS_00000740"; exon_number "18"; gene_name "SUGTL3"; oId "AT1G08900.2"; nearest_ref "AT1G08900.2"; class_code "="; tss_id "TSS571"; p_id "P494";
Chr1	Cufflinks	exon	2852454	2852778	.	+	.	gene_id "XLOC_000428"; transcript_id "TCONS_00013082"; exon_number "1"; gene_name "SUGTL3"; oId "CUFF.11021.2"; nearest_ref "AT1G08900.1"; class_code "j"; tss_id "TSS571";
Chr1	Cufflinks	exon	2852906	2853037	.	+	.	gene_id "XLOC_000428"; transcript_id "TCONS_00013082"; exon_number "2"; gene_name "SUGTL3"; oId "CUFF.11021.2"; nearest_ref "AT1G08900.1"; class_code "j"; tss_id "TSS571";
Chr1	Cufflinks	exon	2853152	2853169	.	+	.	gene_id "XLOC_000428"; transcript_id "TCONS_00013082"; exon_number "3"; gene_name "SUGTL3"; oId "CUFF.11021.2"; nearest_ref "AT1G08900.1"; class_code "j"; tss_id "TSS571";
Chr1	Cufflinks	exon	2853271	2853336	.	+	.	gene_id "XLOC_000428"; transcript_id "TCONS_00013082"; exon_number "4"; gene_name "SUGTL3"; oId "CUFF.11021.2"; nearest_ref "AT1G08900.1"; class_code "j"; tss_id "TSS571";
Chr1	Cufflinks	exon	2853436	2853501	.	+	.	gene_id "XLOC_000428"; transcript_id "TCONS_00013082"; exon_number "5"; gene_name "SUGTL3"; oId "CUFF.11021.2"; nearest_ref "AT1G08900.1"; class_code "j"; tss_id "TSS571";
Chr1	Cufflinks	exon	2853604	2853679	.	+	.	gene_id "XLOC_000428"; transcript_id "TCONS_00013082"; exon_number "6"; gene_name "SUGTL3"; oId "CUFF.11021.2"; nearest_ref "AT1G08900.1"; class_code "j"; tss_id "TSS571";
Chr1	Cufflinks	exon	2853779	2853843	.	+	.	gene_id "XLOC_000428"; transcript_id "TCONS_00013082"; exon_number "7"; gene_name "SUGTL3"; oId "CUFF.11021.2"; nearest_ref "AT1G08900.1"; class_code "j"; tss_id "TSS571";
Chr1	Cufflinks	exon	2853946	2854038	.	+	.	gene_id "XLOC_000428"; transcript_id "TCONS_00013082"; exon_number "8"; gene_name "SUGTL3"; oId "CUFF.11021.2"; nearest_ref "AT1G08900.1"; class_code "j"; tss_id "TSS571";
Chr1	Cufflinks	exon	2854143	2854223	.	+	.	gene_id "XLOC_000428"; transcript_id "TCONS_00013082"; exon_number "9"; gene_name "SUGTL3"; oId "CUFF.11021.2"; nearest_ref "AT1G08900.1"; class_code "j"; tss_id "TSS571";
Chr1	Cufflinks	exon	2854334	2854418	.	+	.	gene_id "XLOC_000428"; transcript_id "TCONS_00013082"; exon_number "10"; gene_name "SUGTL3"; oId "CUFF.11021.2"; nearest_ref "AT1G08900.1"; class_code "j"; tss_id "TSS571";
Chr1	Cufflinks	exon	2854523	2854720	.	+	.	gene_id "XLOC_000428"; transcript_id "TCONS_00013082"; exon_number "11"; gene_name "SUGTL3"; oId "CUFF.11021.2"; nearest_ref "AT1G08900.1"; class_code "j"; tss_id "TSS571";
Chr1	Cufflinks	exon	2854812	2854871	.	+	.	gene_id "XLOC_000428"; transcript_id "TCONS_00013082"; exon_number "12"; gene_name "SUGTL3"; oId "CUFF.11021.2"; nearest_ref "AT1G08900.1"; class_code "j"; tss_id "TSS571";
Chr1	Cufflinks	exon	2854968	2855021	.	+	.	gene_id "XLOC_000428"; transcript_id "TCONS_00013082"; exon_number "13"; gene_name "SUGTL3"; oId "CUFF.11021.2"; nearest_ref "AT1G08900.1"; class_code "j"; tss_id "TSS571";
Chr1	Cufflinks	exon	2855130	2855189	.	+	.	gene_id "XLOC_000428"; transcript_id "TCONS_00013082"; exon_number "14"; gene_name "SUGTL3"; oId "CUFF.11021.2"; nearest_ref "AT1G08900.1"; class_code "j"; tss_id "TSS571";
Chr1	Cufflinks	exon	2855281	2855395	.	+	.	gene_id "XLOC_000428"; transcript_id "TCONS_00013082"; exon_number "15"; gene_name "SUGTL3"; oId "CUFF.11021.2"; nearest_ref "AT1G08900.1"; class_code "j"; tss_id "TSS571";
Chr1	Cufflinks	exon	2855489	2855652	.	+	.	gene_id "XLOC_000428"; transcript_id "TCONS_00013082"; exon_number "16"; gene_name "SUGTL3"; oId "CUFF.11021.2"; nearest_ref "AT1G08900.1"; class_code "j"; tss_id "TSS571";
Chr1	Cufflinks	exon	2855692	2855779	.	+	.	gene_id "XLOC_000428"; transcript_id "TCONS_00013082"; exon_number "17"; gene_name "SUGTL3"; oId "CUFF.11021.2"; nearest_ref "AT1G08900.1"; class_code "j"; tss_id "TSS571";
Chr1	Cufflinks	exon	2852454	2852778	.	+	.	gene_id "XLOC_000428"; transcript_id "TCONS_00017408"; exon_number "1"; gene_name "SUGTL3"; oId "CUFF.10121.1"; nearest_ref "AT1G08900.1"; class_code "j"; tss_id "TSS571";
Chr1	Cufflinks	exon	2852906	2852995	.	+	.	gene_id "XLOC_000428"; transcript_id "TCONS_00017408"; exon_number "2"; gene_name "SUGTL3"; oId "CUFF.10121.1"; nearest_ref "AT1G08900.1"; class_code "j"; tss_id "TSS571";
Chr1	Cufflinks	exon	2853110	2853169	.	+	.	gene_id "XLOC_000428"; transcript_id "TCONS_00017408"; exon_number "3"; gene_name "SUGTL3"; oId "CUFF.10121.1"; nearest_ref "AT1G08900.1"; class_code "j"; tss_id "TSS571";
Chr1	Cufflinks	exon	2853271	2853336	.	+	.	gene_id "XLOC_000428"; transcript_id "TCONS_00017408"; exon_number "4"; gene_name "SUGTL3"; oId "CUFF.10121.1"; nearest_ref "AT1G08900.1"; class_code "j"; tss_id "TSS571";
Chr1	Cufflinks	exon	2853436	2853501	.	+	.	gene_id "XLOC_000428"; transcript_id "TCONS_00017408"; exon_number "5"; gene_name "SUGTL3"; oId "CUFF.10121.1"; nearest_ref "AT1G08900.1"; class_code "j"; tss_id "TSS571";
Chr1	Cufflinks	exon	2853604	2853679	.	+	.	gene_id "XLOC_000428"; transcript_id "TCONS_00017408"; exon_number "6"; gene_name "SUGTL3"; oId "CUFF.10121.1"; nearest_ref "AT1G08900.1"; class_code "j"; tss_id "TSS571";
Chr1	Cufflinks	exon	2853779	2853843	.	+	.	gene_id "XLOC_000428"; transcript_id "TCONS_00017408"; exon_number "7"; gene_name "SUGTL3"; oId "CUFF.10121.1"; nearest_ref "AT1G08900.1"; class_code "j"; tss_id "TSS571";
Chr1	Cufflinks	exon	2853946	2854038	.	+	.	gene_id "XLOC_000428"; transcript_id "TCONS_00017408"; exon_number "8"; gene_name "SUGTL3"; oId "CUFF.10121.1"; nearest_ref "AT1G08900.1"; class_code "j"; tss_id "TSS571";
Chr1	Cufflinks	exon	2854143	2854223	.	+	.	gene_id "XLOC_000428"; transcript_id "TCONS_00017408"; exon_number "9"; gene_name "SUGTL3"; oId "CUFF.10121.1"; nearest_ref "AT1G08900.1"; class_code "j"; tss_id "TSS571";
Chr1	Cufflinks	exon	2854315	2854419	.	+	.	gene_id "XLOC_000428"; transcript_id "TCONS_00017408"; exon_number "10"; gene_name "SUGTL3"; oId "CUFF.10121.1"; nearest_ref "AT1G08900.1"; class_code "j"; tss_id "TSS571";
Chr1	Cufflinks	exon	2854523	2854566	.	+	.	gene_id "XLOC_000428"; transcript_id "TCONS_00017408"; exon_number "11"; gene_name "SUGTL3"; oId "CUFF.10121.1"; nearest_ref "AT1G08900.1"; class_code "j"; tss_id "TSS571";
Chr1	Cufflinks	exon	2854658	2855021	.	+	.	gene_id "XLOC_000428"; transcript_id "TCONS_00017408"; exon_number "12"; gene_name "SUGTL3"; oId "CUFF.10121.1"; nearest_ref "AT1G08900.1"; class_code "j"; tss_id "TSS571";
Chr1	Cufflinks	exon	2855130	2855189	.	+	.	gene_id "XLOC_000428"; transcript_id "TCONS_00017408"; exon_number "13"; gene_name "SUGTL3"; oId "CUFF.10121.1"; nearest_ref "AT1G08900.1"; class_code "j"; tss_id "TSS571";
Chr1	Cufflinks	exon	2855281	2855395	.	+	.	gene_id "XLOC_000428"; transcript_id "TCONS_00017408"; exon_number "14"; gene_name "SUGTL3"; oId "CUFF.10121.1"; nearest_ref "AT1G08900.1"; class_code "j"; tss_id "TSS571";
Chr1	Cufflinks	exon	2855489	2855652	.	+	.	gene_id "XLOC_000428"; transcript_id "TCONS_00017408"; exon_number "15"; gene_name "SUGTL3"; oId "CUFF.10121.1"; nearest_ref "AT1G08900.1"; class_code "j"; tss_id "TSS571";
Chr1	Cufflinks	exon	2855692	2855779	.	+	.	gene_id "XLOC_000428"; transcript_id "TCONS_00017408"; exon_number "16"; gene_name "SUGTL3"; oId "CUFF.10121.1"; nearest_ref "AT1G08900.1"; class_code "j"; tss_id "TSS571";
Chr1	Cufflinks	exon	2852454	2852603	.	+	.	gene_id "XLOC_000428"; transcript_id "TCONS_00013081"; exon_number "1"; gene_name "SUGTL3"; oId "CUFF.11021.1"; nearest_ref "AT1G08900.1"; class_code "j"; tss_id "TSS571";
Chr1	Cufflinks	exon	2852740	2852995	.	+	.	gene_id "XLOC_000428"; transcript_id "TCONS_00013081"; exon_number "2"; gene_name "SUGTL3"; oId "CUFF.11021.1"; nearest_ref "AT1G08900.1"; class_code "j"; tss_id "TSS571";
Chr1	Cufflinks	exon	2853110	2853169	.	+	.	gene_id "XLOC_000428"; transcript_id "TCONS_00013081"; exon_number "3"; gene_name "SUGTL3"; oId "CUFF.11021.1"; nearest_ref "AT1G08900.1"; class_code "j"; tss_id "TSS571";
Chr1	Cufflinks	exon	2853271	2853336	.	+	.	gene_id "XLOC_000428"; transcript_id "TCONS_00013081"; exon_number "4"; gene_name "SUGTL3"; oId "CUFF.11021.1"; nearest_ref "AT1G08900.1"; class_code "j"; tss_id "TSS571";
Chr1	Cufflinks	exon	2853436	2853501	.	+	.	gene_id "XLOC_000428"; transcript_id "TCONS_00013081"; exon_number "5"; gene_name "SUGTL3"; oId "CUFF.11021.1"; nearest_ref "AT1G08900.1"; class_code "j"; tss_id "TSS571";
Chr1	Cufflinks	exon	2853604	2853679	.	+	.	gene_id "XLOC_000428"; transcript_id "TCONS_00013081"; exon_number "6"; gene_name "SUGTL3"; oId "CUFF.11021.1"; nearest_ref "AT1G08900.1"; class_code "j"; tss_id "TSS571";
Chr1	Cufflinks	exon	2853779	2853843	.	+	.	gene_id "XLOC_000428"; transcript_id "TCONS_00013081"; exon_number "7"; gene_name "SUGTL3"; oId "CUFF.11021.1"; nearest_ref "AT1G08900.1"; class_code "j"; tss_id "TSS571";
Chr1	Cufflinks	exon	2853946	2854038	.	+	.	gene_id "XLOC_000428"; transcript_id "TCONS_00013081"; exon_number "8"; gene_name "SUGTL3"; oId "CUFF.11021.1"; nearest_ref "AT1G08900.1"; class_code "j"; tss_id "TSS571";
Chr1	Cufflinks	exon	2854143	2854223	.	+	.	gene_id "XLOC_000428"; transcript_id "TCONS_00013081"; exon_number "9"; gene_name "SUGTL3"; oId "CUFF.11021.1"; nearest_ref "AT1G08900.1"; class_code "j"; tss_id "TSS571";
Chr1	Cufflinks	exon	2854334	2854418	.	+	.	gene_id "XLOC_000428"; transcript_id "TCONS_00013081"; exon_number "10"; gene_name "SUGTL3"; oId "CUFF.11021.1"; nearest_ref "AT1G08900.1"; class_code "j"; tss_id "TSS571";
Chr1	Cufflinks	exon	2854523	2854566	.	+	.	gene_id "XLOC_000428"; transcript_id "TCONS_00013081"; exon_number "11"; gene_name "SUGTL3"; oId "CUFF.11021.1"; nearest_ref "AT1G08900.1"; class_code "j"; tss_id "TSS571";
Chr1	Cufflinks	exon	2854658	2854720	.	+	.	gene_id "XLOC_000428"; transcript_id "TCONS_00013081"; exon_number "12"; gene_name "SUGTL3"; oId "CUFF.11021.1"; nearest_ref "AT1G08900.1"; class_code "j"; tss_id "TSS571";
Chr1	Cufflinks	exon	2854812	2854871	.	+	.	gene_id "XLOC_000428"; transcript_id "TCONS_00013081"; exon_number "13"; gene_name "SUGTL3"; oId "CUFF.11021.1"; nearest_ref "AT1G08900.1"; class_code "j"; tss_id "TSS571";
Chr1	Cufflinks	exon	2854968	2855021	.	+	.	gene_id "XLOC_000428"; transcript_id "TCONS_00013081"; exon_number "14"; gene_name "SUGTL3"; oId "CUFF.11021.1"; nearest_ref "AT1G08900.1"; class_code "j"; tss_id "TSS571";
Chr1	Cufflinks	exon	2855130	2855189	.	+	.	gene_id "XLOC_000428"; transcript_id "TCONS_00013081"; exon_number "15"; gene_name "SUGTL3"; oId "CUFF.11021.1"; nearest_ref "AT1G08900.1"; class_code "j"; tss_id "TSS571";
Chr1	Cufflinks	exon	2855280	2855395	.	+	.	gene_id "XLOC_000428"; transcript_id "TCONS_00013081"; exon_number "16"; gene_name "SUGTL3"; oId "CUFF.11021.1"; nearest_ref "AT1G08900.1"; class_code "j"; tss_id "TSS571";
Chr1	Cufflinks	exon	2855489	2855652	.	+	.	gene_id "XLOC_000428"; transcript_id "TCONS_00013081"; exon_number "17"; gene_name "SUGTL3"; oId "CUFF.11021.1"; nearest_ref "AT1G08900.1"; class_code "j"; tss_id "TSS571";
Chr1	Cufflinks	exon	2855692	2855779	.	+	.	gene_id "XLOC_000428"; transcript_id "TCONS_00013081"; exon_number "18"; gene_name "SUGTL3"; oId "CUFF.11021.1"; nearest_ref "AT1G08900.1"; class_code "j"; tss_id "TSS571";
Chr1	Cufflinks	exon	2852454	2852603	.	+	.	gene_id "XLOC_000428"; transcript_id "TCONS_00000741"; exon_number "1"; gene_name "SUGTL3"; oId "AT1G08900.1"; nearest_ref "AT1G08900.1"; class_code "="; tss_id "TSS571"; p_id "P494";
Chr1	Cufflinks	exon	2852716	2852778	.	+	.	gene_id "XLOC_000428"; transcript_id "TCONS_00000741"; exon_number "2"; gene_name "SUGTL3"; oId "AT1G08900.1"; nearest_ref "AT1G08900.1"; class_code "="; tss_id "TSS571"; p_id "P494";
Chr1	Cufflinks	exon	2852906	2852995	.	+	.	gene_id "XLOC_000428"; transcript_id "TCONS_00000741"; exon_number "3"; gene_name "SUGTL3"; oId "AT1G08900.1"; nearest_ref "AT1G08900.1"; class_code "="; tss_id "TSS571"; p_id "P494";
Chr1	Cufflinks	exon	2853110	2853169	.	+	.	gene_id "XLOC_000428"; transcript_id "TCONS_00000741"; exon_number "4"; gene_name "SUGTL3"; oId "AT1G08900.1"; nearest_ref "AT1G08900.1"; class_code "="; tss_id "TSS571"; p_id "P494";
Chr1	Cufflinks	exon	2853271	2853336	.	+	.	gene_id "XLOC_000428"; transcript_id "TCONS_00000741"; exon_number "5"; gene_name "SUGTL3"; oId "AT1G08900.1"; nearest_ref "AT1G08900.1"; class_code "="; tss_id "TSS571"; p_id "P494";
Chr1	Cufflinks	exon	2853436	2853501	.	+	.	gene_id "XLOC_000428"; transcript_id "TCONS_00000741"; exon_number "6"; gene_name "SUGTL3"; oId "AT1G08900.1"; nearest_ref "AT1G08900.1"; class_code "="; tss_id "TSS571"; p_id "P494";
Chr1	Cufflinks	exon	2853604	2853679	.	+	.	gene_id "XLOC_000428"; transcript_id "TCONS_00000741"; exon_number "7"; gene_name "SUGTL3"; oId "AT1G08900.1"; nearest_ref "AT1G08900.1"; class_code "="; tss_id "TSS571"; p_id "P494";
Chr1	Cufflinks	exon	2853779	2853843	.	+	.	gene_id "XLOC_000428"; transcript_id "TCONS_00000741"; exon_number "8"; gene_name "SUGTL3"; oId "AT1G08900.1"; nearest_ref "AT1G08900.1"; class_code "="; tss_id "TSS571"; p_id "P494";
Chr1	Cufflinks	exon	2853946	2854038	.	+	.	gene_id "XLOC_000428"; transcript_id "TCONS_00000741"; exon_number "9"; gene_name "SUGTL3"; oId "AT1G08900.1"; nearest_ref "AT1G08900.1"; class_code "="; tss_id "TSS571"; p_id "P494";
Chr1	Cufflinks	exon	2854143	2854223	.	+	.	gene_id "XLOC_000428"; transcript_id "TCONS_00000741"; exon_number "10"; gene_name "SUGTL3"; oId "AT1G08900.1"; nearest_ref "AT1G08900.1"; class_code "="; tss_id "TSS571"; p_id "P494";
Chr1	Cufflinks	exon	2854334	2854418	.	+	.	gene_id "XLOC_000428"; transcript_id "TCONS_00000741"; exon_number "11"; gene_name "SUGTL3"; oId "AT1G08900.1"; nearest_ref "AT1G08900.1"; class_code "="; tss_id "TSS571"; p_id "P494";
Chr1	Cufflinks	exon	2854523	2854566	.	+	.	gene_id "XLOC_000428"; transcript_id "TCONS_00000741"; exon_number "12"; gene_name "SUGTL3"; oId "AT1G08900.1"; nearest_ref "AT1G08900.1"; class_code "="; tss_id "TSS571"; p_id "P494";
Chr1	Cufflinks	exon	2854658	2854720	.	+	.	gene_id "XLOC_000428"; transcript_id "TCONS_00000741"; exon_number "13"; gene_name "SUGTL3"; oId "AT1G08900.1"; nearest_ref "AT1G08900.1"; class_code "="; tss_id "TSS571"; p_id "P494";
Chr1	Cufflinks	exon	2854812	2854871	.	+	.	gene_id "XLOC_000428"; transcript_id "TCONS_00000741"; exon_number "14"; gene_name "SUGTL3"; oId "AT1G08900.1"; nearest_ref "AT1G08900.1"; class_code "="; tss_id "TSS571"; p_id "P494";
Chr1	Cufflinks	exon	2854968	2855021	.	+	.	gene_id "XLOC_000428"; transcript_id "TCONS_00000741"; exon_number "15"; gene_name "SUGTL3"; oId "AT1G08900.1"; nearest_ref "AT1G08900.1"; class_code "="; tss_id "TSS571"; p_id "P494";
Chr1	Cufflinks	exon	2855130	2855189	.	+	.	gene_id "XLOC_000428"; transcript_id "TCONS_00000741"; exon_number "16"; gene_name "SUGTL3"; oId "AT1G08900.1"; nearest_ref "AT1G08900.1"; class_code "="; tss_id "TSS571"; p_id "P494";
Chr1	Cufflinks	exon	2855281	2855395	.	+	.	gene_id "XLOC_000428"; transcript_id "TCONS_00000741"; exon_number "17"; gene_name "SUGTL3"; oId "AT1G08900.1"; nearest_ref "AT1G08900.1"; class_code "="; tss_id "TSS571"; p_id "P494";
Chr1	Cufflinks	exon	2855489	2855652	.	+	.	gene_id "XLOC_000428"; transcript_id "TCONS_00000741"; exon_number "18"; gene_name "SUGTL3"; oId "AT1G08900.1"; nearest_ref "AT1G08900.1"; class_code "="; tss_id "TSS571"; p_id "P494";
Chr1	Cufflinks	exon	2855692	2855779	.	+	.	gene_id "XLOC_000428"; transcript_id "TCONS_00000741"; exon_number "19"; gene_name "SUGTL3"; oId "AT1G08900.1"; nearest_ref "AT1G08900.1"; class_code "="; tss_id "TSS571"; p_id "P494";
Chr1	Cufflinks	exon	2852460	2852603	.	+	.	gene_id "XLOC_000428"; transcript_id "TCONS_00000742"; exon_number "1"; gene_name "SUGTL3"; oId "AT1G08900.3"; nearest_ref "AT1G08900.3"; class_code "="; tss_id "TSS571"; p_id "P496";
Chr1	Cufflinks	exon	2852740	2852778	.	+	.	gene_id "XLOC_000428"; transcript_id "TCONS_00000742"; exon_number "2"; gene_name "SUGTL3"; oId "AT1G08900.3"; nearest_ref "AT1G08900.3"; class_code "="; tss_id "TSS571"; p_id "P496";
Chr1	Cufflinks	exon	2852906	2852995	.	+	.	gene_id "XLOC_000428"; transcript_id "TCONS_00000742"; exon_number "3"; gene_name "SUGTL3"; oId "AT1G08900.3"; nearest_ref "AT1G08900.3"; class_code "="; tss_id "TSS571"; p_id "P496";
Chr1	Cufflinks	exon	2853110	2853169	.	+	.	gene_id "XLOC_000428"; transcript_id "TCONS_00000742"; exon_number "4"; gene_name "SUGTL3"; oId "AT1G08900.3"; nearest_ref "AT1G08900.3"; class_code "="; tss_id "TSS571"; p_id "P496";
Chr1	Cufflinks	exon	2853271	2853336	.	+	.	gene_id "XLOC_000428"; transcript_id "TCONS_00000742"; exon_number "5"; gene_name "SUGTL3"; oId "AT1G08900.3"; nearest_ref "AT1G08900.3"; class_code "="; tss_id "TSS571"; p_id "P496";
Chr1	Cufflinks	exon	2853436	2853501	.	+	.	gene_id "XLOC_000428"; transcript_id "TCONS_00000742"; exon_number "6"; gene_name "SUGTL3"; oId "AT1G08900.3"; nearest_ref "AT1G08900.3"; class_code "="; tss_id "TSS571"; p_id "P496";
Chr1	Cufflinks	exon	2853604	2853679	.	+	.	gene_id "XLOC_000428"; transcript_id "TCONS_00000742"; exon_number "7"; gene_name "SUGTL3"; oId "AT1G08900.3"; nearest_ref "AT1G08900.3"; class_code "="; tss_id "TSS571"; p_id "P496";
Chr1	Cufflinks	exon	2853779	2853843	.	+	.	gene_id "XLOC_000428"; transcript_id "TCONS_00000742"; exon_number "8"; gene_name "SUGTL3"; oId "AT1G08900.3"; nearest_ref "AT1G08900.3"; class_code "="; tss_id "TSS571"; p_id "P496";
Chr1	Cufflinks	exon	2853946	2854038	.	+	.	gene_id "XLOC_000428"; transcript_id "TCONS_00000742"; exon_number "9"; gene_name "SUGTL3"; oId "AT1G08900.3"; nearest_ref "AT1G08900.3"; class_code "="; tss_id "TSS571"; p_id "P496";
Chr1	Cufflinks	exon	2854143	2854223	.	+	.	gene_id "XLOC_000428"; transcript_id "TCONS_00000742"; exon_number "10"; gene_name "SUGTL3"; oId "AT1G08900.3"; nearest_ref "AT1G08900.3"; class_code "="; tss_id "TSS571"; p_id "P496";
Chr1	Cufflinks	exon	2854334	2854418	.	+	.	gene_id "XLOC_000428"; transcript_id "TCONS_00000742"; exon_number "11"; gene_name "SUGTL3"; oId "AT1G08900.3"; nearest_ref "AT1G08900.3"; class_code "="; tss_id "TSS571"; p_id "P496";
Chr1	Cufflinks	exon	2854523	2854566	.	+	.	gene_id "XLOC_000428"; transcript_id "TCONS_00000742"; exon_number "12"; gene_name "SUGTL3"; oId "AT1G08900.3"; nearest_ref "AT1G08900.3"; class_code "="; tss_id "TSS571"; p_id "P496";
Chr1	Cufflinks	exon	2854658	2854720	.	+	.	gene_id "XLOC_000428"; transcript_id "TCONS_00000742"; exon_number "13"; gene_name "SUGTL3"; oId "AT1G08900.3"; nearest_ref "AT1G08900.3"; class_code "="; tss_id "TSS571"; p_id "P496";
Chr1	Cufflinks	exon	2854812	2854871	.	+	.	gene_id "XLOC_000428"; transcript_id "TCONS_00000742"; exon_number "14"; gene_name "SUGTL3"; oId "AT1G08900.3"; nearest_ref "AT1G08900.3"; class_code "="; tss_id "TSS571"; p_id "P496";
Chr1	Cufflinks	exon	2854968	2855021	.	+	.	gene_id "XLOC_000428"; transcript_id "TCONS_00000742"; exon_number "15"; gene_name "SUGTL3"; oId "AT1G08900.3"; nearest_ref "AT1G08900.3"; class_code "="; tss_id "TSS571"; p_id "P496";
Chr1	Cufflinks	exon	2855130	2855189	.	+	.	gene_id "XLOC_000428"; transcript_id "TCONS_00000742"; exon_number "16"; gene_name "SUGTL3"; oId "AT1G08900.3"; nearest_ref "AT1G08900.3"; class_code "="; tss_id "TSS571"; p_id "P496";
Chr1	Cufflinks	exon	2855281	2855395	.	+	.	gene_id "XLOC_000428"; transcript_id "TCONS_00000742"; exon_number "17"; gene_name "SUGTL3"; oId "AT1G08900.3"; nearest_ref "AT1G08900.3"; class_code "="; tss_id "TSS571"; p_id "P496";
Chr1	Cufflinks	exon	2855489	2855775	.	+	.	gene_id "XLOC_000428"; transcript_id "TCONS_00000742"; exon_number "18"; gene_name "SUGTL3"; oId "AT1G08900.3"; nearest_ref "AT1G08900.3"; class_code "="; tss_id "TSS571"; p_id "P496";
Chr1	Cufflinks	exon	2856171	2856249	.	+	.	gene_id "XLOC_000429"; transcript_id "TCONS_00015371"; exon_number "1"; gene_name "AT1G08910"; oId "CUFF.14046.4"; nearest_ref "AT1G08910.1"; class_code "j"; tss_id "TSS572";
Chr1	Cufflinks	exon	2856421	2856483	.	+	.	gene_id "XLOC_000429"; transcript_id "TCONS_00015371"; exon_number "2"; gene_name "AT1G08910"; oId "CUFF.14046.4"; nearest_ref "AT1G08910.1"; class_code "j"; tss_id "TSS572";
Chr1	Cufflinks	exon	2856606	2856678	.	+	.	gene_id "XLOC_000429"; transcript_id "TCONS_00015371"; exon_number "3"; gene_name "AT1G08910"; oId "CUFF.14046.4"; nearest_ref "AT1G08910.1"; class_code "j"; tss_id "TSS572";
Chr1	Cufflinks	exon	2856776	2856844	.	+	.	gene_id "XLOC_000429"; transcript_id "TCONS_00015371"; exon_number "4"; gene_name "AT1G08910"; oId "CUFF.14046.4"; nearest_ref "AT1G08910.1"; class_code "j"; tss_id "TSS572";
Chr1	Cufflinks	exon	2856941	2857006	.	+	.	gene_id "XLOC_000429"; transcript_id "TCONS_00015371"; exon_number "5"; gene_name "AT1G08910"; oId "CUFF.14046.4"; nearest_ref "AT1G08910.1"; class_code "j"; tss_id "TSS572";
Chr1	Cufflinks	exon	2857087	2857169	.	+	.	gene_id "XLOC_000429"; transcript_id "TCONS_00015371"; exon_number "6"; gene_name "AT1G08910"; oId "CUFF.14046.4"; nearest_ref "AT1G08910.1"; class_code "j"; tss_id "TSS572";
Chr1	Cufflinks	exon	2857301	2857352	.	+	.	gene_id "XLOC_000429"; transcript_id "TCONS_00015371"; exon_number "7"; gene_name "AT1G08910"; oId "CUFF.14046.4"; nearest_ref "AT1G08910.1"; class_code "j"; tss_id "TSS572";
Chr1	Cufflinks	exon	2857431	2857502	.	+	.	gene_id "XLOC_000429"; transcript_id "TCONS_00015371"; exon_number "8"; gene_name "AT1G08910"; oId "CUFF.14046.4"; nearest_ref "AT1G08910.1"; class_code "j"; tss_id "TSS572";
Chr1	Cufflinks	exon	2857779	2857846	.	+	.	gene_id "XLOC_000429"; transcript_id "TCONS_00015371"; exon_number "9"; gene_name "AT1G08910"; oId "CUFF.14046.4"; nearest_ref "AT1G08910.1"; class_code "j"; tss_id "TSS572";
Chr1	Cufflinks	exon	2857936	2857984	.	+	.	gene_id "XLOC_000429"; transcript_id "TCONS_00015371"; exon_number "10"; gene_name "AT1G08910"; oId "CUFF.14046.4"; nearest_ref "AT1G08910.1"; class_code "j"; tss_id "TSS572";
Chr1	Cufflinks	exon	2858076	2858160	.	+	.	gene_id "XLOC_000429"; transcript_id "TCONS_00015371"; exon_number "11"; gene_name "AT1G08910"; oId "CUFF.14046.4"; nearest_ref "AT1G08910.1"; class_code "j"; tss_id "TSS572";
Chr1	Cufflinks	exon	2858237	2858338	.	+	.	gene_id "XLOC_000429"; transcript_id "TCONS_00015371"; exon_number "12"; gene_name "AT1G08910"; oId "CUFF.14046.4"; nearest_ref "AT1G08910.1"; class_code "j"; tss_id "TSS572";
Chr1	Cufflinks	exon	2858503	2858554	.	+	.	gene_id "XLOC_000429"; transcript_id "TCONS_00015371"; exon_number "13"; gene_name "AT1G08910"; oId "CUFF.14046.4"; nearest_ref "AT1G08910.1"; class_code "j"; tss_id "TSS572";
Chr1	Cufflinks	exon	2858651	2858704	.	+	.	gene_id "XLOC_000429"; transcript_id "TCONS_00015371"; exon_number "14"; gene_name "AT1G08910"; oId "CUFF.14046.4"; nearest_ref "AT1G08910.1"; class_code "j"; tss_id "TSS572";
Chr1	Cufflinks	exon	2858995	2859089	.	+	.	gene_id "XLOC_000429"; transcript_id "TCONS_00015371"; exon_number "15"; gene_name "AT1G08910"; oId "CUFF.14046.4"; nearest_ref "AT1G08910.1"; class_code "j"; tss_id "TSS572";
Chr1	Cufflinks	exon	2856171	2856249	.	+	.	gene_id "XLOC_000429"; transcript_id "TCONS_00015373"; exon_number "1"; gene_name "AT1G08910"; oId "CUFF.14046.2"; nearest_ref "AT1G08910.1"; class_code "j"; tss_id "TSS572";
Chr1	Cufflinks	exon	2856421	2856483	.	+	.	gene_id "XLOC_000429"; transcript_id "TCONS_00015373"; exon_number "2"; gene_name "AT1G08910"; oId "CUFF.14046.2"; nearest_ref "AT1G08910.1"; class_code "j"; tss_id "TSS572";
Chr1	Cufflinks	exon	2856606	2856678	.	+	.	gene_id "XLOC_000429"; transcript_id "TCONS_00015373"; exon_number "3"; gene_name "AT1G08910"; oId "CUFF.14046.2"; nearest_ref "AT1G08910.1"; class_code "j"; tss_id "TSS572";
Chr1	Cufflinks	exon	2856776	2856844	.	+	.	gene_id "XLOC_000429"; transcript_id "TCONS_00015373"; exon_number "4"; gene_name "AT1G08910"; oId "CUFF.14046.2"; nearest_ref "AT1G08910.1"; class_code "j"; tss_id "TSS572";
Chr1	Cufflinks	exon	2856941	2857006	.	+	.	gene_id "XLOC_000429"; transcript_id "TCONS_00015373"; exon_number "5"; gene_name "AT1G08910"; oId "CUFF.14046.2"; nearest_ref "AT1G08910.1"; class_code "j"; tss_id "TSS572";
Chr1	Cufflinks	exon	2857087	2857169	.	+	.	gene_id "XLOC_000429"; transcript_id "TCONS_00015373"; exon_number "6"; gene_name "AT1G08910"; oId "CUFF.14046.2"; nearest_ref "AT1G08910.1"; class_code "j"; tss_id "TSS572";
Chr1	Cufflinks	exon	2857301	2857352	.	+	.	gene_id "XLOC_000429"; transcript_id "TCONS_00015373"; exon_number "7"; gene_name "AT1G08910"; oId "CUFF.14046.2"; nearest_ref "AT1G08910.1"; class_code "j"; tss_id "TSS572";
Chr1	Cufflinks	exon	2857431	2857502	.	+	.	gene_id "XLOC_000429"; transcript_id "TCONS_00015373"; exon_number "8"; gene_name "AT1G08910"; oId "CUFF.14046.2"; nearest_ref "AT1G08910.1"; class_code "j"; tss_id "TSS572";
Chr1	Cufflinks	exon	2857779	2857846	.	+	.	gene_id "XLOC_000429"; transcript_id "TCONS_00015373"; exon_number "9"; gene_name "AT1G08910"; oId "CUFF.14046.2"; nearest_ref "AT1G08910.1"; class_code "j"; tss_id "TSS572";
Chr1	Cufflinks	exon	2858076	2858160	.	+	.	gene_id "XLOC_000429"; transcript_id "TCONS_00015373"; exon_number "10"; gene_name "AT1G08910"; oId "CUFF.14046.2"; nearest_ref "AT1G08910.1"; class_code "j"; tss_id "TSS572";
Chr1	Cufflinks	exon	2858237	2858338	.	+	.	gene_id "XLOC_000429"; transcript_id "TCONS_00015373"; exon_number "11"; gene_name "AT1G08910"; oId "CUFF.14046.2"; nearest_ref "AT1G08910.1"; class_code "j"; tss_id "TSS572";
Chr1	Cufflinks	exon	2858503	2858554	.	+	.	gene_id "XLOC_000429"; transcript_id "TCONS_00015373"; exon_number "12"; gene_name "AT1G08910"; oId "CUFF.14046.2"; nearest_ref "AT1G08910.1"; class_code "j"; tss_id "TSS572";
Chr1	Cufflinks	exon	2858653	2858704	.	+	.	gene_id "XLOC_000429"; transcript_id "TCONS_00015373"; exon_number "13"; gene_name "AT1G08910"; oId "CUFF.14046.2"; nearest_ref "AT1G08910.1"; class_code "j"; tss_id "TSS572";
Chr1	Cufflinks	exon	2858995	2859057	.	+	.	gene_id "XLOC_000429"; transcript_id "TCONS_00015373"; exon_number "14"; gene_name "AT1G08910"; oId "CUFF.14046.2"; nearest_ref "AT1G08910.1"; class_code "j"; tss_id "TSS572";
Chr1	Cufflinks	exon	2859193	2859846	.	+	.	gene_id "XLOC_000429"; transcript_id "TCONS_00015373"; exon_number "15"; gene_name "AT1G08910"; oId "CUFF.14046.2"; nearest_ref "AT1G08910.1"; class_code "j"; tss_id "TSS572";
Chr1	Cufflinks	exon	2859953	2861215	.	+	.	gene_id "XLOC_000429"; transcript_id "TCONS_00015373"; exon_number "16"; gene_name "AT1G08910"; oId "CUFF.14046.2"; nearest_ref "AT1G08910.1"; class_code "j"; tss_id "TSS572";
Chr1	Cufflinks	exon	2856171	2856249	.	+	.	gene_id "XLOC_000429"; transcript_id "TCONS_00015374"; exon_number "1"; gene_name "AT1G08910"; oId "CUFF.14046.3"; nearest_ref "AT1G08910.1"; class_code "j"; tss_id "TSS572";
Chr1	Cufflinks	exon	2856421	2856483	.	+	.	gene_id "XLOC_000429"; transcript_id "TCONS_00015374"; exon_number "2"; gene_name "AT1G08910"; oId "CUFF.14046.3"; nearest_ref "AT1G08910.1"; class_code "j"; tss_id "TSS572";
Chr1	Cufflinks	exon	2856606	2856844	.	+	.	gene_id "XLOC_000429"; transcript_id "TCONS_00015374"; exon_number "3"; gene_name "AT1G08910"; oId "CUFF.14046.3"; nearest_ref "AT1G08910.1"; class_code "j"; tss_id "TSS572";
Chr1	Cufflinks	exon	2856941	2857006	.	+	.	gene_id "XLOC_000429"; transcript_id "TCONS_00015374"; exon_number "4"; gene_name "AT1G08910"; oId "CUFF.14046.3"; nearest_ref "AT1G08910.1"; class_code "j"; tss_id "TSS572";
Chr1	Cufflinks	exon	2857087	2857169	.	+	.	gene_id "XLOC_000429"; transcript_id "TCONS_00015374"; exon_number "5"; gene_name "AT1G08910"; oId "CUFF.14046.3"; nearest_ref "AT1G08910.1"; class_code "j"; tss_id "TSS572";
Chr1	Cufflinks	exon	2857301	2857352	.	+	.	gene_id "XLOC_000429"; transcript_id "TCONS_00015374"; exon_number "6"; gene_name "AT1G08910"; oId "CUFF.14046.3"; nearest_ref "AT1G08910.1"; class_code "j"; tss_id "TSS572";
Chr1	Cufflinks	exon	2857431	2857502	.	+	.	gene_id "XLOC_000429"; transcript_id "TCONS_00015374"; exon_number "7"; gene_name "AT1G08910"; oId "CUFF.14046.3"; nearest_ref "AT1G08910.1"; class_code "j"; tss_id "TSS572";
Chr1	Cufflinks	exon	2857779	2857846	.	+	.	gene_id "XLOC_000429"; transcript_id "TCONS_00015374"; exon_number "8"; gene_name "AT1G08910"; oId "CUFF.14046.3"; nearest_ref "AT1G08910.1"; class_code "j"; tss_id "TSS572";
Chr1	Cufflinks	exon	2857936	2857984	.	+	.	gene_id "XLOC_000429"; transcript_id "TCONS_00015374"; exon_number "9"; gene_name "AT1G08910"; oId "CUFF.14046.3"; nearest_ref "AT1G08910.1"; class_code "j"; tss_id "TSS572";
Chr1	Cufflinks	exon	2858076	2858338	.	+	.	gene_id "XLOC_000429"; transcript_id "TCONS_00015374"; exon_number "10"; gene_name "AT1G08910"; oId "CUFF.14046.3"; nearest_ref "AT1G08910.1"; class_code "j"; tss_id "TSS572";
Chr1	Cufflinks	exon	2858503	2858554	.	+	.	gene_id "XLOC_000429"; transcript_id "TCONS_00015374"; exon_number "11"; gene_name "AT1G08910"; oId "CUFF.14046.3"; nearest_ref "AT1G08910.1"; class_code "j"; tss_id "TSS572";
Chr1	Cufflinks	exon	2858653	2858704	.	+	.	gene_id "XLOC_000429"; transcript_id "TCONS_00015374"; exon_number "12"; gene_name "AT1G08910"; oId "CUFF.14046.3"; nearest_ref "AT1G08910.1"; class_code "j"; tss_id "TSS572";
Chr1	Cufflinks	exon	2858995	2859057	.	+	.	gene_id "XLOC_000429"; transcript_id "TCONS_00015374"; exon_number "13"; gene_name "AT1G08910"; oId "CUFF.14046.3"; nearest_ref "AT1G08910.1"; class_code "j"; tss_id "TSS572";
Chr1	Cufflinks	exon	2859193	2859847	.	+	.	gene_id "XLOC_000429"; transcript_id "TCONS_00015374"; exon_number "14"; gene_name "AT1G08910"; oId "CUFF.14046.3"; nearest_ref "AT1G08910.1"; class_code "j"; tss_id "TSS572";
Chr1	Cufflinks	exon	2859954	2861215	.	+	.	gene_id "XLOC_000429"; transcript_id "TCONS_00015374"; exon_number "15"; gene_name "AT1G08910"; oId "CUFF.14046.3"; nearest_ref "AT1G08910.1"; class_code "j"; tss_id "TSS572";
Chr1	Cufflinks	exon	2856171	2856249	.	+	.	gene_id "XLOC_000429"; transcript_id "TCONS_00015372"; exon_number "1"; gene_name "AT1G08910"; oId "CUFF.14046.1"; nearest_ref "AT1G08910.1"; class_code "j"; tss_id "TSS572";
Chr1	Cufflinks	exon	2856421	2856483	.	+	.	gene_id "XLOC_000429"; transcript_id "TCONS_00015372"; exon_number "2"; gene_name "AT1G08910"; oId "CUFF.14046.1"; nearest_ref "AT1G08910.1"; class_code "j"; tss_id "TSS572";
Chr1	Cufflinks	exon	2856606	2856678	.	+	.	gene_id "XLOC_000429"; transcript_id "TCONS_00015372"; exon_number "3"; gene_name "AT1G08910"; oId "CUFF.14046.1"; nearest_ref "AT1G08910.1"; class_code "j"; tss_id "TSS572";
Chr1	Cufflinks	exon	2856776	2856844	.	+	.	gene_id "XLOC_000429"; transcript_id "TCONS_00015372"; exon_number "4"; gene_name "AT1G08910"; oId "CUFF.14046.1"; nearest_ref "AT1G08910.1"; class_code "j"; tss_id "TSS572";
Chr1	Cufflinks	exon	2856941	2857006	.	+	.	gene_id "XLOC_000429"; transcript_id "TCONS_00015372"; exon_number "5"; gene_name "AT1G08910"; oId "CUFF.14046.1"; nearest_ref "AT1G08910.1"; class_code "j"; tss_id "TSS572";
Chr1	Cufflinks	exon	2857087	2857169	.	+	.	gene_id "XLOC_000429"; transcript_id "TCONS_00015372"; exon_number "6"; gene_name "AT1G08910"; oId "CUFF.14046.1"; nearest_ref "AT1G08910.1"; class_code "j"; tss_id "TSS572";
Chr1	Cufflinks	exon	2857301	2857502	.	+	.	gene_id "XLOC_000429"; transcript_id "TCONS_00015372"; exon_number "7"; gene_name "AT1G08910"; oId "CUFF.14046.1"; nearest_ref "AT1G08910.1"; class_code "j"; tss_id "TSS572";
Chr1	Cufflinks	exon	2857779	2857846	.	+	.	gene_id "XLOC_000429"; transcript_id "TCONS_00015372"; exon_number "8"; gene_name "AT1G08910"; oId "CUFF.14046.1"; nearest_ref "AT1G08910.1"; class_code "j"; tss_id "TSS572";
Chr1	Cufflinks	exon	2857936	2857984	.	+	.	gene_id "XLOC_000429"; transcript_id "TCONS_00015372"; exon_number "9"; gene_name "AT1G08910"; oId "CUFF.14046.1"; nearest_ref "AT1G08910.1"; class_code "j"; tss_id "TSS572";
Chr1	Cufflinks	exon	2858076	2858160	.	+	.	gene_id "XLOC_000429"; transcript_id "TCONS_00015372"; exon_number "10"; gene_name "AT1G08910"; oId "CUFF.14046.1"; nearest_ref "AT1G08910.1"; class_code "j"; tss_id "TSS572";
Chr1	Cufflinks	exon	2858241	2858338	.	+	.	gene_id "XLOC_000429"; transcript_id "TCONS_00015372"; exon_number "11"; gene_name "AT1G08910"; oId "CUFF.14046.1"; nearest_ref "AT1G08910.1"; class_code "j"; tss_id "TSS572";
Chr1	Cufflinks	exon	2858503	2858704	.	+	.	gene_id "XLOC_000429"; transcript_id "TCONS_00015372"; exon_number "12"; gene_name "AT1G08910"; oId "CUFF.14046.1"; nearest_ref "AT1G08910.1"; class_code "j"; tss_id "TSS572";
Chr1	Cufflinks	exon	2858995	2859057	.	+	.	gene_id "XLOC_000429"; transcript_id "TCONS_00015372"; exon_number "13"; gene_name "AT1G08910"; oId "CUFF.14046.1"; nearest_ref "AT1G08910.1"; class_code "j"; tss_id "TSS572";
Chr1	Cufflinks	exon	2859193	2859846	.	+	.	gene_id "XLOC_000429"; transcript_id "TCONS_00015372"; exon_number "14"; gene_name "AT1G08910"; oId "CUFF.14046.1"; nearest_ref "AT1G08910.1"; class_code "j"; tss_id "TSS572";
Chr1	Cufflinks	exon	2859953	2861215	.	+	.	gene_id "XLOC_000429"; transcript_id "TCONS_00015372"; exon_number "15"; gene_name "AT1G08910"; oId "CUFF.14046.1"; nearest_ref "AT1G08910.1"; class_code "j"; tss_id "TSS572";
Chr1	Cufflinks	exon	2856175	2856249	.	+	.	gene_id "XLOC_000429"; transcript_id "TCONS_00000743"; exon_number "1"; gene_name "AT1G08910"; oId "CUFF.13616.3"; nearest_ref "AT1G08910.1"; class_code "j"; tss_id "TSS572";
Chr1	Cufflinks	exon	2856421	2856483	.	+	.	gene_id "XLOC_000429"; transcript_id "TCONS_00000743"; exon_number "2"; gene_name "AT1G08910"; oId "CUFF.13616.3"; nearest_ref "AT1G08910.1"; class_code "j"; tss_id "TSS572";
Chr1	Cufflinks	exon	2856606	2856678	.	+	.	gene_id "XLOC_000429"; transcript_id "TCONS_00000743"; exon_number "3"; gene_name "AT1G08910"; oId "CUFF.13616.3"; nearest_ref "AT1G08910.1"; class_code "j"; tss_id "TSS572";
Chr1	Cufflinks	exon	2856776	2856844	.	+	.	gene_id "XLOC_000429"; transcript_id "TCONS_00000743"; exon_number "4"; gene_name "AT1G08910"; oId "CUFF.13616.3"; nearest_ref "AT1G08910.1"; class_code "j"; tss_id "TSS572";
Chr1	Cufflinks	exon	2856941	2857006	.	+	.	gene_id "XLOC_000429"; transcript_id "TCONS_00000743"; exon_number "5"; gene_name "AT1G08910"; oId "CUFF.13616.3"; nearest_ref "AT1G08910.1"; class_code "j"; tss_id "TSS572";
Chr1	Cufflinks	exon	2857087	2857169	.	+	.	gene_id "XLOC_000429"; transcript_id "TCONS_00000743"; exon_number "6"; gene_name "AT1G08910"; oId "CUFF.13616.3"; nearest_ref "AT1G08910.1"; class_code "j"; tss_id "TSS572";
Chr1	Cufflinks	exon	2857301	2857352	.	+	.	gene_id "XLOC_000429"; transcript_id "TCONS_00000743"; exon_number "7"; gene_name "AT1G08910"; oId "CUFF.13616.3"; nearest_ref "AT1G08910.1"; class_code "j"; tss_id "TSS572";
Chr1	Cufflinks	exon	2857431	2857502	.	+	.	gene_id "XLOC_000429"; transcript_id "TCONS_00000743"; exon_number "8"; gene_name "AT1G08910"; oId "CUFF.13616.3"; nearest_ref "AT1G08910.1"; class_code "j"; tss_id "TSS572";
Chr1	Cufflinks	exon	2857779	2857846	.	+	.	gene_id "XLOC_000429"; transcript_id "TCONS_00000743"; exon_number "9"; gene_name "AT1G08910"; oId "CUFF.13616.3"; nearest_ref "AT1G08910.1"; class_code "j"; tss_id "TSS572";
Chr1	Cufflinks	exon	2857936	2857984	.	+	.	gene_id "XLOC_000429"; transcript_id "TCONS_00000743"; exon_number "10"; gene_name "AT1G08910"; oId "CUFF.13616.3"; nearest_ref "AT1G08910.1"; class_code "j"; tss_id "TSS572";
Chr1	Cufflinks	exon	2858076	2858160	.	+	.	gene_id "XLOC_000429"; transcript_id "TCONS_00000743"; exon_number "11"; gene_name "AT1G08910"; oId "CUFF.13616.3"; nearest_ref "AT1G08910.1"; class_code "j"; tss_id "TSS572";
Chr1	Cufflinks	exon	2858237	2858338	.	+	.	gene_id "XLOC_000429"; transcript_id "TCONS_00000743"; exon_number "12"; gene_name "AT1G08910"; oId "CUFF.13616.3"; nearest_ref "AT1G08910.1"; class_code "j"; tss_id "TSS572";
Chr1	Cufflinks	exon	2858503	2858618	.	+	.	gene_id "XLOC_000429"; transcript_id "TCONS_00000743"; exon_number "13"; gene_name "AT1G08910"; oId "CUFF.13616.3"; nearest_ref "AT1G08910.1"; class_code "j"; tss_id "TSS572";
Chr1	Cufflinks	exon	2856175	2856249	.	+	.	gene_id "XLOC_000429"; transcript_id "TCONS_00000745"; exon_number "1"; gene_name "AT1G08910"; oId "CUFF.13616.2"; nearest_ref "AT1G08910.1"; class_code "j"; tss_id "TSS572";
Chr1	Cufflinks	exon	2856421	2856483	.	+	.	gene_id "XLOC_000429"; transcript_id "TCONS_00000745"; exon_number "2"; gene_name "AT1G08910"; oId "CUFF.13616.2"; nearest_ref "AT1G08910.1"; class_code "j"; tss_id "TSS572";
Chr1	Cufflinks	exon	2856606	2856678	.	+	.	gene_id "XLOC_000429"; transcript_id "TCONS_00000745"; exon_number "3"; gene_name "AT1G08910"; oId "CUFF.13616.2"; nearest_ref "AT1G08910.1"; class_code "j"; tss_id "TSS572";
Chr1	Cufflinks	exon	2856776	2856844	.	+	.	gene_id "XLOC_000429"; transcript_id "TCONS_00000745"; exon_number "4"; gene_name "AT1G08910"; oId "CUFF.13616.2"; nearest_ref "AT1G08910.1"; class_code "j"; tss_id "TSS572";
Chr1	Cufflinks	exon	2856941	2857006	.	+	.	gene_id "XLOC_000429"; transcript_id "TCONS_00000745"; exon_number "5"; gene_name "AT1G08910"; oId "CUFF.13616.2"; nearest_ref "AT1G08910.1"; class_code "j"; tss_id "TSS572";
Chr1	Cufflinks	exon	2857087	2857169	.	+	.	gene_id "XLOC_000429"; transcript_id "TCONS_00000745"; exon_number "6"; gene_name "AT1G08910"; oId "CUFF.13616.2"; nearest_ref "AT1G08910.1"; class_code "j"; tss_id "TSS572";
Chr1	Cufflinks	exon	2857301	2857502	.	+	.	gene_id "XLOC_000429"; transcript_id "TCONS_00000745"; exon_number "7"; gene_name "AT1G08910"; oId "CUFF.13616.2"; nearest_ref "AT1G08910.1"; class_code "j"; tss_id "TSS572";
Chr1	Cufflinks	exon	2857779	2857846	.	+	.	gene_id "XLOC_000429"; transcript_id "TCONS_00000745"; exon_number "8"; gene_name "AT1G08910"; oId "CUFF.13616.2"; nearest_ref "AT1G08910.1"; class_code "j"; tss_id "TSS572";
Chr1	Cufflinks	exon	2857936	2857984	.	+	.	gene_id "XLOC_000429"; transcript_id "TCONS_00000745"; exon_number "9"; gene_name "AT1G08910"; oId "CUFF.13616.2"; nearest_ref "AT1G08910.1"; class_code "j"; tss_id "TSS572";
Chr1	Cufflinks	exon	2858076	2858338	.	+	.	gene_id "XLOC_000429"; transcript_id "TCONS_00000745"; exon_number "10"; gene_name "AT1G08910"; oId "CUFF.13616.2"; nearest_ref "AT1G08910.1"; class_code "j"; tss_id "TSS572";
Chr1	Cufflinks	exon	2858503	2858554	.	+	.	gene_id "XLOC_000429"; transcript_id "TCONS_00000745"; exon_number "11"; gene_name "AT1G08910"; oId "CUFF.13616.2"; nearest_ref "AT1G08910.1"; class_code "j"; tss_id "TSS572";
Chr1	Cufflinks	exon	2858653	2858704	.	+	.	gene_id "XLOC_000429"; transcript_id "TCONS_00000745"; exon_number "12"; gene_name "AT1G08910"; oId "CUFF.13616.2"; nearest_ref "AT1G08910.1"; class_code "j"; tss_id "TSS572";
Chr1	Cufflinks	exon	2858995	2859057	.	+	.	gene_id "XLOC_000429"; transcript_id "TCONS_00000745"; exon_number "13"; gene_name "AT1G08910"; oId "CUFF.13616.2"; nearest_ref "AT1G08910.1"; class_code "j"; tss_id "TSS572";
Chr1	Cufflinks	exon	2859193	2861170	.	+	.	gene_id "XLOC_000429"; transcript_id "TCONS_00000745"; exon_number "14"; gene_name "AT1G08910"; oId "CUFF.13616.2"; nearest_ref "AT1G08910.1"; class_code "j"; tss_id "TSS572";
Chr1	Cufflinks	exon	2856175	2856249	.	+	.	gene_id "XLOC_000429"; transcript_id "TCONS_00000744"; exon_number "1"; gene_name "AT1G08910"; oId "CUFF.13616.1"; nearest_ref "AT1G08910.1"; class_code "j"; tss_id "TSS572";
Chr1	Cufflinks	exon	2856421	2856483	.	+	.	gene_id "XLOC_000429"; transcript_id "TCONS_00000744"; exon_number "2"; gene_name "AT1G08910"; oId "CUFF.13616.1"; nearest_ref "AT1G08910.1"; class_code "j"; tss_id "TSS572";
Chr1	Cufflinks	exon	2856606	2856678	.	+	.	gene_id "XLOC_000429"; transcript_id "TCONS_00000744"; exon_number "3"; gene_name "AT1G08910"; oId "CUFF.13616.1"; nearest_ref "AT1G08910.1"; class_code "j"; tss_id "TSS572";
Chr1	Cufflinks	exon	2856776	2856844	.	+	.	gene_id "XLOC_000429"; transcript_id "TCONS_00000744"; exon_number "4"; gene_name "AT1G08910"; oId "CUFF.13616.1"; nearest_ref "AT1G08910.1"; class_code "j"; tss_id "TSS572";
Chr1	Cufflinks	exon	2856941	2857006	.	+	.	gene_id "XLOC_000429"; transcript_id "TCONS_00000744"; exon_number "5"; gene_name "AT1G08910"; oId "CUFF.13616.1"; nearest_ref "AT1G08910.1"; class_code "j"; tss_id "TSS572";
Chr1	Cufflinks	exon	2857087	2857169	.	+	.	gene_id "XLOC_000429"; transcript_id "TCONS_00000744"; exon_number "6"; gene_name "AT1G08910"; oId "CUFF.13616.1"; nearest_ref "AT1G08910.1"; class_code "j"; tss_id "TSS572";
Chr1	Cufflinks	exon	2857301	2857352	.	+	.	gene_id "XLOC_000429"; transcript_id "TCONS_00000744"; exon_number "7"; gene_name "AT1G08910"; oId "CUFF.13616.1"; nearest_ref "AT1G08910.1"; class_code "j"; tss_id "TSS572";
Chr1	Cufflinks	exon	2857431	2857502	.	+	.	gene_id "XLOC_000429"; transcript_id "TCONS_00000744"; exon_number "8"; gene_name "AT1G08910"; oId "CUFF.13616.1"; nearest_ref "AT1G08910.1"; class_code "j"; tss_id "TSS572";
Chr1	Cufflinks	exon	2857779	2858554	.	+	.	gene_id "XLOC_000429"; transcript_id "TCONS_00000744"; exon_number "9"; gene_name "AT1G08910"; oId "CUFF.13616.1"; nearest_ref "AT1G08910.1"; class_code "j"; tss_id "TSS572";
Chr1	Cufflinks	exon	2858653	2858704	.	+	.	gene_id "XLOC_000429"; transcript_id "TCONS_00000744"; exon_number "10"; gene_name "AT1G08910"; oId "CUFF.13616.1"; nearest_ref "AT1G08910.1"; class_code "j"; tss_id "TSS572";
Chr1	Cufflinks	exon	2858995	2859110	.	+	.	gene_id "XLOC_000429"; transcript_id "TCONS_00000744"; exon_number "11"; gene_name "AT1G08910"; oId "CUFF.13616.1"; nearest_ref "AT1G08910.1"; class_code "j"; tss_id "TSS572";
Chr1	Cufflinks	exon	2859193	2859846	.	+	.	gene_id "XLOC_000429"; transcript_id "TCONS_00000744"; exon_number "12"; gene_name "AT1G08910"; oId "CUFF.13616.1"; nearest_ref "AT1G08910.1"; class_code "j"; tss_id "TSS572";
Chr1	Cufflinks	exon	2859953	2861170	.	+	.	gene_id "XLOC_000429"; transcript_id "TCONS_00000744"; exon_number "13"; gene_name "AT1G08910"; oId "CUFF.13616.1"; nearest_ref "AT1G08910.1"; class_code "j"; tss_id "TSS572";
Chr1	Cufflinks	exon	2856175	2856249	.	+	.	gene_id "XLOC_000429"; transcript_id "TCONS_00017410"; exon_number "1"; gene_name "AT1G08910"; oId "CUFF.10122.2"; nearest_ref "AT1G08910.1"; class_code "j"; tss_id "TSS572";
Chr1	Cufflinks	exon	2856421	2856483	.	+	.	gene_id "XLOC_000429"; transcript_id "TCONS_00017410"; exon_number "2"; gene_name "AT1G08910"; oId "CUFF.10122.2"; nearest_ref "AT1G08910.1"; class_code "j"; tss_id "TSS572";
Chr1	Cufflinks	exon	2856606	2856678	.	+	.	gene_id "XLOC_000429"; transcript_id "TCONS_00017410"; exon_number "3"; gene_name "AT1G08910"; oId "CUFF.10122.2"; nearest_ref "AT1G08910.1"; class_code "j"; tss_id "TSS572";
Chr1	Cufflinks	exon	2856776	2856844	.	+	.	gene_id "XLOC_000429"; transcript_id "TCONS_00017410"; exon_number "4"; gene_name "AT1G08910"; oId "CUFF.10122.2"; nearest_ref "AT1G08910.1"; class_code "j"; tss_id "TSS572";
Chr1	Cufflinks	exon	2856941	2857006	.	+	.	gene_id "XLOC_000429"; transcript_id "TCONS_00017410"; exon_number "5"; gene_name "AT1G08910"; oId "CUFF.10122.2"; nearest_ref "AT1G08910.1"; class_code "j"; tss_id "TSS572";
Chr1	Cufflinks	exon	2857087	2857169	.	+	.	gene_id "XLOC_000429"; transcript_id "TCONS_00017410"; exon_number "6"; gene_name "AT1G08910"; oId "CUFF.10122.2"; nearest_ref "AT1G08910.1"; class_code "j"; tss_id "TSS572";
Chr1	Cufflinks	exon	2857301	2857352	.	+	.	gene_id "XLOC_000429"; transcript_id "TCONS_00017410"; exon_number "7"; gene_name "AT1G08910"; oId "CUFF.10122.2"; nearest_ref "AT1G08910.1"; class_code "j"; tss_id "TSS572";
Chr1	Cufflinks	exon	2857435	2857502	.	+	.	gene_id "XLOC_000429"; transcript_id "TCONS_00017410"; exon_number "8"; gene_name "AT1G08910"; oId "CUFF.10122.2"; nearest_ref "AT1G08910.1"; class_code "j"; tss_id "TSS572";
Chr1	Cufflinks	exon	2857779	2857846	.	+	.	gene_id "XLOC_000429"; transcript_id "TCONS_00017410"; exon_number "9"; gene_name "AT1G08910"; oId "CUFF.10122.2"; nearest_ref "AT1G08910.1"; class_code "j"; tss_id "TSS572";
Chr1	Cufflinks	exon	2857936	2857984	.	+	.	gene_id "XLOC_000429"; transcript_id "TCONS_00017410"; exon_number "10"; gene_name "AT1G08910"; oId "CUFF.10122.2"; nearest_ref "AT1G08910.1"; class_code "j"; tss_id "TSS572";
Chr1	Cufflinks	exon	2858076	2858338	.	+	.	gene_id "XLOC_000429"; transcript_id "TCONS_00017410"; exon_number "11"; gene_name "AT1G08910"; oId "CUFF.10122.2"; nearest_ref "AT1G08910.1"; class_code "j"; tss_id "TSS572";
Chr1	Cufflinks	exon	2858503	2858554	.	+	.	gene_id "XLOC_000429"; transcript_id "TCONS_00017410"; exon_number "12"; gene_name "AT1G08910"; oId "CUFF.10122.2"; nearest_ref "AT1G08910.1"; class_code "j"; tss_id "TSS572";
Chr1	Cufflinks	exon	2858629	2858704	.	+	.	gene_id "XLOC_000429"; transcript_id "TCONS_00017410"; exon_number "13"; gene_name "AT1G08910"; oId "CUFF.10122.2"; nearest_ref "AT1G08910.1"; class_code "j"; tss_id "TSS572";
Chr1	Cufflinks	exon	2858995	2859057	.	+	.	gene_id "XLOC_000429"; transcript_id "TCONS_00017410"; exon_number "14"; gene_name "AT1G08910"; oId "CUFF.10122.2"; nearest_ref "AT1G08910.1"; class_code "j"; tss_id "TSS572";
Chr1	Cufflinks	exon	2859193	2859846	.	+	.	gene_id "XLOC_000429"; transcript_id "TCONS_00017410"; exon_number "15"; gene_name "AT1G08910"; oId "CUFF.10122.2"; nearest_ref "AT1G08910.1"; class_code "j"; tss_id "TSS572";
Chr1	Cufflinks	exon	2859953	2861188	.	+	.	gene_id "XLOC_000429"; transcript_id "TCONS_00017410"; exon_number "16"; gene_name "AT1G08910"; oId "CUFF.10122.2"; nearest_ref "AT1G08910.1"; class_code "j"; tss_id "TSS572";
```
