## Supplementary data 3 for "Characterization of *Arabidopsis thaliana* promoter bidirectionality and antisense RNAs by depletion of nuclear RNA decay enzymes": cuffcompare_combined.gtf (part 3 of 100)

```
Chr1	Cufflinks	exon	2856175	2856249	.	+	.	gene_id "XLOC_000429"; transcript_id "TCONS_00017409"; exon_number "1"; gene_name "AT1G08910"; oId "CUFF.10122.1"; nearest_ref "AT1G08910.1"; class_code "j"; tss_id "TSS572";
Chr1	Cufflinks	exon	2856421	2856483	.	+	.	gene_id "XLOC_000429"; transcript_id "TCONS_00017409"; exon_number "2"; gene_name "AT1G08910"; oId "CUFF.10122.1"; nearest_ref "AT1G08910.1"; class_code "j"; tss_id "TSS572";
Chr1	Cufflinks	exon	2856606	2856678	.	+	.	gene_id "XLOC_000429"; transcript_id "TCONS_00017409"; exon_number "3"; gene_name "AT1G08910"; oId "CUFF.10122.1"; nearest_ref "AT1G08910.1"; class_code "j"; tss_id "TSS572";
Chr1	Cufflinks	exon	2856776	2856844	.	+	.	gene_id "XLOC_000429"; transcript_id "TCONS_00017409"; exon_number "4"; gene_name "AT1G08910"; oId "CUFF.10122.1"; nearest_ref "AT1G08910.1"; class_code "j"; tss_id "TSS572";
Chr1	Cufflinks	exon	2856941	2857006	.	+	.	gene_id "XLOC_000429"; transcript_id "TCONS_00017409"; exon_number "5"; gene_name "AT1G08910"; oId "CUFF.10122.1"; nearest_ref "AT1G08910.1"; class_code "j"; tss_id "TSS572";
Chr1	Cufflinks	exon	2857087	2857169	.	+	.	gene_id "XLOC_000429"; transcript_id "TCONS_00017409"; exon_number "6"; gene_name "AT1G08910"; oId "CUFF.10122.1"; nearest_ref "AT1G08910.1"; class_code "j"; tss_id "TSS572";
Chr1	Cufflinks	exon	2857301	2857352	.	+	.	gene_id "XLOC_000429"; transcript_id "TCONS_00017409"; exon_number "7"; gene_name "AT1G08910"; oId "CUFF.10122.1"; nearest_ref "AT1G08910.1"; class_code "j"; tss_id "TSS572";
Chr1	Cufflinks	exon	2857431	2857502	.	+	.	gene_id "XLOC_000429"; transcript_id "TCONS_00017409"; exon_number "8"; gene_name "AT1G08910"; oId "CUFF.10122.1"; nearest_ref "AT1G08910.1"; class_code "j"; tss_id "TSS572";
Chr1	Cufflinks	exon	2857779	2857846	.	+	.	gene_id "XLOC_000429"; transcript_id "TCONS_00017409"; exon_number "9"; gene_name "AT1G08910"; oId "CUFF.10122.1"; nearest_ref "AT1G08910.1"; class_code "j"; tss_id "TSS572";
Chr1	Cufflinks	exon	2857936	2858160	.	+	.	gene_id "XLOC_000429"; transcript_id "TCONS_00017409"; exon_number "10"; gene_name "AT1G08910"; oId "CUFF.10122.1"; nearest_ref "AT1G08910.1"; class_code "j"; tss_id "TSS572";
Chr1	Cufflinks	exon	2858241	2858338	.	+	.	gene_id "XLOC_000429"; transcript_id "TCONS_00017409"; exon_number "11"; gene_name "AT1G08910"; oId "CUFF.10122.1"; nearest_ref "AT1G08910.1"; class_code "j"; tss_id "TSS572";
Chr1	Cufflinks	exon	2858503	2858554	.	+	.	gene_id "XLOC_000429"; transcript_id "TCONS_00017409"; exon_number "12"; gene_name "AT1G08910"; oId "CUFF.10122.1"; nearest_ref "AT1G08910.1"; class_code "j"; tss_id "TSS572";
Chr1	Cufflinks	exon	2858995	2859057	.	+	.	gene_id "XLOC_000429"; transcript_id "TCONS_00017409"; exon_number "13"; gene_name "AT1G08910"; oId "CUFF.10122.1"; nearest_ref "AT1G08910.1"; class_code "j"; tss_id "TSS572";
Chr1	Cufflinks	exon	2859193	2859846	.	+	.	gene_id "XLOC_000429"; transcript_id "TCONS_00017409"; exon_number "14"; gene_name "AT1G08910"; oId "CUFF.10122.1"; nearest_ref "AT1G08910.1"; class_code "j"; tss_id "TSS572";
Chr1	Cufflinks	exon	2859953	2861188	.	+	.	gene_id "XLOC_000429"; transcript_id "TCONS_00017409"; exon_number "15"; gene_name "AT1G08910"; oId "CUFF.10122.1"; nearest_ref "AT1G08910.1"; class_code "j"; tss_id "TSS572";
Chr1	Cufflinks	exon	2856189	2856249	.	+	.	gene_id "XLOC_000429"; transcript_id "TCONS_00013083"; exon_number "1"; gene_name "AT1G08910"; oId "CUFF.11022.2"; nearest_ref "AT1G08910.1"; class_code "j"; tss_id "TSS572";
Chr1	Cufflinks	exon	2856421	2856483	.	+	.	gene_id "XLOC_000429"; transcript_id "TCONS_00013083"; exon_number "2"; gene_name "AT1G08910"; oId "CUFF.11022.2"; nearest_ref "AT1G08910.1"; class_code "j"; tss_id "TSS572";
Chr1	Cufflinks	exon	2856606	2856678	.	+	.	gene_id "XLOC_000429"; transcript_id "TCONS_00013083"; exon_number "3"; gene_name "AT1G08910"; oId "CUFF.11022.2"; nearest_ref "AT1G08910.1"; class_code "j"; tss_id "TSS572";
Chr1	Cufflinks	exon	2856776	2856844	.	+	.	gene_id "XLOC_000429"; transcript_id "TCONS_00013083"; exon_number "4"; gene_name "AT1G08910"; oId "CUFF.11022.2"; nearest_ref "AT1G08910.1"; class_code "j"; tss_id "TSS572";
Chr1	Cufflinks	exon	2856941	2857006	.	+	.	gene_id "XLOC_000429"; transcript_id "TCONS_00013083"; exon_number "5"; gene_name "AT1G08910"; oId "CUFF.11022.2"; nearest_ref "AT1G08910.1"; class_code "j"; tss_id "TSS572";
Chr1	Cufflinks	exon	2857087	2857169	.	+	.	gene_id "XLOC_000429"; transcript_id "TCONS_00013083"; exon_number "6"; gene_name "AT1G08910"; oId "CUFF.11022.2"; nearest_ref "AT1G08910.1"; class_code "j"; tss_id "TSS572";
Chr1	Cufflinks	exon	2857301	2857352	.	+	.	gene_id "XLOC_000429"; transcript_id "TCONS_00013083"; exon_number "7"; gene_name "AT1G08910"; oId "CUFF.11022.2"; nearest_ref "AT1G08910.1"; class_code "j"; tss_id "TSS572";
Chr1	Cufflinks	exon	2857431	2857502	.	+	.	gene_id "XLOC_000429"; transcript_id "TCONS_00013083"; exon_number "8"; gene_name "AT1G08910"; oId "CUFF.11022.2"; nearest_ref "AT1G08910.1"; class_code "j"; tss_id "TSS572";
Chr1	Cufflinks	exon	2857779	2857846	.	+	.	gene_id "XLOC_000429"; transcript_id "TCONS_00013083"; exon_number "9"; gene_name "AT1G08910"; oId "CUFF.11022.2"; nearest_ref "AT1G08910.1"; class_code "j"; tss_id "TSS572";
Chr1	Cufflinks	exon	2857936	2857984	.	+	.	gene_id "XLOC_000429"; transcript_id "TCONS_00013083"; exon_number "10"; gene_name "AT1G08910"; oId "CUFF.11022.2"; nearest_ref "AT1G08910.1"; class_code "j"; tss_id "TSS572";
Chr1	Cufflinks	exon	2858076	2858160	.	+	.	gene_id "XLOC_000429"; transcript_id "TCONS_00013083"; exon_number "11"; gene_name "AT1G08910"; oId "CUFF.11022.2"; nearest_ref "AT1G08910.1"; class_code "j"; tss_id "TSS572";
Chr1	Cufflinks	exon	2858237	2858441	.	+	.	gene_id "XLOC_000429"; transcript_id "TCONS_00013083"; exon_number "12"; gene_name "AT1G08910"; oId "CUFF.11022.2"; nearest_ref "AT1G08910.1"; class_code "j"; tss_id "TSS572";
Chr1	Cufflinks	exon	2856189	2856249	.	+	.	gene_id "XLOC_000429"; transcript_id "TCONS_00013084"; exon_number "1"; gene_name "AT1G08910"; oId "CUFF.11022.1"; nearest_ref "AT1G08910.1"; class_code "j"; tss_id "TSS572";
Chr1	Cufflinks	exon	2856421	2856483	.	+	.	gene_id "XLOC_000429"; transcript_id "TCONS_00013084"; exon_number "2"; gene_name "AT1G08910"; oId "CUFF.11022.1"; nearest_ref "AT1G08910.1"; class_code "j"; tss_id "TSS572";
Chr1	Cufflinks	exon	2856606	2856678	.	+	.	gene_id "XLOC_000429"; transcript_id "TCONS_00013084"; exon_number "3"; gene_name "AT1G08910"; oId "CUFF.11022.1"; nearest_ref "AT1G08910.1"; class_code "j"; tss_id "TSS572";
Chr1	Cufflinks	exon	2856776	2856844	.	+	.	gene_id "XLOC_000429"; transcript_id "TCONS_00013084"; exon_number "4"; gene_name "AT1G08910"; oId "CUFF.11022.1"; nearest_ref "AT1G08910.1"; class_code "j"; tss_id "TSS572";
Chr1	Cufflinks	exon	2856941	2857006	.	+	.	gene_id "XLOC_000429"; transcript_id "TCONS_00013084"; exon_number "5"; gene_name "AT1G08910"; oId "CUFF.11022.1"; nearest_ref "AT1G08910.1"; class_code "j"; tss_id "TSS572";
Chr1	Cufflinks	exon	2857087	2857169	.	+	.	gene_id "XLOC_000429"; transcript_id "TCONS_00013084"; exon_number "6"; gene_name "AT1G08910"; oId "CUFF.11022.1"; nearest_ref "AT1G08910.1"; class_code "j"; tss_id "TSS572";
Chr1	Cufflinks	exon	2857301	2857502	.	+	.	gene_id "XLOC_000429"; transcript_id "TCONS_00013084"; exon_number "7"; gene_name "AT1G08910"; oId "CUFF.11022.1"; nearest_ref "AT1G08910.1"; class_code "j"; tss_id "TSS572";
Chr1	Cufflinks	exon	2857779	2857846	.	+	.	gene_id "XLOC_000429"; transcript_id "TCONS_00013084"; exon_number "8"; gene_name "AT1G08910"; oId "CUFF.11022.1"; nearest_ref "AT1G08910.1"; class_code "j"; tss_id "TSS572";
Chr1	Cufflinks	exon	2857936	2857984	.	+	.	gene_id "XLOC_000429"; transcript_id "TCONS_00013084"; exon_number "9"; gene_name "AT1G08910"; oId "CUFF.11022.1"; nearest_ref "AT1G08910.1"; class_code "j"; tss_id "TSS572";
Chr1	Cufflinks	exon	2858076	2858338	.	+	.	gene_id "XLOC_000429"; transcript_id "TCONS_00013084"; exon_number "10"; gene_name "AT1G08910"; oId "CUFF.11022.1"; nearest_ref "AT1G08910.1"; class_code "j"; tss_id "TSS572";
Chr1	Cufflinks	exon	2858503	2858554	.	+	.	gene_id "XLOC_000429"; transcript_id "TCONS_00013084"; exon_number "11"; gene_name "AT1G08910"; oId "CUFF.11022.1"; nearest_ref "AT1G08910.1"; class_code "j"; tss_id "TSS572";
Chr1	Cufflinks	exon	2858995	2859057	.	+	.	gene_id "XLOC_000429"; transcript_id "TCONS_00013084"; exon_number "12"; gene_name "AT1G08910"; oId "CUFF.11022.1"; nearest_ref "AT1G08910.1"; class_code "j"; tss_id "TSS572";
Chr1	Cufflinks	exon	2859193	2859846	.	+	.	gene_id "XLOC_000429"; transcript_id "TCONS_00013084"; exon_number "13"; gene_name "AT1G08910"; oId "CUFF.11022.1"; nearest_ref "AT1G08910.1"; class_code "j"; tss_id "TSS572";
Chr1	Cufflinks	exon	2859953	2861170	.	+	.	gene_id "XLOC_000429"; transcript_id "TCONS_00013084"; exon_number "14"; gene_name "AT1G08910"; oId "CUFF.11022.1"; nearest_ref "AT1G08910.1"; class_code "j"; tss_id "TSS572";
Chr1	Cufflinks	exon	2856191	2856249	.	+	.	gene_id "XLOC_000429"; transcript_id "TCONS_00013085"; exon_number "1"; gene_name "AT1G08910"; oId "CUFF.11022.3"; nearest_ref "AT1G08910.1"; class_code "j"; tss_id "TSS572";
Chr1	Cufflinks	exon	2856421	2856483	.	+	.	gene_id "XLOC_000429"; transcript_id "TCONS_00013085"; exon_number "2"; gene_name "AT1G08910"; oId "CUFF.11022.3"; nearest_ref "AT1G08910.1"; class_code "j"; tss_id "TSS572";
Chr1	Cufflinks	exon	2856606	2856678	.	+	.	gene_id "XLOC_000429"; transcript_id "TCONS_00013085"; exon_number "3"; gene_name "AT1G08910"; oId "CUFF.11022.3"; nearest_ref "AT1G08910.1"; class_code "j"; tss_id "TSS572";
Chr1	Cufflinks	exon	2856776	2856844	.	+	.	gene_id "XLOC_000429"; transcript_id "TCONS_00013085"; exon_number "4"; gene_name "AT1G08910"; oId "CUFF.11022.3"; nearest_ref "AT1G08910.1"; class_code "j"; tss_id "TSS572";
Chr1	Cufflinks	exon	2856941	2857006	.	+	.	gene_id "XLOC_000429"; transcript_id "TCONS_00013085"; exon_number "5"; gene_name "AT1G08910"; oId "CUFF.11022.3"; nearest_ref "AT1G08910.1"; class_code "j"; tss_id "TSS572";
Chr1	Cufflinks	exon	2857087	2857169	.	+	.	gene_id "XLOC_000429"; transcript_id "TCONS_00013085"; exon_number "6"; gene_name "AT1G08910"; oId "CUFF.11022.3"; nearest_ref "AT1G08910.1"; class_code "j"; tss_id "TSS572";
Chr1	Cufflinks	exon	2857301	2857352	.	+	.	gene_id "XLOC_000429"; transcript_id "TCONS_00013085"; exon_number "7"; gene_name "AT1G08910"; oId "CUFF.11022.3"; nearest_ref "AT1G08910.1"; class_code "j"; tss_id "TSS572";
Chr1	Cufflinks	exon	2857431	2857502	.	+	.	gene_id "XLOC_000429"; transcript_id "TCONS_00013085"; exon_number "8"; gene_name "AT1G08910"; oId "CUFF.11022.3"; nearest_ref "AT1G08910.1"; class_code "j"; tss_id "TSS572";
Chr1	Cufflinks	exon	2857779	2857846	.	+	.	gene_id "XLOC_000429"; transcript_id "TCONS_00013085"; exon_number "9"; gene_name "AT1G08910"; oId "CUFF.11022.3"; nearest_ref "AT1G08910.1"; class_code "j"; tss_id "TSS572";
Chr1	Cufflinks	exon	2857936	2857984	.	+	.	gene_id "XLOC_000429"; transcript_id "TCONS_00013085"; exon_number "10"; gene_name "AT1G08910"; oId "CUFF.11022.3"; nearest_ref "AT1G08910.1"; class_code "j"; tss_id "TSS572";
Chr1	Cufflinks	exon	2858076	2858160	.	+	.	gene_id "XLOC_000429"; transcript_id "TCONS_00013085"; exon_number "11"; gene_name "AT1G08910"; oId "CUFF.11022.3"; nearest_ref "AT1G08910.1"; class_code "j"; tss_id "TSS572";
Chr1	Cufflinks	exon	2858237	2858338	.	+	.	gene_id "XLOC_000429"; transcript_id "TCONS_00013085"; exon_number "12"; gene_name "AT1G08910"; oId "CUFF.11022.3"; nearest_ref "AT1G08910.1"; class_code "j"; tss_id "TSS572";
Chr1	Cufflinks	exon	2858503	2858554	.	+	.	gene_id "XLOC_000429"; transcript_id "TCONS_00013085"; exon_number "13"; gene_name "AT1G08910"; oId "CUFF.11022.3"; nearest_ref "AT1G08910.1"; class_code "j"; tss_id "TSS572";
Chr1	Cufflinks	exon	2858653	2858704	.	+	.	gene_id "XLOC_000429"; transcript_id "TCONS_00013085"; exon_number "14"; gene_name "AT1G08910"; oId "CUFF.11022.3"; nearest_ref "AT1G08910.1"; class_code "j"; tss_id "TSS572";
Chr1	Cufflinks	exon	2858995	2859110	.	+	.	gene_id "XLOC_000429"; transcript_id "TCONS_00013085"; exon_number "15"; gene_name "AT1G08910"; oId "CUFF.11022.3"; nearest_ref "AT1G08910.1"; class_code "j"; tss_id "TSS572";
Chr1	Cufflinks	exon	2859193	2859846	.	+	.	gene_id "XLOC_000429"; transcript_id "TCONS_00013085"; exon_number "16"; gene_name "AT1G08910"; oId "CUFF.11022.3"; nearest_ref "AT1G08910.1"; class_code "j"; tss_id "TSS572";
Chr1	Cufflinks	exon	2859953	2861170	.	+	.	gene_id "XLOC_000429"; transcript_id "TCONS_00013085"; exon_number "17"; gene_name "AT1G08910"; oId "CUFF.11022.3"; nearest_ref "AT1G08910.1"; class_code "j"; tss_id "TSS572";
Chr1	Cufflinks	exon	2856227	2856249	.	+	.	gene_id "XLOC_000429"; transcript_id "TCONS_00013087"; exon_number "1"; gene_name "AT1G08910"; oId "CUFF.11022.6"; nearest_ref "AT1G08910.1"; class_code "j"; tss_id "TSS572";
Chr1	Cufflinks	exon	2856421	2856483	.	+	.	gene_id "XLOC_000429"; transcript_id "TCONS_00013087"; exon_number "2"; gene_name "AT1G08910"; oId "CUFF.11022.6"; nearest_ref "AT1G08910.1"; class_code "j"; tss_id "TSS572";
Chr1	Cufflinks	exon	2856606	2856844	.	+	.	gene_id "XLOC_000429"; transcript_id "TCONS_00013087"; exon_number "3"; gene_name "AT1G08910"; oId "CUFF.11022.6"; nearest_ref "AT1G08910.1"; class_code "j"; tss_id "TSS572";
Chr1	Cufflinks	exon	2856941	2857006	.	+	.	gene_id "XLOC_000429"; transcript_id "TCONS_00013087"; exon_number "4"; gene_name "AT1G08910"; oId "CUFF.11022.6"; nearest_ref "AT1G08910.1"; class_code "j"; tss_id "TSS572";
Chr1	Cufflinks	exon	2857087	2857169	.	+	.	gene_id "XLOC_000429"; transcript_id "TCONS_00013087"; exon_number "5"; gene_name "AT1G08910"; oId "CUFF.11022.6"; nearest_ref "AT1G08910.1"; class_code "j"; tss_id "TSS572";
Chr1	Cufflinks	exon	2857301	2857352	.	+	.	gene_id "XLOC_000429"; transcript_id "TCONS_00013087"; exon_number "6"; gene_name "AT1G08910"; oId "CUFF.11022.6"; nearest_ref "AT1G08910.1"; class_code "j"; tss_id "TSS572";
Chr1	Cufflinks	exon	2857431	2857502	.	+	.	gene_id "XLOC_000429"; transcript_id "TCONS_00013087"; exon_number "7"; gene_name "AT1G08910"; oId "CUFF.11022.6"; nearest_ref "AT1G08910.1"; class_code "j"; tss_id "TSS572";
Chr1	Cufflinks	exon	2857779	2857846	.	+	.	gene_id "XLOC_000429"; transcript_id "TCONS_00013087"; exon_number "8"; gene_name "AT1G08910"; oId "CUFF.11022.6"; nearest_ref "AT1G08910.1"; class_code "j"; tss_id "TSS572";
Chr1	Cufflinks	exon	2857936	2857984	.	+	.	gene_id "XLOC_000429"; transcript_id "TCONS_00013087"; exon_number "9"; gene_name "AT1G08910"; oId "CUFF.11022.6"; nearest_ref "AT1G08910.1"; class_code "j"; tss_id "TSS572";
Chr1	Cufflinks	exon	2858076	2858160	.	+	.	gene_id "XLOC_000429"; transcript_id "TCONS_00013087"; exon_number "10"; gene_name "AT1G08910"; oId "CUFF.11022.6"; nearest_ref "AT1G08910.1"; class_code "j"; tss_id "TSS572";
Chr1	Cufflinks	exon	2858237	2858338	.	+	.	gene_id "XLOC_000429"; transcript_id "TCONS_00013087"; exon_number "11"; gene_name "AT1G08910"; oId "CUFF.11022.6"; nearest_ref "AT1G08910.1"; class_code "j"; tss_id "TSS572";
Chr1	Cufflinks	exon	2858503	2858554	.	+	.	gene_id "XLOC_000429"; transcript_id "TCONS_00013087"; exon_number "12"; gene_name "AT1G08910"; oId "CUFF.11022.6"; nearest_ref "AT1G08910.1"; class_code "j"; tss_id "TSS572";
Chr1	Cufflinks	exon	2858652	2858704	.	+	.	gene_id "XLOC_000429"; transcript_id "TCONS_00013087"; exon_number "13"; gene_name "AT1G08910"; oId "CUFF.11022.6"; nearest_ref "AT1G08910.1"; class_code "j"; tss_id "TSS572";
Chr1	Cufflinks	exon	2858995	2859110	.	+	.	gene_id "XLOC_000429"; transcript_id "TCONS_00013087"; exon_number "14"; gene_name "AT1G08910"; oId "CUFF.11022.6"; nearest_ref "AT1G08910.1"; class_code "j"; tss_id "TSS572";
Chr1	Cufflinks	exon	2859193	2859846	.	+	.	gene_id "XLOC_000429"; transcript_id "TCONS_00013087"; exon_number "15"; gene_name "AT1G08910"; oId "CUFF.11022.6"; nearest_ref "AT1G08910.1"; class_code "j"; tss_id "TSS572";
Chr1	Cufflinks	exon	2859953	2861170	.	+	.	gene_id "XLOC_000429"; transcript_id "TCONS_00013087"; exon_number "16"; gene_name "AT1G08910"; oId "CUFF.11022.6"; nearest_ref "AT1G08910.1"; class_code "j"; tss_id "TSS572";
Chr1	Cufflinks	exon	2856227	2856249	.	+	.	gene_id "XLOC_000429"; transcript_id "TCONS_00013086"; exon_number "1"; gene_name "AT1G08910"; oId "CUFF.11022.5"; nearest_ref "AT1G08910.1"; class_code "j"; tss_id "TSS572";
Chr1	Cufflinks	exon	2856421	2856483	.	+	.	gene_id "XLOC_000429"; transcript_id "TCONS_00013086"; exon_number "2"; gene_name "AT1G08910"; oId "CUFF.11022.5"; nearest_ref "AT1G08910.1"; class_code "j"; tss_id "TSS572";
Chr1	Cufflinks	exon	2856606	2856678	.	+	.	gene_id "XLOC_000429"; transcript_id "TCONS_00013086"; exon_number "3"; gene_name "AT1G08910"; oId "CUFF.11022.5"; nearest_ref "AT1G08910.1"; class_code "j"; tss_id "TSS572";
Chr1	Cufflinks	exon	2856776	2856844	.	+	.	gene_id "XLOC_000429"; transcript_id "TCONS_00013086"; exon_number "4"; gene_name "AT1G08910"; oId "CUFF.11022.5"; nearest_ref "AT1G08910.1"; class_code "j"; tss_id "TSS572";
Chr1	Cufflinks	exon	2856941	2857006	.	+	.	gene_id "XLOC_000429"; transcript_id "TCONS_00013086"; exon_number "5"; gene_name "AT1G08910"; oId "CUFF.11022.5"; nearest_ref "AT1G08910.1"; class_code "j"; tss_id "TSS572";
Chr1	Cufflinks	exon	2857087	2857169	.	+	.	gene_id "XLOC_000429"; transcript_id "TCONS_00013086"; exon_number "6"; gene_name "AT1G08910"; oId "CUFF.11022.5"; nearest_ref "AT1G08910.1"; class_code "j"; tss_id "TSS572";
Chr1	Cufflinks	exon	2857301	2857352	.	+	.	gene_id "XLOC_000429"; transcript_id "TCONS_00013086"; exon_number "7"; gene_name "AT1G08910"; oId "CUFF.11022.5"; nearest_ref "AT1G08910.1"; class_code "j"; tss_id "TSS572";
Chr1	Cufflinks	exon	2857431	2857502	.	+	.	gene_id "XLOC_000429"; transcript_id "TCONS_00013086"; exon_number "8"; gene_name "AT1G08910"; oId "CUFF.11022.5"; nearest_ref "AT1G08910.1"; class_code "j"; tss_id "TSS572";
Chr1	Cufflinks	exon	2857779	2857846	.	+	.	gene_id "XLOC_000429"; transcript_id "TCONS_00013086"; exon_number "9"; gene_name "AT1G08910"; oId "CUFF.11022.5"; nearest_ref "AT1G08910.1"; class_code "j"; tss_id "TSS572";
Chr1	Cufflinks	exon	2858076	2858338	.	+	.	gene_id "XLOC_000429"; transcript_id "TCONS_00013086"; exon_number "10"; gene_name "AT1G08910"; oId "CUFF.11022.5"; nearest_ref "AT1G08910.1"; class_code "j"; tss_id "TSS572";
Chr1	Cufflinks	exon	2858503	2858554	.	+	.	gene_id "XLOC_000429"; transcript_id "TCONS_00013086"; exon_number "11"; gene_name "AT1G08910"; oId "CUFF.11022.5"; nearest_ref "AT1G08910.1"; class_code "j"; tss_id "TSS572";
Chr1	Cufflinks	exon	2858995	2859110	.	+	.	gene_id "XLOC_000429"; transcript_id "TCONS_00013086"; exon_number "12"; gene_name "AT1G08910"; oId "CUFF.11022.5"; nearest_ref "AT1G08910.1"; class_code "j"; tss_id "TSS572";
Chr1	Cufflinks	exon	2859193	2859846	.	+	.	gene_id "XLOC_000429"; transcript_id "TCONS_00013086"; exon_number "13"; gene_name "AT1G08910"; oId "CUFF.11022.5"; nearest_ref "AT1G08910.1"; class_code "j"; tss_id "TSS572";
Chr1	Cufflinks	exon	2859953	2861170	.	+	.	gene_id "XLOC_000429"; transcript_id "TCONS_00013086"; exon_number "14"; gene_name "AT1G08910"; oId "CUFF.11022.5"; nearest_ref "AT1G08910.1"; class_code "j"; tss_id "TSS572";
Chr1	Cufflinks	exon	2856227	2856249	.	+	.	gene_id "XLOC_000429"; transcript_id "TCONS_00000746"; exon_number "1"; gene_name "AT1G08910"; oId "AT1G08910.1"; nearest_ref "AT1G08910.1"; class_code "="; tss_id "TSS572"; p_id "P497";
Chr1	Cufflinks	exon	2856421	2856483	.	+	.	gene_id "XLOC_000429"; transcript_id "TCONS_00000746"; exon_number "2"; gene_name "AT1G08910"; oId "AT1G08910.1"; nearest_ref "AT1G08910.1"; class_code "="; tss_id "TSS572"; p_id "P497";
Chr1	Cufflinks	exon	2856606	2856678	.	+	.	gene_id "XLOC_000429"; transcript_id "TCONS_00000746"; exon_number "3"; gene_name "AT1G08910"; oId "AT1G08910.1"; nearest_ref "AT1G08910.1"; class_code "="; tss_id "TSS572"; p_id "P497";
Chr1	Cufflinks	exon	2856776	2856844	.	+	.	gene_id "XLOC_000429"; transcript_id "TCONS_00000746"; exon_number "4"; gene_name "AT1G08910"; oId "AT1G08910.1"; nearest_ref "AT1G08910.1"; class_code "="; tss_id "TSS572"; p_id "P497";
Chr1	Cufflinks	exon	2856941	2857006	.	+	.	gene_id "XLOC_000429"; transcript_id "TCONS_00000746"; exon_number "5"; gene_name "AT1G08910"; oId "AT1G08910.1"; nearest_ref "AT1G08910.1"; class_code "="; tss_id "TSS572"; p_id "P497";
Chr1	Cufflinks	exon	2857087	2857169	.	+	.	gene_id "XLOC_000429"; transcript_id "TCONS_00000746"; exon_number "6"; gene_name "AT1G08910"; oId "AT1G08910.1"; nearest_ref "AT1G08910.1"; class_code "="; tss_id "TSS572"; p_id "P497";
Chr1	Cufflinks	exon	2857301	2857352	.	+	.	gene_id "XLOC_000429"; transcript_id "TCONS_00000746"; exon_number "7"; gene_name "AT1G08910"; oId "AT1G08910.1"; nearest_ref "AT1G08910.1"; class_code "="; tss_id "TSS572"; p_id "P497";
Chr1	Cufflinks	exon	2857431	2857502	.	+	.	gene_id "XLOC_000429"; transcript_id "TCONS_00000746"; exon_number "8"; gene_name "AT1G08910"; oId "AT1G08910.1"; nearest_ref "AT1G08910.1"; class_code "="; tss_id "TSS572"; p_id "P497";
Chr1	Cufflinks	exon	2857779	2857846	.	+	.	gene_id "XLOC_000429"; transcript_id "TCONS_00000746"; exon_number "9"; gene_name "AT1G08910"; oId "AT1G08910.1"; nearest_ref "AT1G08910.1"; class_code "="; tss_id "TSS572"; p_id "P497";
Chr1	Cufflinks	exon	2857936	2857984	.	+	.	gene_id "XLOC_000429"; transcript_id "TCONS_00000746"; exon_number "10"; gene_name "AT1G08910"; oId "AT1G08910.1"; nearest_ref "AT1G08910.1"; class_code "="; tss_id "TSS572"; p_id "P497";
Chr1	Cufflinks	exon	2858076	2858160	.	+	.	gene_id "XLOC_000429"; transcript_id "TCONS_00000746"; exon_number "11"; gene_name "AT1G08910"; oId "AT1G08910.1"; nearest_ref "AT1G08910.1"; class_code "="; tss_id "TSS572"; p_id "P497";
Chr1	Cufflinks	exon	2858237	2858338	.	+	.	gene_id "XLOC_000429"; transcript_id "TCONS_00000746"; exon_number "12"; gene_name "AT1G08910"; oId "AT1G08910.1"; nearest_ref "AT1G08910.1"; class_code "="; tss_id "TSS572"; p_id "P497";
Chr1	Cufflinks	exon	2858503	2858554	.	+	.	gene_id "XLOC_000429"; transcript_id "TCONS_00000746"; exon_number "13"; gene_name "AT1G08910"; oId "AT1G08910.1"; nearest_ref "AT1G08910.1"; class_code "="; tss_id "TSS572"; p_id "P497";
Chr1	Cufflinks	exon	2858653	2858704	.	+	.	gene_id "XLOC_000429"; transcript_id "TCONS_00000746"; exon_number "14"; gene_name "AT1G08910"; oId "AT1G08910.1"; nearest_ref "AT1G08910.1"; class_code "="; tss_id "TSS572"; p_id "P497";
Chr1	Cufflinks	exon	2858995	2859057	.	+	.	gene_id "XLOC_000429"; transcript_id "TCONS_00000746"; exon_number "15"; gene_name "AT1G08910"; oId "AT1G08910.1"; nearest_ref "AT1G08910.1"; class_code "="; tss_id "TSS572"; p_id "P497";
Chr1	Cufflinks	exon	2859193	2859846	.	+	.	gene_id "XLOC_000429"; transcript_id "TCONS_00000746"; exon_number "16"; gene_name "AT1G08910"; oId "AT1G08910.1"; nearest_ref "AT1G08910.1"; class_code "="; tss_id "TSS572"; p_id "P497";
Chr1	Cufflinks	exon	2859953	2861170	.	+	.	gene_id "XLOC_000429"; transcript_id "TCONS_00000746"; exon_number "17"; gene_name "AT1G08910"; oId "AT1G08910.1"; nearest_ref "AT1G08910.1"; class_code "="; tss_id "TSS572"; p_id "P497";
Chr1	Cufflinks	exon	2856227	2856249	.	+	.	gene_id "XLOC_000429"; transcript_id "TCONS_00017411"; exon_number "1"; gene_name "AT1G08910"; oId "CUFF.10122.3"; nearest_ref "AT1G08910.1"; class_code "j"; tss_id "TSS572";
Chr1	Cufflinks	exon	2856421	2856483	.	+	.	gene_id "XLOC_000429"; transcript_id "TCONS_00017411"; exon_number "2"; gene_name "AT1G08910"; oId "CUFF.10122.3"; nearest_ref "AT1G08910.1"; class_code "j"; tss_id "TSS572";
Chr1	Cufflinks	exon	2856606	2856678	.	+	.	gene_id "XLOC_000429"; transcript_id "TCONS_00017411"; exon_number "3"; gene_name "AT1G08910"; oId "CUFF.10122.3"; nearest_ref "AT1G08910.1"; class_code "j"; tss_id "TSS572";
Chr1	Cufflinks	exon	2856776	2856844	.	+	.	gene_id "XLOC_000429"; transcript_id "TCONS_00017411"; exon_number "4"; gene_name "AT1G08910"; oId "CUFF.10122.3"; nearest_ref "AT1G08910.1"; class_code "j"; tss_id "TSS572";
Chr1	Cufflinks	exon	2856941	2857006	.	+	.	gene_id "XLOC_000429"; transcript_id "TCONS_00017411"; exon_number "5"; gene_name "AT1G08910"; oId "CUFF.10122.3"; nearest_ref "AT1G08910.1"; class_code "j"; tss_id "TSS572";
Chr1	Cufflinks	exon	2857104	2857169	.	+	.	gene_id "XLOC_000429"; transcript_id "TCONS_00017411"; exon_number "6"; gene_name "AT1G08910"; oId "CUFF.10122.3"; nearest_ref "AT1G08910.1"; class_code "j"; tss_id "TSS572";
Chr1	Cufflinks	exon	2857301	2857352	.	+	.	gene_id "XLOC_000429"; transcript_id "TCONS_00017411"; exon_number "7"; gene_name "AT1G08910"; oId "CUFF.10122.3"; nearest_ref "AT1G08910.1"; class_code "j"; tss_id "TSS572";
Chr1	Cufflinks	exon	2857431	2857503	.	+	.	gene_id "XLOC_000429"; transcript_id "TCONS_00017411"; exon_number "8"; gene_name "AT1G08910"; oId "CUFF.10122.3"; nearest_ref "AT1G08910.1"; class_code "j"; tss_id "TSS572";
Chr1	Cufflinks	exon	2857779	2857846	.	+	.	gene_id "XLOC_000429"; transcript_id "TCONS_00017411"; exon_number "9"; gene_name "AT1G08910"; oId "CUFF.10122.3"; nearest_ref "AT1G08910.1"; class_code "j"; tss_id "TSS572";
Chr1	Cufflinks	exon	2857936	2857984	.	+	.	gene_id "XLOC_000429"; transcript_id "TCONS_00017411"; exon_number "10"; gene_name "AT1G08910"; oId "CUFF.10122.3"; nearest_ref "AT1G08910.1"; class_code "j"; tss_id "TSS572";
Chr1	Cufflinks	exon	2858076	2858160	.	+	.	gene_id "XLOC_000429"; transcript_id "TCONS_00017411"; exon_number "11"; gene_name "AT1G08910"; oId "CUFF.10122.3"; nearest_ref "AT1G08910.1"; class_code "j"; tss_id "TSS572";
Chr1	Cufflinks	exon	2858237	2858338	.	+	.	gene_id "XLOC_000429"; transcript_id "TCONS_00017411"; exon_number "12"; gene_name "AT1G08910"; oId "CUFF.10122.3"; nearest_ref "AT1G08910.1"; class_code "j"; tss_id "TSS572";
Chr1	Cufflinks	exon	2858503	2858554	.	+	.	gene_id "XLOC_000429"; transcript_id "TCONS_00017411"; exon_number "13"; gene_name "AT1G08910"; oId "CUFF.10122.3"; nearest_ref "AT1G08910.1"; class_code "j"; tss_id "TSS572";
Chr1	Cufflinks	exon	2858653	2858704	.	+	.	gene_id "XLOC_000429"; transcript_id "TCONS_00017411"; exon_number "14"; gene_name "AT1G08910"; oId "CUFF.10122.3"; nearest_ref "AT1G08910.1"; class_code "j"; tss_id "TSS572";
Chr1	Cufflinks	exon	2858995	2859111	.	+	.	gene_id "XLOC_000429"; transcript_id "TCONS_00017411"; exon_number "15"; gene_name "AT1G08910"; oId "CUFF.10122.3"; nearest_ref "AT1G08910.1"; class_code "j"; tss_id "TSS572";
Chr1	Cufflinks	exon	2859194	2859846	.	+	.	gene_id "XLOC_000429"; transcript_id "TCONS_00017411"; exon_number "16"; gene_name "AT1G08910"; oId "CUFF.10122.3"; nearest_ref "AT1G08910.1"; class_code "j"; tss_id "TSS572";
Chr1	Cufflinks	exon	2859953	2861188	.	+	.	gene_id "XLOC_000429"; transcript_id "TCONS_00017411"; exon_number "17"; gene_name "AT1G08910"; oId "CUFF.10122.3"; nearest_ref "AT1G08910.1"; class_code "j"; tss_id "TSS572";
Chr1	Cufflinks	exon	2856478	2856844	.	+	.	gene_id "XLOC_000429"; transcript_id "TCONS_00017412"; exon_number "1"; gene_name "AT1G08910"; oId "CUFF.10122.5"; nearest_ref "AT1G08910.1"; class_code "j"; tss_id "TSS573";
Chr1	Cufflinks	exon	2856941	2857006	.	+	.	gene_id "XLOC_000429"; transcript_id "TCONS_00017412"; exon_number "2"; gene_name "AT1G08910"; oId "CUFF.10122.5"; nearest_ref "AT1G08910.1"; class_code "j"; tss_id "TSS573";
Chr1	Cufflinks	exon	2857087	2857169	.	+	.	gene_id "XLOC_000429"; transcript_id "TCONS_00017412"; exon_number "3"; gene_name "AT1G08910"; oId "CUFF.10122.5"; nearest_ref "AT1G08910.1"; class_code "j"; tss_id "TSS573";
Chr1	Cufflinks	exon	2857301	2857352	.	+	.	gene_id "XLOC_000429"; transcript_id "TCONS_00017412"; exon_number "4"; gene_name "AT1G08910"; oId "CUFF.10122.5"; nearest_ref "AT1G08910.1"; class_code "j"; tss_id "TSS573";
Chr1	Cufflinks	exon	2857431	2857502	.	+	.	gene_id "XLOC_000429"; transcript_id "TCONS_00017412"; exon_number "5"; gene_name "AT1G08910"; oId "CUFF.10122.5"; nearest_ref "AT1G08910.1"; class_code "j"; tss_id "TSS573";
Chr1	Cufflinks	exon	2857779	2857846	.	+	.	gene_id "XLOC_000429"; transcript_id "TCONS_00017412"; exon_number "6"; gene_name "AT1G08910"; oId "CUFF.10122.5"; nearest_ref "AT1G08910.1"; class_code "j"; tss_id "TSS573";
Chr1	Cufflinks	exon	2857936	2857984	.	+	.	gene_id "XLOC_000429"; transcript_id "TCONS_00017412"; exon_number "7"; gene_name "AT1G08910"; oId "CUFF.10122.5"; nearest_ref "AT1G08910.1"; class_code "j"; tss_id "TSS573";
Chr1	Cufflinks	exon	2858076	2858160	.	+	.	gene_id "XLOC_000429"; transcript_id "TCONS_00017412"; exon_number "8"; gene_name "AT1G08910"; oId "CUFF.10122.5"; nearest_ref "AT1G08910.1"; class_code "j"; tss_id "TSS573";
Chr1	Cufflinks	exon	2858237	2858338	.	+	.	gene_id "XLOC_000429"; transcript_id "TCONS_00017412"; exon_number "9"; gene_name "AT1G08910"; oId "CUFF.10122.5"; nearest_ref "AT1G08910.1"; class_code "j"; tss_id "TSS573";
Chr1	Cufflinks	exon	2858503	2858554	.	+	.	gene_id "XLOC_000429"; transcript_id "TCONS_00017412"; exon_number "10"; gene_name "AT1G08910"; oId "CUFF.10122.5"; nearest_ref "AT1G08910.1"; class_code "j"; tss_id "TSS573";
Chr1	Cufflinks	exon	2858653	2858704	.	+	.	gene_id "XLOC_000429"; transcript_id "TCONS_00017412"; exon_number "11"; gene_name "AT1G08910"; oId "CUFF.10122.5"; nearest_ref "AT1G08910.1"; class_code "j"; tss_id "TSS573";
Chr1	Cufflinks	exon	2858995	2859057	.	+	.	gene_id "XLOC_000429"; transcript_id "TCONS_00017412"; exon_number "12"; gene_name "AT1G08910"; oId "CUFF.10122.5"; nearest_ref "AT1G08910.1"; class_code "j"; tss_id "TSS573";
Chr1	Cufflinks	exon	2859193	2859846	.	+	.	gene_id "XLOC_000429"; transcript_id "TCONS_00017412"; exon_number "13"; gene_name "AT1G08910"; oId "CUFF.10122.5"; nearest_ref "AT1G08910.1"; class_code "j"; tss_id "TSS573";
Chr1	Cufflinks	exon	2859953	2861188	.	+	.	gene_id "XLOC_000429"; transcript_id "TCONS_00017412"; exon_number "14"; gene_name "AT1G08910"; oId "CUFF.10122.5"; nearest_ref "AT1G08910.1"; class_code "j"; tss_id "TSS573";
Chr1	Cufflinks	exon	2858712	2859057	.	+	.	gene_id "XLOC_000429"; transcript_id "TCONS_00013088"; exon_number "1"; gene_name "AT1G08910"; oId "CUFF.11022.7"; nearest_ref "AT1G08910.1"; class_code "j"; tss_id "TSS574";
Chr1	Cufflinks	exon	2859193	2859846	.	+	.	gene_id "XLOC_000429"; transcript_id "TCONS_00013088"; exon_number "2"; gene_name "AT1G08910"; oId "CUFF.11022.7"; nearest_ref "AT1G08910.1"; class_code "j"; tss_id "TSS574";
Chr1	Cufflinks	exon	2859953	2861170	.	+	.	gene_id "XLOC_000429"; transcript_id "TCONS_00013088"; exon_number "3"; gene_name "AT1G08910"; oId "CUFF.11022.7"; nearest_ref "AT1G08910.1"; class_code "j"; tss_id "TSS574";
Chr1	Cufflinks	exon	2858736	2859110	.	+	.	gene_id "XLOC_000429"; transcript_id "TCONS_00000747"; exon_number "1"; gene_name "AT1G08910"; oId "CUFF.13616.5"; nearest_ref "AT1G08910.1"; class_code "j"; tss_id "TSS574";
Chr1	Cufflinks	exon	2859193	2859846	.	+	.	gene_id "XLOC_000429"; transcript_id "TCONS_00000747"; exon_number "2"; gene_name "AT1G08910"; oId "CUFF.13616.5"; nearest_ref "AT1G08910.1"; class_code "j"; tss_id "TSS574";
Chr1	Cufflinks	exon	2859953	2861170	.	+	.	gene_id "XLOC_000429"; transcript_id "TCONS_00000747"; exon_number "3"; gene_name "AT1G08910"; oId "CUFF.13616.5"; nearest_ref "AT1G08910.1"; class_code "j"; tss_id "TSS574";
Chr1	Cufflinks	exon	2867259	2867745	.	+	.	gene_id "XLOC_000430"; transcript_id "TCONS_00000748"; exon_number "1"; gene_name "ESL1"; oId "CUFF.13617.3"; nearest_ref "AT1G08920.2"; class_code "j"; tss_id "TSS575";
Chr1	Cufflinks	exon	2867843	2867932	.	+	.	gene_id "XLOC_000430"; transcript_id "TCONS_00000748"; exon_number "2"; gene_name "ESL1"; oId "CUFF.13617.3"; nearest_ref "AT1G08920.2"; class_code "j"; tss_id "TSS575";
Chr1	Cufflinks	exon	2868011	2868136	.	+	.	gene_id "XLOC_000430"; transcript_id "TCONS_00000748"; exon_number "3"; gene_name "ESL1"; oId "CUFF.13617.3"; nearest_ref "AT1G08920.2"; class_code "j"; tss_id "TSS575";
Chr1	Cufflinks	exon	2868231	2868296	.	+	.	gene_id "XLOC_000430"; transcript_id "TCONS_00000748"; exon_number "4"; gene_name "ESL1"; oId "CUFF.13617.3"; nearest_ref "AT1G08920.2"; class_code "j"; tss_id "TSS575";
Chr1	Cufflinks	exon	2868398	2868473	.	+	.	gene_id "XLOC_000430"; transcript_id "TCONS_00000748"; exon_number "5"; gene_name "ESL1"; oId "CUFF.13617.3"; nearest_ref "AT1G08920.2"; class_code "j"; tss_id "TSS575";
Chr1	Cufflinks	exon	2868569	2868633	.	+	.	gene_id "XLOC_000430"; transcript_id "TCONS_00000748"; exon_number "6"; gene_name "ESL1"; oId "CUFF.13617.3"; nearest_ref "AT1G08920.2"; class_code "j"; tss_id "TSS575";
Chr1	Cufflinks	exon	2868716	2868984	.	+	.	gene_id "XLOC_000430"; transcript_id "TCONS_00000748"; exon_number "7"; gene_name "ESL1"; oId "CUFF.13617.3"; nearest_ref "AT1G08920.2"; class_code "j"; tss_id "TSS575";
Chr1	Cufflinks	exon	2869078	2869162	.	+	.	gene_id "XLOC_000430"; transcript_id "TCONS_00000748"; exon_number "8"; gene_name "ESL1"; oId "CUFF.13617.3"; nearest_ref "AT1G08920.2"; class_code "j"; tss_id "TSS575";
Chr1	Cufflinks	exon	2869251	2869294	.	+	.	gene_id "XLOC_000430"; transcript_id "TCONS_00000748"; exon_number "9"; gene_name "ESL1"; oId "CUFF.13617.3"; nearest_ref "AT1G08920.2"; class_code "j"; tss_id "TSS575";
Chr1	Cufflinks	exon	2869378	2869440	.	+	.	gene_id "XLOC_000430"; transcript_id "TCONS_00000748"; exon_number "10"; gene_name "ESL1"; oId "CUFF.13617.3"; nearest_ref "AT1G08920.2"; class_code "j"; tss_id "TSS575";
Chr1	Cufflinks	exon	2869536	2869595	.	+	.	gene_id "XLOC_000430"; transcript_id "TCONS_00000748"; exon_number "11"; gene_name "ESL1"; oId "CUFF.13617.3"; nearest_ref "AT1G08920.2"; class_code "j"; tss_id "TSS575";
Chr1	Cufflinks	exon	2869714	2869767	.	+	.	gene_id "XLOC_000430"; transcript_id "TCONS_00000748"; exon_number "12"; gene_name "ESL1"; oId "CUFF.13617.3"; nearest_ref "AT1G08920.2"; class_code "j"; tss_id "TSS575";
Chr1	Cufflinks	exon	2869860	2869919	.	+	.	gene_id "XLOC_000430"; transcript_id "TCONS_00000748"; exon_number "13"; gene_name "ESL1"; oId "CUFF.13617.3"; nearest_ref "AT1G08920.2"; class_code "j"; tss_id "TSS575";
Chr1	Cufflinks	exon	2870014	2870230	.	+	.	gene_id "XLOC_000430"; transcript_id "TCONS_00000748"; exon_number "14"; gene_name "ESL1"; oId "CUFF.13617.3"; nearest_ref "AT1G08920.2"; class_code "j"; tss_id "TSS575";
Chr1	Cufflinks	exon	2867259	2867592	.	+	.	gene_id "XLOC_000430"; transcript_id "TCONS_00000750"; exon_number "1"; gene_name "ESL1"; oId "AT1G08920.2"; nearest_ref "AT1G08920.2"; class_code "="; tss_id "TSS575"; p_id "P499";
Chr1	Cufflinks	exon	2867683	2867745	.	+	.	gene_id "XLOC_000430"; transcript_id "TCONS_00000750"; exon_number "2"; gene_name "ESL1"; oId "AT1G08920.2"; nearest_ref "AT1G08920.2"; class_code "="; tss_id "TSS575"; p_id "P499";
Chr1	Cufflinks	exon	2867843	2867932	.	+	.	gene_id "XLOC_000430"; transcript_id "TCONS_00000750"; exon_number "3"; gene_name "ESL1"; oId "AT1G08920.2"; nearest_ref "AT1G08920.2"; class_code "="; tss_id "TSS575"; p_id "P499";
Chr1	Cufflinks	exon	2868011	2868136	.	+	.	gene_id "XLOC_000430"; transcript_id "TCONS_00000750"; exon_number "4"; gene_name "ESL1"; oId "AT1G08920.2"; nearest_ref "AT1G08920.2"; class_code "="; tss_id "TSS575"; p_id "P499";
Chr1	Cufflinks	exon	2868231	2868296	.	+	.	gene_id "XLOC_000430"; transcript_id "TCONS_00000750"; exon_number "5"; gene_name "ESL1"; oId "AT1G08920.2"; nearest_ref "AT1G08920.2"; class_code "="; tss_id "TSS575"; p_id "P499";
Chr1	Cufflinks	exon	2868398	2868473	.	+	.	gene_id "XLOC_000430"; transcript_id "TCONS_00000750"; exon_number "6"; gene_name "ESL1"; oId "AT1G08920.2"; nearest_ref "AT1G08920.2"; class_code "="; tss_id "TSS575"; p_id "P499";
Chr1	Cufflinks	exon	2868569	2868633	.	+	.	gene_id "XLOC_000430"; transcript_id "TCONS_00000750"; exon_number "7"; gene_name "ESL1"; oId "AT1G08920.2"; nearest_ref "AT1G08920.2"; class_code "="; tss_id "TSS575"; p_id "P499";
Chr1	Cufflinks	exon	2868716	2868808	.	+	.	gene_id "XLOC_000430"; transcript_id "TCONS_00000750"; exon_number "8"; gene_name "ESL1"; oId "AT1G08920.2"; nearest_ref "AT1G08920.2"; class_code "="; tss_id "TSS575"; p_id "P499";
Chr1	Cufflinks	exon	2868904	2868984	.	+	.	gene_id "XLOC_000430"; transcript_id "TCONS_00000750"; exon_number "9"; gene_name "ESL1"; oId "AT1G08920.2"; nearest_ref "AT1G08920.2"; class_code "="; tss_id "TSS575"; p_id "P499";
Chr1	Cufflinks	exon	2869078	2869162	.	+	.	gene_id "XLOC_000430"; transcript_id "TCONS_00000750"; exon_number "10"; gene_name "ESL1"; oId "AT1G08920.2"; nearest_ref "AT1G08920.2"; class_code "="; tss_id "TSS575"; p_id "P499";
Chr1	Cufflinks	exon	2869251	2869294	.	+	.	gene_id "XLOC_000430"; transcript_id "TCONS_00000750"; exon_number "11"; gene_name "ESL1"; oId "AT1G08920.2"; nearest_ref "AT1G08920.2"; class_code "="; tss_id "TSS575"; p_id "P499";
Chr1	Cufflinks	exon	2869378	2869440	.	+	.	gene_id "XLOC_000430"; transcript_id "TCONS_00000750"; exon_number "12"; gene_name "ESL1"; oId "AT1G08920.2"; nearest_ref "AT1G08920.2"; class_code "="; tss_id "TSS575"; p_id "P499";
Chr1	Cufflinks	exon	2869515	2869595	.	+	.	gene_id "XLOC_000430"; transcript_id "TCONS_00000750"; exon_number "13"; gene_name "ESL1"; oId "AT1G08920.2"; nearest_ref "AT1G08920.2"; class_code "="; tss_id "TSS575"; p_id "P499";
Chr1	Cufflinks	exon	2869714	2869767	.	+	.	gene_id "XLOC_000430"; transcript_id "TCONS_00000750"; exon_number "14"; gene_name "ESL1"; oId "AT1G08920.2"; nearest_ref "AT1G08920.2"; class_code "="; tss_id "TSS575"; p_id "P499";
Chr1	Cufflinks	exon	2869860	2869919	.	+	.	gene_id "XLOC_000430"; transcript_id "TCONS_00000750"; exon_number "15"; gene_name "ESL1"; oId "AT1G08920.2"; nearest_ref "AT1G08920.2"; class_code "="; tss_id "TSS575"; p_id "P499";
Chr1	Cufflinks	exon	2870014	2870128	.	+	.	gene_id "XLOC_000430"; transcript_id "TCONS_00000750"; exon_number "16"; gene_name "ESL1"; oId "AT1G08920.2"; nearest_ref "AT1G08920.2"; class_code "="; tss_id "TSS575"; p_id "P499";
Chr1	Cufflinks	exon	2870236	2870656	.	+	.	gene_id "XLOC_000430"; transcript_id "TCONS_00000750"; exon_number "17"; gene_name "ESL1"; oId "AT1G08920.2"; nearest_ref "AT1G08920.2"; class_code "="; tss_id "TSS575"; p_id "P499";
Chr1	Cufflinks	exon	2867259	2867592	.	+	.	gene_id "XLOC_000430"; transcript_id "TCONS_00000749"; exon_number "1"; gene_name "ESL1"; oId "AT1G08920.1"; nearest_ref "AT1G08920.1"; class_code "="; tss_id "TSS575"; p_id "P498";
Chr1	Cufflinks	exon	2867683	2867745	.	+	.	gene_id "XLOC_000430"; transcript_id "TCONS_00000749"; exon_number "2"; gene_name "ESL1"; oId "AT1G08920.1"; nearest_ref "AT1G08920.1"; class_code "="; tss_id "TSS575"; p_id "P498";
Chr1	Cufflinks	exon	2867843	2867932	.	+	.	gene_id "XLOC_000430"; transcript_id "TCONS_00000749"; exon_number "3"; gene_name "ESL1"; oId "AT1G08920.1"; nearest_ref "AT1G08920.1"; class_code "="; tss_id "TSS575"; p_id "P498";
Chr1	Cufflinks	exon	2868011	2868136	.	+	.	gene_id "XLOC_000430"; transcript_id "TCONS_00000749"; exon_number "4"; gene_name "ESL1"; oId "AT1G08920.1"; nearest_ref "AT1G08920.1"; class_code "="; tss_id "TSS575"; p_id "P498";
Chr1	Cufflinks	exon	2868231	2868296	.	+	.	gene_id "XLOC_000430"; transcript_id "TCONS_00000749"; exon_number "5"; gene_name "ESL1"; oId "AT1G08920.1"; nearest_ref "AT1G08920.1"; class_code "="; tss_id "TSS575"; p_id "P498";
Chr1	Cufflinks	exon	2868398	2868473	.	+	.	gene_id "XLOC_000430"; transcript_id "TCONS_00000749"; exon_number "6"; gene_name "ESL1"; oId "AT1G08920.1"; nearest_ref "AT1G08920.1"; class_code "="; tss_id "TSS575"; p_id "P498";
Chr1	Cufflinks	exon	2868569	2868633	.	+	.	gene_id "XLOC_000430"; transcript_id "TCONS_00000749"; exon_number "7"; gene_name "ESL1"; oId "AT1G08920.1"; nearest_ref "AT1G08920.1"; class_code "="; tss_id "TSS575"; p_id "P498";
Chr1	Cufflinks	exon	2868716	2868808	.	+	.	gene_id "XLOC_000430"; transcript_id "TCONS_00000749"; exon_number "8"; gene_name "ESL1"; oId "AT1G08920.1"; nearest_ref "AT1G08920.1"; class_code "="; tss_id "TSS575"; p_id "P498";
Chr1	Cufflinks	exon	2868904	2868984	.	+	.	gene_id "XLOC_000430"; transcript_id "TCONS_00000749"; exon_number "9"; gene_name "ESL1"; oId "AT1G08920.1"; nearest_ref "AT1G08920.1"; class_code "="; tss_id "TSS575"; p_id "P498";
Chr1	Cufflinks	exon	2869078	2869162	.	+	.	gene_id "XLOC_000430"; transcript_id "TCONS_00000749"; exon_number "10"; gene_name "ESL1"; oId "AT1G08920.1"; nearest_ref "AT1G08920.1"; class_code "="; tss_id "TSS575"; p_id "P498";
Chr1	Cufflinks	exon	2869251	2869294	.	+	.	gene_id "XLOC_000430"; transcript_id "TCONS_00000749"; exon_number "11"; gene_name "ESL1"; oId "AT1G08920.1"; nearest_ref "AT1G08920.1"; class_code "="; tss_id "TSS575"; p_id "P498";
Chr1	Cufflinks	exon	2869378	2869440	.	+	.	gene_id "XLOC_000430"; transcript_id "TCONS_00000749"; exon_number "12"; gene_name "ESL1"; oId "AT1G08920.1"; nearest_ref "AT1G08920.1"; class_code "="; tss_id "TSS575"; p_id "P498";
Chr1	Cufflinks	exon	2869536	2869595	.	+	.	gene_id "XLOC_000430"; transcript_id "TCONS_00000749"; exon_number "13"; gene_name "ESL1"; oId "AT1G08920.1"; nearest_ref "AT1G08920.1"; class_code "="; tss_id "TSS575"; p_id "P498";
Chr1	Cufflinks	exon	2869714	2869767	.	+	.	gene_id "XLOC_000430"; transcript_id "TCONS_00000749"; exon_number "14"; gene_name "ESL1"; oId "AT1G08920.1"; nearest_ref "AT1G08920.1"; class_code "="; tss_id "TSS575"; p_id "P498";
Chr1	Cufflinks	exon	2869860	2869919	.	+	.	gene_id "XLOC_000430"; transcript_id "TCONS_00000749"; exon_number "15"; gene_name "ESL1"; oId "AT1G08920.1"; nearest_ref "AT1G08920.1"; class_code "="; tss_id "TSS575"; p_id "P498";
Chr1	Cufflinks	exon	2870014	2870128	.	+	.	gene_id "XLOC_000430"; transcript_id "TCONS_00000749"; exon_number "16"; gene_name "ESL1"; oId "AT1G08920.1"; nearest_ref "AT1G08920.1"; class_code "="; tss_id "TSS575"; p_id "P498";
Chr1	Cufflinks	exon	2870236	2870656	.	+	.	gene_id "XLOC_000430"; transcript_id "TCONS_00000749"; exon_number "17"; gene_name "ESL1"; oId "AT1G08920.1"; nearest_ref "AT1G08920.1"; class_code "="; tss_id "TSS575"; p_id "P498";
Chr1	Cufflinks	exon	2867271	2867592	.	+	.	gene_id "XLOC_000430"; transcript_id "TCONS_00000751"; exon_number "1"; gene_name "ESL1"; oId "AT1G08920.3"; nearest_ref "AT1G08920.3"; class_code "="; tss_id "TSS575"; p_id "P500";
Chr1	Cufflinks	exon	2867683	2867745	.	+	.	gene_id "XLOC_000430"; transcript_id "TCONS_00000751"; exon_number "2"; gene_name "ESL1"; oId "AT1G08920.3"; nearest_ref "AT1G08920.3"; class_code "="; tss_id "TSS575"; p_id "P500";
Chr1	Cufflinks	exon	2867843	2867932	.	+	.	gene_id "XLOC_000430"; transcript_id "TCONS_00000751"; exon_number "3"; gene_name "ESL1"; oId "AT1G08920.3"; nearest_ref "AT1G08920.3"; class_code "="; tss_id "TSS575"; p_id "P500";
Chr1	Cufflinks	exon	2868011	2868136	.	+	.	gene_id "XLOC_000430"; transcript_id "TCONS_00000751"; exon_number "4"; gene_name "ESL1"; oId "AT1G08920.3"; nearest_ref "AT1G08920.3"; class_code "="; tss_id "TSS575"; p_id "P500";
Chr1	Cufflinks	exon	2868231	2868296	.	+	.	gene_id "XLOC_000430"; transcript_id "TCONS_00000751"; exon_number "5"; gene_name "ESL1"; oId "AT1G08920.3"; nearest_ref "AT1G08920.3"; class_code "="; tss_id "TSS575"; p_id "P500";
Chr1	Cufflinks	exon	2868398	2868473	.	+	.	gene_id "XLOC_000430"; transcript_id "TCONS_00000751"; exon_number "6"; gene_name "ESL1"; oId "AT1G08920.3"; nearest_ref "AT1G08920.3"; class_code "="; tss_id "TSS575"; p_id "P500";
Chr1	Cufflinks	exon	2868569	2868633	.	+	.	gene_id "XLOC_000430"; transcript_id "TCONS_00000751"; exon_number "7"; gene_name "ESL1"; oId "AT1G08920.3"; nearest_ref "AT1G08920.3"; class_code "="; tss_id "TSS575"; p_id "P500";
Chr1	Cufflinks	exon	2868716	2868808	.	+	.	gene_id "XLOC_000430"; transcript_id "TCONS_00000751"; exon_number "8"; gene_name "ESL1"; oId "AT1G08920.3"; nearest_ref "AT1G08920.3"; class_code "="; tss_id "TSS575"; p_id "P500";
Chr1	Cufflinks	exon	2868904	2868984	.	+	.	gene_id "XLOC_000430"; transcript_id "TCONS_00000751"; exon_number "9"; gene_name "ESL1"; oId "AT1G08920.3"; nearest_ref "AT1G08920.3"; class_code "="; tss_id "TSS575"; p_id "P500";
Chr1	Cufflinks	exon	2869078	2869162	.	+	.	gene_id "XLOC_000430"; transcript_id "TCONS_00000751"; exon_number "10"; gene_name "ESL1"; oId "AT1G08920.3"; nearest_ref "AT1G08920.3"; class_code "="; tss_id "TSS575"; p_id "P500";
Chr1	Cufflinks	exon	2869251	2869294	.	+	.	gene_id "XLOC_000430"; transcript_id "TCONS_00000751"; exon_number "11"; gene_name "ESL1"; oId "AT1G08920.3"; nearest_ref "AT1G08920.3"; class_code "="; tss_id "TSS575"; p_id "P500";
Chr1	Cufflinks	exon	2869378	2869440	.	+	.	gene_id "XLOC_000430"; transcript_id "TCONS_00000751"; exon_number "12"; gene_name "ESL1"; oId "AT1G08920.3"; nearest_ref "AT1G08920.3"; class_code "="; tss_id "TSS575"; p_id "P500";
Chr1	Cufflinks	exon	2869536	2869595	.	+	.	gene_id "XLOC_000430"; transcript_id "TCONS_00000751"; exon_number "13"; gene_name "ESL1"; oId "AT1G08920.3"; nearest_ref "AT1G08920.3"; class_code "="; tss_id "TSS575"; p_id "P500";
Chr1	Cufflinks	exon	2869714	2869767	.	+	.	gene_id "XLOC_000430"; transcript_id "TCONS_00000751"; exon_number "14"; gene_name "ESL1"; oId "AT1G08920.3"; nearest_ref "AT1G08920.3"; class_code "="; tss_id "TSS575"; p_id "P500";
Chr1	Cufflinks	exon	2869860	2869919	.	+	.	gene_id "XLOC_000430"; transcript_id "TCONS_00000751"; exon_number "15"; gene_name "ESL1"; oId "AT1G08920.3"; nearest_ref "AT1G08920.3"; class_code "="; tss_id "TSS575"; p_id "P500";
Chr1	Cufflinks	exon	2870014	2870230	.	+	.	gene_id "XLOC_000430"; transcript_id "TCONS_00000751"; exon_number "16"; gene_name "ESL1"; oId "AT1G08920.3"; nearest_ref "AT1G08920.3"; class_code "="; tss_id "TSS575"; p_id "P500";
Chr1	Cufflinks	exon	2873442	2873828	.	+	.	gene_id "XLOC_000431"; transcript_id "TCONS_00017413"; exon_number "1"; gene_name "ERD6"; oId "CUFF.10124.1"; nearest_ref "AT1G08930.2"; class_code "j"; tss_id "TSS576";
Chr1	Cufflinks	exon	2873958	2874020	.	+	.	gene_id "XLOC_000431"; transcript_id "TCONS_00017413"; exon_number "2"; gene_name "ERD6"; oId "CUFF.10124.1"; nearest_ref "AT1G08930.2"; class_code "j"; tss_id "TSS576";
Chr1	Cufflinks	exon	2874096	2874245	.	+	.	gene_id "XLOC_000431"; transcript_id "TCONS_00017413"; exon_number "3"; gene_name "ERD6"; oId "CUFF.10124.1"; nearest_ref "AT1G08930.2"; class_code "j"; tss_id "TSS576";
Chr1	Cufflinks	exon	2873465	2873828	.	+	.	gene_id "XLOC_000431"; transcript_id "TCONS_00000752"; exon_number "1"; gene_name "ERD6"; oId "AT1G08930.1"; nearest_ref "AT1G08930.1"; class_code "="; tss_id "TSS576"; p_id "P501";
Chr1	Cufflinks	exon	2873958	2874020	.	+	.	gene_id "XLOC_000431"; transcript_id "TCONS_00000752"; exon_number "2"; gene_name "ERD6"; oId "AT1G08930.1"; nearest_ref "AT1G08930.1"; class_code "="; tss_id "TSS576"; p_id "P501";
Chr1	Cufflinks	exon	2874096	2874185	.	+	.	gene_id "XLOC_000431"; transcript_id "TCONS_00000752"; exon_number "3"; gene_name "ERD6"; oId "AT1G08930.1"; nearest_ref "AT1G08930.1"; class_code "="; tss_id "TSS576"; p_id "P501";
Chr1	Cufflinks	exon	2874311	2874370	.	+	.	gene_id "XLOC_000431"; transcript_id "TCONS_00000752"; exon_number "4"; gene_name "ERD6"; oId "AT1G08930.1"; nearest_ref "AT1G08930.1"; class_code "="; tss_id "TSS576"; p_id "P501";
Chr1	Cufflinks	exon	2874492	2874557	.	+	.	gene_id "XLOC_000431"; transcript_id "TCONS_00000752"; exon_number "5"; gene_name "ERD6"; oId "AT1G08930.1"; nearest_ref "AT1G08930.1"; class_code "="; tss_id "TSS576"; p_id "P501";
Chr1	Cufflinks	exon	2874648	2874713	.	+	.	gene_id "XLOC_000431"; transcript_id "TCONS_00000752"; exon_number "6"; gene_name "ERD6"; oId "AT1G08930.1"; nearest_ref "AT1G08930.1"; class_code "="; tss_id "TSS576"; p_id "P501";
Chr1	Cufflinks	exon	2874816	2874891	.	+	.	gene_id "XLOC_000431"; transcript_id "TCONS_00000752"; exon_number "7"; gene_name "ERD6"; oId "AT1G08930.1"; nearest_ref "AT1G08930.1"; class_code "="; tss_id "TSS576"; p_id "P501";
Chr1	Cufflinks	exon	2874996	2875060	.	+	.	gene_id "XLOC_000431"; transcript_id "TCONS_00000752"; exon_number "8"; gene_name "ERD6"; oId "AT1G08930.1"; nearest_ref "AT1G08930.1"; class_code "="; tss_id "TSS576"; p_id "P501";
Chr1	Cufflinks	exon	2875210	2875302	.	+	.	gene_id "XLOC_000431"; transcript_id "TCONS_00000752"; exon_number "9"; gene_name "ERD6"; oId "AT1G08930.1"; nearest_ref "AT1G08930.1"; class_code "="; tss_id "TSS576"; p_id "P501";
Chr1	Cufflinks	exon	2875415	2875495	.	+	.	gene_id "XLOC_000431"; transcript_id "TCONS_00000752"; exon_number "10"; gene_name "ERD6"; oId "AT1G08930.1"; nearest_ref "AT1G08930.1"; class_code "="; tss_id "TSS576"; p_id "P501";
Chr1	Cufflinks	exon	2875635	2875719	.	+	.	gene_id "XLOC_000431"; transcript_id "TCONS_00000752"; exon_number "11"; gene_name "ERD6"; oId "AT1G08930.1"; nearest_ref "AT1G08930.1"; class_code "="; tss_id "TSS576"; p_id "P501";
Chr1	Cufflinks	exon	2875824	2875867	.	+	.	gene_id "XLOC_000431"; transcript_id "TCONS_00000752"; exon_number "12"; gene_name "ERD6"; oId "AT1G08930.1"; nearest_ref "AT1G08930.1"; class_code "="; tss_id "TSS576"; p_id "P501";
Chr1	Cufflinks	exon	2875961	2876023	.	+	.	gene_id "XLOC_000431"; transcript_id "TCONS_00000752"; exon_number "13"; gene_name "ERD6"; oId "AT1G08930.1"; nearest_ref "AT1G08930.1"; class_code "="; tss_id "TSS576"; p_id "P501";
Chr1	Cufflinks	exon	2876121	2876180	.	+	.	gene_id "XLOC_000431"; transcript_id "TCONS_00000752"; exon_number "14"; gene_name "ERD6"; oId "AT1G08930.1"; nearest_ref "AT1G08930.1"; class_code "="; tss_id "TSS576"; p_id "P501";
Chr1	Cufflinks	exon	2876326	2876439	.	+	.	gene_id "XLOC_000431"; transcript_id "TCONS_00000752"; exon_number "15"; gene_name "ERD6"; oId "AT1G08930.1"; nearest_ref "AT1G08930.1"; class_code "="; tss_id "TSS576"; p_id "P501";
Chr1	Cufflinks	exon	2876639	2876753	.	+	.	gene_id "XLOC_000431"; transcript_id "TCONS_00000752"; exon_number "16"; gene_name "ERD6"; oId "AT1G08930.1"; nearest_ref "AT1G08930.1"; class_code "="; tss_id "TSS576"; p_id "P501";
Chr1	Cufflinks	exon	2876855	2877223	.	+	.	gene_id "XLOC_000431"; transcript_id "TCONS_00000752"; exon_number "17"; gene_name "ERD6"; oId "AT1G08930.1"; nearest_ref "AT1G08930.1"; class_code "="; tss_id "TSS576"; p_id "P501";
Chr1	Cufflinks	exon	2873465	2873828	.	+	.	gene_id "XLOC_000431"; transcript_id "TCONS_00000753"; exon_number "1"; gene_name "ERD6"; oId "AT1G08930.2"; nearest_ref "AT1G08930.2"; class_code "="; tss_id "TSS576"; p_id "P501";
Chr1	Cufflinks	exon	2873958	2874020	.	+	.	gene_id "XLOC_000431"; transcript_id "TCONS_00000753"; exon_number "2"; gene_name "ERD6"; oId "AT1G08930.2"; nearest_ref "AT1G08930.2"; class_code "="; tss_id "TSS576"; p_id "P501";
Chr1	Cufflinks	exon	2874096	2874185	.	+	.	gene_id "XLOC_000431"; transcript_id "TCONS_00000753"; exon_number "3"; gene_name "ERD6"; oId "AT1G08930.2"; nearest_ref "AT1G08930.2"; class_code "="; tss_id "TSS576"; p_id "P501";
Chr1	Cufflinks	exon	2874311	2874370	.	+	.	gene_id "XLOC_000431"; transcript_id "TCONS_00000753"; exon_number "4"; gene_name "ERD6"; oId "AT1G08930.2"; nearest_ref "AT1G08930.2"; class_code "="; tss_id "TSS576"; p_id "P501";
Chr1	Cufflinks	exon	2874492	2874557	.	+	.	gene_id "XLOC_000431"; transcript_id "TCONS_00000753"; exon_number "5"; gene_name "ERD6"; oId "AT1G08930.2"; nearest_ref "AT1G08930.2"; class_code "="; tss_id "TSS576"; p_id "P501";
Chr1	Cufflinks	exon	2874648	2874713	.	+	.	gene_id "XLOC_000431"; transcript_id "TCONS_00000753"; exon_number "6"; gene_name "ERD6"; oId "AT1G08930.2"; nearest_ref "AT1G08930.2"; class_code "="; tss_id "TSS576"; p_id "P501";
Chr1	Cufflinks	exon	2874816	2874891	.	+	.	gene_id "XLOC_000431"; transcript_id "TCONS_00000753"; exon_number "7"; gene_name "ERD6"; oId "AT1G08930.2"; nearest_ref "AT1G08930.2"; class_code "="; tss_id "TSS576"; p_id "P501";
Chr1	Cufflinks	exon	2874996	2875060	.	+	.	gene_id "XLOC_000431"; transcript_id "TCONS_00000753"; exon_number "8"; gene_name "ERD6"; oId "AT1G08930.2"; nearest_ref "AT1G08930.2"; class_code "="; tss_id "TSS576"; p_id "P501";
Chr1	Cufflinks	exon	2875210	2875302	.	+	.	gene_id "XLOC_000431"; transcript_id "TCONS_00000753"; exon_number "9"; gene_name "ERD6"; oId "AT1G08930.2"; nearest_ref "AT1G08930.2"; class_code "="; tss_id "TSS576"; p_id "P501";
Chr1	Cufflinks	exon	2875415	2875495	.	+	.	gene_id "XLOC_000431"; transcript_id "TCONS_00000753"; exon_number "10"; gene_name "ERD6"; oId "AT1G08930.2"; nearest_ref "AT1G08930.2"; class_code "="; tss_id "TSS576"; p_id "P501";
Chr1	Cufflinks	exon	2875635	2875719	.	+	.	gene_id "XLOC_000431"; transcript_id "TCONS_00000753"; exon_number "11"; gene_name "ERD6"; oId "AT1G08930.2"; nearest_ref "AT1G08930.2"; class_code "="; tss_id "TSS576"; p_id "P501";
Chr1	Cufflinks	exon	2875824	2875867	.	+	.	gene_id "XLOC_000431"; transcript_id "TCONS_00000753"; exon_number "12"; gene_name "ERD6"; oId "AT1G08930.2"; nearest_ref "AT1G08930.2"; class_code "="; tss_id "TSS576"; p_id "P501";
Chr1	Cufflinks	exon	2875961	2876023	.	+	.	gene_id "XLOC_000431"; transcript_id "TCONS_00000753"; exon_number "13"; gene_name "ERD6"; oId "AT1G08930.2"; nearest_ref "AT1G08930.2"; class_code "="; tss_id "TSS576"; p_id "P501";
Chr1	Cufflinks	exon	2876121	2876180	.	+	.	gene_id "XLOC_000431"; transcript_id "TCONS_00000753"; exon_number "14"; gene_name "ERD6"; oId "AT1G08930.2"; nearest_ref "AT1G08930.2"; class_code "="; tss_id "TSS576"; p_id "P501";
Chr1	Cufflinks	exon	2876326	2876439	.	+	.	gene_id "XLOC_000431"; transcript_id "TCONS_00000753"; exon_number "15"; gene_name "ERD6"; oId "AT1G08930.2"; nearest_ref "AT1G08930.2"; class_code "="; tss_id "TSS576"; p_id "P501";
Chr1	Cufflinks	exon	2876639	2876753	.	+	.	gene_id "XLOC_000431"; transcript_id "TCONS_00000753"; exon_number "16"; gene_name "ERD6"; oId "AT1G08930.2"; nearest_ref "AT1G08930.2"; class_code "="; tss_id "TSS576"; p_id "P501";
Chr1	Cufflinks	exon	2876855	2877174	.	+	.	gene_id "XLOC_000431"; transcript_id "TCONS_00000753"; exon_number "17"; gene_name "ERD6"; oId "AT1G08930.2"; nearest_ref "AT1G08930.2"; class_code "="; tss_id "TSS576"; p_id "P501";
Chr1	Cufflinks	exon	2877264	2877270	.	+	.	gene_id "XLOC_000431"; transcript_id "TCONS_00000753"; exon_number "18"; gene_name "ERD6"; oId "AT1G08930.2"; nearest_ref "AT1G08930.2"; class_code "="; tss_id "TSS576"; p_id "P501";
Chr1	Cufflinks	exon	2877692	2878150	.	+	.	gene_id "XLOC_000432"; transcript_id "TCONS_00000754"; exon_number "1"; gene_name "AT1G08940"; oId "AT1G08940.1"; nearest_ref "AT1G08940.1"; class_code "="; tss_id "TSS577"; p_id "P502";
Chr1	Cufflinks	exon	2878716	2879169	.	+	.	gene_id "XLOC_000432"; transcript_id "TCONS_00000754"; exon_number "2"; gene_name "AT1G08940"; oId "AT1G08940.1"; nearest_ref "AT1G08940.1"; class_code "="; tss_id "TSS577"; p_id "P502";
Chr1	Cufflinks	exon	2879303	2879374	.	+	.	gene_id "XLOC_000433"; transcript_id "TCONS_00000755"; exon_number "1"; gene_name "AT1G08950"; oId "AT1G08950.1"; nearest_ref "AT1G08950.1"; class_code "="; tss_id "TSS578";
Chr1	Cufflinks	exon	2879642	2880573	.	+	.	gene_id "XLOC_000434"; transcript_id "TCONS_00000756"; exon_number "1"; gene_name "CAX11"; oId "AT1G08960.1"; nearest_ref "AT1G08960.1"; class_code "="; tss_id "TSS579"; p_id "P503";
Chr1	Cufflinks	exon	2881113	2882231	.	+	.	gene_id "XLOC_000434"; transcript_id "TCONS_00000756"; exon_number "2"; gene_name "CAX11"; oId "AT1G08960.1"; nearest_ref "AT1G08960.1"; class_code "="; tss_id "TSS579"; p_id "P503";
Chr1	Cufflinks	exon	2882524	2882686	.	+	.	gene_id "XLOC_000435"; transcript_id "TCONS_00000757"; exon_number "1"; gene_name "HAP5C"; oId "AT1G08970.1"; nearest_ref "AT1G08970.1"; class_code "="; tss_id "TSS580"; p_id "P504";
Chr1	Cufflinks	exon	2883141	2884011	.	+	.	gene_id "XLOC_000435"; transcript_id "TCONS_00000757"; exon_number "2"; gene_name "HAP5C"; oId "AT1G08970.1"; nearest_ref "AT1G08970.1"; class_code "="; tss_id "TSS580"; p_id "P504";
Chr1	Cufflinks	exon	2882524	2882686	.	+	.	gene_id "XLOC_000435"; transcript_id "TCONS_00000758"; exon_number "1"; gene_name "HAP5C"; oId "AT1G08970.3"; nearest_ref "AT1G08970.3"; class_code "="; tss_id "TSS580"; p_id "P504";
Chr1	Cufflinks	exon	2883141	2883916	.	+	.	gene_id "XLOC_000435"; transcript_id "TCONS_00000758"; exon_number "2"; gene_name "HAP5C"; oId "AT1G08970.3"; nearest_ref "AT1G08970.3"; class_code "="; tss_id "TSS580"; p_id "P504";
Chr1	Cufflinks	exon	2884031	2884267	.	+	.	gene_id "XLOC_000435"; transcript_id "TCONS_00000758"; exon_number "3"; gene_name "HAP5C"; oId "AT1G08970.3"; nearest_ref "AT1G08970.3"; class_code "="; tss_id "TSS580"; p_id "P504";
Chr1	Cufflinks	exon	2882524	2882686	.	+	.	gene_id "XLOC_000435"; transcript_id "TCONS_00000759"; exon_number "1"; gene_name "HAP5C"; oId "AT1G08970.2"; nearest_ref "AT1G08970.2"; class_code "="; tss_id "TSS580"; p_id "P504";
Chr1	Cufflinks	exon	2883141	2883848	.	+	.	gene_id "XLOC_000435"; transcript_id "TCONS_00000759"; exon_number "2"; gene_name "HAP5C"; oId "AT1G08970.2"; nearest_ref "AT1G08970.2"; class_code "="; tss_id "TSS580"; p_id "P504";
Chr1	Cufflinks	exon	2884031	2884337	.	+	.	gene_id "XLOC_000435"; transcript_id "TCONS_00000759"; exon_number "3"; gene_name "HAP5C"; oId "AT1G08970.2"; nearest_ref "AT1G08970.2"; class_code "="; tss_id "TSS580"; p_id "P504";
Chr1	Cufflinks	exon	2882543	2883848	.	+	.	gene_id "XLOC_000435"; transcript_id "TCONS_00000760"; exon_number "1"; gene_name "HAP5C"; oId "AT1G08970.4"; nearest_ref "AT1G08970.4"; class_code "="; tss_id "TSS580"; p_id "P504";
Chr1	Cufflinks	exon	2884031	2884337	.	+	.	gene_id "XLOC_000435"; transcript_id "TCONS_00000760"; exon_number "2"; gene_name "HAP5C"; oId "AT1G08970.4"; nearest_ref "AT1G08970.4"; class_code "="; tss_id "TSS580"; p_id "P504";
Chr1	Cufflinks	exon	2884411	2884567	.	+	.	gene_id "XLOC_000436"; transcript_id "TCONS_00000761"; exon_number "1"; gene_name "ATAMI1"; oId "AT1G08980.1"; nearest_ref "AT1G08980.1"; class_code "="; tss_id "TSS581"; p_id "P505";
Chr1	Cufflinks	exon	2884649	2884801	.	+	.	gene_id "XLOC_000436"; transcript_id "TCONS_00000761"; exon_number "2"; gene_name "ATAMI1"; oId "AT1G08980.1"; nearest_ref "AT1G08980.1"; class_code "="; tss_id "TSS581"; p_id "P505";
Chr1	Cufflinks	exon	2884934	2885058	.	+	.	gene_id "XLOC_000436"; transcript_id "TCONS_00000761"; exon_number "3"; gene_name "ATAMI1"; oId "AT1G08980.1"; nearest_ref "AT1G08980.1"; class_code "="; tss_id "TSS581"; p_id "P505";
Chr1	Cufflinks	exon	2885150	2885275	.	+	.	gene_id "XLOC_000436"; transcript_id "TCONS_00000761"; exon_number "4"; gene_name "ATAMI1"; oId "AT1G08980.1"; nearest_ref "AT1G08980.1"; class_code "="; tss_id "TSS581"; p_id "P505";
Chr1	Cufflinks	exon	2885351	2885533	.	+	.	gene_id "XLOC_000436"; transcript_id "TCONS_00000761"; exon_number "5"; gene_name "ATAMI1"; oId "AT1G08980.1"; nearest_ref "AT1G08980.1"; class_code "="; tss_id "TSS581"; p_id "P505";
Chr1	Cufflinks	exon	2885614	2885770	.	+	.	gene_id "XLOC_000436"; transcript_id "TCONS_00000761"; exon_number "6"; gene_name "ATAMI1"; oId "AT1G08980.1"; nearest_ref "AT1G08980.1"; class_code "="; tss_id "TSS581"; p_id "P505";
Chr1	Cufflinks	exon	2885840	2886008	.	+	.	gene_id "XLOC_000436"; transcript_id "TCONS_00000761"; exon_number "7"; gene_name "ATAMI1"; oId "AT1G08980.1"; nearest_ref "AT1G08980.1"; class_code "="; tss_id "TSS581"; p_id "P505";
Chr1	Cufflinks	exon	2886099	2886233	.	+	.	gene_id "XLOC_000436"; transcript_id "TCONS_00000761"; exon_number "8"; gene_name "ATAMI1"; oId "AT1G08980.1"; nearest_ref "AT1G08980.1"; class_code "="; tss_id "TSS581"; p_id "P505";
Chr1	Cufflinks	exon	2886314	2886620	.	+	.	gene_id "XLOC_000436"; transcript_id "TCONS_00000761"; exon_number "9"; gene_name "ATAMI1"; oId "AT1G08980.1"; nearest_ref "AT1G08980.1"; class_code "="; tss_id "TSS581"; p_id "P505";
Chr1	Cufflinks	exon	2887285	2887706	.	+	.	gene_id "XLOC_000437"; transcript_id "TCONS_00000762"; exon_number "1"; gene_name "AT1G08985"; oId "AT1G08985.1"; nearest_ref "AT1G08985.1"; class_code "="; tss_id "TSS582"; p_id "P506";
Chr1	Cufflinks	exon	2888507	2889500	.	+	.	gene_id "XLOC_000438"; transcript_id "TCONS_00015375"; exon_number "1"; gene_name "ANP1"; oId "CUFF.14050.1"; nearest_ref "AT1G09000.1"; class_code "j"; tss_id "TSS583";
Chr1	Cufflinks	exon	2889638	2890104	.	+	.	gene_id "XLOC_000438"; transcript_id "TCONS_00015375"; exon_number "2"; gene_name "ANP1"; oId "CUFF.14050.1"; nearest_ref "AT1G09000.1"; class_code "j"; tss_id "TSS583";
Chr1	Cufflinks	exon	2890268	2891407	.	+	.	gene_id "XLOC_000438"; transcript_id "TCONS_00015375"; exon_number "3"; gene_name "ANP1"; oId "CUFF.14050.1"; nearest_ref "AT1G09000.1"; class_code "j"; tss_id "TSS583";
Chr1	Cufflinks	exon	2891524	2891565	.	+	.	gene_id "XLOC_000438"; transcript_id "TCONS_00015375"; exon_number "4"; gene_name "ANP1"; oId "CUFF.14050.1"; nearest_ref "AT1G09000.1"; class_code "j"; tss_id "TSS583";
Chr1	Cufflinks	exon	2891662	2891727	.	+	.	gene_id "XLOC_000438"; transcript_id "TCONS_00015375"; exon_number "5"; gene_name "ANP1"; oId "CUFF.14050.1"; nearest_ref "AT1G09000.1"; class_code "j"; tss_id "TSS583";
Chr1	Cufflinks	exon	2891828	2891938	.	+	.	gene_id "XLOC_000438"; transcript_id "TCONS_00015375"; exon_number "6"; gene_name "ANP1"; oId "CUFF.14050.1"; nearest_ref "AT1G09000.1"; class_code "j"; tss_id "TSS583";
Chr1	Cufflinks	exon	2892018	2892098	.	+	.	gene_id "XLOC_000438"; transcript_id "TCONS_00015375"; exon_number "7"; gene_name "ANP1"; oId "CUFF.14050.1"; nearest_ref "AT1G09000.1"; class_code "j"; tss_id "TSS583";
Chr1	Cufflinks	exon	2892182	2892259	.	+	.	gene_id "XLOC_000438"; transcript_id "TCONS_00015375"; exon_number "8"; gene_name "ANP1"; oId "CUFF.14050.1"; nearest_ref "AT1G09000.1"; class_code "j"; tss_id "TSS583";
Chr1	Cufflinks	exon	2892400	2892482	.	+	.	gene_id "XLOC_000438"; transcript_id "TCONS_00015375"; exon_number "9"; gene_name "ANP1"; oId "CUFF.14050.1"; nearest_ref "AT1G09000.1"; class_code "j"; tss_id "TSS583";
Chr1	Cufflinks	exon	2892624	2892887	.	+	.	gene_id "XLOC_000438"; transcript_id "TCONS_00015375"; exon_number "10"; gene_name "ANP1"; oId "CUFF.14050.1"; nearest_ref "AT1G09000.1"; class_code "j"; tss_id "TSS583";
Chr1	Cufflinks	exon	2892999	2893038	.	+	.	gene_id "XLOC_000438"; transcript_id "TCONS_00015375"; exon_number "11"; gene_name "ANP1"; oId "CUFF.14050.1"; nearest_ref "AT1G09000.1"; class_code "j"; tss_id "TSS583";
Chr1	Cufflinks	exon	2893123	2893182	.	+	.	gene_id "XLOC_000438"; transcript_id "TCONS_00015375"; exon_number "12"; gene_name "ANP1"; oId "CUFF.14050.1"; nearest_ref "AT1G09000.1"; class_code "j"; tss_id "TSS583";
Chr1	Cufflinks	exon	2893267	2893316	.	+	.	gene_id "XLOC_000438"; transcript_id "TCONS_00015375"; exon_number "13"; gene_name "ANP1"; oId "CUFF.14050.1"; nearest_ref "AT1G09000.1"; class_code "j"; tss_id "TSS583";
Chr1	Cufflinks	exon	2893415	2893634	.	+	.	gene_id "XLOC_000438"; transcript_id "TCONS_00015375"; exon_number "14"; gene_name "ANP1"; oId "CUFF.14050.1"; nearest_ref "AT1G09000.1"; class_code "j"; tss_id "TSS583";
Chr1	Cufflinks	exon	2893751	2894367	.	+	.	gene_id "XLOC_000438"; transcript_id "TCONS_00015375"; exon_number "15"; gene_name "ANP1"; oId "CUFF.14050.1"; nearest_ref "AT1G09000.1"; class_code "j"; tss_id "TSS583";
Chr1	Cufflinks	exon	2894630	2894700	.	+	.	gene_id "XLOC_000438"; transcript_id "TCONS_00015375"; exon_number "16"; gene_name "ANP1"; oId "CUFF.14050.1"; nearest_ref "AT1G09000.1"; class_code "j"; tss_id "TSS583";
Chr1	Cufflinks	exon	2894893	2895289	.	+	.	gene_id "XLOC_000438"; transcript_id "TCONS_00015375"; exon_number "17"; gene_name "ANP1"; oId "CUFF.14050.1"; nearest_ref "AT1G09000.1"; class_code "j"; tss_id "TSS583";
Chr1	Cufflinks	exon	2891037	2891407	.	+	.	gene_id "XLOC_000438"; transcript_id "TCONS_00000764"; exon_number "1"; gene_name "ANP1"; oId "AT1G09000.1"; nearest_ref "AT1G09000.1"; class_code "="; tss_id "TSS585"; p_id "P507";
Chr1	Cufflinks	exon	2891524	2891565	.	+	.	gene_id "XLOC_000438"; transcript_id "TCONS_00000764"; exon_number "2"; gene_name "ANP1"; oId "AT1G09000.1"; nearest_ref "AT1G09000.1"; class_code "="; tss_id "TSS585"; p_id "P507";
Chr1	Cufflinks	exon	2891662	2891727	.	+	.	gene_id "XLOC_000438"; transcript_id "TCONS_00000764"; exon_number "3"; gene_name "ANP1"; oId "AT1G09000.1"; nearest_ref "AT1G09000.1"; class_code "="; tss_id "TSS585"; p_id "P507";
Chr1	Cufflinks	exon	2891828	2891938	.	+	.	gene_id "XLOC_000438"; transcript_id "TCONS_00000764"; exon_number "4"; gene_name "ANP1"; oId "AT1G09000.1"; nearest_ref "AT1G09000.1"; class_code "="; tss_id "TSS585"; p_id "P507";
Chr1	Cufflinks	exon	2892018	2892098	.	+	.	gene_id "XLOC_000438"; transcript_id "TCONS_00000764"; exon_number "5"; gene_name "ANP1"; oId "AT1G09000.1"; nearest_ref "AT1G09000.1"; class_code "="; tss_id "TSS585"; p_id "P507";
Chr1	Cufflinks	exon	2892182	2892259	.	+	.	gene_id "XLOC_000438"; transcript_id "TCONS_00000764"; exon_number "6"; gene_name "ANP1"; oId "AT1G09000.1"; nearest_ref "AT1G09000.1"; class_code "="; tss_id "TSS585"; p_id "P507";
Chr1	Cufflinks	exon	2892400	2892482	.	+	.	gene_id "XLOC_000438"; transcript_id "TCONS_00000764"; exon_number "7"; gene_name "ANP1"; oId "AT1G09000.1"; nearest_ref "AT1G09000.1"; class_code "="; tss_id "TSS585"; p_id "P507";
Chr1	Cufflinks	exon	2892624	2892705	.	+	.	gene_id "XLOC_000438"; transcript_id "TCONS_00000764"; exon_number "8"; gene_name "ANP1"; oId "AT1G09000.1"; nearest_ref "AT1G09000.1"; class_code "="; tss_id "TSS585"; p_id "P507";
Chr1	Cufflinks	exon	2892787	2892887	.	+	.	gene_id "XLOC_000438"; transcript_id "TCONS_00000764"; exon_number "9"; gene_name "ANP1"; oId "AT1G09000.1"; nearest_ref "AT1G09000.1"; class_code "="; tss_id "TSS585"; p_id "P507";
Chr1	Cufflinks	exon	2892999	2893038	.	+	.	gene_id "XLOC_000438"; transcript_id "TCONS_00000764"; exon_number "10"; gene_name "ANP1"; oId "AT1G09000.1"; nearest_ref "AT1G09000.1"; class_code "="; tss_id "TSS585"; p_id "P507";
Chr1	Cufflinks	exon	2893123	2893182	.	+	.	gene_id "XLOC_000438"; transcript_id "TCONS_00000764"; exon_number "11"; gene_name "ANP1"; oId "AT1G09000.1"; nearest_ref "AT1G09000.1"; class_code "="; tss_id "TSS585"; p_id "P507";
Chr1	Cufflinks	exon	2893267	2893316	.	+	.	gene_id "XLOC_000438"; transcript_id "TCONS_00000764"; exon_number "12"; gene_name "ANP1"; oId "AT1G09000.1"; nearest_ref "AT1G09000.1"; class_code "="; tss_id "TSS585"; p_id "P507";
Chr1	Cufflinks	exon	2893415	2893634	.	+	.	gene_id "XLOC_000438"; transcript_id "TCONS_00000764"; exon_number "13"; gene_name "ANP1"; oId "AT1G09000.1"; nearest_ref "AT1G09000.1"; class_code "="; tss_id "TSS585"; p_id "P507";
Chr1	Cufflinks	exon	2893751	2893921	.	+	.	gene_id "XLOC_000438"; transcript_id "TCONS_00000764"; exon_number "14"; gene_name "ANP1"; oId "AT1G09000.1"; nearest_ref "AT1G09000.1"; class_code "="; tss_id "TSS585"; p_id "P507";
Chr1	Cufflinks	exon	2894015	2894367	.	+	.	gene_id "XLOC_000438"; transcript_id "TCONS_00000764"; exon_number "15"; gene_name "ANP1"; oId "AT1G09000.1"; nearest_ref "AT1G09000.1"; class_code "="; tss_id "TSS585"; p_id "P507";
Chr1	Cufflinks	exon	2894630	2894700	.	+	.	gene_id "XLOC_000438"; transcript_id "TCONS_00000764"; exon_number "16"; gene_name "ANP1"; oId "AT1G09000.1"; nearest_ref "AT1G09000.1"; class_code "="; tss_id "TSS585"; p_id "P507";
Chr1	Cufflinks	exon	2894893	2895182	.	+	.	gene_id "XLOC_000438"; transcript_id "TCONS_00000764"; exon_number "17"; gene_name "ANP1"; oId "AT1G09000.1"; nearest_ref "AT1G09000.1"; class_code "="; tss_id "TSS585"; p_id "P507";
Chr1	Cufflinks	exon	2907124	2907279	.	+	.	gene_id "XLOC_000439"; transcript_id "TCONS_00000765"; exon_number "1"; gene_name "AT1G09026"; oId "AT1G09026.1"; nearest_ref "AT1G09026.1"; class_code "="; tss_id "TSS586"; p_id "P509";
Chr1	Cufflinks	exon	2911317	2911463	.	+	.	gene_id "XLOC_000440"; transcript_id "TCONS_00013089"; exon_number "1"; gene_name "AT1G09040"; oId "CUFF.11029.2"; nearest_ref "AT1G09040.1"; class_code "j"; tss_id "TSS587";
Chr1	Cufflinks	exon	2912345	2913564	.	+	.	gene_id "XLOC_000440"; transcript_id "TCONS_00013089"; exon_number "2"; gene_name "AT1G09040"; oId "CUFF.11029.2"; nearest_ref "AT1G09040.1"; class_code "j"; tss_id "TSS587";
Chr1	Cufflinks	exon	2911317	2911463	.	+	.	gene_id "XLOC_000440"; transcript_id "TCONS_00000766"; exon_number "1"; gene_name "AT1G09040"; oId "AT1G09040.1"; nearest_ref "AT1G09040.1"; class_code "="; tss_id "TSS587"; p_id "P510";
Chr1	Cufflinks	exon	2912345	2913087	.	+	.	gene_id "XLOC_000440"; transcript_id "TCONS_00000766"; exon_number "2"; gene_name "AT1G09040"; oId "AT1G09040.1"; nearest_ref "AT1G09040.1"; class_code "="; tss_id "TSS587"; p_id "P510";
Chr1	Cufflinks	exon	2913165	2915369	.	+	.	gene_id "XLOC_000440"; transcript_id "TCONS_00000766"; exon_number "3"; gene_name "AT1G09040"; oId "AT1G09040.1"; nearest_ref "AT1G09040.1"; class_code "="; tss_id "TSS587"; p_id "P510";
Chr1	Cufflinks	exon	2916972	2917162	.	+	.	gene_id "XLOC_000441"; transcript_id "TCONS_00000767"; exon_number "1"; gene_name "AT1G09050"; oId "CUFF.11031.1"; nearest_ref "AT1G09050.1"; class_code "j"; tss_id "TSS588";
Chr1	Cufflinks	exon	2918014	2918756	.	+	.	gene_id "XLOC_000441"; transcript_id "TCONS_00000767"; exon_number "2"; gene_name "AT1G09050"; oId "CUFF.11031.1"; nearest_ref "AT1G09050.1"; class_code "j"; tss_id "TSS588";
Chr1	Cufflinks	exon	2918834	2921195	.	+	.	gene_id "XLOC_000441"; transcript_id "TCONS_00000767"; exon_number "3"; gene_name "AT1G09050"; oId "CUFF.11031.1"; nearest_ref "AT1G09050.1"; class_code "j"; tss_id "TSS588";
Chr1	Cufflinks	exon	2916997	2917175	.	+	.	gene_id "XLOC_000441"; transcript_id "TCONS_00017414"; exon_number "1"; gene_name "AT1G09050"; oId "CUFF.7752.1"; nearest_ref "AT1G09050.1"; class_code "j"; tss_id "TSS588";
Chr1	Cufflinks	exon	2918027	2918756	.	+	.	gene_id "XLOC_000441"; transcript_id "TCONS_00017414"; exon_number "2"; gene_name "AT1G09050"; oId "CUFF.7752.1"; nearest_ref "AT1G09050.1"; class_code "j"; tss_id "TSS588";
Chr1	Cufflinks	exon	2918834	2920823	.	+	.	gene_id "XLOC_000441"; transcript_id "TCONS_00017414"; exon_number "3"; gene_name "AT1G09050"; oId "CUFF.7752.1"; nearest_ref "AT1G09050.1"; class_code "j"; tss_id "TSS588";
Chr1	Cufflinks	exon	2927703	2928968	.	+	.	gene_id "XLOC_000442"; transcript_id "TCONS_00000768"; exon_number "1"; gene_name "SRC2"; oId "AT1G09070.1"; nearest_ref "AT1G09070.1"; class_code "="; tss_id "TSS590"; p_id "P512";
Chr1	Cufflinks	exon	2932739	2933127	.	+	.	gene_id "XLOC_000443"; transcript_id "TCONS_00000770"; exon_number "1"; gene_name "ATRBOHB"; oId "AT1G09090.2"; nearest_ref "AT1G09090.2"; class_code "="; tss_id "TSS591"; p_id "P513";
Chr1	Cufflinks	exon	2933284	2933443	.	+	.	gene_id "XLOC_000443"; transcript_id "TCONS_00000770"; exon_number "2"; gene_name "ATRBOHB"; oId "AT1G09090.2"; nearest_ref "AT1G09090.2"; class_code "="; tss_id "TSS591"; p_id "P513";
Chr1	Cufflinks	exon	2933558	2933606	.	+	.	gene_id "XLOC_000443"; transcript_id "TCONS_00000770"; exon_number "3"; gene_name "ATRBOHB"; oId "AT1G09090.2"; nearest_ref "AT1G09090.2"; class_code "="; tss_id "TSS591"; p_id "P513";
Chr1	Cufflinks	exon	2933696	2933809	.	+	.	gene_id "XLOC_000443"; transcript_id "TCONS_00000770"; exon_number "4"; gene_name "ATRBOHB"; oId "AT1G09090.2"; nearest_ref "AT1G09090.2"; class_code "="; tss_id "TSS591"; p_id "P513";
Chr1	Cufflinks	exon	2933952	2934389	.	+	.	gene_id "XLOC_000443"; transcript_id "TCONS_00000770"; exon_number "5"; gene_name "ATRBOHB"; oId "AT1G09090.2"; nearest_ref "AT1G09090.2"; class_code "="; tss_id "TSS591"; p_id "P513";
Chr1	Cufflinks	exon	2934549	2934935	.	+	.	gene_id "XLOC_000443"; transcript_id "TCONS_00000770"; exon_number "6"; gene_name "ATRBOHB"; oId "AT1G09090.2"; nearest_ref "AT1G09090.2"; class_code "="; tss_id "TSS591"; p_id "P513";
Chr1	Cufflinks	exon	2935061	2935156	.	+	.	gene_id "XLOC_000443"; transcript_id "TCONS_00000770"; exon_number "7"; gene_name "ATRBOHB"; oId "AT1G09090.2"; nearest_ref "AT1G09090.2"; class_code "="; tss_id "TSS591"; p_id "P513";
Chr1	Cufflinks	exon	2935268	2935383	.	+	.	gene_id "XLOC_000443"; transcript_id "TCONS_00000770"; exon_number "8"; gene_name "ATRBOHB"; oId "AT1G09090.2"; nearest_ref "AT1G09090.2"; class_code "="; tss_id "TSS591"; p_id "P513";
Chr1	Cufflinks	exon	2935467	2935569	.	+	.	gene_id "XLOC_000443"; transcript_id "TCONS_00000770"; exon_number "9"; gene_name "ATRBOHB"; oId "AT1G09090.2"; nearest_ref "AT1G09090.2"; class_code "="; tss_id "TSS591"; p_id "P513";
Chr1	Cufflinks	exon	2935644	2935717	.	+	.	gene_id "XLOC_000443"; transcript_id "TCONS_00000770"; exon_number "10"; gene_name "ATRBOHB"; oId "AT1G09090.2"; nearest_ref "AT1G09090.2"; class_code "="; tss_id "TSS591"; p_id "P513";
Chr1	Cufflinks	exon	2935797	2936296	.	+	.	gene_id "XLOC_000443"; transcript_id "TCONS_00000770"; exon_number "11"; gene_name "ATRBOHB"; oId "AT1G09090.2"; nearest_ref "AT1G09090.2"; class_code "="; tss_id "TSS591"; p_id "P513";
Chr1	Cufflinks	exon	2936386	2936586	.	+	.	gene_id "XLOC_000443"; transcript_id "TCONS_00000770"; exon_number "12"; gene_name "ATRBOHB"; oId "AT1G09090.2"; nearest_ref "AT1G09090.2"; class_code "="; tss_id "TSS591"; p_id "P513";
Chr1	Cufflinks	exon	2932739	2933127	.	+	.	gene_id "XLOC_000443"; transcript_id "TCONS_00000769"; exon_number "1"; gene_name "ATRBOHB"; oId "AT1G09090.1"; nearest_ref "AT1G09090.1"; class_code "="; tss_id "TSS591"; p_id "P514";
Chr1	Cufflinks	exon	2933284	2933443	.	+	.	gene_id "XLOC_000443"; transcript_id "TCONS_00000769"; exon_number "2"; gene_name "ATRBOHB"; oId "AT1G09090.1"; nearest_ref "AT1G09090.1"; class_code "="; tss_id "TSS591"; p_id "P514";
Chr1	Cufflinks	exon	2933558	2933606	.	+	.	gene_id "XLOC_000443"; transcript_id "TCONS_00000769"; exon_number "3"; gene_name "ATRBOHB"; oId "AT1G09090.1"; nearest_ref "AT1G09090.1"; class_code "="; tss_id "TSS591"; p_id "P514";
Chr1	Cufflinks	exon	2933696	2933809	.	+	.	gene_id "XLOC_000443"; transcript_id "TCONS_00000769"; exon_number "4"; gene_name "ATRBOHB"; oId "AT1G09090.1"; nearest_ref "AT1G09090.1"; class_code "="; tss_id "TSS591"; p_id "P514";
Chr1	Cufflinks	exon	2933952	2934389	.	+	.	gene_id "XLOC_000443"; transcript_id "TCONS_00000769"; exon_number "5"; gene_name "ATRBOHB"; oId "AT1G09090.1"; nearest_ref "AT1G09090.1"; class_code "="; tss_id "TSS591"; p_id "P514";
Chr1	Cufflinks	exon	2934549	2934935	.	+	.	gene_id "XLOC_000443"; transcript_id "TCONS_00000769"; exon_number "6"; gene_name "ATRBOHB"; oId "AT1G09090.1"; nearest_ref "AT1G09090.1"; class_code "="; tss_id "TSS591"; p_id "P514";
Chr1	Cufflinks	exon	2935061	2935156	.	+	.	gene_id "XLOC_000443"; transcript_id "TCONS_00000769"; exon_number "7"; gene_name "ATRBOHB"; oId "AT1G09090.1"; nearest_ref "AT1G09090.1"; class_code "="; tss_id "TSS591"; p_id "P514";
Chr1	Cufflinks	exon	2935268	2935383	.	+	.	gene_id "XLOC_000443"; transcript_id "TCONS_00000769"; exon_number "8"; gene_name "ATRBOHB"; oId "AT1G09090.1"; nearest_ref "AT1G09090.1"; class_code "="; tss_id "TSS591"; p_id "P514";
Chr1	Cufflinks	exon	2935467	2935717	.	+	.	gene_id "XLOC_000443"; transcript_id "TCONS_00000769"; exon_number "9"; gene_name "ATRBOHB"; oId "AT1G09090.1"; nearest_ref "AT1G09090.1"; class_code "="; tss_id "TSS591"; p_id "P514";
Chr1	Cufflinks	exon	2935797	2936296	.	+	.	gene_id "XLOC_000443"; transcript_id "TCONS_00000769"; exon_number "10"; gene_name "ATRBOHB"; oId "AT1G09090.1"; nearest_ref "AT1G09090.1"; class_code "="; tss_id "TSS591"; p_id "P514";
Chr1	Cufflinks	exon	2936386	2936586	.	+	.	gene_id "XLOC_000443"; transcript_id "TCONS_00000769"; exon_number "11"; gene_name "ATRBOHB"; oId "AT1G09090.1"; nearest_ref "AT1G09090.1"; class_code "="; tss_id "TSS591"; p_id "P514";
Chr1	Cufflinks	exon	2932739	2933127	.	+	.	gene_id "XLOC_000443"; transcript_id "TCONS_00013090"; exon_number "1"; gene_name "ATRBOHB"; oId "CUFF.11034.1"; nearest_ref "AT1G09090.2"; class_code "j"; tss_id "TSS591";
Chr1	Cufflinks	exon	2933284	2933809	.	+	.	gene_id "XLOC_000443"; transcript_id "TCONS_00013090"; exon_number "2"; gene_name "ATRBOHB"; oId "CUFF.11034.1"; nearest_ref "AT1G09090.2"; class_code "j"; tss_id "TSS591";
Chr1	Cufflinks	exon	2933952	2934389	.	+	.	gene_id "XLOC_000443"; transcript_id "TCONS_00013090"; exon_number "3"; gene_name "ATRBOHB"; oId "CUFF.11034.1"; nearest_ref "AT1G09090.2"; class_code "j"; tss_id "TSS591";
Chr1	Cufflinks	exon	2934549	2934935	.	+	.	gene_id "XLOC_000443"; transcript_id "TCONS_00013090"; exon_number "4"; gene_name "ATRBOHB"; oId "CUFF.11034.1"; nearest_ref "AT1G09090.2"; class_code "j"; tss_id "TSS591";
Chr1	Cufflinks	exon	2935061	2935156	.	+	.	gene_id "XLOC_000443"; transcript_id "TCONS_00013090"; exon_number "5"; gene_name "ATRBOHB"; oId "CUFF.11034.1"; nearest_ref "AT1G09090.2"; class_code "j"; tss_id "TSS591";
Chr1	Cufflinks	exon	2935268	2935383	.	+	.	gene_id "XLOC_000443"; transcript_id "TCONS_00013090"; exon_number "6"; gene_name "ATRBOHB"; oId "CUFF.11034.1"; nearest_ref "AT1G09090.2"; class_code "j"; tss_id "TSS591";
Chr1	Cufflinks	exon	2935467	2935717	.	+	.	gene_id "XLOC_000443"; transcript_id "TCONS_00013090"; exon_number "7"; gene_name "ATRBOHB"; oId "CUFF.11034.1"; nearest_ref "AT1G09090.2"; class_code "j"; tss_id "TSS591";
Chr1	Cufflinks	exon	2935797	2936296	.	+	.	gene_id "XLOC_000443"; transcript_id "TCONS_00013090"; exon_number "8"; gene_name "ATRBOHB"; oId "CUFF.11034.1"; nearest_ref "AT1G09090.2"; class_code "j"; tss_id "TSS591";
Chr1	Cufflinks	exon	2936386	2936921	.	+	.	gene_id "XLOC_000443"; transcript_id "TCONS_00013090"; exon_number "9"; gene_name "ATRBOHB"; oId "CUFF.11034.1"; nearest_ref "AT1G09090.2"; class_code "j"; tss_id "TSS591";
Chr1	Cufflinks	exon	2939417	2939488	.	+	.	gene_id "XLOC_000444"; transcript_id "TCONS_00000771"; exon_number "1"; gene_name "AT1G09110"; oId "AT1G09110.1"; nearest_ref "AT1G09110.1"; class_code "="; tss_id "TSS592";
Chr1	Cufflinks	exon	2946229	2946392	.	+	.	gene_id "XLOC_000445"; transcript_id "TCONS_00000772"; exon_number "1"; gene_name "AT1G09150"; oId "AT1G09150.1"; nearest_ref "AT1G09150.1"; class_code "="; tss_id "TSS593"; p_id "P515";
Chr1	Cufflinks	exon	2946546	2946609	.	+	.	gene_id "XLOC_000445"; transcript_id "TCONS_00000772"; exon_number "2"; gene_name "AT1G09150"; oId "AT1G09150.1"; nearest_ref "AT1G09150.1"; class_code "="; tss_id "TSS593"; p_id "P515";
Chr1	Cufflinks	exon	2947210	2947291	.	+	.	gene_id "XLOC_000445"; transcript_id "TCONS_00000772"; exon_number "3"; gene_name "AT1G09150"; oId "AT1G09150.1"; nearest_ref "AT1G09150.1"; class_code "="; tss_id "TSS593"; p_id "P515";
Chr1	Cufflinks	exon	2947388	2947455	.	+	.	gene_id "XLOC_000445"; transcript_id "TCONS_00000772"; exon_number "4"; gene_name "AT1G09150"; oId "AT1G09150.1"; nearest_ref "AT1G09150.1"; class_code "="; tss_id "TSS593"; p_id "P515";
Chr1	Cufflinks	exon	2947557	2947654	.	+	.	gene_id "XLOC_000445"; transcript_id "TCONS_00000772"; exon_number "5"; gene_name "AT1G09150"; oId "AT1G09150.1"; nearest_ref "AT1G09150.1"; class_code "="; tss_id "TSS593"; p_id "P515";
Chr1	Cufflinks	exon	2948174	2948310	.	+	.	gene_id "XLOC_000445"; transcript_id "TCONS_00000772"; exon_number "6"; gene_name "AT1G09150"; oId "AT1G09150.1"; nearest_ref "AT1G09150.1"; class_code "="; tss_id "TSS593"; p_id "P515";
Chr1	Cufflinks	exon	2948393	2948460	.	+	.	gene_id "XLOC_000445"; transcript_id "TCONS_00000772"; exon_number "7"; gene_name "AT1G09150"; oId "AT1G09150.1"; nearest_ref "AT1G09150.1"; class_code "="; tss_id "TSS593"; p_id "P515";
Chr1	Cufflinks	exon	2948710	2948773	.	+	.	gene_id "XLOC_000445"; transcript_id "TCONS_00000772"; exon_number "8"; gene_name "AT1G09150"; oId "AT1G09150.1"; nearest_ref "AT1G09150.1"; class_code "="; tss_id "TSS593"; p_id "P515";
Chr1	Cufflinks	exon	2948891	2949159	.	+	.	gene_id "XLOC_000445"; transcript_id "TCONS_00000772"; exon_number "9"; gene_name "AT1G09150"; oId "AT1G09150.1"; nearest_ref "AT1G09150.1"; class_code "="; tss_id "TSS593"; p_id "P515";
Chr1	Cufflinks	exon	2953027	2954489	.	+	.	gene_id "XLOC_000446"; transcript_id "TCONS_00015377"; exon_number "1"; gene_name "AT1G09160"; oId "CUFF.14060.1"; nearest_ref "AT1G09160.1"; class_code "x"; tss_id "TSS594";
Chr1	Cufflinks	exon	2964152	2964604	.	+	.	gene_id "XLOC_000447"; transcript_id "TCONS_00000773"; exon_number "1"; gene_name "AT1G09176"; oId "AT1G09176.1"; nearest_ref "AT1G09176.1"; class_code "="; tss_id "TSS595"; p_id "P516";
Chr1	Cufflinks	exon	2965023	2965275	.	+	.	gene_id "XLOC_000448"; transcript_id "TCONS_00000774"; exon_number "1"; gene_name "ATSAR1"; oId "AT1G09180.1"; nearest_ref "AT1G09180.1"; class_code "="; tss_id "TSS596"; p_id "P517";
Chr1	Cufflinks	exon	2965384	2965515	.	+	.	gene_id "XLOC_000448"; transcript_id "TCONS_00000774"; exon_number "2"; gene_name "ATSAR1"; oId "AT1G09180.1"; nearest_ref "AT1G09180.1"; class_code "="; tss_id "TSS596"; p_id "P517";
Chr1	Cufflinks	exon	2965621	2965972	.	+	.	gene_id "XLOC_000448"; transcript_id "TCONS_00000774"; exon_number "3"; gene_name "ATSAR1"; oId "AT1G09180.1"; nearest_ref "AT1G09180.1"; class_code "="; tss_id "TSS596"; p_id "P517";
Chr1	Cufflinks	exon	2984881	2986130	.	+	.	gene_id "XLOC_000449"; transcript_id "TCONS_00000775"; exon_number "1"; gene_name "NAS3"; oId "AT1G09240.1"; nearest_ref "AT1G09240.1"; class_code "="; tss_id "TSS597"; p_id "P518";
Chr1	Cufflinks	exon	2989378	2990357	.	+	.	gene_id "XLOC_000450"; transcript_id "TCONS_00000776"; exon_number "1"; gene_name "BHLH149"; oId "AT1G09250.1"; nearest_ref "AT1G09250.1"; class_code "="; tss_id "TSS598"; p_id "P519";
Chr1	Cufflinks	exon	2989378	2990216	.	+	.	gene_id "XLOC_000450"; transcript_id "TCONS_00013091"; exon_number "1"; gene_name "AT1G09450"; oId "CUFF.11046.1"; nearest_ref "AT1G09450.1"; class_code "o"; tss_id "TSS598";
Chr1	Cufflinks	exon	3085223	3085232	.	+	.	gene_id "XLOC_000450"; transcript_id "TCONS_00013091"; exon_number "2"; gene_name "AT1G09450"; oId "CUFF.11046.1"; nearest_ref "AT1G09450.1"; class_code "o"; tss_id "TSS598";
Chr1	Cufflinks	exon	2989378	2990221	.	+	.	gene_id "XLOC_000450"; transcript_id "TCONS_00015378"; exon_number "1"; gene_name "AT1G09450"; oId "CUFF.14065.2"; nearest_ref "AT1G09450.1"; class_code "o"; tss_id "TSS598";
Chr1	Cufflinks	exon	3085228	3085237	.	+	.	gene_id "XLOC_000450"; transcript_id "TCONS_00015378"; exon_number "2"; gene_name "AT1G09450"; oId "CUFF.14065.2"; nearest_ref "AT1G09450.1"; class_code "o"; tss_id "TSS598";
Chr1	Cufflinks	exon	2989378	2989898	.	+	.	gene_id "XLOC_000450"; transcript_id "TCONS_00017415"; exon_number "1"; gene_name "AT1G09450"; oId "CUFF.7764.2"; nearest_ref "AT1G09450.1"; class_code "o"; tss_id "TSS598";
Chr1	Cufflinks	exon	3195480	3195491	.	+	.	gene_id "XLOC_000450"; transcript_id "TCONS_00017415"; exon_number "2"; gene_name "AT1G09450"; oId "CUFF.7764.2"; nearest_ref "AT1G09450.1"; class_code "o"; tss_id "TSS598";
Chr1	Cufflinks	exon	2993404	2993820	.	+	.	gene_id "XLOC_000451"; transcript_id "TCONS_00000777"; exon_number "1"; gene_name "AT1G09260"; oId "AT1G09260.1"; nearest_ref "AT1G09260.1"; class_code "="; tss_id "TSS599"; p_id "P520";
Chr1	Cufflinks	exon	2994369	2994736	.	+	.	gene_id "XLOC_000452"; transcript_id "TCONS_00000779"; exon_number "1"; gene_name "IMPA-4"; oId "AT1G09270.2"; nearest_ref "AT1G09270.2"; class_code "="; tss_id "TSS600"; p_id "P522";
Chr1	Cufflinks	exon	2995147	2995243	.	+	.	gene_id "XLOC_000452"; transcript_id "TCONS_00000779"; exon_number "2"; gene_name "IMPA-4"; oId "AT1G09270.2"; nearest_ref "AT1G09270.2"; class_code "="; tss_id "TSS600"; p_id "P522";
Chr1	Cufflinks	exon	2995345	2995436	.	+	.	gene_id "XLOC_000452"; transcript_id "TCONS_00000779"; exon_number "3"; gene_name "IMPA-4"; oId "AT1G09270.2"; nearest_ref "AT1G09270.2"; class_code "="; tss_id "TSS600"; p_id "P522";
Chr1	Cufflinks	exon	2995537	2995668	.	+	.	gene_id "XLOC_000452"; transcript_id "TCONS_00000779"; exon_number "4"; gene_name "IMPA-4"; oId "AT1G09270.2"; nearest_ref "AT1G09270.2"; class_code "="; tss_id "TSS600"; p_id "P522";
Chr1	Cufflinks	exon	2995893	2996078	.	+	.	gene_id "XLOC_000452"; transcript_id "TCONS_00000779"; exon_number "5"; gene_name "IMPA-4"; oId "AT1G09270.2"; nearest_ref "AT1G09270.2"; class_code "="; tss_id "TSS600"; p_id "P522";
Chr1	Cufflinks	exon	2996227	2996390	.	+	.	gene_id "XLOC_000452"; transcript_id "TCONS_00000779"; exon_number "6"; gene_name "IMPA-4"; oId "AT1G09270.2"; nearest_ref "AT1G09270.2"; class_code "="; tss_id "TSS600"; p_id "P522";
Chr1	Cufflinks	exon	2996638	2996716	.	+	.	gene_id "XLOC_000452"; transcript_id "TCONS_00000779"; exon_number "7"; gene_name "IMPA-4"; oId "AT1G09270.2"; nearest_ref "AT1G09270.2"; class_code "="; tss_id "TSS600"; p_id "P522";
Chr1	Cufflinks	exon	2996801	2996929	.	+	.	gene_id "XLOC_000452"; transcript_id "TCONS_00000779"; exon_number "8"; gene_name "IMPA-4"; oId "AT1G09270.2"; nearest_ref "AT1G09270.2"; class_code "="; tss_id "TSS600"; p_id "P522";
Chr1	Cufflinks	exon	2997202	2997329	.	+	.	gene_id "XLOC_000452"; transcript_id "TCONS_00000779"; exon_number "9"; gene_name "IMPA-4"; oId "AT1G09270.2"; nearest_ref "AT1G09270.2"; class_code "="; tss_id "TSS600"; p_id "P522";
Chr1	Cufflinks	exon	2997455	2997838	.	+	.	gene_id "XLOC_000452"; transcript_id "TCONS_00000779"; exon_number "10"; gene_name "IMPA-4"; oId "AT1G09270.2"; nearest_ref "AT1G09270.2"; class_code "="; tss_id "TSS600"; p_id "P522";
Chr1	Cufflinks	exon	2997920	2998222	.	+	.	gene_id "XLOC_000452"; transcript_id "TCONS_00000779"; exon_number "11"; gene_name "IMPA-4"; oId "AT1G09270.2"; nearest_ref "AT1G09270.2"; class_code "="; tss_id "TSS600"; p_id "P522";
Chr1	Cufflinks	exon	2994369	2994736	.	+	.	gene_id "XLOC_000452"; transcript_id "TCONS_00000778"; exon_number "1"; gene_name "IMPA-4"; oId "AT1G09270.1"; nearest_ref "AT1G09270.1"; class_code "="; tss_id "TSS600"; p_id "P522";
Chr1	Cufflinks	exon	2995147	2995243	.	+	.	gene_id "XLOC_000452"; transcript_id "TCONS_00000778"; exon_number "2"; gene_name "IMPA-4"; oId "AT1G09270.1"; nearest_ref "AT1G09270.1"; class_code "="; tss_id "TSS600"; p_id "P522";
Chr1	Cufflinks	exon	2995345	2995436	.	+	.	gene_id "XLOC_000452"; transcript_id "TCONS_00000778"; exon_number "3"; gene_name "IMPA-4"; oId "AT1G09270.1"; nearest_ref "AT1G09270.1"; class_code "="; tss_id "TSS600"; p_id "P522";
Chr1	Cufflinks	exon	2995537	2995668	.	+	.	gene_id "XLOC_000452"; transcript_id "TCONS_00000778"; exon_number "4"; gene_name "IMPA-4"; oId "AT1G09270.1"; nearest_ref "AT1G09270.1"; class_code "="; tss_id "TSS600"; p_id "P522";
Chr1	Cufflinks	exon	2995893	2996078	.	+	.	gene_id "XLOC_000452"; transcript_id "TCONS_00000778"; exon_number "5"; gene_name "IMPA-4"; oId "AT1G09270.1"; nearest_ref "AT1G09270.1"; class_code "="; tss_id "TSS600"; p_id "P522";
Chr1	Cufflinks	exon	2996227	2996390	.	+	.	gene_id "XLOC_000452"; transcript_id "TCONS_00000778"; exon_number "6"; gene_name "IMPA-4"; oId "AT1G09270.1"; nearest_ref "AT1G09270.1"; class_code "="; tss_id "TSS600"; p_id "P522";
Chr1	Cufflinks	exon	2996638	2996716	.	+	.	gene_id "XLOC_000452"; transcript_id "TCONS_00000778"; exon_number "7"; gene_name "IMPA-4"; oId "AT1G09270.1"; nearest_ref "AT1G09270.1"; class_code "="; tss_id "TSS600"; p_id "P522";
Chr1	Cufflinks	exon	2996801	2996929	.	+	.	gene_id "XLOC_000452"; transcript_id "TCONS_00000778"; exon_number "8"; gene_name "IMPA-4"; oId "AT1G09270.1"; nearest_ref "AT1G09270.1"; class_code "="; tss_id "TSS600"; p_id "P522";
Chr1	Cufflinks	exon	2997202	2997329	.	+	.	gene_id "XLOC_000452"; transcript_id "TCONS_00000778"; exon_number "9"; gene_name "IMPA-4"; oId "AT1G09270.1"; nearest_ref "AT1G09270.1"; class_code "="; tss_id "TSS600"; p_id "P522";
Chr1	Cufflinks	exon	2997455	2998222	.	+	.	gene_id "XLOC_000452"; transcript_id "TCONS_00000778"; exon_number "10"; gene_name "IMPA-4"; oId "AT1G09270.1"; nearest_ref "AT1G09270.1"; class_code "="; tss_id "TSS600"; p_id "P522";
Chr1	Cufflinks	exon	2994414	2994736	.	+	.	gene_id "XLOC_000452"; transcript_id "TCONS_00000780"; exon_number "1"; gene_name "IMPA-4"; oId "AT1G09270.3"; nearest_ref "AT1G09270.3"; class_code "="; tss_id "TSS600"; p_id "P521";
Chr1	Cufflinks	exon	2995151	2995243	.	+	.	gene_id "XLOC_000452"; transcript_id "TCONS_00000780"; exon_number "2"; gene_name "IMPA-4"; oId "AT1G09270.3"; nearest_ref "AT1G09270.3"; class_code "="; tss_id "TSS600"; p_id "P521";
Chr1	Cufflinks	exon	2995345	2995436	.	+	.	gene_id "XLOC_000452"; transcript_id "TCONS_00000780"; exon_number "3"; gene_name "IMPA-4"; oId "AT1G09270.3"; nearest_ref "AT1G09270.3"; class_code "="; tss_id "TSS600"; p_id "P521";
Chr1	Cufflinks	exon	2995537	2995668	.	+	.	gene_id "XLOC_000452"; transcript_id "TCONS_00000780"; exon_number "4"; gene_name "IMPA-4"; oId "AT1G09270.3"; nearest_ref "AT1G09270.3"; class_code "="; tss_id "TSS600"; p_id "P521";
Chr1	Cufflinks	exon	2995893	2996078	.	+	.	gene_id "XLOC_000452"; transcript_id "TCONS_00000780"; exon_number "5"; gene_name "IMPA-4"; oId "AT1G09270.3"; nearest_ref "AT1G09270.3"; class_code "="; tss_id "TSS600"; p_id "P521";
Chr1	Cufflinks	exon	2996227	2996390	.	+	.	gene_id "XLOC_000452"; transcript_id "TCONS_00000780"; exon_number "6"; gene_name "IMPA-4"; oId "AT1G09270.3"; nearest_ref "AT1G09270.3"; class_code "="; tss_id "TSS600"; p_id "P521";
Chr1	Cufflinks	exon	2996638	2996716	.	+	.	gene_id "XLOC_000452"; transcript_id "TCONS_00000780"; exon_number "7"; gene_name "IMPA-4"; oId "AT1G09270.3"; nearest_ref "AT1G09270.3"; class_code "="; tss_id "TSS600"; p_id "P521";
Chr1	Cufflinks	exon	2996801	2996929	.	+	.	gene_id "XLOC_000452"; transcript_id "TCONS_00000780"; exon_number "8"; gene_name "IMPA-4"; oId "AT1G09270.3"; nearest_ref "AT1G09270.3"; class_code "="; tss_id "TSS600"; p_id "P521";
Chr1	Cufflinks	exon	2997202	2997329	.	+	.	gene_id "XLOC_000452"; transcript_id "TCONS_00000780"; exon_number "9"; gene_name "IMPA-4"; oId "AT1G09270.3"; nearest_ref "AT1G09270.3"; class_code "="; tss_id "TSS600"; p_id "P521";
Chr1	Cufflinks	exon	2997455	2998222	.	+	.	gene_id "XLOC_000452"; transcript_id "TCONS_00000780"; exon_number "10"; gene_name "IMPA-4"; oId "AT1G09270.3"; nearest_ref "AT1G09270.3"; class_code "="; tss_id "TSS600"; p_id "P521";
Chr1	Cufflinks	exon	3003495	3004028	.	+	.	gene_id "XLOC_000453"; transcript_id "TCONS_00000781"; exon_number "1"; gene_name "AT1G09300"; oId "AT1G09300.2"; nearest_ref "AT1G09300.2"; class_code "="; tss_id "TSS601"; p_id "P524";
Chr1	Cufflinks	exon	3004361	3004778	.	+	.	gene_id "XLOC_000453"; transcript_id "TCONS_00000781"; exon_number "2"; gene_name "AT1G09300"; oId "AT1G09300.2"; nearest_ref "AT1G09300.2"; class_code "="; tss_id "TSS601"; p_id "P524";
Chr1	Cufflinks	exon	3004868	3004960	.	+	.	gene_id "XLOC_000453"; transcript_id "TCONS_00000781"; exon_number "3"; gene_name "AT1G09300"; oId "AT1G09300.2"; nearest_ref "AT1G09300.2"; class_code "="; tss_id "TSS601"; p_id "P524";
Chr1	Cufflinks	exon	3005073	3005279	.	+	.	gene_id "XLOC_000453"; transcript_id "TCONS_00000781"; exon_number "4"; gene_name "AT1G09300"; oId "AT1G09300.2"; nearest_ref "AT1G09300.2"; class_code "="; tss_id "TSS601"; p_id "P524";
Chr1	Cufflinks	exon	3005775	3005878	.	+	.	gene_id "XLOC_000453"; transcript_id "TCONS_00000781"; exon_number "5"; gene_name "AT1G09300"; oId "AT1G09300.2"; nearest_ref "AT1G09300.2"; class_code "="; tss_id "TSS601"; p_id "P524";
Chr1	Cufflinks	exon	3005993	3006059	.	+	.	gene_id "XLOC_000453"; transcript_id "TCONS_00000781"; exon_number "6"; gene_name "AT1G09300"; oId "AT1G09300.2"; nearest_ref "AT1G09300.2"; class_code "="; tss_id "TSS601"; p_id "P524";
Chr1	Cufflinks	exon	3006141	3006248	.	+	.	gene_id "XLOC_000453"; transcript_id "TCONS_00000781"; exon_number "7"; gene_name "AT1G09300"; oId "AT1G09300.2"; nearest_ref "AT1G09300.2"; class_code "="; tss_id "TSS601"; p_id "P524";
Chr1	Cufflinks	exon	3006612	3006704	.	+	.	gene_id "XLOC_000453"; transcript_id "TCONS_00000781"; exon_number "8"; gene_name "AT1G09300"; oId "AT1G09300.2"; nearest_ref "AT1G09300.2"; class_code "="; tss_id "TSS601"; p_id "P524";
Chr1	Cufflinks	exon	3006999	3007083	.	+	.	gene_id "XLOC_000453"; transcript_id "TCONS_00000781"; exon_number "9"; gene_name "AT1G09300"; oId "AT1G09300.2"; nearest_ref "AT1G09300.2"; class_code "="; tss_id "TSS601"; p_id "P524";
Chr1	Cufflinks	exon	3007290	3007360	.	+	.	gene_id "XLOC_000453"; transcript_id "TCONS_00000781"; exon_number "10"; gene_name "AT1G09300"; oId "AT1G09300.2"; nearest_ref "AT1G09300.2"; class_code "="; tss_id "TSS601"; p_id "P524";
Chr1	Cufflinks	exon	3007686	3007741	.	+	.	gene_id "XLOC_000453"; transcript_id "TCONS_00000781"; exon_number "11"; gene_name "AT1G09300"; oId "AT1G09300.2"; nearest_ref "AT1G09300.2"; class_code "="; tss_id "TSS601"; p_id "P524";
Chr1	Cufflinks	exon	3007921	3008213	.	+	.	gene_id "XLOC_000453"; transcript_id "TCONS_00000781"; exon_number "12"; gene_name "AT1G09300"; oId "AT1G09300.2"; nearest_ref "AT1G09300.2"; class_code "="; tss_id "TSS601"; p_id "P524";
Chr1	Cufflinks	exon	3003919	3004028	.	+	.	gene_id "XLOC_000453"; transcript_id "TCONS_00000782"; exon_number "1"; gene_name "AT1G09300"; oId "AT1G09300.1"; nearest_ref "AT1G09300.1"; class_code "="; tss_id "TSS602"; p_id "P523";
Chr1	Cufflinks	exon	3004361	3004435	.	+	.	gene_id "XLOC_000453"; transcript_id "TCONS_00000782"; exon_number "2"; gene_name "AT1G09300"; oId "AT1G09300.1"; nearest_ref "AT1G09300.1"; class_code "="; tss_id "TSS602"; p_id "P523";
Chr1	Cufflinks	exon	3004515	3004778	.	+	.	gene_id "XLOC_000453"; transcript_id "TCONS_00000782"; exon_number "3"; gene_name "AT1G09300"; oId "AT1G09300.1"; nearest_ref "AT1G09300.1"; class_code "="; tss_id "TSS602"; p_id "P523";
Chr1	Cufflinks	exon	3004868	3004960	.	+	.	gene_id "XLOC_000453"; transcript_id "TCONS_00000782"; exon_number "4"; gene_name "AT1G09300"; oId "AT1G09300.1"; nearest_ref "AT1G09300.1"; class_code "="; tss_id "TSS602"; p_id "P523";
Chr1	Cufflinks	exon	3005073	3005279	.	+	.	gene_id "XLOC_000453"; transcript_id "TCONS_00000782"; exon_number "5"; gene_name "AT1G09300"; oId "AT1G09300.1"; nearest_ref "AT1G09300.1"; class_code "="; tss_id "TSS602"; p_id "P523";
Chr1	Cufflinks	exon	3005775	3005878	.	+	.	gene_id "XLOC_000453"; transcript_id "TCONS_00000782"; exon_number "6"; gene_name "AT1G09300"; oId "AT1G09300.1"; nearest_ref "AT1G09300.1"; class_code "="; tss_id "TSS602"; p_id "P523";
Chr1	Cufflinks	exon	3005993	3006059	.	+	.	gene_id "XLOC_000453"; transcript_id "TCONS_00000782"; exon_number "7"; gene_name "AT1G09300"; oId "AT1G09300.1"; nearest_ref "AT1G09300.1"; class_code "="; tss_id "TSS602"; p_id "P523";
Chr1	Cufflinks	exon	3006141	3006248	.	+	.	gene_id "XLOC_000453"; transcript_id "TCONS_00000782"; exon_number "8"; gene_name "AT1G09300"; oId "AT1G09300.1"; nearest_ref "AT1G09300.1"; class_code "="; tss_id "TSS602"; p_id "P523";
Chr1	Cufflinks	exon	3006612	3006704	.	+	.	gene_id "XLOC_000453"; transcript_id "TCONS_00000782"; exon_number "9"; gene_name "AT1G09300"; oId "AT1G09300.1"; nearest_ref "AT1G09300.1"; class_code "="; tss_id "TSS602"; p_id "P523";
Chr1	Cufflinks	exon	3006999	3007083	.	+	.	gene_id "XLOC_000453"; transcript_id "TCONS_00000782"; exon_number "10"; gene_name "AT1G09300"; oId "AT1G09300.1"; nearest_ref "AT1G09300.1"; class_code "="; tss_id "TSS602"; p_id "P523";
Chr1	Cufflinks	exon	3007290	3007360	.	+	.	gene_id "XLOC_000453"; transcript_id "TCONS_00000782"; exon_number "11"; gene_name "AT1G09300"; oId "AT1G09300.1"; nearest_ref "AT1G09300.1"; class_code "="; tss_id "TSS602"; p_id "P523";
Chr1	Cufflinks	exon	3007686	3007741	.	+	.	gene_id "XLOC_000453"; transcript_id "TCONS_00000782"; exon_number "12"; gene_name "AT1G09300"; oId "AT1G09300.1"; nearest_ref "AT1G09300.1"; class_code "="; tss_id "TSS602"; p_id "P523";
Chr1	Cufflinks	exon	3007921	3008213	.	+	.	gene_id "XLOC_000453"; transcript_id "TCONS_00000782"; exon_number "13"; gene_name "AT1G09300"; oId "AT1G09300.1"; nearest_ref "AT1G09300.1"; class_code "="; tss_id "TSS602"; p_id "P523";
Chr1	Cufflinks	exon	3009055	3009880	.	+	.	gene_id "XLOC_000454"; transcript_id "TCONS_00000783"; exon_number "1"; gene_name "AT1G09310"; oId "AT1G09310.1"; nearest_ref "AT1G09310.1"; class_code "="; tss_id "TSS603"; p_id "P525";
Chr1	Cufflinks	exon	3015328	3015574	.	+	.	gene_id "XLOC_000455"; transcript_id "TCONS_00000784"; exon_number "1"; gene_name "CRB"; oId "AT1G09340.1"; nearest_ref "AT1G09340.1"; class_code "="; tss_id "TSS604"; p_id "P526";
Chr1	Cufflinks	exon	3016035	3016169	.	+	.	gene_id "XLOC_000455"; transcript_id "TCONS_00000784"; exon_number "2"; gene_name "CRB"; oId "AT1G09340.1"; nearest_ref "AT1G09340.1"; class_code "="; tss_id "TSS604"; p_id "P526";
Chr1	Cufflinks	exon	3016248	3016334	.	+	.	gene_id "XLOC_000455"; transcript_id "TCONS_00000784"; exon_number "3"; gene_name "CRB"; oId "AT1G09340.1"; nearest_ref "AT1G09340.1"; class_code "="; tss_id "TSS604"; p_id "P526";
Chr1	Cufflinks	exon	3016458	3016548	.	+	.	gene_id "XLOC_000455"; transcript_id "TCONS_00000784"; exon_number "4"; gene_name "CRB"; oId "AT1G09340.1"; nearest_ref "AT1G09340.1"; class_code "="; tss_id "TSS604"; p_id "P526";
Chr1	Cufflinks	exon	3016660	3016714	.	+	.	gene_id "XLOC_000455"; transcript_id "TCONS_00000784"; exon_number "5"; gene_name "CRB"; oId "AT1G09340.1"; nearest_ref "AT1G09340.1"; class_code "="; tss_id "TSS604"; p_id "P526";
Chr1	Cufflinks	exon	3016816	3016876	.	+	.	gene_id "XLOC_000455"; transcript_id "TCONS_00000784"; exon_number "6"; gene_name "CRB"; oId "AT1G09340.1"; nearest_ref "AT1G09340.1"; class_code "="; tss_id "TSS604"; p_id "P526";
Chr1	Cufflinks	exon	3017045	3017266	.	+	.	gene_id "XLOC_000455"; transcript_id "TCONS_00000784"; exon_number "7"; gene_name "CRB"; oId "AT1G09340.1"; nearest_ref "AT1G09340.1"; class_code "="; tss_id "TSS604"; p_id "P526";
Chr1	Cufflinks	exon	3017408	3017524	.	+	.	gene_id "XLOC_000455"; transcript_id "TCONS_00000784"; exon_number "8"; gene_name "CRB"; oId "AT1G09340.1"; nearest_ref "AT1G09340.1"; class_code "="; tss_id "TSS604"; p_id "P526";
Chr1	Cufflinks	exon	3017677	3017766	.	+	.	gene_id "XLOC_000455"; transcript_id "TCONS_00000784"; exon_number "9"; gene_name "CRB"; oId "AT1G09340.1"; nearest_ref "AT1G09340.1"; class_code "="; tss_id "TSS604"; p_id "P526";
Chr1	Cufflinks	exon	3017859	3018234	.	+	.	gene_id "XLOC_000455"; transcript_id "TCONS_00000784"; exon_number "10"; gene_name "CRB"; oId "AT1G09340.1"; nearest_ref "AT1G09340.1"; class_code "="; tss_id "TSS604"; p_id "P526";
Chr1	Cufflinks	exon	3019819	3020193	.	+	.	gene_id "XLOC_000456"; transcript_id "TCONS_00000785"; exon_number "1"; gene_name "AtGolS3"; oId "AT1G09350.1"; nearest_ref "AT1G09350.1"; class_code "="; tss_id "TSS605"; p_id "P527";
Chr1	Cufflinks	exon	3020284	3020607	.	+	.	gene_id "XLOC_000456"; transcript_id "TCONS_00000785"; exon_number "2"; gene_name "AtGolS3"; oId "AT1G09350.1"; nearest_ref "AT1G09350.1"; class_code "="; tss_id "TSS605"; p_id "P527";
Chr1	Cufflinks	exon	3020761	3020912	.	+	.	gene_id "XLOC_000456"; transcript_id "TCONS_00000785"; exon_number "3"; gene_name "AtGolS3"; oId "AT1G09350.1"; nearest_ref "AT1G09350.1"; class_code "="; tss_id "TSS605"; p_id "P527";
Chr1	Cufflinks	exon	3020992	3021441	.	+	.	gene_id "XLOC_000456"; transcript_id "TCONS_00000785"; exon_number "4"; gene_name "AtGolS3"; oId "AT1G09350.1"; nearest_ref "AT1G09350.1"; class_code "="; tss_id "TSS605"; p_id "P527";
Chr1	Cufflinks	exon	3021802	3022368	.	+	.	gene_id "XLOC_000457"; transcript_id "TCONS_00000786"; exon_number "1"; gene_name "AT1G09360"; oId "AT1G09360.1"; nearest_ref "AT1G09360.1"; class_code "="; tss_id "TSS606"; p_id "P528";
Chr1	Cufflinks	exon	3024896	3025435	.	+	.	gene_id "XLOC_000458"; transcript_id "TCONS_00000787"; exon_number "1"; gene_name "AT1G09370"; oId "AT1G09370.1"; nearest_ref "AT1G09370.1"; class_code "="; tss_id "TSS607"; p_id "P529";
Chr1	Cufflinks	exon	3031203	3031519	.	+	.	gene_id "XLOC_000459"; transcript_id "TCONS_00000788"; exon_number "1"; gene_name "AT1G09390"; oId "AT1G09390.1"; nearest_ref "AT1G09390.1"; class_code "="; tss_id "TSS608"; p_id "P530";
Chr1	Cufflinks	exon	3032117	3032308	.	+	.	gene_id "XLOC_000459"; transcript_id "TCONS_00000788"; exon_number "2"; gene_name "AT1G09390"; oId "AT1G09390.1"; nearest_ref "AT1G09390.1"; class_code "="; tss_id "TSS608"; p_id "P530";
Chr1	Cufflinks	exon	3032387	3032553	.	+	.	gene_id "XLOC_000459"; transcript_id "TCONS_00000788"; exon_number "3"; gene_name "AT1G09390"; oId "AT1G09390.1"; nearest_ref "AT1G09390.1"; class_code "="; tss_id "TSS608"; p_id "P530";
Chr1	Cufflinks	exon	3032666	3032930	.	+	.	gene_id "XLOC_000459"; transcript_id "TCONS_00000788"; exon_number "4"; gene_name "AT1G09390"; oId "AT1G09390.1"; nearest_ref "AT1G09390.1"; class_code "="; tss_id "TSS608"; p_id "P530";
Chr1	Cufflinks	exon	3033183	3033582	.	+	.	gene_id "XLOC_000459"; transcript_id "TCONS_00000788"; exon_number "5"; gene_name "AT1G09390"; oId "AT1G09390.1"; nearest_ref "AT1G09390.1"; class_code "="; tss_id "TSS608"; p_id "P530";
Chr1	Cufflinks	exon	3035443	3037560	.	+	.	gene_id "XLOC_000460"; transcript_id "TCONS_00000789"; exon_number "1"; gene_name "PCMP-H18"; oId "AT1G09410.1"; nearest_ref "AT1G09410.1"; class_code "="; tss_id "TSS609"; p_id "P531";
Chr1	Cufflinks	exon	3037957	3040206	.	+	.	gene_id "XLOC_000461"; transcript_id "TCONS_00000790"; exon_number "1"; gene_name "AT1G09421"; oId "CUFF.13649.1"; nearest_ref "AT1G09421.1"; class_code "e"; tss_id "TSS610";
Chr1	Cufflinks	exon	3038631	3038860	.	+	.	gene_id "XLOC_000461"; transcript_id "TCONS_00000791"; exon_number "1"; gene_name "AT1G09421"; oId "AT1G09421.1"; nearest_ref "AT1G09421.1"; class_code "="; tss_id "TSS611";
Chr1	Cufflinks	exon	3038944	3039064	.	+	.	gene_id "XLOC_000461"; transcript_id "TCONS_00000791"; exon_number "2"; gene_name "AT1G09421"; oId "AT1G09421.1"; nearest_ref "AT1G09421.1"; class_code "="; tss_id "TSS611";
Chr1	Cufflinks	exon	3039132	3039326	.	+	.	gene_id "XLOC_000461"; transcript_id "TCONS_00000791"; exon_number "3"; gene_name "AT1G09421"; oId "AT1G09421.1"; nearest_ref "AT1G09421.1"; class_code "="; tss_id "TSS611";
Chr1	Cufflinks	exon	3041996	3042233	.	+	.	gene_id "XLOC_000462"; transcript_id "TCONS_00000792"; exon_number "1"; gene_name "ACLA-3"; oId "AT1G09430.1"; nearest_ref "AT1G09430.1"; class_code "="; tss_id "TSS612"; p_id "P532";
Chr1	Cufflinks	exon	3042490	3042666	.	+	.	gene_id "XLOC_000462"; transcript_id "TCONS_00000792"; exon_number "2"; gene_name "ACLA-3"; oId "AT1G09430.1"; nearest_ref "AT1G09430.1"; class_code "="; tss_id "TSS612"; p_id "P532";
Chr1	Cufflinks	exon	3042743	3042904	.	+	.	gene_id "XLOC_000462"; transcript_id "TCONS_00000792"; exon_number "3"; gene_name "ACLA-3"; oId "AT1G09430.1"; nearest_ref "AT1G09430.1"; class_code "="; tss_id "TSS612"; p_id "P532";
Chr1	Cufflinks	exon	3043016	3043096	.	+	.	gene_id "XLOC_000462"; transcript_id "TCONS_00000792"; exon_number "4"; gene_name "ACLA-3"; oId "AT1G09430.1"; nearest_ref "AT1G09430.1"; class_code "="; tss_id "TSS612"; p_id "P532";
Chr1	Cufflinks	exon	3043367	3043418	.	+	.	gene_id "XLOC_000462"; transcript_id "TCONS_00000792"; exon_number "5"; gene_name "ACLA-3"; oId "AT1G09430.1"; nearest_ref "AT1G09430.1"; class_code "="; tss_id "TSS612"; p_id "P532";
Chr1	Cufflinks	exon	3043516	3043630	.	+	.	gene_id "XLOC_000462"; transcript_id "TCONS_00000792"; exon_number "6"; gene_name "ACLA-3"; oId "AT1G09430.1"; nearest_ref "AT1G09430.1"; class_code "="; tss_id "TSS612"; p_id "P532";
Chr1	Cufflinks	exon	3043722	3043803	.	+	.	gene_id "XLOC_000462"; transcript_id "TCONS_00000792"; exon_number "7"; gene_name "ACLA-3"; oId "AT1G09430.1"; nearest_ref "AT1G09430.1"; class_code "="; tss_id "TSS612"; p_id "P532";
Chr1	Cufflinks	exon	3043923	3044018	.	+	.	gene_id "XLOC_000462"; transcript_id "TCONS_00000792"; exon_number "8"; gene_name "ACLA-3"; oId "AT1G09430.1"; nearest_ref "AT1G09430.1"; class_code "="; tss_id "TSS612"; p_id "P532";
Chr1	Cufflinks	exon	3044218	3044319	.	+	.	gene_id "XLOC_000462"; transcript_id "TCONS_00000792"; exon_number "9"; gene_name "ACLA-3"; oId "AT1G09430.1"; nearest_ref "AT1G09430.1"; class_code "="; tss_id "TSS612"; p_id "P532";
Chr1	Cufflinks	exon	3044412	3044528	.	+	.	gene_id "XLOC_000462"; transcript_id "TCONS_00000792"; exon_number "10"; gene_name "ACLA-3"; oId "AT1G09430.1"; nearest_ref "AT1G09430.1"; class_code "="; tss_id "TSS612"; p_id "P532";
Chr1	Cufflinks	exon	3044648	3044764	.	+	.	gene_id "XLOC_000462"; transcript_id "TCONS_00000792"; exon_number "11"; gene_name "ACLA-3"; oId "AT1G09430.1"; nearest_ref "AT1G09430.1"; class_code "="; tss_id "TSS612"; p_id "P532";
Chr1	Cufflinks	exon	3044904	3045402	.	+	.	gene_id "XLOC_000462"; transcript_id "TCONS_00000792"; exon_number "12"; gene_name "ACLA-3"; oId "AT1G09430.1"; nearest_ref "AT1G09430.1"; class_code "="; tss_id "TSS612"; p_id "P532";
Chr1	Cufflinks	exon	3049024	3049078	.	+	.	gene_id "XLOC_000463"; transcript_id "TCONS_00000793"; exon_number "1"; gene_name "AT1G09450"; oId "AT1G09450.1"; nearest_ref "AT1G09450.1"; class_code "="; tss_id "TSS613"; p_id "P534";
Chr1	Cufflinks	exon	3049170	3049284	.	+	.	gene_id "XLOC_000463"; transcript_id "TCONS_00000793"; exon_number "2"; gene_name "AT1G09450"; oId "AT1G09450.1"; nearest_ref "AT1G09450.1"; class_code "="; tss_id "TSS613"; p_id "P534";
Chr1	Cufflinks	exon	3049384	3049464	.	+	.	gene_id "XLOC_000463"; transcript_id "TCONS_00000793"; exon_number "3"; gene_name "AT1G09450"; oId "AT1G09450.1"; nearest_ref "AT1G09450.1"; class_code "="; tss_id "TSS613"; p_id "P534";
Chr1	Cufflinks	exon	3049678	3049765	.	+	.	gene_id "XLOC_000463"; transcript_id "TCONS_00000793"; exon_number "4"; gene_name "AT1G09450"; oId "AT1G09450.1"; nearest_ref "AT1G09450.1"; class_code "="; tss_id "TSS613"; p_id "P534";
Chr1	Cufflinks	exon	3049957	3050513	.	+	.	gene_id "XLOC_000463"; transcript_id "TCONS_00000793"; exon_number "5"; gene_name "AT1G09450"; oId "AT1G09450.1"; nearest_ref "AT1G09450.1"; class_code "="; tss_id "TSS613"; p_id "P534";
Chr1	Cufflinks	exon	3050692	3050815	.	+	.	gene_id "XLOC_000463"; transcript_id "TCONS_00000793"; exon_number "6"; gene_name "AT1G09450"; oId "AT1G09450.1"; nearest_ref "AT1G09450.1"; class_code "="; tss_id "TSS613"; p_id "P534";
Chr1	Cufflinks	exon	3051143	3051252	.	+	.	gene_id "XLOC_000463"; transcript_id "TCONS_00000793"; exon_number "7"; gene_name "AT1G09450"; oId "AT1G09450.1"; nearest_ref "AT1G09450.1"; class_code "="; tss_id "TSS613"; p_id "P534";
Chr1	Cufflinks	exon	3051371	3051479	.	+	.	gene_id "XLOC_000463"; transcript_id "TCONS_00000793"; exon_number "8"; gene_name "AT1G09450"; oId "AT1G09450.1"; nearest_ref "AT1G09450.1"; class_code "="; tss_id "TSS613"; p_id "P534";
Chr1	Cufflinks	exon	3051582	3051674	.	+	.	gene_id "XLOC_000463"; transcript_id "TCONS_00000793"; exon_number "9"; gene_name "AT1G09450"; oId "AT1G09450.1"; nearest_ref "AT1G09450.1"; class_code "="; tss_id "TSS613"; p_id "P534";
Chr1	Cufflinks	exon	3051770	3051831	.	+	.	gene_id "XLOC_000463"; transcript_id "TCONS_00000793"; exon_number "10"; gene_name "AT1G09450"; oId "AT1G09450.1"; nearest_ref "AT1G09450.1"; class_code "="; tss_id "TSS613"; p_id "P534";
Chr1	Cufflinks	exon	3051915	3052045	.	+	.	gene_id "XLOC_000463"; transcript_id "TCONS_00000793"; exon_number "11"; gene_name "AT1G09450"; oId "AT1G09450.1"; nearest_ref "AT1G09450.1"; class_code "="; tss_id "TSS613"; p_id "P534";
Chr1	Cufflinks	exon	3052149	3052219	.	+	.	gene_id "XLOC_000463"; transcript_id "TCONS_00000793"; exon_number "12"; gene_name "AT1G09450"; oId "AT1G09450.1"; nearest_ref "AT1G09450.1"; class_code "="; tss_id "TSS613"; p_id "P534";
Chr1	Cufflinks	exon	3052307	3052359	.	+	.	gene_id "XLOC_000463"; transcript_id "TCONS_00000793"; exon_number "13"; gene_name "AT1G09450"; oId "AT1G09450.1"; nearest_ref "AT1G09450.1"; class_code "="; tss_id "TSS613"; p_id "P534";
Chr1	Cufflinks	exon	3052578	3052644	.	+	.	gene_id "XLOC_000463"; transcript_id "TCONS_00000793"; exon_number "14"; gene_name "AT1G09450"; oId "AT1G09450.1"; nearest_ref "AT1G09450.1"; class_code "="; tss_id "TSS613"; p_id "P534";
Chr1	Cufflinks	exon	3052733	3053112	.	+	.	gene_id "XLOC_000463"; transcript_id "TCONS_00000793"; exon_number "15"; gene_name "AT1G09450"; oId "AT1G09450.1"; nearest_ref "AT1G09450.1"; class_code "="; tss_id "TSS613"; p_id "P534";
Chr1	Cufflinks	exon	3049024	3049078	.	+	.	gene_id "XLOC_000463"; transcript_id "TCONS_00015379"; exon_number "1"; gene_name "AT1G09450"; oId "CUFF.14078.2"; nearest_ref "AT1G09450.1"; class_code "j"; tss_id "TSS613";
Chr1	Cufflinks	exon	3049170	3049284	.	+	.	gene_id "XLOC_000463"; transcript_id "TCONS_00015379"; exon_number "2"; gene_name "AT1G09450"; oId "CUFF.14078.2"; nearest_ref "AT1G09450.1"; class_code "j"; tss_id "TSS613";
Chr1	Cufflinks	exon	3049384	3049464	.	+	.	gene_id "XLOC_000463"; transcript_id "TCONS_00015379"; exon_number "3"; gene_name "AT1G09450"; oId "CUFF.14078.2"; nearest_ref "AT1G09450.1"; class_code "j"; tss_id "TSS613";
Chr1	Cufflinks	exon	3049678	3049765	.	+	.	gene_id "XLOC_000463"; transcript_id "TCONS_00015379"; exon_number "4"; gene_name "AT1G09450"; oId "CUFF.14078.2"; nearest_ref "AT1G09450.1"; class_code "j"; tss_id "TSS613";
Chr1	Cufflinks	exon	3049957	3050513	.	+	.	gene_id "XLOC_000463"; transcript_id "TCONS_00015379"; exon_number "5"; gene_name "AT1G09450"; oId "CUFF.14078.2"; nearest_ref "AT1G09450.1"; class_code "j"; tss_id "TSS613";
Chr1	Cufflinks	exon	3050692	3050815	.	+	.	gene_id "XLOC_000463"; transcript_id "TCONS_00015379"; exon_number "6"; gene_name "AT1G09450"; oId "CUFF.14078.2"; nearest_ref "AT1G09450.1"; class_code "j"; tss_id "TSS613";
Chr1	Cufflinks	exon	3051143	3051252	.	+	.	gene_id "XLOC_000463"; transcript_id "TCONS_00015379"; exon_number "7"; gene_name "AT1G09450"; oId "CUFF.14078.2"; nearest_ref "AT1G09450.1"; class_code "j"; tss_id "TSS613";
Chr1	Cufflinks	exon	3051371	3051479	.	+	.	gene_id "XLOC_000463"; transcript_id "TCONS_00015379"; exon_number "8"; gene_name "AT1G09450"; oId "CUFF.14078.2"; nearest_ref "AT1G09450.1"; class_code "j"; tss_id "TSS613";
Chr1	Cufflinks	exon	3051582	3051674	.	+	.	gene_id "XLOC_000463"; transcript_id "TCONS_00015379"; exon_number "9"; gene_name "AT1G09450"; oId "CUFF.14078.2"; nearest_ref "AT1G09450.1"; class_code "j"; tss_id "TSS613";
Chr1	Cufflinks	exon	3051770	3051831	.	+	.	gene_id "XLOC_000463"; transcript_id "TCONS_00015379"; exon_number "10"; gene_name "AT1G09450"; oId "CUFF.14078.2"; nearest_ref "AT1G09450.1"; class_code "j"; tss_id "TSS613";
Chr1	Cufflinks	exon	3051915	3052045	.	+	.	gene_id "XLOC_000463"; transcript_id "TCONS_00015379"; exon_number "11"; gene_name "AT1G09450"; oId "CUFF.14078.2"; nearest_ref "AT1G09450.1"; class_code "j"; tss_id "TSS613";
Chr1	Cufflinks	exon	3052149	3052219	.	+	.	gene_id "XLOC_000463"; transcript_id "TCONS_00015379"; exon_number "12"; gene_name "AT1G09450"; oId "CUFF.14078.2"; nearest_ref "AT1G09450.1"; class_code "j"; tss_id "TSS613";
Chr1	Cufflinks	exon	3052307	3052361	.	+	.	gene_id "XLOC_000463"; transcript_id "TCONS_00015379"; exon_number "13"; gene_name "AT1G09450"; oId "CUFF.14078.2"; nearest_ref "AT1G09450.1"; class_code "j"; tss_id "TSS613";
Chr1	Cufflinks	exon	3052580	3052646	.	+	.	gene_id "XLOC_000463"; transcript_id "TCONS_00015379"; exon_number "14"; gene_name "AT1G09450"; oId "CUFF.14078.2"; nearest_ref "AT1G09450.1"; class_code "j"; tss_id "TSS613";
Chr1	Cufflinks	exon	3052735	3053135	.	+	.	gene_id "XLOC_000463"; transcript_id "TCONS_00015379"; exon_number "15"; gene_name "AT1G09450"; oId "CUFF.14078.2"; nearest_ref "AT1G09450.1"; class_code "j"; tss_id "TSS613";
Chr1	Cufflinks	exon	3049024	3049078	.	+	.	gene_id "XLOC_000463"; transcript_id "TCONS_00000795"; exon_number "1"; gene_name "AT1G09450"; oId "CUFF.13650.3"; nearest_ref "AT1G09450.1"; class_code "j"; tss_id "TSS613";
Chr1	Cufflinks	exon	3049169	3049284	.	+	.	gene_id "XLOC_000463"; transcript_id "TCONS_00000795"; exon_number "2"; gene_name "AT1G09450"; oId "CUFF.13650.3"; nearest_ref "AT1G09450.1"; class_code "j"; tss_id "TSS613";
Chr1	Cufflinks	exon	3049384	3049464	.	+	.	gene_id "XLOC_000463"; transcript_id "TCONS_00000795"; exon_number "3"; gene_name "AT1G09450"; oId "CUFF.13650.3"; nearest_ref "AT1G09450.1"; class_code "j"; tss_id "TSS613";
Chr1	Cufflinks	exon	3049678	3049765	.	+	.	gene_id "XLOC_000463"; transcript_id "TCONS_00000795"; exon_number "4"; gene_name "AT1G09450"; oId "CUFF.13650.3"; nearest_ref "AT1G09450.1"; class_code "j"; tss_id "TSS613";
Chr1	Cufflinks	exon	3049957	3050513	.	+	.	gene_id "XLOC_000463"; transcript_id "TCONS_00000795"; exon_number "5"; gene_name "AT1G09450"; oId "CUFF.13650.3"; nearest_ref "AT1G09450.1"; class_code "j"; tss_id "TSS613";
Chr1	Cufflinks	exon	3050692	3050815	.	+	.	gene_id "XLOC_000463"; transcript_id "TCONS_00000795"; exon_number "6"; gene_name "AT1G09450"; oId "CUFF.13650.3"; nearest_ref "AT1G09450.1"; class_code "j"; tss_id "TSS613";
Chr1	Cufflinks	exon	3051143	3051252	.	+	.	gene_id "XLOC_000463"; transcript_id "TCONS_00000795"; exon_number "7"; gene_name "AT1G09450"; oId "CUFF.13650.3"; nearest_ref "AT1G09450.1"; class_code "j"; tss_id "TSS613";
Chr1	Cufflinks	exon	3051371	3051479	.	+	.	gene_id "XLOC_000463"; transcript_id "TCONS_00000795"; exon_number "8"; gene_name "AT1G09450"; oId "CUFF.13650.3"; nearest_ref "AT1G09450.1"; class_code "j"; tss_id "TSS613";
Chr1	Cufflinks	exon	3051582	3051674	.	+	.	gene_id "XLOC_000463"; transcript_id "TCONS_00000795"; exon_number "9"; gene_name "AT1G09450"; oId "CUFF.13650.3"; nearest_ref "AT1G09450.1"; class_code "j"; tss_id "TSS613";
Chr1	Cufflinks	exon	3051770	3051831	.	+	.	gene_id "XLOC_000463"; transcript_id "TCONS_00000795"; exon_number "10"; gene_name "AT1G09450"; oId "CUFF.13650.3"; nearest_ref "AT1G09450.1"; class_code "j"; tss_id "TSS613";
Chr1	Cufflinks	exon	3051915	3052045	.	+	.	gene_id "XLOC_000463"; transcript_id "TCONS_00000795"; exon_number "11"; gene_name "AT1G09450"; oId "CUFF.13650.3"; nearest_ref "AT1G09450.1"; class_code "j"; tss_id "TSS613";
Chr1	Cufflinks	exon	3052149	3052219	.	+	.	gene_id "XLOC_000463"; transcript_id "TCONS_00000795"; exon_number "12"; gene_name "AT1G09450"; oId "CUFF.13650.3"; nearest_ref "AT1G09450.1"; class_code "j"; tss_id "TSS613";
Chr1	Cufflinks	exon	3052307	3052359	.	+	.	gene_id "XLOC_000463"; transcript_id "TCONS_00000795"; exon_number "13"; gene_name "AT1G09450"; oId "CUFF.13650.3"; nearest_ref "AT1G09450.1"; class_code "j"; tss_id "TSS613";
Chr1	Cufflinks	exon	3052578	3052644	.	+	.	gene_id "XLOC_000463"; transcript_id "TCONS_00000795"; exon_number "14"; gene_name "AT1G09450"; oId "CUFF.13650.3"; nearest_ref "AT1G09450.1"; class_code "j"; tss_id "TSS613";
Chr1	Cufflinks	exon	3052733	3053640	.	+	.	gene_id "XLOC_000463"; transcript_id "TCONS_00000795"; exon_number "15"; gene_name "AT1G09450"; oId "CUFF.13650.3"; nearest_ref "AT1G09450.1"; class_code "j"; tss_id "TSS613";
Chr1	Cufflinks	exon	3049024	3049078	.	+	.	gene_id "XLOC_000463"; transcript_id "TCONS_00000794"; exon_number "1"; gene_name "AT1G09450"; oId "CUFF.13650.2"; nearest_ref "AT1G09450.1"; class_code "j"; tss_id "TSS613";
Chr1	Cufflinks	exon	3049170	3049284	.	+	.	gene_id "XLOC_000463"; transcript_id "TCONS_00000794"; exon_number "2"; gene_name "AT1G09450"; oId "CUFF.13650.2"; nearest_ref "AT1G09450.1"; class_code "j"; tss_id "TSS613";
Chr1	Cufflinks	exon	3049384	3049464	.	+	.	gene_id "XLOC_000463"; transcript_id "TCONS_00000794"; exon_number "3"; gene_name "AT1G09450"; oId "CUFF.13650.2"; nearest_ref "AT1G09450.1"; class_code "j"; tss_id "TSS613";
Chr1	Cufflinks	exon	3049678	3049765	.	+	.	gene_id "XLOC_000463"; transcript_id "TCONS_00000794"; exon_number "4"; gene_name "AT1G09450"; oId "CUFF.13650.2"; nearest_ref "AT1G09450.1"; class_code "j"; tss_id "TSS613";
Chr1	Cufflinks	exon	3049957	3050513	.	+	.	gene_id "XLOC_000463"; transcript_id "TCONS_00000794"; exon_number "5"; gene_name "AT1G09450"; oId "CUFF.13650.2"; nearest_ref "AT1G09450.1"; class_code "j"; tss_id "TSS613";
Chr1	Cufflinks	exon	3050692	3050815	.	+	.	gene_id "XLOC_000463"; transcript_id "TCONS_00000794"; exon_number "6"; gene_name "AT1G09450"; oId "CUFF.13650.2"; nearest_ref "AT1G09450.1"; class_code "j"; tss_id "TSS613";
Chr1	Cufflinks	exon	3051143	3051252	.	+	.	gene_id "XLOC_000463"; transcript_id "TCONS_00000794"; exon_number "7"; gene_name "AT1G09450"; oId "CUFF.13650.2"; nearest_ref "AT1G09450.1"; class_code "j"; tss_id "TSS613";
Chr1	Cufflinks	exon	3051371	3051831	.	+	.	gene_id "XLOC_000463"; transcript_id "TCONS_00000794"; exon_number "8"; gene_name "AT1G09450"; oId "CUFF.13650.2"; nearest_ref "AT1G09450.1"; class_code "j"; tss_id "TSS613";
Chr1	Cufflinks	exon	3051915	3052045	.	+	.	gene_id "XLOC_000463"; transcript_id "TCONS_00000794"; exon_number "9"; gene_name "AT1G09450"; oId "CUFF.13650.2"; nearest_ref "AT1G09450.1"; class_code "j"; tss_id "TSS613";
Chr1	Cufflinks	exon	3052149	3052219	.	+	.	gene_id "XLOC_000463"; transcript_id "TCONS_00000794"; exon_number "10"; gene_name "AT1G09450"; oId "CUFF.13650.2"; nearest_ref "AT1G09450.1"; class_code "j"; tss_id "TSS613";
Chr1	Cufflinks	exon	3052307	3052359	.	+	.	gene_id "XLOC_000463"; transcript_id "TCONS_00000794"; exon_number "11"; gene_name "AT1G09450"; oId "CUFF.13650.2"; nearest_ref "AT1G09450.1"; class_code "j"; tss_id "TSS613";
Chr1	Cufflinks	exon	3052578	3052644	.	+	.	gene_id "XLOC_000463"; transcript_id "TCONS_00000794"; exon_number "12"; gene_name "AT1G09450"; oId "CUFF.13650.2"; nearest_ref "AT1G09450.1"; class_code "j"; tss_id "TSS613";
Chr1	Cufflinks	exon	3052733	3053640	.	+	.	gene_id "XLOC_000463"; transcript_id "TCONS_00000794"; exon_number "13"; gene_name "AT1G09450"; oId "CUFF.13650.2"; nearest_ref "AT1G09450.1"; class_code "j"; tss_id "TSS613";
Chr1	Cufflinks	exon	3049078	3049284	.	+	.	gene_id "XLOC_000463"; transcript_id "TCONS_00017416"; exon_number "1"; gene_name "AT1G09450"; oId "CUFF.7779.2"; nearest_ref "AT1G09450.1"; class_code "j"; tss_id "TSS613";
Chr1	Cufflinks	exon	3049384	3049464	.	+	.	gene_id "XLOC_000463"; transcript_id "TCONS_00017416"; exon_number "2"; gene_name "AT1G09450"; oId "CUFF.7779.2"; nearest_ref "AT1G09450.1"; class_code "j"; tss_id "TSS613";
Chr1	Cufflinks	exon	3049678	3049765	.	+	.	gene_id "XLOC_000463"; transcript_id "TCONS_00017416"; exon_number "3"; gene_name "AT1G09450"; oId "CUFF.7779.2"; nearest_ref "AT1G09450.1"; class_code "j"; tss_id "TSS613";
Chr1	Cufflinks	exon	3049957	3050513	.	+	.	gene_id "XLOC_000463"; transcript_id "TCONS_00017416"; exon_number "4"; gene_name "AT1G09450"; oId "CUFF.7779.2"; nearest_ref "AT1G09450.1"; class_code "j"; tss_id "TSS613";
Chr1	Cufflinks	exon	3050692	3050815	.	+	.	gene_id "XLOC_000463"; transcript_id "TCONS_00017416"; exon_number "5"; gene_name "AT1G09450"; oId "CUFF.7779.2"; nearest_ref "AT1G09450.1"; class_code "j"; tss_id "TSS613";
Chr1	Cufflinks	exon	3051143	3051252	.	+	.	gene_id "XLOC_000463"; transcript_id "TCONS_00017416"; exon_number "6"; gene_name "AT1G09450"; oId "CUFF.7779.2"; nearest_ref "AT1G09450.1"; class_code "j"; tss_id "TSS613";
Chr1	Cufflinks	exon	3051371	3051479	.	+	.	gene_id "XLOC_000463"; transcript_id "TCONS_00017416"; exon_number "7"; gene_name "AT1G09450"; oId "CUFF.7779.2"; nearest_ref "AT1G09450.1"; class_code "j"; tss_id "TSS613";
Chr1	Cufflinks	exon	3051582	3051674	.	+	.	gene_id "XLOC_000463"; transcript_id "TCONS_00017416"; exon_number "8"; gene_name "AT1G09450"; oId "CUFF.7779.2"; nearest_ref "AT1G09450.1"; class_code "j"; tss_id "TSS613";
Chr1	Cufflinks	exon	3051770	3051831	.	+	.	gene_id "XLOC_000463"; transcript_id "TCONS_00017416"; exon_number "9"; gene_name "AT1G09450"; oId "CUFF.7779.2"; nearest_ref "AT1G09450.1"; class_code "j"; tss_id "TSS613";
Chr1	Cufflinks	exon	3051915	3052045	.	+	.	gene_id "XLOC_000463"; transcript_id "TCONS_00017416"; exon_number "10"; gene_name "AT1G09450"; oId "CUFF.7779.2"; nearest_ref "AT1G09450.1"; class_code "j"; tss_id "TSS613";
Chr1	Cufflinks	exon	3052149	3052219	.	+	.	gene_id "XLOC_000463"; transcript_id "TCONS_00017416"; exon_number "11"; gene_name "AT1G09450"; oId "CUFF.7779.2"; nearest_ref "AT1G09450.1"; class_code "j"; tss_id "TSS613";
Chr1	Cufflinks	exon	3052307	3052359	.	+	.	gene_id "XLOC_000463"; transcript_id "TCONS_00017416"; exon_number "12"; gene_name "AT1G09450"; oId "CUFF.7779.2"; nearest_ref "AT1G09450.1"; class_code "j"; tss_id "TSS613";
Chr1	Cufflinks	exon	3052578	3052644	.	+	.	gene_id "XLOC_000463"; transcript_id "TCONS_00017416"; exon_number "13"; gene_name "AT1G09450"; oId "CUFF.7779.2"; nearest_ref "AT1G09450.1"; class_code "j"; tss_id "TSS613";
Chr1	Cufflinks	exon	3052733	3053279	.	+	.	gene_id "XLOC_000463"; transcript_id "TCONS_00017416"; exon_number "14"; gene_name "AT1G09450"; oId "CUFF.7779.2"; nearest_ref "AT1G09450.1"; class_code "j"; tss_id "TSS613";
Chr1	Cufflinks	exon	3053565	3055657	.	+	.	gene_id "XLOC_000463"; transcript_id "TCONS_00015380"; exon_number "1"; gene_name "AT1G09460"; oId "CUFF.14080.1"; nearest_ref "AT1G09460.1"; class_code "e"; tss_id "TSS614";
Chr1	Cufflinks	exon	3053901	3054534	.	+	.	gene_id "XLOC_000463"; transcript_id "TCONS_00000796"; exon_number "1"; gene_name "AT1G09460"; oId "AT1G09460.1"; nearest_ref "AT1G09460.1"; class_code "="; tss_id "TSS615"; p_id "P533";
Chr1	Cufflinks	exon	3054637	3054784	.	+	.	gene_id "XLOC_000463"; transcript_id "TCONS_00000796"; exon_number "2"; gene_name "AT1G09460"; oId "AT1G09460.1"; nearest_ref "AT1G09460.1"; class_code "="; tss_id "TSS615"; p_id "P533";
Chr1	Cufflinks	exon	3054880	3055360	.	+	.	gene_id "XLOC_000463"; transcript_id "TCONS_00000796"; exon_number "3"; gene_name "AT1G09460"; oId "AT1G09460.1"; nearest_ref "AT1G09460.1"; class_code "="; tss_id "TSS615"; p_id "P533";
Chr1	Cufflinks	exon	3057792	3058092	.	+	.	gene_id "XLOC_000464"; transcript_id "TCONS_00015381"; exon_number "1"; gene_name "AT1G09480"; oId "CUFF.14081.1"; nearest_ref "AT1G09480.1"; class_code "j"; tss_id "TSS616";
Chr1	Cufflinks	exon	3058513	3058879	.	+	.	gene_id "XLOC_000464"; transcript_id "TCONS_00015381"; exon_number "2"; gene_name "AT1G09480"; oId "CUFF.14081.1"; nearest_ref "AT1G09480.1"; class_code "j"; tss_id "TSS616";
Chr1	Cufflinks	exon	3057975	3058092	.	+	.	gene_id "XLOC_000464"; transcript_id "TCONS_00000797"; exon_number "1"; gene_name "AT1G09480"; oId "AT1G09480.1"; nearest_ref "AT1G09480.1"; class_code "="; tss_id "TSS617"; p_id "P535";
Chr1	Cufflinks	exon	3058513	3058653	.	+	.	gene_id "XLOC_000464"; transcript_id "TCONS_00000797"; exon_number "2"; gene_name "AT1G09480"; oId "AT1G09480.1"; nearest_ref "AT1G09480.1"; class_code "="; tss_id "TSS617"; p_id "P535";
Chr1	Cufflinks	exon	3059300	3059469	.	+	.	gene_id "XLOC_000464"; transcript_id "TCONS_00000797"; exon_number "3"; gene_name "AT1G09480"; oId "AT1G09480.1"; nearest_ref "AT1G09480.1"; class_code "="; tss_id "TSS617"; p_id "P535";
Chr1	Cufflinks	exon	3059807	3059998	.	+	.	gene_id "XLOC_000464"; transcript_id "TCONS_00000797"; exon_number "4"; gene_name "AT1G09480"; oId "AT1G09480.1"; nearest_ref "AT1G09480.1"; class_code "="; tss_id "TSS617"; p_id "P535";
Chr1	Cufflinks	exon	3060082	3060431	.	+	.	gene_id "XLOC_000464"; transcript_id "TCONS_00000797"; exon_number "5"; gene_name "AT1G09480"; oId "AT1G09480.1"; nearest_ref "AT1G09480.1"; class_code "="; tss_id "TSS617"; p_id "P535";
Chr1	Cufflinks	exon	3060523	3060661	.	+	.	gene_id "XLOC_000464"; transcript_id "TCONS_00000797"; exon_number "6"; gene_name "AT1G09480"; oId "AT1G09480.1"; nearest_ref "AT1G09480.1"; class_code "="; tss_id "TSS617"; p_id "P535";
Chr1	Cufflinks	exon	3058481	3058653	.	+	.	gene_id "XLOC_000464"; transcript_id "TCONS_00013092"; exon_number "1"; gene_name "AT1G09480"; oId "CUFF.11059.2"; nearest_ref "AT1G09480.1"; class_code "j"; tss_id "TSS618";
Chr1	Cufflinks	exon	3059300	3059469	.	+	.	gene_id "XLOC_000464"; transcript_id "TCONS_00013092"; exon_number "2"; gene_name "AT1G09480"; oId "CUFF.11059.2"; nearest_ref "AT1G09480.1"; class_code "j"; tss_id "TSS618";
Chr1	Cufflinks	exon	3059807	3059998	.	+	.	gene_id "XLOC_000464"; transcript_id "TCONS_00013092"; exon_number "3"; gene_name "AT1G09480"; oId "CUFF.11059.2"; nearest_ref "AT1G09480.1"; class_code "j"; tss_id "TSS618";
Chr1	Cufflinks	exon	3060082	3060431	.	+	.	gene_id "XLOC_000464"; transcript_id "TCONS_00013092"; exon_number "4"; gene_name "AT1G09480"; oId "CUFF.11059.2"; nearest_ref "AT1G09480.1"; class_code "j"; tss_id "TSS618";
Chr1	Cufflinks	exon	3060523	3060661	.	+	.	gene_id "XLOC_000464"; transcript_id "TCONS_00013092"; exon_number "5"; gene_name "AT1G09480"; oId "CUFF.11059.2"; nearest_ref "AT1G09480.1"; class_code "j"; tss_id "TSS618";
Chr1	Cufflinks	exon	3064117	3064879	.	+	.	gene_id "XLOC_000465"; transcript_id "TCONS_00000798"; exon_number "1"; gene_name "AT1G09490"; oId "CUFF.13655.1"; nearest_ref "AT1G09490.1"; class_code "j"; tss_id "TSS619";
Chr1	Cufflinks	exon	3064961	3065147	.	+	.	gene_id "XLOC_000465"; transcript_id "TCONS_00000798"; exon_number "2"; gene_name "AT1G09490"; oId "CUFF.13655.1"; nearest_ref "AT1G09490.1"; class_code "j"; tss_id "TSS619";
Chr1	Cufflinks	exon	3065226	3065575	.	+	.	gene_id "XLOC_000465"; transcript_id "TCONS_00000798"; exon_number "3"; gene_name "AT1G09490"; oId "CUFF.13655.1"; nearest_ref "AT1G09490.1"; class_code "j"; tss_id "TSS619";
Chr1	Cufflinks	exon	3065677	3065937	.	+	.	gene_id "XLOC_000465"; transcript_id "TCONS_00000798"; exon_number "4"; gene_name "AT1G09490"; oId "CUFF.13655.1"; nearest_ref "AT1G09490.1"; class_code "j"; tss_id "TSS619";
Chr1	Cufflinks	exon	3064124	3064289	.	+	.	gene_id "XLOC_000465"; transcript_id "TCONS_00000799"; exon_number "1"; gene_name "AT1G09490"; oId "AT1G09490.1"; nearest_ref "AT1G09490.1"; class_code "="; tss_id "TSS619"; p_id "P537";
Chr1	Cufflinks	exon	3064705	3064874	.	+	.	gene_id "XLOC_000465"; transcript_id "TCONS_00000799"; exon_number "2"; gene_name "AT1G09490"; oId "AT1G09490.1"; nearest_ref "AT1G09490.1"; class_code "="; tss_id "TSS619"; p_id "P537";
Chr1	Cufflinks	exon	3064956	3065147	.	+	.	gene_id "XLOC_000465"; transcript_id "TCONS_00000799"; exon_number "3"; gene_name "AT1G09490"; oId "AT1G09490.1"; nearest_ref "AT1G09490.1"; class_code "="; tss_id "TSS619"; p_id "P537";
Chr1	Cufflinks	exon	3065226	3065575	.	+	.	gene_id "XLOC_000465"; transcript_id "TCONS_00000799"; exon_number "4"; gene_name "AT1G09490"; oId "AT1G09490.1"; nearest_ref "AT1G09490.1"; class_code "="; tss_id "TSS619"; p_id "P537";
Chr1	Cufflinks	exon	3065677	3065937	.	+	.	gene_id "XLOC_000465"; transcript_id "TCONS_00000799"; exon_number "5"; gene_name "AT1G09490"; oId "AT1G09490.1"; nearest_ref "AT1G09490.1"; class_code "="; tss_id "TSS619"; p_id "P537";
Chr1	Cufflinks	exon	3064478	3064874	.	+	.	gene_id "XLOC_000465"; transcript_id "TCONS_00000800"; exon_number "1"; gene_name "AT1G09490"; oId "AT1G09490.2"; nearest_ref "AT1G09490.2"; class_code "="; tss_id "TSS620"; p_id "P536";
Chr1	Cufflinks	exon	3064956	3065147	.	+	.	gene_id "XLOC_000465"; transcript_id "TCONS_00000800"; exon_number "2"; gene_name "AT1G09490"; oId "AT1G09490.2"; nearest_ref "AT1G09490.2"; class_code "="; tss_id "TSS620"; p_id "P536";
Chr1	Cufflinks	exon	3065226	3065575	.	+	.	gene_id "XLOC_000465"; transcript_id "TCONS_00000800"; exon_number "3"; gene_name "AT1G09490"; oId "AT1G09490.2"; nearest_ref "AT1G09490.2"; class_code "="; tss_id "TSS620"; p_id "P536";
Chr1	Cufflinks	exon	3065677	3065937	.	+	.	gene_id "XLOC_000465"; transcript_id "TCONS_00000800"; exon_number "4"; gene_name "AT1G09490"; oId "AT1G09490.2"; nearest_ref "AT1G09490.2"; class_code "="; tss_id "TSS620"; p_id "P536";
Chr1	Cufflinks	exon	3066699	3067513	.	+	.	gene_id "XLOC_000466"; transcript_id "TCONS_00000801"; exon_number "1"; gene_name "AT1G09500"; oId "AT1G09500.2"; nearest_ref "AT1G09500.2"; class_code "="; tss_id "TSS621"; p_id "P540";
Chr1	Cufflinks	exon	3067617	3067808	.	+	.	gene_id "XLOC_000466"; transcript_id "TCONS_00000801"; exon_number "2"; gene_name "AT1G09500"; oId "AT1G09500.2"; nearest_ref "AT1G09500.2"; class_code "="; tss_id "TSS621"; p_id "P540";
Chr1	Cufflinks	exon	3067891	3068240	.	+	.	gene_id "XLOC_000466"; transcript_id "TCONS_00000801"; exon_number "3"; gene_name "AT1G09500"; oId "AT1G09500.2"; nearest_ref "AT1G09500.2"; class_code "="; tss_id "TSS621"; p_id "P540";
Chr1	Cufflinks	exon	3068340	3068598	.	+	.	gene_id "XLOC_000466"; transcript_id "TCONS_00000801"; exon_number "4"; gene_name "AT1G09500"; oId "AT1G09500.2"; nearest_ref "AT1G09500.2"; class_code "="; tss_id "TSS621"; p_id "P540";
Chr1	Cufflinks	exon	3066753	3066928	.	+	.	gene_id "XLOC_000466"; transcript_id "TCONS_00000802"; exon_number "1"; gene_name "AT1G09500"; oId "AT1G09500.3"; nearest_ref "AT1G09500.3"; class_code "="; tss_id "TSS621"; p_id "P538";
Chr1	Cufflinks	exon	3067341	3067513	.	+	.	gene_id "XLOC_000466"; transcript_id "TCONS_00000802"; exon_number "2"; gene_name "AT1G09500"; oId "AT1G09500.3"; nearest_ref "AT1G09500.3"; class_code "="; tss_id "TSS621"; p_id "P538";
Chr1	Cufflinks	exon	3067617	3067808	.	+	.	gene_id "XLOC_000466"; transcript_id "TCONS_00000802"; exon_number "3"; gene_name "AT1G09500"; oId "AT1G09500.3"; nearest_ref "AT1G09500.3"; class_code "="; tss_id "TSS621"; p_id "P538";
Chr1	Cufflinks	exon	3067891	3068332	.	+	.	gene_id "XLOC_000466"; transcript_id "TCONS_00000802"; exon_number "4"; gene_name "AT1G09500"; oId "AT1G09500.3"; nearest_ref "AT1G09500.3"; class_code "="; tss_id "TSS621"; p_id "P538";
Chr1	Cufflinks	exon	3066753	3066928	.	+	.	gene_id "XLOC_000466"; transcript_id "TCONS_00000803"; exon_number "1"; gene_name "AT1G09500"; oId "AT1G09500.1"; nearest_ref "AT1G09500.1"; class_code "="; tss_id "TSS621"; p_id "P539";
Chr1	Cufflinks	exon	3067341	3067513	.	+	.	gene_id "XLOC_000466"; transcript_id "TCONS_00000803"; exon_number "2"; gene_name "AT1G09500"; oId "AT1G09500.1"; nearest_ref "AT1G09500.1"; class_code "="; tss_id "TSS621"; p_id "P539";
Chr1	Cufflinks	exon	3067617	3067808	.	+	.	gene_id "XLOC_000466"; transcript_id "TCONS_00000803"; exon_number "3"; gene_name "AT1G09500"; oId "AT1G09500.1"; nearest_ref "AT1G09500.1"; class_code "="; tss_id "TSS621"; p_id "P539";
Chr1	Cufflinks	exon	3067891	3068240	.	+	.	gene_id "XLOC_000466"; transcript_id "TCONS_00000803"; exon_number "4"; gene_name "AT1G09500"; oId "AT1G09500.1"; nearest_ref "AT1G09500.1"; class_code "="; tss_id "TSS621"; p_id "P539";
Chr1	Cufflinks	exon	3068340	3068598	.	+	.	gene_id "XLOC_000466"; transcript_id "TCONS_00000803"; exon_number "5"; gene_name "AT1G09500"; oId "AT1G09500.1"; nearest_ref "AT1G09500.1"; class_code "="; tss_id "TSS621"; p_id "P539";
Chr1	Cufflinks	exon	3069385	3069513	.	+	.	gene_id "XLOC_000467"; transcript_id "TCONS_00000804"; exon_number "1"; gene_name "AT1G09510"; oId "AT1G09510.1"; nearest_ref "AT1G09510.1"; class_code "="; tss_id "TSS622"; p_id "P541";
Chr1	Cufflinks	exon	3069629	3069798	.	+	.	gene_id "XLOC_000467"; transcript_id "TCONS_00000804"; exon_number "2"; gene_name "AT1G09510"; oId "AT1G09510.1"; nearest_ref "AT1G09510.1"; class_code "="; tss_id "TSS622"; p_id "P541";
Chr1	Cufflinks	exon	3069953	3070144	.	+	.	gene_id "XLOC_000467"; transcript_id "TCONS_00000804"; exon_number "3"; gene_name "AT1G09510"; oId "AT1G09510.1"; nearest_ref "AT1G09510.1"; class_code "="; tss_id "TSS622"; p_id "P541";
Chr1	Cufflinks	exon	3070230	3070579	.	+	.	gene_id "XLOC_000467"; transcript_id "TCONS_00000804"; exon_number "4"; gene_name "AT1G09510"; oId "AT1G09510.1"; nearest_ref "AT1G09510.1"; class_code "="; tss_id "TSS622"; p_id "P541";
Chr1	Cufflinks	exon	3070674	3070910	.	+	.	gene_id "XLOC_000467"; transcript_id "TCONS_00000804"; exon_number "5"; gene_name "AT1G09510"; oId "AT1G09510.1"; nearest_ref "AT1G09510.1"; class_code "="; tss_id "TSS622"; p_id "P541";
Chr1	Cufflinks	exon	3076481	3076748	.	+	.	gene_id "XLOC_000468"; transcript_id "TCONS_00013093"; exon_number "1"; gene_name "PIF3"; oId "CUFF.11064.1"; nearest_ref "AT1G09530.2"; class_code "j"; tss_id "TSS623";
Chr1	Cufflinks	exon	3077173	3077286	.	+	.	gene_id "XLOC_000468"; transcript_id "TCONS_00013093"; exon_number "2"; gene_name "PIF3"; oId "CUFF.11064.1"; nearest_ref "AT1G09530.2"; class_code "j"; tss_id "TSS623";
Chr1	Cufflinks	exon	3077378	3078257	.	+	.	gene_id "XLOC_000468"; transcript_id "TCONS_00013093"; exon_number "3"; gene_name "PIF3"; oId "CUFF.11064.1"; nearest_ref "AT1G09530.2"; class_code "j"; tss_id "TSS623";
Chr1	Cufflinks	exon	3078346	3078453	.	+	.	gene_id "XLOC_000468"; transcript_id "TCONS_00013093"; exon_number "4"; gene_name "PIF3"; oId "CUFF.11064.1"; nearest_ref "AT1G09530.2"; class_code "j"; tss_id "TSS623";
Chr1	Cufflinks	exon	3078545	3078908	.	+	.	gene_id "XLOC_000468"; transcript_id "TCONS_00013093"; exon_number "5"; gene_name "PIF3"; oId "CUFF.11064.1"; nearest_ref "AT1G09530.2"; class_code "j"; tss_id "TSS623";
Chr1	Cufflinks	exon	3078984	3079608	.	+	.	gene_id "XLOC_000468"; transcript_id "TCONS_00013093"; exon_number "6"; gene_name "PIF3"; oId "CUFF.11064.1"; nearest_ref "AT1G09530.2"; class_code "j"; tss_id "TSS623";
Chr1	Cufflinks	exon	3076486	3076808	.	+	.	gene_id "XLOC_000468"; transcript_id "TCONS_00015382"; exon_number "1"; gene_name "PIF3"; oId "CUFF.14084.1"; nearest_ref "AT1G09530.2"; class_code "j"; tss_id "TSS623";
Chr1	Cufflinks	exon	3077173	3077286	.	+	.	gene_id "XLOC_000468"; transcript_id "TCONS_00015382"; exon_number "2"; gene_name "PIF3"; oId "CUFF.14084.1"; nearest_ref "AT1G09530.2"; class_code "j"; tss_id "TSS623";
Chr1	Cufflinks	exon	3077378	3078257	.	+	.	gene_id "XLOC_000468"; transcript_id "TCONS_00015382"; exon_number "3"; gene_name "PIF3"; oId "CUFF.14084.1"; nearest_ref "AT1G09530.2"; class_code "j"; tss_id "TSS623";
Chr1	Cufflinks	exon	3078346	3078453	.	+	.	gene_id "XLOC_000468"; transcript_id "TCONS_00015382"; exon_number "4"; gene_name "PIF3"; oId "CUFF.14084.1"; nearest_ref "AT1G09530.2"; class_code "j"; tss_id "TSS623";
Chr1	Cufflinks	exon	3078545	3078693	.	+	.	gene_id "XLOC_000468"; transcript_id "TCONS_00015382"; exon_number "5"; gene_name "PIF3"; oId "CUFF.14084.1"; nearest_ref "AT1G09530.2"; class_code "j"; tss_id "TSS623";
Chr1	Cufflinks	exon	3076494	3076748	.	+	.	gene_id "XLOC_000468"; transcript_id "TCONS_00000805"; exon_number "1"; gene_name "PIF3"; oId "CUFF.13657.1"; nearest_ref "AT1G09530.2"; class_code "j"; tss_id "TSS623";
Chr1	Cufflinks	exon	3077173	3077286	.	+	.	gene_id "XLOC_000468"; transcript_id "TCONS_00000805"; exon_number "2"; gene_name "PIF3"; oId "CUFF.13657.1"; nearest_ref "AT1G09530.2"; class_code "j"; tss_id "TSS623";
Chr1	Cufflinks	exon	3077378	3078257	.	+	.	gene_id "XLOC_000468"; transcript_id "TCONS_00000805"; exon_number "3"; gene_name "PIF3"; oId "CUFF.13657.1"; nearest_ref "AT1G09530.2"; class_code "j"; tss_id "TSS623";
Chr1	Cufflinks	exon	3078346	3078453	.	+	.	gene_id "XLOC_000468"; transcript_id "TCONS_00000805"; exon_number "4"; gene_name "PIF3"; oId "CUFF.13657.1"; nearest_ref "AT1G09530.2"; class_code "j"; tss_id "TSS623";
Chr1	Cufflinks	exon	3078545	3078612	.	+	.	gene_id "XLOC_000468"; transcript_id "TCONS_00000805"; exon_number "5"; gene_name "PIF3"; oId "CUFF.13657.1"; nearest_ref "AT1G09530.2"; class_code "j"; tss_id "TSS623";
Chr1	Cufflinks	exon	3078843	3078908	.	+	.	gene_id "XLOC_000468"; transcript_id "TCONS_00000805"; exon_number "6"; gene_name "PIF3"; oId "CUFF.13657.1"; nearest_ref "AT1G09530.2"; class_code "j"; tss_id "TSS623";
Chr1	Cufflinks	exon	3078984	3079011	.	+	.	gene_id "XLOC_000468"; transcript_id "TCONS_00000805"; exon_number "7"; gene_name "PIF3"; oId "CUFF.13657.1"; nearest_ref "AT1G09530.2"; class_code "j"; tss_id "TSS623";
Chr1	Cufflinks	exon	3076495	3076748	.	+	.	gene_id "XLOC_000468"; transcript_id "TCONS_00017417"; exon_number "1"; gene_name "PIF3"; oId "CUFF.7785.1"; nearest_ref "AT1G09530.2"; class_code "j"; tss_id "TSS623";
Chr1	Cufflinks	exon	3077173	3077286	.	+	.	gene_id "XLOC_000468"; transcript_id "TCONS_00017417"; exon_number "2"; gene_name "PIF3"; oId "CUFF.7785.1"; nearest_ref "AT1G09530.2"; class_code "j"; tss_id "TSS623";
Chr1	Cufflinks	exon	3077378	3078257	.	+	.	gene_id "XLOC_000468"; transcript_id "TCONS_00017417"; exon_number "3"; gene_name "PIF3"; oId "CUFF.7785.1"; nearest_ref "AT1G09530.2"; class_code "j"; tss_id "TSS623";
Chr1	Cufflinks	exon	3078346	3078453	.	+	.	gene_id "XLOC_000468"; transcript_id "TCONS_00017417"; exon_number "4"; gene_name "PIF3"; oId "CUFF.7785.1"; nearest_ref "AT1G09530.2"; class_code "j"; tss_id "TSS623";
Chr1	Cufflinks	exon	3078545	3078611	.	+	.	gene_id "XLOC_000468"; transcript_id "TCONS_00017417"; exon_number "5"; gene_name "PIF3"; oId "CUFF.7785.1"; nearest_ref "AT1G09530.2"; class_code "j"; tss_id "TSS623";
Chr1	Cufflinks	exon	3078843	3078908	.	+	.	gene_id "XLOC_000468"; transcript_id "TCONS_00017417"; exon_number "6"; gene_name "PIF3"; oId "CUFF.7785.1"; nearest_ref "AT1G09530.2"; class_code "j"; tss_id "TSS623";
Chr1	Cufflinks	exon	3078984	3079414	.	+	.	gene_id "XLOC_000468"; transcript_id "TCONS_00017417"; exon_number "7"; gene_name "PIF3"; oId "CUFF.7785.1"; nearest_ref "AT1G09530.2"; class_code "j"; tss_id "TSS623";
Chr1	Cufflinks	exon	3076582	3076748	.	+	.	gene_id "XLOC_000468"; transcript_id "TCONS_00000806"; exon_number "1"; gene_name "PIF3"; oId "AT1G09530.1"; nearest_ref "AT1G09530.1"; class_code "="; tss_id "TSS624"; p_id "P542";
Chr1	Cufflinks	exon	3077173	3077286	.	+	.	gene_id "XLOC_000468"; transcript_id "TCONS_00000806"; exon_number "2"; gene_name "PIF3"; oId "AT1G09530.1"; nearest_ref "AT1G09530.1"; class_code "="; tss_id "TSS624"; p_id "P542";
Chr1	Cufflinks	exon	3077378	3078257	.	+	.	gene_id "XLOC_000468"; transcript_id "TCONS_00000806"; exon_number "3"; gene_name "PIF3"; oId "AT1G09530.1"; nearest_ref "AT1G09530.1"; class_code "="; tss_id "TSS624"; p_id "P542";
Chr1	Cufflinks	exon	3078346	3078453	.	+	.	gene_id "XLOC_000468"; transcript_id "TCONS_00000806"; exon_number "4"; gene_name "PIF3"; oId "AT1G09530.1"; nearest_ref "AT1G09530.1"; class_code "="; tss_id "TSS624"; p_id "P542";
Chr1	Cufflinks	exon	3078545	3078610	.	+	.	gene_id "XLOC_000468"; transcript_id "TCONS_00000806"; exon_number "5"; gene_name "PIF3"; oId "AT1G09530.1"; nearest_ref "AT1G09530.1"; class_code "="; tss_id "TSS624"; p_id "P542";
Chr1	Cufflinks	exon	3078843	3078908	.	+	.	gene_id "XLOC_000468"; transcript_id "TCONS_00000806"; exon_number "6"; gene_name "PIF3"; oId "AT1G09530.1"; nearest_ref "AT1G09530.1"; class_code "="; tss_id "TSS624"; p_id "P542";
Chr1	Cufflinks	exon	3078984	3079539	.	+	.	gene_id "XLOC_000468"; transcript_id "TCONS_00000806"; exon_number "7"; gene_name "PIF3"; oId "AT1G09530.1"; nearest_ref "AT1G09530.1"; class_code "="; tss_id "TSS624"; p_id "P542";
Chr1	Cufflinks	exon	3076602	3076808	.	+	.	gene_id "XLOC_000468"; transcript_id "TCONS_00000807"; exon_number "1"; gene_name "PIF3"; oId "AT1G09530.2"; nearest_ref "AT1G09530.2"; class_code "="; tss_id "TSS624"; p_id "P542";
Chr1	Cufflinks	exon	3077173	3077286	.	+	.	gene_id "XLOC_000468"; transcript_id "TCONS_00000807"; exon_number "2"; gene_name "PIF3"; oId "AT1G09530.2"; nearest_ref "AT1G09530.2"; class_code "="; tss_id "TSS624"; p_id "P542";
Chr1	Cufflinks	exon	3077378	3078257	.	+	.	gene_id "XLOC_000468"; transcript_id "TCONS_00000807"; exon_number "3"; gene_name "PIF3"; oId "AT1G09530.2"; nearest_ref "AT1G09530.2"; class_code "="; tss_id "TSS624"; p_id "P542";
Chr1	Cufflinks	exon	3078346	3078453	.	+	.	gene_id "XLOC_000468"; transcript_id "TCONS_00000807"; exon_number "4"; gene_name "PIF3"; oId "AT1G09530.2"; nearest_ref "AT1G09530.2"; class_code "="; tss_id "TSS624"; p_id "P542";
Chr1	Cufflinks	exon	3078545	3078610	.	+	.	gene_id "XLOC_000468"; transcript_id "TCONS_00000807"; exon_number "5"; gene_name "PIF3"; oId "AT1G09530.2"; nearest_ref "AT1G09530.2"; class_code "="; tss_id "TSS624"; p_id "P542";
Chr1	Cufflinks	exon	3078843	3078908	.	+	.	gene_id "XLOC_000468"; transcript_id "TCONS_00000807"; exon_number "6"; gene_name "PIF3"; oId "AT1G09530.2"; nearest_ref "AT1G09530.2"; class_code "="; tss_id "TSS624"; p_id "P542";
Chr1	Cufflinks	exon	3078984	3079539	.	+	.	gene_id "XLOC_000468"; transcript_id "TCONS_00000807"; exon_number "7"; gene_name "PIF3"; oId "AT1G09530.2"; nearest_ref "AT1G09530.2"; class_code "="; tss_id "TSS624"; p_id "P542";
Chr1	Cufflinks	exon	3076813	3077286	.	+	.	gene_id "XLOC_000468"; transcript_id "TCONS_00000808"; exon_number "1"; gene_name "PIF3"; oId "CUFF.13657.4"; nearest_ref "AT1G09530.2"; class_code "j"; tss_id "TSS625";
Chr1	Cufflinks	exon	3077378	3078283	.	+	.	gene_id "XLOC_000468"; transcript_id "TCONS_00000808"; exon_number "2"; gene_name "PIF3"; oId "CUFF.13657.4"; nearest_ref "AT1G09530.2"; class_code "j"; tss_id "TSS625";
Chr1	Cufflinks	exon	3076838	3077286	.	+	.	gene_id "XLOC_000468"; transcript_id "TCONS_00015383"; exon_number "1"; gene_name "PIF3"; oId "CUFF.14084.4"; nearest_ref "AT1G09530.2"; class_code "j"; tss_id "TSS625";
Chr1	Cufflinks	exon	3077378	3078257	.	+	.	gene_id "XLOC_000468"; transcript_id "TCONS_00015383"; exon_number "2"; gene_name "PIF3"; oId "CUFF.14084.4"; nearest_ref "AT1G09530.2"; class_code "j"; tss_id "TSS625";
Chr1	Cufflinks	exon	3078346	3078453	.	+	.	gene_id "XLOC_000468"; transcript_id "TCONS_00015383"; exon_number "3"; gene_name "PIF3"; oId "CUFF.14084.4"; nearest_ref "AT1G09530.2"; class_code "j"; tss_id "TSS625";
Chr1	Cufflinks	exon	3078545	3078610	.	+	.	gene_id "XLOC_000468"; transcript_id "TCONS_00015383"; exon_number "4"; gene_name "PIF3"; oId "CUFF.14084.4"; nearest_ref "AT1G09530.2"; class_code "j"; tss_id "TSS625";
Chr1	Cufflinks	exon	3078843	3078908	.	+	.	gene_id "XLOC_000468"; transcript_id "TCONS_00015383"; exon_number "5"; gene_name "PIF3"; oId "CUFF.14084.4"; nearest_ref "AT1G09530.2"; class_code "j"; tss_id "TSS625";
Chr1	Cufflinks	exon	3078984	3079608	.	+	.	gene_id "XLOC_000468"; transcript_id "TCONS_00015383"; exon_number "6"; gene_name "PIF3"; oId "CUFF.14084.4"; nearest_ref "AT1G09530.2"; class_code "j"; tss_id "TSS625";
Chr1	Cufflinks	exon	3086159	3086675	.	+	.	gene_id "XLOC_000469"; transcript_id "TCONS_00017418"; exon_number "1"; gene_name "MYB61"; oId "CUFF.7786.1"; nearest_ref "AT1G09540.1"; class_code "j"; tss_id "TSS626";
Chr1	Cufflinks	exon	3086852	3087912	.	+	.	gene_id "XLOC_000469"; transcript_id "TCONS_00017418"; exon_number "2"; gene_name "MYB61"; oId "CUFF.7786.1"; nearest_ref "AT1G09540.1"; class_code "j"; tss_id "TSS626";
Chr1	Cufflinks	exon	3086159	3086465	.	+	.	gene_id "XLOC_000469"; transcript_id "TCONS_00000809"; exon_number "1"; gene_name "MYB61"; oId "AT1G09540.1"; nearest_ref "AT1G09540.1"; class_code "="; tss_id "TSS626"; p_id "P543";
Chr1	Cufflinks	exon	3086546	3086675	.	+	.	gene_id "XLOC_000469"; transcript_id "TCONS_00000809"; exon_number "2"; gene_name "MYB61"; oId "AT1G09540.1"; nearest_ref "AT1G09540.1"; class_code "="; tss_id "TSS626"; p_id "P543";
Chr1	Cufflinks	exon	3086852	3087912	.	+	.	gene_id "XLOC_000469"; transcript_id "TCONS_00000809"; exon_number "3"; gene_name "MYB61"; oId "AT1G09540.1"; nearest_ref "AT1G09540.1"; class_code "="; tss_id "TSS626"; p_id "P543";
Chr1	Cufflinks	exon	3093839	3094010	.	+	.	gene_id "XLOC_000470"; transcript_id "TCONS_00000810"; exon_number "1"; gene_name "GLP5"; oId "AT1G09560.1"; nearest_ref "AT1G09560.1"; class_code "="; tss_id "TSS627"; p_id "P544";
Chr1	Cufflinks	exon	3094095	3094864	.	+	.	gene_id "XLOC_000470"; transcript_id "TCONS_00000810"; exon_number "2"; gene_name "GLP5"; oId "AT1G09560.1"; nearest_ref "AT1G09560.1"; class_code "="; tss_id "TSS627"; p_id "P544";
Chr1	Cufflinks	exon	3104588	3104875	.	+	.	gene_id "XLOC_000471"; transcript_id "TCONS_00000811"; exon_number "1"; gene_name "AT1G09580"; oId "AT1G09580.1"; nearest_ref "AT1G09580.1"; class_code "="; tss_id "TSS628"; p_id "P545";
Chr1	Cufflinks	exon	3105485	3105697	.	+	.	gene_id "XLOC_000471"; transcript_id "TCONS_00000811"; exon_number "2"; gene_name "AT1G09580"; oId "AT1G09580.1"; nearest_ref "AT1G09580.1"; class_code "="; tss_id "TSS628"; p_id "P545";
Chr1	Cufflinks	exon	3105797	3105873	.	+	.	gene_id "XLOC_000471"; transcript_id "TCONS_00000811"; exon_number "3"; gene_name "AT1G09580"; oId "AT1G09580.1"; nearest_ref "AT1G09580.1"; class_code "="; tss_id "TSS628"; p_id "P545";
Chr1	Cufflinks	exon	3105948	3106290	.	+	.	gene_id "XLOC_000471"; transcript_id "TCONS_00000811"; exon_number "4"; gene_name "AT1G09580"; oId "AT1G09580.1"; nearest_ref "AT1G09580.1"; class_code "="; tss_id "TSS628"; p_id "P545";
Chr1	Cufflinks	exon	3106502	3106785	.	+	.	gene_id "XLOC_000472"; transcript_id "TCONS_00000812"; exon_number "1"; gene_name "RPL21A"; oId "AT1G09590.1"; nearest_ref "AT1G09590.1"; class_code "="; tss_id "TSS629"; p_id "P546";
Chr1	Cufflinks	exon	3107349	3107772	.	+	.	gene_id "XLOC_000472"; transcript_id "TCONS_00000812"; exon_number "2"; gene_name "RPL21A"; oId "AT1G09590.1"; nearest_ref "AT1G09590.1"; class_code "="; tss_id "TSS629"; p_id "P546";
Chr1	Cufflinks	exon	3108408	3109120	.	+	.	gene_id "XLOC_000473"; transcript_id "TCONS_00015384"; exon_number "1"; gene_name "AT1G09600"; oId "CUFF.14087.1"; nearest_ref "AT1G09600.1"; class_code "j"; tss_id "TSS630";
Chr1	Cufflinks	exon	3109210	3110116	.	+	.	gene_id "XLOC_000473"; transcript_id "TCONS_00015384"; exon_number "2"; gene_name "AT1G09600"; oId "CUFF.14087.1"; nearest_ref "AT1G09600.1"; class_code "j"; tss_id "TSS630";
Chr1	Cufflinks	exon	3110231	3110331	.	+	.	gene_id "XLOC_000473"; transcript_id "TCONS_00015384"; exon_number "3"; gene_name "AT1G09600"; oId "CUFF.14087.1"; nearest_ref "AT1G09600.1"; class_code "j"; tss_id "TSS630";
Chr1	Cufflinks	exon	3110428	3110533	.	+	.	gene_id "XLOC_000473"; transcript_id "TCONS_00015384"; exon_number "4"; gene_name "AT1G09600"; oId "CUFF.14087.1"; nearest_ref "AT1G09600.1"; class_code "j"; tss_id "TSS630";
Chr1	Cufflinks	exon	3110625	3111035	.	+	.	gene_id "XLOC_000473"; transcript_id "TCONS_00015384"; exon_number "5"; gene_name "AT1G09600"; oId "CUFF.14087.1"; nearest_ref "AT1G09600.1"; class_code "j"; tss_id "TSS630";
Chr1	Cufflinks	exon	3111127	3111318	.	+	.	gene_id "XLOC_000473"; transcript_id "TCONS_00015384"; exon_number "6"; gene_name "AT1G09600"; oId "CUFF.14087.1"; nearest_ref "AT1G09600.1"; class_code "j"; tss_id "TSS630";
Chr1	Cufflinks	exon	3108488	3109120	.	+	.	gene_id "XLOC_000473"; transcript_id "TCONS_00013094"; exon_number "1"; gene_name "AT1G09600"; oId "CUFF.11068.1"; nearest_ref "AT1G09600.1"; class_code "j"; tss_id "TSS630";
Chr1	Cufflinks	exon	3109210	3109494	.	+	.	gene_id "XLOC_000473"; transcript_id "TCONS_00013094"; exon_number "2"; gene_name "AT1G09600"; oId "CUFF.11068.1"; nearest_ref "AT1G09600.1"; class_code "j"; tss_id "TSS630";
Chr1	Cufflinks	exon	3109571	3110331	.	+	.	gene_id "XLOC_000473"; transcript_id "TCONS_00013094"; exon_number "3"; gene_name "AT1G09600"; oId "CUFF.11068.1"; nearest_ref "AT1G09600.1"; class_code "j"; tss_id "TSS630";
Chr1	Cufflinks	exon	3110428	3110533	.	+	.	gene_id "XLOC_000473"; transcript_id "TCONS_00013094"; exon_number "4"; gene_name "AT1G09600"; oId "CUFF.11068.1"; nearest_ref "AT1G09600.1"; class_code "j"; tss_id "TSS630";
Chr1	Cufflinks	exon	3110625	3111035	.	+	.	gene_id "XLOC_000473"; transcript_id "TCONS_00013094"; exon_number "5"; gene_name "AT1G09600"; oId "CUFF.11068.1"; nearest_ref "AT1G09600.1"; class_code "j"; tss_id "TSS630";
Chr1	Cufflinks	exon	3111127	3111318	.	+	.	gene_id "XLOC_000473"; transcript_id "TCONS_00013094"; exon_number "6"; gene_name "AT1G09600"; oId "CUFF.11068.1"; nearest_ref "AT1G09600.1"; class_code "j"; tss_id "TSS630";
Chr1	Cufflinks	exon	3108617	3109120	.	+	.	gene_id "XLOC_000473"; transcript_id "TCONS_00000813"; exon_number "1"; gene_name "AT1G09600"; oId "AT1G09600.1"; nearest_ref "AT1G09600.1"; class_code "="; tss_id "TSS631"; p_id "P547";
Chr1	Cufflinks	exon	3109210	3109494	.	+	.	gene_id "XLOC_000473"; transcript_id "TCONS_00000813"; exon_number "2"; gene_name "AT1G09600"; oId "AT1G09600.1"; nearest_ref "AT1G09600.1"; class_code "="; tss_id "TSS631"; p_id "P547";
Chr1	Cufflinks	exon	3109571	3110116	.	+	.	gene_id "XLOC_000473"; transcript_id "TCONS_00000813"; exon_number "3"; gene_name "AT1G09600"; oId "AT1G09600.1"; nearest_ref "AT1G09600.1"; class_code "="; tss_id "TSS631"; p_id "P547";
Chr1	Cufflinks	exon	3110231	3110331	.	+	.	gene_id "XLOC_000473"; transcript_id "TCONS_00000813"; exon_number "4"; gene_name "AT1G09600"; oId "AT1G09600.1"; nearest_ref "AT1G09600.1"; class_code "="; tss_id "TSS631"; p_id "P547";
Chr1	Cufflinks	exon	3110428	3110533	.	+	.	gene_id "XLOC_000473"; transcript_id "TCONS_00000813"; exon_number "5"; gene_name "AT1G09600"; oId "AT1G09600.1"; nearest_ref "AT1G09600.1"; class_code "="; tss_id "TSS631"; p_id "P547";
Chr1	Cufflinks	exon	3110625	3111035	.	+	.	gene_id "XLOC_000473"; transcript_id "TCONS_00000813"; exon_number "6"; gene_name "AT1G09600"; oId "AT1G09600.1"; nearest_ref "AT1G09600.1"; class_code "="; tss_id "TSS631"; p_id "P547";
Chr1	Cufflinks	exon	3111127	3111318	.	+	.	gene_id "XLOC_000473"; transcript_id "TCONS_00000813"; exon_number "7"; gene_name "AT1G09600"; oId "AT1G09600.1"; nearest_ref "AT1G09600.1"; class_code "="; tss_id "TSS631"; p_id "P547";
Chr1	Cufflinks	exon	3108617	3109120	.	+	.	gene_id "XLOC_000473"; transcript_id "TCONS_00000814"; exon_number "1"; gene_name "AT1G09600"; oId "CUFF.13659.1"; nearest_ref "AT1G09600.1"; class_code "j"; tss_id "TSS631";
Chr1	Cufflinks	exon	3109210	3109494	.	+	.	gene_id "XLOC_000473"; transcript_id "TCONS_00000814"; exon_number "2"; gene_name "AT1G09600"; oId "CUFF.13659.1"; nearest_ref "AT1G09600.1"; class_code "j"; tss_id "TSS631";
Chr1	Cufflinks	exon	3109571	3110116	.	+	.	gene_id "XLOC_000473"; transcript_id "TCONS_00000814"; exon_number "3"; gene_name "AT1G09600"; oId "CUFF.13659.1"; nearest_ref "AT1G09600.1"; class_code "j"; tss_id "TSS631";
Chr1	Cufflinks	exon	3110231	3110331	.	+	.	gene_id "XLOC_000473"; transcript_id "TCONS_00000814"; exon_number "4"; gene_name "AT1G09600"; oId "CUFF.13659.1"; nearest_ref "AT1G09600.1"; class_code "j"; tss_id "TSS631";
Chr1	Cufflinks	exon	3110428	3110533	.	+	.	gene_id "XLOC_000473"; transcript_id "TCONS_00000814"; exon_number "5"; gene_name "AT1G09600"; oId "CUFF.13659.1"; nearest_ref "AT1G09600.1"; class_code "j"; tss_id "TSS631";
Chr1	Cufflinks	exon	3110625	3111494	.	+	.	gene_id "XLOC_000473"; transcript_id "TCONS_00000814"; exon_number "6"; gene_name "AT1G09600"; oId "CUFF.13659.1"; nearest_ref "AT1G09600.1"; class_code "j"; tss_id "TSS631";
Chr1	Cufflinks	exon	3111694	3112873	.	+	.	gene_id "XLOC_000474"; transcript_id "TCONS_00000815"; exon_number "1"; gene_name "GXM1"; oId "AT1G09610.1"; nearest_ref "AT1G09610.1"; class_code "="; tss_id "TSS632"; p_id "P548";
Chr1	Cufflinks	exon	3119878	3120008	.	+	.	gene_id "XLOC_000475"; transcript_id "TCONS_00000816"; exon_number "1"; gene_name "AT1G09640"; oId "AT1G09640.1"; nearest_ref "AT1G09640.1"; class_code "="; tss_id "TSS633"; p_id "P550";
Chr1	Cufflinks	exon	3120117	3120170	.	+	.	gene_id "XLOC_000475"; transcript_id "TCONS_00000816"; exon_number "2"; gene_name "AT1G09640"; oId "AT1G09640.1"; nearest_ref "AT1G09640.1"; class_code "="; tss_id "TSS633"; p_id "P550";
Chr1	Cufflinks	exon	3120388	3120537	.	+	.	gene_id "XLOC_000475"; transcript_id "TCONS_00000816"; exon_number "3"; gene_name "AT1G09640"; oId "AT1G09640.1"; nearest_ref "AT1G09640.1"; class_code "="; tss_id "TSS633"; p_id "P550";
Chr1	Cufflinks	exon	3120626	3120686	.	+	.	gene_id "XLOC_000475"; transcript_id "TCONS_00000816"; exon_number "4"; gene_name "AT1G09640"; oId "AT1G09640.1"; nearest_ref "AT1G09640.1"; class_code "="; tss_id "TSS633"; p_id "P550";
Chr1	Cufflinks	exon	3120787	3120839	.	+	.	gene_id "XLOC_000475"; transcript_id "TCONS_00000816"; exon_number "5"; gene_name "AT1G09640"; oId "AT1G09640.1"; nearest_ref "AT1G09640.1"; class_code "="; tss_id "TSS633"; p_id "P550";
Chr1	Cufflinks	exon	3120959	3121060	.	+	.	gene_id "XLOC_000475"; transcript_id "TCONS_00000816"; exon_number "6"; gene_name "AT1G09640"; oId "AT1G09640.1"; nearest_ref "AT1G09640.1"; class_code "="; tss_id "TSS633"; p_id "P550";
Chr1	Cufflinks	exon	3121171	3121660	.	+	.	gene_id "XLOC_000475"; transcript_id "TCONS_00000816"; exon_number "7"; gene_name "AT1G09640"; oId "AT1G09640.1"; nearest_ref "AT1G09640.1"; class_code "="; tss_id "TSS633"; p_id "P550";
Chr1	Cufflinks	exon	3121773	3122526	.	+	.	gene_id "XLOC_000475"; transcript_id "TCONS_00000816"; exon_number "8"; gene_name "AT1G09640"; oId "AT1G09640.1"; nearest_ref "AT1G09640.1"; class_code "="; tss_id "TSS633"; p_id "P550";
Chr1	Cufflinks	exon	3119967	3120008	.	+	.	gene_id "XLOC_000475"; transcript_id "TCONS_00000817"; exon_number "1"; gene_name "AT1G09640"; oId "AT1G09640.2"; nearest_ref "AT1G09640.2"; class_code "="; tss_id "TSS633"; p_id "P549";
Chr1	Cufflinks	exon	3120117	3120170	.	+	.	gene_id "XLOC_000475"; transcript_id "TCONS_00000817"; exon_number "2"; gene_name "AT1G09640"; oId "AT1G09640.2"; nearest_ref "AT1G09640.2"; class_code "="; tss_id "TSS633"; p_id "P549";
Chr1	Cufflinks	exon	3120388	3120537	.	+	.	gene_id "XLOC_000475"; transcript_id "TCONS_00000817"; exon_number "3"; gene_name "AT1G09640"; oId "AT1G09640.2"; nearest_ref "AT1G09640.2"; class_code "="; tss_id "TSS633"; p_id "P549";
Chr1	Cufflinks	exon	3120626	3120686	.	+	.	gene_id "XLOC_000475"; transcript_id "TCONS_00000817"; exon_number "4"; gene_name "AT1G09640"; oId "AT1G09640.2"; nearest_ref "AT1G09640.2"; class_code "="; tss_id "TSS633"; p_id "P549";
Chr1	Cufflinks	exon	3120787	3120839	.	+	.	gene_id "XLOC_000475"; transcript_id "TCONS_00000817"; exon_number "5"; gene_name "AT1G09640"; oId "AT1G09640.2"; nearest_ref "AT1G09640.2"; class_code "="; tss_id "TSS633"; p_id "P549";
Chr1	Cufflinks	exon	3120959	3121060	.	+	.	gene_id "XLOC_000475"; transcript_id "TCONS_00000817"; exon_number "6"; gene_name "AT1G09640"; oId "AT1G09640.2"; nearest_ref "AT1G09640.2"; class_code "="; tss_id "TSS633"; p_id "P549";
Chr1	Cufflinks	exon	3121171	3121398	.	+	.	gene_id "XLOC_000475"; transcript_id "TCONS_00000817"; exon_number "7"; gene_name "AT1G09640"; oId "AT1G09640.2"; nearest_ref "AT1G09640.2"; class_code "="; tss_id "TSS633"; p_id "P549";
Chr1	Cufflinks	exon	3121958	3122324	.	+	.	gene_id "XLOC_000475"; transcript_id "TCONS_00000817"; exon_number "8"; gene_name "AT1G09640"; oId "AT1G09640.2"; nearest_ref "AT1G09640.2"; class_code "="; tss_id "TSS633"; p_id "P549";
Chr1	Cufflinks	exon	3122956	3123236	.	+	.	gene_id "XLOC_000476"; transcript_id "TCONS_00000818"; exon_number "1"; gene_name "AT1G09645"; oId "AT1G09645.1"; nearest_ref "AT1G09645.1"; class_code "="; tss_id "TSS634"; p_id "P551";
Chr1	Cufflinks	exon	3124109	3124578	.	+	.	gene_id "XLOC_000476"; transcript_id "TCONS_00000818"; exon_number "2"; gene_name "AT1G09645"; oId "AT1G09645.1"; nearest_ref "AT1G09645.1"; class_code "="; tss_id "TSS634"; p_id "P551";
Chr1	Cufflinks	exon	3125807	3127284	.	+	.	gene_id "XLOC_000477"; transcript_id "TCONS_00000819"; exon_number "1"; gene_name "AT1G09650"; oId "AT1G09650.1"; nearest_ref "AT1G09650.1"; class_code "="; tss_id "TSS635"; p_id "P552";
Chr1	Cufflinks	exon	3133095	3133555	.	+	.	gene_id "XLOC_000478"; transcript_id "TCONS_00000820"; exon_number "1"; gene_name "AT1G09665"; oId "AT1G09665.1"; nearest_ref "AT1G09665.1"; class_code "="; tss_id "TSS636"; p_id "P553";
Chr1	Cufflinks	exon	3133638	3133674	.	+	.	gene_id "XLOC_000478"; transcript_id "TCONS_00000820"; exon_number "2"; gene_name "AT1G09665"; oId "AT1G09665.1"; nearest_ref "AT1G09665.1"; class_code "="; tss_id "TSS636"; p_id "P553";
Chr1	Cufflinks	exon	3140868	3141013	.	+	.	gene_id "XLOC_000479"; transcript_id "TCONS_00000821"; exon_number "1"; gene_name "AT1G09710"; oId "AT1G09710.2"; nearest_ref "AT1G09710.2"; class_code "="; tss_id "TSS637"; p_id "P554";
Chr1	Cufflinks	exon	3141094	3141198	.	+	.	gene_id "XLOC_000479"; transcript_id "TCONS_00000821"; exon_number "2"; gene_name "AT1G09710"; oId "AT1G09710.2"; nearest_ref "AT1G09710.2"; class_code "="; tss_id "TSS637"; p_id "P554";
Chr1	Cufflinks	exon	3141294	3141483	.	+	.	gene_id "XLOC_000479"; transcript_id "TCONS_00000821"; exon_number "3"; gene_name "AT1G09710"; oId "AT1G09710.2"; nearest_ref "AT1G09710.2"; class_code "="; tss_id "TSS637"; p_id "P554";
Chr1	Cufflinks	exon	3141745	3141831	.	+	.	gene_id "XLOC_000479"; transcript_id "TCONS_00000821"; exon_number "4"; gene_name "AT1G09710"; oId "AT1G09710.2"; nearest_ref "AT1G09710.2"; class_code "="; tss_id "TSS637"; p_id "P554";
Chr1	Cufflinks	exon	3142030	3142398	.	+	.	gene_id "XLOC_000479"; transcript_id "TCONS_00000821"; exon_number "5"; gene_name "AT1G09710"; oId "AT1G09710.2"; nearest_ref "AT1G09710.2"; class_code "="; tss_id "TSS637"; p_id "P554";
Chr1	Cufflinks	exon	3142930	3143194	.	+	.	gene_id "XLOC_000479"; transcript_id "TCONS_00000821"; exon_number "6"; gene_name "AT1G09710"; oId "AT1G09710.2"; nearest_ref "AT1G09710.2"; class_code "="; tss_id "TSS637"; p_id "P554";
Chr1	Cufflinks	exon	3143271	3144262	.	+	.	gene_id "XLOC_000479"; transcript_id "TCONS_00000821"; exon_number "7"; gene_name "AT1G09710"; oId "AT1G09710.2"; nearest_ref "AT1G09710.2"; class_code "="; tss_id "TSS637"; p_id "P554";
Chr1	Cufflinks	exon	3140868	3141483	.	+	.	gene_id "XLOC_000479"; transcript_id "TCONS_00017420"; exon_number "1"; gene_name "AT1G09710"; oId "CUFF.7797.3"; nearest_ref "AT1G09710.2"; class_code "j"; tss_id "TSS637";
Chr1	Cufflinks	exon	3141745	3141831	.	+	.	gene_id "XLOC_000479"; transcript_id "TCONS_00017420"; exon_number "2"; gene_name "AT1G09710"; oId "CUFF.7797.3"; nearest_ref "AT1G09710.2"; class_code "j"; tss_id "TSS637";
Chr1	Cufflinks	exon	3142030	3142398	.	+	.	gene_id "XLOC_000479"; transcript_id "TCONS_00017420"; exon_number "3"; gene_name "AT1G09710"; oId "CUFF.7797.3"; nearest_ref "AT1G09710.2"; class_code "j"; tss_id "TSS637";
Chr1	Cufflinks	exon	3142930	3143074	.	+	.	gene_id "XLOC_000479"; transcript_id "TCONS_00017420"; exon_number "4"; gene_name "AT1G09710"; oId "CUFF.7797.3"; nearest_ref "AT1G09710.2"; class_code "j"; tss_id "TSS637";
Chr1	Cufflinks	exon	3143271	3144370	.	+	.	gene_id "XLOC_000479"; transcript_id "TCONS_00017420"; exon_number "5"; gene_name "AT1G09710"; oId "CUFF.7797.3"; nearest_ref "AT1G09710.2"; class_code "j"; tss_id "TSS637";
Chr1	Cufflinks	exon	3140868	3141009	.	+	.	gene_id "XLOC_000479"; transcript_id "TCONS_00017419"; exon_number "1"; gene_name "AT1G09710"; oId "CUFF.7797.2"; nearest_ref "AT1G09710.2"; class_code "j"; tss_id "TSS637";
Chr1	Cufflinks	exon	3141094	3141205	.	+	.	gene_id "XLOC_000479"; transcript_id "TCONS_00017419"; exon_number "2"; gene_name "AT1G09710"; oId "CUFF.7797.2"; nearest_ref "AT1G09710.2"; class_code "j"; tss_id "TSS637";
Chr1	Cufflinks	exon	3141301	3141483	.	+	.	gene_id "XLOC_000479"; transcript_id "TCONS_00017419"; exon_number "3"; gene_name "AT1G09710"; oId "CUFF.7797.2"; nearest_ref "AT1G09710.2"; class_code "j"; tss_id "TSS637";
Chr1	Cufflinks	exon	3141745	3141831	.	+	.	gene_id "XLOC_000479"; transcript_id "TCONS_00017419"; exon_number "4"; gene_name "AT1G09710"; oId "CUFF.7797.2"; nearest_ref "AT1G09710.2"; class_code "j"; tss_id "TSS637";
Chr1	Cufflinks	exon	3142030	3142398	.	+	.	gene_id "XLOC_000479"; transcript_id "TCONS_00017419"; exon_number "5"; gene_name "AT1G09710"; oId "CUFF.7797.2"; nearest_ref "AT1G09710.2"; class_code "j"; tss_id "TSS637";
Chr1	Cufflinks	exon	3142930	3143074	.	+	.	gene_id "XLOC_000479"; transcript_id "TCONS_00017419"; exon_number "6"; gene_name "AT1G09710"; oId "CUFF.7797.2"; nearest_ref "AT1G09710.2"; class_code "j"; tss_id "TSS637";
Chr1	Cufflinks	exon	3143271	3144370	.	+	.	gene_id "XLOC_000479"; transcript_id "TCONS_00017419"; exon_number "7"; gene_name "AT1G09710"; oId "CUFF.7797.2"; nearest_ref "AT1G09710.2"; class_code "j"; tss_id "TSS637";
Chr1	Cufflinks	exon	3140868	3141009	.	+	.	gene_id "XLOC_000479"; transcript_id "TCONS_00015386"; exon_number "1"; gene_name "AT1G09710"; oId "CUFF.14093.3"; nearest_ref "AT1G09710.2"; class_code "j"; tss_id "TSS637";
Chr1	Cufflinks	exon	3141094	3141198	.	+	.	gene_id "XLOC_000479"; transcript_id "TCONS_00015386"; exon_number "2"; gene_name "AT1G09710"; oId "CUFF.14093.3"; nearest_ref "AT1G09710.2"; class_code "j"; tss_id "TSS637";
Chr1	Cufflinks	exon	3141294	3141483	.	+	.	gene_id "XLOC_000479"; transcript_id "TCONS_00015386"; exon_number "3"; gene_name "AT1G09710"; oId "CUFF.14093.3"; nearest_ref "AT1G09710.2"; class_code "j"; tss_id "TSS637";
Chr1	Cufflinks	exon	3141745	3141831	.	+	.	gene_id "XLOC_000479"; transcript_id "TCONS_00015386"; exon_number "4"; gene_name "AT1G09710"; oId "CUFF.14093.3"; nearest_ref "AT1G09710.2"; class_code "j"; tss_id "TSS637";
Chr1	Cufflinks	exon	3142030	3142398	.	+	.	gene_id "XLOC_000479"; transcript_id "TCONS_00015386"; exon_number "5"; gene_name "AT1G09710"; oId "CUFF.14093.3"; nearest_ref "AT1G09710.2"; class_code "j"; tss_id "TSS637";
Chr1	Cufflinks	exon	3142930	3143074	.	+	.	gene_id "XLOC_000479"; transcript_id "TCONS_00015386"; exon_number "6"; gene_name "AT1G09710"; oId "CUFF.14093.3"; nearest_ref "AT1G09710.2"; class_code "j"; tss_id "TSS637";
Chr1	Cufflinks	exon	3143271	3144585	.	+	.	gene_id "XLOC_000479"; transcript_id "TCONS_00015386"; exon_number "7"; gene_name "AT1G09710"; oId "CUFF.14093.3"; nearest_ref "AT1G09710.2"; class_code "j"; tss_id "TSS637";
Chr1	Cufflinks	exon	3140868	3141198	.	+	.	gene_id "XLOC_000479"; transcript_id "TCONS_00015385"; exon_number "1"; gene_name "AT1G09710"; oId "CUFF.14093.2"; nearest_ref "AT1G09710.2"; class_code "j"; tss_id "TSS637";
Chr1	Cufflinks	exon	3141294	3141483	.	+	.	gene_id "XLOC_000479"; transcript_id "TCONS_00015385"; exon_number "2"; gene_name "AT1G09710"; oId "CUFF.14093.2"; nearest_ref "AT1G09710.2"; class_code "j"; tss_id "TSS637";
Chr1	Cufflinks	exon	3141745	3141831	.	+	.	gene_id "XLOC_000479"; transcript_id "TCONS_00015385"; exon_number "3"; gene_name "AT1G09710"; oId "CUFF.14093.2"; nearest_ref "AT1G09710.2"; class_code "j"; tss_id "TSS637";
Chr1	Cufflinks	exon	3142030	3142398	.	+	.	gene_id "XLOC_000479"; transcript_id "TCONS_00015385"; exon_number "4"; gene_name "AT1G09710"; oId "CUFF.14093.2"; nearest_ref "AT1G09710.2"; class_code "j"; tss_id "TSS637";
Chr1	Cufflinks	exon	3142930	3143074	.	+	.	gene_id "XLOC_000479"; transcript_id "TCONS_00015385"; exon_number "5"; gene_name "AT1G09710"; oId "CUFF.14093.2"; nearest_ref "AT1G09710.2"; class_code "j"; tss_id "TSS637";
Chr1	Cufflinks	exon	3143271	3144585	.	+	.	gene_id "XLOC_000479"; transcript_id "TCONS_00015385"; exon_number "6"; gene_name "AT1G09710"; oId "CUFF.14093.2"; nearest_ref "AT1G09710.2"; class_code "j"; tss_id "TSS637";
Chr1	Cufflinks	exon	3140872	3141013	.	+	.	gene_id "XLOC_000479"; transcript_id "TCONS_00000822"; exon_number "1"; gene_name "AT1G09710"; oId "AT1G09710.1"; nearest_ref "AT1G09710.1"; class_code "="; tss_id "TSS637"; p_id "P555";
Chr1	Cufflinks	exon	3141094	3141198	.	+	.	gene_id "XLOC_000479"; transcript_id "TCONS_00000822"; exon_number "2"; gene_name "AT1G09710"; oId "AT1G09710.1"; nearest_ref "AT1G09710.1"; class_code "="; tss_id "TSS637"; p_id "P555";
Chr1	Cufflinks	exon	3141294	3141483	.	+	.	gene_id "XLOC_000479"; transcript_id "TCONS_00000822"; exon_number "3"; gene_name "AT1G09710"; oId "AT1G09710.1"; nearest_ref "AT1G09710.1"; class_code "="; tss_id "TSS637"; p_id "P555";
Chr1	Cufflinks	exon	3141745	3141831	.	+	.	gene_id "XLOC_000479"; transcript_id "TCONS_00000822"; exon_number "4"; gene_name "AT1G09710"; oId "AT1G09710.1"; nearest_ref "AT1G09710.1"; class_code "="; tss_id "TSS637"; p_id "P555";
Chr1	Cufflinks	exon	3142030	3142398	.	+	.	gene_id "XLOC_000479"; transcript_id "TCONS_00000822"; exon_number "5"; gene_name "AT1G09710"; oId "AT1G09710.1"; nearest_ref "AT1G09710.1"; class_code "="; tss_id "TSS637"; p_id "P555";
Chr1	Cufflinks	exon	3142930	3143074	.	+	.	gene_id "XLOC_000479"; transcript_id "TCONS_00000822"; exon_number "6"; gene_name "AT1G09710"; oId "AT1G09710.1"; nearest_ref "AT1G09710.1"; class_code "="; tss_id "TSS637"; p_id "P555";
Chr1	Cufflinks	exon	3143271	3144370	.	+	.	gene_id "XLOC_000479"; transcript_id "TCONS_00000822"; exon_number "7"; gene_name "AT1G09710"; oId "AT1G09710.1"; nearest_ref "AT1G09710.1"; class_code "="; tss_id "TSS637"; p_id "P555";
Chr1	Cufflinks	exon	3154532	3154804	.	+	.	gene_id "XLOC_000480"; transcript_id "TCONS_00000823"; exon_number "1"; gene_name "AT1G09740"; oId "AT1G09740.1"; nearest_ref "AT1G09740.1"; class_code "="; tss_id "TSS638"; p_id "P556";
Chr1	Cufflinks	exon	3154896	3154999	.	+	.	gene_id "XLOC_000480"; transcript_id "TCONS_00000823"; exon_number "2"; gene_name "AT1G09740"; oId "AT1G09740.1"; nearest_ref "AT1G09740.1"; class_code "="; tss_id "TSS638"; p_id "P556";
Chr1	Cufflinks	exon	3155217	3155335	.	+	.	gene_id "XLOC_000480"; transcript_id "TCONS_00000823"; exon_number "3"; gene_name "AT1G09740"; oId "AT1G09740.1"; nearest_ref "AT1G09740.1"; class_code "="; tss_id "TSS638"; p_id "P556";
Chr1	Cufflinks	exon	3155744	3155838	.	+	.	gene_id "XLOC_000480"; transcript_id "TCONS_00000823"; exon_number "4"; gene_name "AT1G09740"; oId "AT1G09740.1"; nearest_ref "AT1G09740.1"; class_code "="; tss_id "TSS638"; p_id "P556";
Chr1	Cufflinks	exon	3156024	3156275	.	+	.	gene_id "XLOC_000480"; transcript_id "TCONS_00000823"; exon_number "5"; gene_name "AT1G09740"; oId "AT1G09740.1"; nearest_ref "AT1G09740.1"; class_code "="; tss_id "TSS638"; p_id "P556";
Chr1	Cufflinks	exon	3157501	3158593	.	+	.	gene_id "XLOC_000481"; transcript_id "TCONS_00000824"; exon_number "1"; gene_name "AT1G09750"; oId "AT1G09750.1"; nearest_ref "AT1G09750.1"; class_code "="; tss_id "TSS639"; p_id "P557";
Chr1	Cufflinks	exon	3158664	3159148	.	+	.	gene_id "XLOC_000481"; transcript_id "TCONS_00000824"; exon_number "2"; gene_name "AT1G09750"; oId "AT1G09750.1"; nearest_ref "AT1G09750.1"; class_code "="; tss_id "TSS639"; p_id "P557";
Chr1	Cufflinks	exon	3161841	3162178	.	+	.	gene_id "XLOC_000482"; transcript_id "TCONS_00000825"; exon_number "1"; gene_name "ATCDC5"; oId "AT1G09770.1"; nearest_ref "AT1G09770.1"; class_code "="; tss_id "TSS640"; p_id "P558";
Chr1	Cufflinks	exon	3162444	3164162	.	+	.	gene_id "XLOC_000482"; transcript_id "TCONS_00000825"; exon_number "2"; gene_name "ATCDC5"; oId "AT1G09770.1"; nearest_ref "AT1G09770.1"; class_code "="; tss_id "TSS640"; p_id "P558";
Chr1	Cufflinks	exon	3164395	3164676	.	+	.	gene_id "XLOC_000482"; transcript_id "TCONS_00000825"; exon_number "3"; gene_name "ATCDC5"; oId "AT1G09770.1"; nearest_ref "AT1G09770.1"; class_code "="; tss_id "TSS640"; p_id "P558";
Chr1	Cufflinks	exon	3164766	3165360	.	+	.	gene_id "XLOC_000482"; transcript_id "TCONS_00000825"; exon_number "4"; gene_name "ATCDC5"; oId "AT1G09770.1"; nearest_ref "AT1G09770.1"; class_code "="; tss_id "TSS640"; p_id "P558";
Chr1	Cufflinks	exon	3172108	3172281	.	+	.	gene_id "XLOC_000483"; transcript_id "TCONS_00000826"; exon_number "1"; gene_name "AT1G09794"; oId "AT1G09794.1"; nearest_ref "AT1G09794.1"; class_code "="; tss_id "TSS641"; p_id "P559";
Chr1	Cufflinks	exon	3173216	3173463	.	+	.	gene_id "XLOC_000483"; transcript_id "TCONS_00000826"; exon_number "2"; gene_name "AT1G09794"; oId "AT1G09794.1"; nearest_ref "AT1G09794.1"; class_code "="; tss_id "TSS641"; p_id "P559";
Chr1	Cufflinks	exon	3173534	3173884	.	+	.	gene_id "XLOC_000484"; transcript_id "TCONS_00000827"; exon_number "1"; gene_name "ATATP-PRT2"; oId "AT1G09795.1"; nearest_ref "AT1G09795.1"; class_code "="; tss_id "TSS642"; p_id "P560";
Chr1	Cufflinks	exon	3174454	3174513	.	+	.	gene_id "XLOC_000484"; transcript_id "TCONS_00000827"; exon_number "2"; gene_name "ATATP-PRT2"; oId "AT1G09795.1"; nearest_ref "AT1G09795.1"; class_code "="; tss_id "TSS642"; p_id "P560";
Chr1	Cufflinks	exon	3174620	3174733	.	+	.	gene_id "XLOC_000484"; transcript_id "TCONS_00000827"; exon_number "3"; gene_name "ATATP-PRT2"; oId "AT1G09795.1"; nearest_ref "AT1G09795.1"; class_code "="; tss_id "TSS642"; p_id "P560";
Chr1	Cufflinks	exon	3174997	3175062	.	+	.	gene_id "XLOC_000484"; transcript_id "TCONS_00000827"; exon_number "4"; gene_name "ATATP-PRT2"; oId "AT1G09795.1"; nearest_ref "AT1G09795.1"; class_code "="; tss_id "TSS642"; p_id "P560";
Chr1	Cufflinks	exon	3175141	3175248	.	+	.	gene_id "XLOC_000484"; transcript_id "TCONS_00000827"; exon_number "5"; gene_name "ATATP-PRT2"; oId "AT1G09795.1"; nearest_ref "AT1G09795.1"; class_code "="; tss_id "TSS642"; p_id "P560";
Chr1	Cufflinks	exon	3175351	3175434	.	+	.	gene_id "XLOC_000484"; transcript_id "TCONS_00000827"; exon_number "6"; gene_name "ATATP-PRT2"; oId "AT1G09795.1"; nearest_ref "AT1G09795.1"; class_code "="; tss_id "TSS642"; p_id "P560";
Chr1	Cufflinks	exon	3175753	3175854	.	+	.	gene_id "XLOC_000484"; transcript_id "TCONS_00000827"; exon_number "7"; gene_name "ATATP-PRT2"; oId "AT1G09795.1"; nearest_ref "AT1G09795.1"; class_code "="; tss_id "TSS642"; p_id "P560";
Chr1	Cufflinks	exon	3175942	3176055	.	+	.	gene_id "XLOC_000484"; transcript_id "TCONS_00000827"; exon_number "8"; gene_name "ATATP-PRT2"; oId "AT1G09795.1"; nearest_ref "AT1G09795.1"; class_code "="; tss_id "TSS642"; p_id "P560";
Chr1	Cufflinks	exon	3176130	3176210	.	+	.	gene_id "XLOC_000484"; transcript_id "TCONS_00000827"; exon_number "9"; gene_name "ATATP-PRT2"; oId "AT1G09795.1"; nearest_ref "AT1G09795.1"; class_code "="; tss_id "TSS642"; p_id "P560";
Chr1	Cufflinks	exon	3176305	3176424	.	+	.	gene_id "XLOC_000484"; transcript_id "TCONS_00000827"; exon_number "10"; gene_name "ATATP-PRT2"; oId "AT1G09795.1"; nearest_ref "AT1G09795.1"; class_code "="; tss_id "TSS642"; p_id "P560";
Chr1	Cufflinks	exon	3176595	3176910	.	+	.	gene_id "XLOC_000484"; transcript_id "TCONS_00000827"; exon_number "11"; gene_name "ATATP-PRT2"; oId "AT1G09795.1"; nearest_ref "AT1G09795.1"; class_code "="; tss_id "TSS642"; p_id "P560";
Chr1	Cufflinks	exon	3187817	3188077	.	+	.	gene_id "XLOC_000485"; transcript_id "TCONS_00000828"; exon_number "1"; gene_name "AT1G09812"; oId "AT1G09812.1"; nearest_ref "AT1G09812.1"; class_code "="; tss_id "TSS643"; p_id "P561";
Chr1	Cufflinks	exon	3188455	3188580	.	+	.	gene_id "XLOC_000485"; transcript_id "TCONS_00000828"; exon_number "2"; gene_name "AT1G09812"; oId "AT1G09812.1"; nearest_ref "AT1G09812.1"; class_code "="; tss_id "TSS643"; p_id "P561";
Chr1	Cufflinks	exon	3189369	3189640	.	+	.	gene_id "XLOC_000486"; transcript_id "TCONS_00000829"; exon_number "1"; gene_name "POLD4"; oId "AT1G09815.1"; nearest_ref "AT1G09815.1"; class_code "="; tss_id "TSS644"; p_id "P562";
Chr1	Cufflinks	exon	3189857	3190242	.	+	.	gene_id "XLOC_000486"; transcript_id "TCONS_00000829"; exon_number "2"; gene_name "POLD4"; oId "AT1G09815.1"; nearest_ref "AT1G09815.1"; class_code "="; tss_id "TSS644"; p_id "P562";
Chr1	Cufflinks	exon	3201799	3202265	.	+	.	gene_id "XLOC_000487"; transcript_id "TCONS_00000830"; exon_number "1"; gene_name "XBCP3"; oId "AT1G09850.1"; nearest_ref "AT1G09850.1"; class_code "="; tss_id "TSS645"; p_id "P563";
Chr1	Cufflinks	exon	3202709	3202944	.	+	.	gene_id "XLOC_000487"; transcript_id "TCONS_00000830"; exon_number "2"; gene_name "XBCP3"; oId "AT1G09850.1"; nearest_ref "AT1G09850.1"; class_code "="; tss_id "TSS645"; p_id "P563";
Chr1	Cufflinks	exon	3203045	3203185	.	+	.	gene_id "XLOC_000487"; transcript_id "TCONS_00000830"; exon_number "3"; gene_name "XBCP3"; oId "AT1G09850.1"; nearest_ref "AT1G09850.1"; class_code "="; tss_id "TSS645"; p_id "P563";
Chr1	Cufflinks	exon	3203271	3203702	.	+	.	gene_id "XLOC_000487"; transcript_id "TCONS_00000830"; exon_number "4"; gene_name "XBCP3"; oId "AT1G09850.1"; nearest_ref "AT1G09850.1"; class_code "="; tss_id "TSS645"; p_id "P563";
Chr1	Cufflinks	exon	3203789	3204150	.	+	.	gene_id "XLOC_000487"; transcript_id "TCONS_00000830"; exon_number "5"; gene_name "XBCP3"; oId "AT1G09850.1"; nearest_ref "AT1G09850.1"; class_code "="; tss_id "TSS645"; p_id "P563";
Chr1	Cufflinks	exon	3205717	3205917	.	+	.	gene_id "XLOC_000488"; transcript_id "TCONS_00017421"; exon_number "1"; gene_name "AT1G09870"; oId "CUFF.7807.1"; nearest_ref "AT1G09870.1"; class_code "j"; tss_id "TSS646";
Chr1	Cufflinks	exon	3206111	3206198	.	+	.	gene_id "XLOC_000488"; transcript_id "TCONS_00017421"; exon_number "2"; gene_name "AT1G09870"; oId "CUFF.7807.1"; nearest_ref "AT1G09870.1"; class_code "j"; tss_id "TSS646";
Chr1	Cufflinks	exon	3206278	3206571	.	+	.	gene_id "XLOC_000488"; transcript_id "TCONS_00017421"; exon_number "3"; gene_name "AT1G09870"; oId "CUFF.7807.1"; nearest_ref "AT1G09870.1"; class_code "j"; tss_id "TSS646";
Chr1	Cufflinks	exon	3206686	3206844	.	+	.	gene_id "XLOC_000488"; transcript_id "TCONS_00017421"; exon_number "4"; gene_name "AT1G09870"; oId "CUFF.7807.1"; nearest_ref "AT1G09870.1"; class_code "j"; tss_id "TSS646";
Chr1	Cufflinks	exon	3206964	3207104	.	+	.	gene_id "XLOC_000488"; transcript_id "TCONS_00017421"; exon_number "5"; gene_name "AT1G09870"; oId "CUFF.7807.1"; nearest_ref "AT1G09870.1"; class_code "j"; tss_id "TSS646";
Chr1	Cufflinks	exon	3207220	3207276	.	+	.	gene_id "XLOC_000488"; transcript_id "TCONS_00017421"; exon_number "6"; gene_name "AT1G09870"; oId "CUFF.7807.1"; nearest_ref "AT1G09870.1"; class_code "j"; tss_id "TSS646";
Chr1	Cufflinks	exon	3207376	3207515	.	+	.	gene_id "XLOC_000488"; transcript_id "TCONS_00017421"; exon_number "7"; gene_name "AT1G09870"; oId "CUFF.7807.1"; nearest_ref "AT1G09870.1"; class_code "j"; tss_id "TSS646";
Chr1	Cufflinks	exon	3207609	3207713	.	+	.	gene_id "XLOC_000488"; transcript_id "TCONS_00017421"; exon_number "8"; gene_name "AT1G09870"; oId "CUFF.7807.1"; nearest_ref "AT1G09870.1"; class_code "j"; tss_id "TSS646";
Chr1	Cufflinks	exon	3207820	3208010	.	+	.	gene_id "XLOC_000488"; transcript_id "TCONS_00017421"; exon_number "9"; gene_name "AT1G09870"; oId "CUFF.7807.1"; nearest_ref "AT1G09870.1"; class_code "j"; tss_id "TSS646";
Chr1	Cufflinks	exon	3208168	3208209	.	+	.	gene_id "XLOC_000488"; transcript_id "TCONS_00017421"; exon_number "10"; gene_name "AT1G09870"; oId "CUFF.7807.1"; nearest_ref "AT1G09870.1"; class_code "j"; tss_id "TSS646";
Chr1	Cufflinks	exon	3208298	3208570	.	+	.	gene_id "XLOC_000488"; transcript_id "TCONS_00017421"; exon_number "11"; gene_name "AT1G09870"; oId "CUFF.7807.1"; nearest_ref "AT1G09870.1"; class_code "j"; tss_id "TSS646";
Chr1	Cufflinks	exon	3205718	3205917	.	+	.	gene_id "XLOC_000488"; transcript_id "TCONS_00000831"; exon_number "1"; gene_name "AT1G09870"; oId "CUFF.2723.1"; nearest_ref "AT1G09870.1"; class_code "j"; tss_id "TSS646";
Chr1	Cufflinks	exon	3206111	3206198	.	+	.	gene_id "XLOC_000488"; transcript_id "TCONS_00000831"; exon_number "2"; gene_name "AT1G09870"; oId "CUFF.2723.1"; nearest_ref "AT1G09870.1"; class_code "j"; tss_id "TSS646";
Chr1	Cufflinks	exon	3206278	3206571	.	+	.	gene_id "XLOC_000488"; transcript_id "TCONS_00000831"; exon_number "3"; gene_name "AT1G09870"; oId "CUFF.2723.1"; nearest_ref "AT1G09870.1"; class_code "j"; tss_id "TSS646";
Chr1	Cufflinks	exon	3206686	3206844	.	+	.	gene_id "XLOC_000488"; transcript_id "TCONS_00000831"; exon_number "4"; gene_name "AT1G09870"; oId "CUFF.2723.1"; nearest_ref "AT1G09870.1"; class_code "j"; tss_id "TSS646";
Chr1	Cufflinks	exon	3206964	3207104	.	+	.	gene_id "XLOC_000488"; transcript_id "TCONS_00000831"; exon_number "5"; gene_name "AT1G09870"; oId "CUFF.2723.1"; nearest_ref "AT1G09870.1"; class_code "j"; tss_id "TSS646";
Chr1	Cufflinks	exon	3207220	3207276	.	+	.	gene_id "XLOC_000488"; transcript_id "TCONS_00000831"; exon_number "6"; gene_name "AT1G09870"; oId "CUFF.2723.1"; nearest_ref "AT1G09870.1"; class_code "j"; tss_id "TSS646";
Chr1	Cufflinks	exon	3207377	3207515	.	+	.	gene_id "XLOC_000488"; transcript_id "TCONS_00000831"; exon_number "7"; gene_name "AT1G09870"; oId "CUFF.2723.1"; nearest_ref "AT1G09870.1"; class_code "j"; tss_id "TSS646";
Chr1	Cufflinks	exon	3207607	3207713	.	+	.	gene_id "XLOC_000488"; transcript_id "TCONS_00000831"; exon_number "8"; gene_name "AT1G09870"; oId "CUFF.2723.1"; nearest_ref "AT1G09870.1"; class_code "j"; tss_id "TSS646";
Chr1	Cufflinks	exon	3207820	3208011	.	+	.	gene_id "XLOC_000488"; transcript_id "TCONS_00000831"; exon_number "9"; gene_name "AT1G09870"; oId "CUFF.2723.1"; nearest_ref "AT1G09870.1"; class_code "j"; tss_id "TSS646";
Chr1	Cufflinks	exon	3208169	3208209	.	+	.	gene_id "XLOC_000488"; transcript_id "TCONS_00000831"; exon_number "10"; gene_name "AT1G09870"; oId "CUFF.2723.1"; nearest_ref "AT1G09870.1"; class_code "j"; tss_id "TSS646";
Chr1	Cufflinks	exon	3208298	3208971	.	+	.	gene_id "XLOC_000488"; transcript_id "TCONS_00000831"; exon_number "11"; gene_name "AT1G09870"; oId "CUFF.2723.1"; nearest_ref "AT1G09870.1"; class_code "j"; tss_id "TSS646";
Chr1	Cufflinks	exon	3205741	3205917	.	+	.	gene_id "XLOC_000488"; transcript_id "TCONS_00000832"; exon_number "1"; gene_name "AT1G09870"; oId "AT1G09870.1"; nearest_ref "AT1G09870.1"; class_code "="; tss_id "TSS646"; p_id "P564";
Chr1	Cufflinks	exon	3206111	3206198	.	+	.	gene_id "XLOC_000488"; transcript_id "TCONS_00000832"; exon_number "2"; gene_name "AT1G09870"; oId "AT1G09870.1"; nearest_ref "AT1G09870.1"; class_code "="; tss_id "TSS646"; p_id "P564";
Chr1	Cufflinks	exon	3206278	3206571	.	+	.	gene_id "XLOC_000488"; transcript_id "TCONS_00000832"; exon_number "3"; gene_name "AT1G09870"; oId "AT1G09870.1"; nearest_ref "AT1G09870.1"; class_code "="; tss_id "TSS646"; p_id "P564";
Chr1	Cufflinks	exon	3206686	3206844	.	+	.	gene_id "XLOC_000488"; transcript_id "TCONS_00000832"; exon_number "4"; gene_name "AT1G09870"; oId "AT1G09870.1"; nearest_ref "AT1G09870.1"; class_code "="; tss_id "TSS646"; p_id "P564";
Chr1	Cufflinks	exon	3206964	3207104	.	+	.	gene_id "XLOC_000488"; transcript_id "TCONS_00000832"; exon_number "5"; gene_name "AT1G09870"; oId "AT1G09870.1"; nearest_ref "AT1G09870.1"; class_code "="; tss_id "TSS646"; p_id "P564";
Chr1	Cufflinks	exon	3207220	3207276	.	+	.	gene_id "XLOC_000488"; transcript_id "TCONS_00000832"; exon_number "6"; gene_name "AT1G09870"; oId "AT1G09870.1"; nearest_ref "AT1G09870.1"; class_code "="; tss_id "TSS646"; p_id "P564";
Chr1	Cufflinks	exon	3207377	3207515	.	+	.	gene_id "XLOC_000488"; transcript_id "TCONS_00000832"; exon_number "7"; gene_name "AT1G09870"; oId "AT1G09870.1"; nearest_ref "AT1G09870.1"; class_code "="; tss_id "TSS646"; p_id "P564";
Chr1	Cufflinks	exon	3207609	3207713	.	+	.	gene_id "XLOC_000488"; transcript_id "TCONS_00000832"; exon_number "8"; gene_name "AT1G09870"; oId "AT1G09870.1"; nearest_ref "AT1G09870.1"; class_code "="; tss_id "TSS646"; p_id "P564";
Chr1	Cufflinks	exon	3207820	3208010	.	+	.	gene_id "XLOC_000488"; transcript_id "TCONS_00000832"; exon_number "9"; gene_name "AT1G09870"; oId "AT1G09870.1"; nearest_ref "AT1G09870.1"; class_code "="; tss_id "TSS646"; p_id "P564";
Chr1	Cufflinks	exon	3208168	3208209	.	+	.	gene_id "XLOC_000488"; transcript_id "TCONS_00000832"; exon_number "10"; gene_name "AT1G09870"; oId "AT1G09870.1"; nearest_ref "AT1G09870.1"; class_code "="; tss_id "TSS646"; p_id "P564";
Chr1	Cufflinks	exon	3208298	3208598	.	+	.	gene_id "XLOC_000488"; transcript_id "TCONS_00000832"; exon_number "11"; gene_name "AT1G09870"; oId "AT1G09870.1"; nearest_ref "AT1G09870.1"; class_code "="; tss_id "TSS646"; p_id "P564";
Chr1	Cufflinks	exon	3218031	3218211	.	+	.	gene_id "XLOC_000489"; transcript_id "TCONS_00017422"; exon_number "1"; gene_name "AT1G09900"; oId "CUFF.7810.1"; nearest_ref "AT1G09900.1"; class_code "o"; tss_id "TSS647";
Chr1	Cufflinks	exon	3218579	3220086	.	+	.	gene_id "XLOC_000489"; transcript_id "TCONS_00017422"; exon_number "2"; gene_name "AT1G09900"; oId "CUFF.7810.1"; nearest_ref "AT1G09900.1"; class_code "o"; tss_id "TSS647";
Chr1	Cufflinks	exon	3218133	3219929	.	+	.	gene_id "XLOC_000489"; transcript_id "TCONS_00000833"; exon_number "1"; gene_name "AT1G09900"; oId "AT1G09900.1"; nearest_ref "AT1G09900.1"; class_code "="; tss_id "TSS648"; p_id "P565";
Chr1	Cufflinks	exon	3227526	3228065	.	+	.	gene_id "XLOC_000490"; transcript_id "TCONS_00015387"; exon_number "1"; gene_name "ATOPT2"; oId "CUFF.14111.1"; nearest_ref "AT1G09930.1"; class_code "x"; tss_id "TSS649";
Chr1	Cufflinks	exon	3227741	3229400	.	+	.	gene_id "XLOC_000490"; transcript_id "TCONS_00000834"; exon_number "1"; gene_name "ATOPT2"; oId "CUFF.2727.1"; nearest_ref "AT1G09930.1"; class_code "x"; tss_id "TSS650";
Chr1	Cufflinks	exon	3240767	3241506	.	+	.	gene_id "XLOC_000491"; transcript_id "TCONS_00015388"; exon_number "1"; gene_name "RAS1"; oId "CUFF.14112.1"; nearest_ref "AT1G09950.1"; class_code "x"; tss_id "TSS651";
Chr1	Cufflinks	exon	3244213	3244795	.	+	.	gene_id "XLOC_000492"; transcript_id "TCONS_00000835"; exon_number "1"; gene_name "SUT4"; oId "AT1G09960.1"; nearest_ref "AT1G09960.1"; class_code "="; tss_id "TSS652"; p_id "P566";
Chr1	Cufflinks	exon	3245159	3245886	.	+	.	gene_id "XLOC_000492"; transcript_id "TCONS_00000835"; exon_number "2"; gene_name "SUT4"; oId "AT1G09960.1"; nearest_ref "AT1G09960.1"; class_code "="; tss_id "TSS652"; p_id "P566";
Chr1	Cufflinks	exon	3246023	3246086	.	+	.	gene_id "XLOC_000492"; transcript_id "TCONS_00000835"; exon_number "3"; gene_name "SUT4"; oId "AT1G09960.1"; nearest_ref "AT1G09960.1"; class_code "="; tss_id "TSS652"; p_id "P566";
Chr1	Cufflinks	exon	3246215	3246258	.	+	.	gene_id "XLOC_000492"; transcript_id "TCONS_00000835"; exon_number "4"; gene_name "SUT4"; oId "AT1G09960.1"; nearest_ref "AT1G09960.1"; class_code "="; tss_id "TSS652"; p_id "P566";
Chr1	Cufflinks	exon	3246560	3246741	.	+	.	gene_id "XLOC_000492"; transcript_id "TCONS_00000835"; exon_number "5"; gene_name "SUT4"; oId "AT1G09960.1"; nearest_ref "AT1G09960.1"; class_code "="; tss_id "TSS652"; p_id "P566";
Chr1	Cufflinks	exon	3246828	3247200	.	+	.	gene_id "XLOC_000492"; transcript_id "TCONS_00000835"; exon_number "6"; gene_name "SUT4"; oId "AT1G09960.1"; nearest_ref "AT1G09960.1"; class_code "="; tss_id "TSS652"; p_id "P566";
Chr1	Cufflinks	exon	3252240	3254964	.	+	.	gene_id "XLOC_000493"; transcript_id "TCONS_00000836"; exon_number "1"; gene_name "LRR XI-23"; oId "AT1G09970.1"; nearest_ref "AT1G09970.1"; class_code "="; tss_id "TSS653"; p_id "P568";
Chr1	Cufflinks	exon	3255055	3255693	.	+	.	gene_id "XLOC_000493"; transcript_id "TCONS_00000836"; exon_number "2"; gene_name "LRR XI-23"; oId "AT1G09970.1"; nearest_ref "AT1G09970.1"; class_code "="; tss_id "TSS653"; p_id "P568";
Chr1	Cufflinks	exon	3252317	3254964	.	+	.	gene_id "XLOC_000493"; transcript_id "TCONS_00000837"; exon_number "1"; gene_name "LRR XI-23"; oId "AT1G09970.2"; nearest_ref "AT1G09970.2"; class_code "="; tss_id "TSS653"; p_id "P567";
Chr1	Cufflinks	exon	3255052	3255654	.	+	.	gene_id "XLOC_000493"; transcript_id "TCONS_00000837"; exon_number "2"; gene_name "LRR XI-23"; oId "AT1G09970.2"; nearest_ref "AT1G09970.2"; class_code "="; tss_id "TSS653"; p_id "P567";
Chr1	Cufflinks	exon	3263907	3264393	.	+	.	gene_id "XLOC_000494"; transcript_id "TCONS_00015389"; exon_number "1"; gene_name "AT1G10000"; oId "CUFF.14115.1"; nearest_ref "AT1G10000.1"; class_code "x"; tss_id "TSS654";
Chr1	Cufflinks	exon	3265976	3266297	.	+	.	gene_id "XLOC_000495"; transcript_id "TCONS_00000838"; exon_number "1"; gene_name "AAP8"; oId "AT1G10010.1"; nearest_ref "AT1G10010.1"; class_code "="; tss_id "TSS655"; p_id "P569";
Chr1	Cufflinks	exon	3266979	3267072	.	+	.	gene_id "XLOC_000495"; transcript_id "TCONS_00000838"; exon_number "2"; gene_name "AAP8"; oId "AT1G10010.1"; nearest_ref "AT1G10010.1"; class_code "="; tss_id "TSS655"; p_id "P569";
Chr1	Cufflinks	exon	3267187	3267401	.	+	.	gene_id "XLOC_000495"; transcript_id "TCONS_00000838"; exon_number "3"; gene_name "AAP8"; oId "AT1G10010.1"; nearest_ref "AT1G10010.1"; class_code "="; tss_id "TSS655"; p_id "P569";
Chr1	Cufflinks	exon	3267500	3267642	.	+	.	gene_id "XLOC_000495"; transcript_id "TCONS_00000838"; exon_number "4"; gene_name "AAP8"; oId "AT1G10010.1"; nearest_ref "AT1G10010.1"; class_code "="; tss_id "TSS655"; p_id "P569";
Chr1	Cufflinks	exon	3267881	3268108	.	+	.	gene_id "XLOC_000495"; transcript_id "TCONS_00000838"; exon_number "5"; gene_name "AAP8"; oId "AT1G10010.1"; nearest_ref "AT1G10010.1"; class_code "="; tss_id "TSS655"; p_id "P569";
Chr1	Cufflinks	exon	3268301	3268726	.	+	.	gene_id "XLOC_000495"; transcript_id "TCONS_00000838"; exon_number "6"; gene_name "AAP8"; oId "AT1G10010.1"; nearest_ref "AT1G10010.1"; class_code "="; tss_id "TSS655"; p_id "P569";
Chr1	Cufflinks	exon	3273805	3274128	.	+	.	gene_id "XLOC_000496"; transcript_id "TCONS_00000839"; exon_number "1"; gene_name "ERG28"; oId "CUFF.4389.1"; nearest_ref "AT1G10030.1"; class_code "j"; tss_id "TSS656";
Chr1	Cufflinks	exon	3275296	3275460	.	+	.	gene_id "XLOC_000496"; transcript_id "TCONS_00000839"; exon_number "2"; gene_name "ERG28"; oId "CUFF.4389.1"; nearest_ref "AT1G10030.1"; class_code "j"; tss_id "TSS656";
Chr1	Cufflinks	exon	3275564	3275911	.	+	.	gene_id "XLOC_000496"; transcript_id "TCONS_00000839"; exon_number "3"; gene_name "ERG28"; oId "CUFF.4389.1"; nearest_ref "AT1G10030.1"; class_code "j"; tss_id "TSS656";
Chr1	Cufflinks	exon	3273825	3274086	.	+	.	gene_id "XLOC_000496"; transcript_id "TCONS_00000840"; exon_number "1"; gene_name "ERG28"; oId "AT1G10030.1"; nearest_ref "AT1G10030.1"; class_code "="; tss_id "TSS656"; p_id "P570";
Chr1	Cufflinks	exon	3275254	3275460	.	+	.	gene_id "XLOC_000496"; transcript_id "TCONS_00000840"; exon_number "2"; gene_name "ERG28"; oId "AT1G10030.1"; nearest_ref "AT1G10030.1"; class_code "="; tss_id "TSS656"; p_id "P570";
Chr1	Cufflinks	exon	3275564	3275837	.	+	.	gene_id "XLOC_000496"; transcript_id "TCONS_00000840"; exon_number "3"; gene_name "ERG28"; oId "AT1G10030.1"; nearest_ref "AT1G10030.1"; class_code "="; tss_id "TSS656"; p_id "P570";
Chr1	Cufflinks	exon	3278951	3279156	.	+	.	gene_id "XLOC_000497"; transcript_id "TCONS_00015390"; exon_number "1"; gene_name "AT1G10050"; oId "CUFF.14117.2"; nearest_ref "AT1G10050.1"; class_code "j"; tss_id "TSS657";
Chr1	Cufflinks	exon	3279261	3279607	.	+	.	gene_id "XLOC_000497"; transcript_id "TCONS_00015390"; exon_number "2"; gene_name "AT1G10050"; oId "CUFF.14117.2"; nearest_ref "AT1G10050.1"; class_code "j"; tss_id "TSS657";
Chr1	Cufflinks	exon	3279690	3279849	.	+	.	gene_id "XLOC_000497"; transcript_id "TCONS_00015390"; exon_number "3"; gene_name "AT1G10050"; oId "CUFF.14117.2"; nearest_ref "AT1G10050.1"; class_code "j"; tss_id "TSS657";
Chr1	Cufflinks	exon	3280080	3280187	.	+	.	gene_id "XLOC_000497"; transcript_id "TCONS_00015390"; exon_number "4"; gene_name "AT1G10050"; oId "CUFF.14117.2"; nearest_ref "AT1G10050.1"; class_code "j"; tss_id "TSS657";
Chr1	Cufflinks	exon	3280286	3280632	.	+	.	gene_id "XLOC_000497"; transcript_id "TCONS_00015390"; exon_number "5"; gene_name "AT1G10050"; oId "CUFF.14117.2"; nearest_ref "AT1G10050.1"; class_code "j"; tss_id "TSS657";
Chr1	Cufflinks	exon	3280715	3280874	.	+	.	gene_id "XLOC_000497"; transcript_id "TCONS_00015390"; exon_number "6"; gene_name "AT1G10050"; oId "CUFF.14117.2"; nearest_ref "AT1G10050.1"; class_code "j"; tss_id "TSS657";
Chr1	Cufflinks	exon	3280971	3281317	.	+	.	gene_id "XLOC_000497"; transcript_id "TCONS_00015390"; exon_number "7"; gene_name "AT1G10050"; oId "CUFF.14117.2"; nearest_ref "AT1G10050.1"; class_code "j"; tss_id "TSS657";
Chr1	Cufflinks	exon	3281440	3282246	.	+	.	gene_id "XLOC_000497"; transcript_id "TCONS_00015390"; exon_number "8"; gene_name "AT1G10050"; oId "CUFF.14117.2"; nearest_ref "AT1G10050.1"; class_code "j"; tss_id "TSS657";
Chr1	Cufflinks	exon	3282329	3283482	.	+	.	gene_id "XLOC_000497"; transcript_id "TCONS_00015390"; exon_number "9"; gene_name "AT1G10050"; oId "CUFF.14117.2"; nearest_ref "AT1G10050.1"; class_code "j"; tss_id "TSS657";
Chr1	Cufflinks	exon	3278955	3279156	.	+	.	gene_id "XLOC_000497"; transcript_id "TCONS_00017423"; exon_number "1"; gene_name "AT1G10050"; oId "CUFF.7822.2"; nearest_ref "AT1G10050.1"; class_code "j"; tss_id "TSS657";
Chr1	Cufflinks	exon	3279261	3279607	.	+	.	gene_id "XLOC_000497"; transcript_id "TCONS_00017423"; exon_number "2"; gene_name "AT1G10050"; oId "CUFF.7822.2"; nearest_ref "AT1G10050.1"; class_code "j"; tss_id "TSS657";
Chr1	Cufflinks	exon	3279690	3279849	.	+	.	gene_id "XLOC_000497"; transcript_id "TCONS_00017423"; exon_number "3"; gene_name "AT1G10050"; oId "CUFF.7822.2"; nearest_ref "AT1G10050.1"; class_code "j"; tss_id "TSS657";
Chr1	Cufflinks	exon	3280286	3280632	.	+	.	gene_id "XLOC_000497"; transcript_id "TCONS_00017423"; exon_number "4"; gene_name "AT1G10050"; oId "CUFF.7822.2"; nearest_ref "AT1G10050.1"; class_code "j"; tss_id "TSS657";
Chr1	Cufflinks	exon	3280715	3280874	.	+	.	gene_id "XLOC_000497"; transcript_id "TCONS_00017423"; exon_number "5"; gene_name "AT1G10050"; oId "CUFF.7822.2"; nearest_ref "AT1G10050.1"; class_code "j"; tss_id "TSS657";
Chr1	Cufflinks	exon	3280976	3281317	.	+	.	gene_id "XLOC_000497"; transcript_id "TCONS_00017423"; exon_number "6"; gene_name "AT1G10050"; oId "CUFF.7822.2"; nearest_ref "AT1G10050.1"; class_code "j"; tss_id "TSS657";
Chr1	Cufflinks	exon	3281447	3281617	.	+	.	gene_id "XLOC_000497"; transcript_id "TCONS_00017423"; exon_number "7"; gene_name "AT1G10050"; oId "CUFF.7822.2"; nearest_ref "AT1G10050.1"; class_code "j"; tss_id "TSS657";
Chr1	Cufflinks	exon	3281701	3282727	.	+	.	gene_id "XLOC_000497"; transcript_id "TCONS_00017423"; exon_number "8"; gene_name "AT1G10050"; oId "CUFF.7822.2"; nearest_ref "AT1G10050.1"; class_code "j"; tss_id "TSS657";
Chr1	Cufflinks	exon	3278967	3279156	.	+	.	gene_id "XLOC_000497"; transcript_id "TCONS_00013095"; exon_number "1"; gene_name "AT1G10050"; oId "CUFF.11096.2"; nearest_ref "AT1G10050.1"; class_code "j"; tss_id "TSS657";
Chr1	Cufflinks	exon	3279261	3279849	.	+	.	gene_id "XLOC_000497"; transcript_id "TCONS_00013095"; exon_number "2"; gene_name "AT1G10050"; oId "CUFF.11096.2"; nearest_ref "AT1G10050.1"; class_code "j"; tss_id "TSS657";
Chr1	Cufflinks	exon	3280286	3280632	.	+	.	gene_id "XLOC_000497"; transcript_id "TCONS_00013095"; exon_number "3"; gene_name "AT1G10050"; oId "CUFF.11096.2"; nearest_ref "AT1G10050.1"; class_code "j"; tss_id "TSS657";
Chr1	Cufflinks	exon	3280715	3280874	.	+	.	gene_id "XLOC_000497"; transcript_id "TCONS_00013095"; exon_number "4"; gene_name "AT1G10050"; oId "CUFF.11096.2"; nearest_ref "AT1G10050.1"; class_code "j"; tss_id "TSS657";
Chr1	Cufflinks	exon	3280971	3281317	.	+	.	gene_id "XLOC_000497"; transcript_id "TCONS_00013095"; exon_number "5"; gene_name "AT1G10050"; oId "CUFF.11096.2"; nearest_ref "AT1G10050.1"; class_code "j"; tss_id "TSS657";
Chr1	Cufflinks	exon	3281440	3281617	.	+	.	gene_id "XLOC_000497"; transcript_id "TCONS_00013095"; exon_number "6"; gene_name "AT1G10050"; oId "CUFF.11096.2"; nearest_ref "AT1G10050.1"; class_code "j"; tss_id "TSS657";
Chr1	Cufflinks	exon	3281701	3282246	.	+	.	gene_id "XLOC_000497"; transcript_id "TCONS_00013095"; exon_number "7"; gene_name "AT1G10050"; oId "CUFF.11096.2"; nearest_ref "AT1G10050.1"; class_code "j"; tss_id "TSS657";
Chr1	Cufflinks	exon	3282329	3283551	.	+	.	gene_id "XLOC_000497"; transcript_id "TCONS_00013095"; exon_number "8"; gene_name "AT1G10050"; oId "CUFF.11096.2"; nearest_ref "AT1G10050.1"; class_code "j"; tss_id "TSS657";
Chr1	Cufflinks	exon	3278967	3279156	.	+	.	gene_id "XLOC_000497"; transcript_id "TCONS_00000841"; exon_number "1"; gene_name "AT1G10050"; oId "CUFF.11096.1"; nearest_ref "AT1G10050.1"; class_code "j"; tss_id "TSS657";
Chr1	Cufflinks	exon	3279261	3279607	.	+	.	gene_id "XLOC_000497"; transcript_id "TCONS_00000841"; exon_number "2"; gene_name "AT1G10050"; oId "CUFF.11096.1"; nearest_ref "AT1G10050.1"; class_code "j"; tss_id "TSS657";
Chr1	Cufflinks	exon	3279690	3279849	.	+	.	gene_id "XLOC_000497"; transcript_id "TCONS_00000841"; exon_number "3"; gene_name "AT1G10050"; oId "CUFF.11096.1"; nearest_ref "AT1G10050.1"; class_code "j"; tss_id "TSS657";
Chr1	Cufflinks	exon	3280286	3280632	.	+	.	gene_id "XLOC_000497"; transcript_id "TCONS_00000841"; exon_number "4"; gene_name "AT1G10050"; oId "CUFF.11096.1"; nearest_ref "AT1G10050.1"; class_code "j"; tss_id "TSS657";
Chr1	Cufflinks	exon	3280715	3280874	.	+	.	gene_id "XLOC_000497"; transcript_id "TCONS_00000841"; exon_number "5"; gene_name "AT1G10050"; oId "CUFF.11096.1"; nearest_ref "AT1G10050.1"; class_code "j"; tss_id "TSS657";
Chr1	Cufflinks	exon	3280971	3281317	.	+	.	gene_id "XLOC_000497"; transcript_id "TCONS_00000841"; exon_number "6"; gene_name "AT1G10050"; oId "CUFF.11096.1"; nearest_ref "AT1G10050.1"; class_code "j"; tss_id "TSS657";
Chr1	Cufflinks	exon	3281440	3281617	.	+	.	gene_id "XLOC_000497"; transcript_id "TCONS_00000841"; exon_number "7"; gene_name "AT1G10050"; oId "CUFF.11096.1"; nearest_ref "AT1G10050.1"; class_code "j"; tss_id "TSS657";
Chr1	Cufflinks	exon	3281701	3282246	.	+	.	gene_id "XLOC_000497"; transcript_id "TCONS_00000841"; exon_number "8"; gene_name "AT1G10050"; oId "CUFF.11096.1"; nearest_ref "AT1G10050.1"; class_code "j"; tss_id "TSS657";
Chr1	Cufflinks	exon	3282329	3283551	.	+	.	gene_id "XLOC_000497"; transcript_id "TCONS_00000841"; exon_number "9"; gene_name "AT1G10050"; oId "CUFF.11096.1"; nearest_ref "AT1G10050.1"; class_code "j"; tss_id "TSS657";
Chr1	Cufflinks	exon	3278977	3279156	.	+	.	gene_id "XLOC_000497"; transcript_id "TCONS_00013096"; exon_number "1"; gene_name "AT1G10050"; oId "CUFF.11096.3"; nearest_ref "AT1G10050.1"; class_code "j"; tss_id "TSS657";
Chr1	Cufflinks	exon	3279261	3279607	.	+	.	gene_id "XLOC_000497"; transcript_id "TCONS_00013096"; exon_number "2"; gene_name "AT1G10050"; oId "CUFF.11096.3"; nearest_ref "AT1G10050.1"; class_code "j"; tss_id "TSS657";
Chr1	Cufflinks	exon	3279690	3279849	.	+	.	gene_id "XLOC_000497"; transcript_id "TCONS_00013096"; exon_number "3"; gene_name "AT1G10050"; oId "CUFF.11096.3"; nearest_ref "AT1G10050.1"; class_code "j"; tss_id "TSS657";
Chr1	Cufflinks	exon	3280286	3280632	.	+	.	gene_id "XLOC_000497"; transcript_id "TCONS_00013096"; exon_number "4"; gene_name "AT1G10050"; oId "CUFF.11096.3"; nearest_ref "AT1G10050.1"; class_code "j"; tss_id "TSS657";
Chr1	Cufflinks	exon	3280715	3280874	.	+	.	gene_id "XLOC_000497"; transcript_id "TCONS_00013096"; exon_number "5"; gene_name "AT1G10050"; oId "CUFF.11096.3"; nearest_ref "AT1G10050.1"; class_code "j"; tss_id "TSS657";
Chr1	Cufflinks	exon	3280971	3281317	.	+	.	gene_id "XLOC_000497"; transcript_id "TCONS_00013096"; exon_number "6"; gene_name "AT1G10050"; oId "CUFF.11096.3"; nearest_ref "AT1G10050.1"; class_code "j"; tss_id "TSS657";
Chr1	Cufflinks	exon	3281447	3282246	.	+	.	gene_id "XLOC_000497"; transcript_id "TCONS_00013096"; exon_number "7"; gene_name "AT1G10050"; oId "CUFF.11096.3"; nearest_ref "AT1G10050.1"; class_code "j"; tss_id "TSS657";
Chr1	Cufflinks	exon	3282329	3283551	.	+	.	gene_id "XLOC_000497"; transcript_id "TCONS_00013096"; exon_number "8"; gene_name "AT1G10050"; oId "CUFF.11096.3"; nearest_ref "AT1G10050.1"; class_code "j"; tss_id "TSS657";
Chr1	Cufflinks	exon	3284154	3284501	.	+	.	gene_id "XLOC_000498"; transcript_id "TCONS_00017424"; exon_number "1"; gene_name "ATBCAT-1"; oId "CUFF.7823.1"; nearest_ref "AT1G10060.2"; class_code "j"; tss_id "TSS658";
Chr1	Cufflinks	exon	3284652	3284725	.	+	.	gene_id "XLOC_000498"; transcript_id "TCONS_00017424"; exon_number "2"; gene_name "ATBCAT-1"; oId "CUFF.7823.1"; nearest_ref "AT1G10060.2"; class_code "j"; tss_id "TSS658";
Chr1	Cufflinks	exon	3285166	3285340	.	+	.	gene_id "XLOC_000498"; transcript_id "TCONS_00017424"; exon_number "3"; gene_name "ATBCAT-1"; oId "CUFF.7823.1"; nearest_ref "AT1G10060.2"; class_code "j"; tss_id "TSS658";
Chr1	Cufflinks	exon	3285425	3285601	.	+	.	gene_id "XLOC_000498"; transcript_id "TCONS_00017424"; exon_number "4"; gene_name "ATBCAT-1"; oId "CUFF.7823.1"; nearest_ref "AT1G10060.2"; class_code "j"; tss_id "TSS658";
Chr1	Cufflinks	exon	3285687	3285819	.	+	.	gene_id "XLOC_000498"; transcript_id "TCONS_00017424"; exon_number "5"; gene_name "ATBCAT-1"; oId "CUFF.7823.1"; nearest_ref "AT1G10060.2"; class_code "j"; tss_id "TSS658";
Chr1	Cufflinks	exon	3285898	3285995	.	+	.	gene_id "XLOC_000498"; transcript_id "TCONS_00017424"; exon_number "6"; gene_name "ATBCAT-1"; oId "CUFF.7823.1"; nearest_ref "AT1G10060.2"; class_code "j"; tss_id "TSS658";
Chr1	Cufflinks	exon	3286092	3286208	.	+	.	gene_id "XLOC_000498"; transcript_id "TCONS_00017424"; exon_number "7"; gene_name "ATBCAT-1"; oId "CUFF.7823.1"; nearest_ref "AT1G10060.2"; class_code "j"; tss_id "TSS658";
Chr1	Cufflinks	exon	3286304	3286358	.	+	.	gene_id "XLOC_000498"; transcript_id "TCONS_00017424"; exon_number "8"; gene_name "ATBCAT-1"; oId "CUFF.7823.1"; nearest_ref "AT1G10060.2"; class_code "j"; tss_id "TSS658";
Chr1	Cufflinks	exon	3286534	3286646	.	+	.	gene_id "XLOC_000498"; transcript_id "TCONS_00017424"; exon_number "9"; gene_name "ATBCAT-1"; oId "CUFF.7823.1"; nearest_ref "AT1G10060.2"; class_code "j"; tss_id "TSS658";
Chr1	Cufflinks	exon	3286723	3287107	.	+	.	gene_id "XLOC_000498"; transcript_id "TCONS_00017424"; exon_number "10"; gene_name "ATBCAT-1"; oId "CUFF.7823.1"; nearest_ref "AT1G10060.2"; class_code "j"; tss_id "TSS658";
Chr1	Cufflinks	exon	3284213	3284501	.	+	.	gene_id "XLOC_000498"; transcript_id "TCONS_00015391"; exon_number "1"; gene_name "ATBCAT-1"; oId "CUFF.14118.1"; nearest_ref "AT1G10060.2"; class_code "j"; tss_id "TSS658";
Chr1	Cufflinks	exon	3284651	3284725	.	+	.	gene_id "XLOC_000498"; transcript_id "TCONS_00015391"; exon_number "2"; gene_name "ATBCAT-1"; oId "CUFF.14118.1"; nearest_ref "AT1G10060.2"; class_code "j"; tss_id "TSS658";
Chr1	Cufflinks	exon	3285166	3285340	.	+	.	gene_id "XLOC_000498"; transcript_id "TCONS_00015391"; exon_number "3"; gene_name "ATBCAT-1"; oId "CUFF.14118.1"; nearest_ref "AT1G10060.2"; class_code "j"; tss_id "TSS658";
Chr1	Cufflinks	exon	3285425	3285601	.	+	.	gene_id "XLOC_000498"; transcript_id "TCONS_00015391"; exon_number "4"; gene_name "ATBCAT-1"; oId "CUFF.14118.1"; nearest_ref "AT1G10060.2"; class_code "j"; tss_id "TSS658";
Chr1	Cufflinks	exon	3285687	3285818	.	+	.	gene_id "XLOC_000498"; transcript_id "TCONS_00015391"; exon_number "5"; gene_name "ATBCAT-1"; oId "CUFF.14118.1"; nearest_ref "AT1G10060.2"; class_code "j"; tss_id "TSS658";
Chr1	Cufflinks	exon	3285897	3285995	.	+	.	gene_id "XLOC_000498"; transcript_id "TCONS_00015391"; exon_number "6"; gene_name "ATBCAT-1"; oId "CUFF.14118.1"; nearest_ref "AT1G10060.2"; class_code "j"; tss_id "TSS658";
Chr1	Cufflinks	exon	3286092	3286208	.	+	.	gene_id "XLOC_000498"; transcript_id "TCONS_00015391"; exon_number "7"; gene_name "ATBCAT-1"; oId "CUFF.14118.1"; nearest_ref "AT1G10060.2"; class_code "j"; tss_id "TSS658";
Chr1	Cufflinks	exon	3286304	3286399	.	+	.	gene_id "XLOC_000498"; transcript_id "TCONS_00015391"; exon_number "8"; gene_name "ATBCAT-1"; oId "CUFF.14118.1"; nearest_ref "AT1G10060.2"; class_code "j"; tss_id "TSS658";
Chr1	Cufflinks	exon	3286534	3286646	.	+	.	gene_id "XLOC_000498"; transcript_id "TCONS_00015391"; exon_number "9"; gene_name "ATBCAT-1"; oId "CUFF.14118.1"; nearest_ref "AT1G10060.2"; class_code "j"; tss_id "TSS658";
Chr1	Cufflinks	exon	3286723	3286925	.	+	.	gene_id "XLOC_000498"; transcript_id "TCONS_00015391"; exon_number "10"; gene_name "ATBCAT-1"; oId "CUFF.14118.1"; nearest_ref "AT1G10060.2"; class_code "j"; tss_id "TSS658";
Chr1	Cufflinks	exon	3284239	3284501	.	+	.	gene_id "XLOC_000498"; transcript_id "TCONS_00000843"; exon_number "1"; gene_name "ATBCAT-1"; oId "AT1G10060.2"; nearest_ref "AT1G10060.2"; class_code "="; tss_id "TSS658"; p_id "P571";
Chr1	Cufflinks	exon	3284652	3284725	.	+	.	gene_id "XLOC_000498"; transcript_id "TCONS_00000843"; exon_number "2"; gene_name "ATBCAT-1"; oId "AT1G10060.2"; nearest_ref "AT1G10060.2"; class_code "="; tss_id "TSS658"; p_id "P571";
Chr1	Cufflinks	exon	3285166	3285340	.	+	.	gene_id "XLOC_000498"; transcript_id "TCONS_00000843"; exon_number "3"; gene_name "ATBCAT-1"; oId "AT1G10060.2"; nearest_ref "AT1G10060.2"; class_code "="; tss_id "TSS658"; p_id "P571";
Chr1	Cufflinks	exon	3285425	3285601	.	+	.	gene_id "XLOC_000498"; transcript_id "TCONS_00000843"; exon_number "4"; gene_name "ATBCAT-1"; oId "AT1G10060.2"; nearest_ref "AT1G10060.2"; class_code "="; tss_id "TSS658"; p_id "P571";
Chr1	Cufflinks	exon	3285687	3285818	.	+	.	gene_id "XLOC_000498"; transcript_id "TCONS_00000843"; exon_number "5"; gene_name "ATBCAT-1"; oId "AT1G10060.2"; nearest_ref "AT1G10060.2"; class_code "="; tss_id "TSS658"; p_id "P571";
Chr1	Cufflinks	exon	3285897	3285995	.	+	.	gene_id "XLOC_000498"; transcript_id "TCONS_00000843"; exon_number "6"; gene_name "ATBCAT-1"; oId "AT1G10060.2"; nearest_ref "AT1G10060.2"; class_code "="; tss_id "TSS658"; p_id "P571";
Chr1	Cufflinks	exon	3286092	3286208	.	+	.	gene_id "XLOC_000498"; transcript_id "TCONS_00000843"; exon_number "7"; gene_name "ATBCAT-1"; oId "AT1G10060.2"; nearest_ref "AT1G10060.2"; class_code "="; tss_id "TSS658"; p_id "P571";
Chr1	Cufflinks	exon	3286304	3286399	.	+	.	gene_id "XLOC_000498"; transcript_id "TCONS_00000843"; exon_number "8"; gene_name "ATBCAT-1"; oId "AT1G10060.2"; nearest_ref "AT1G10060.2"; class_code "="; tss_id "TSS658"; p_id "P571";
Chr1	Cufflinks	exon	3286534	3286646	.	+	.	gene_id "XLOC_000498"; transcript_id "TCONS_00000843"; exon_number "9"; gene_name "ATBCAT-1"; oId "AT1G10060.2"; nearest_ref "AT1G10060.2"; class_code "="; tss_id "TSS658"; p_id "P571";
Chr1	Cufflinks	exon	3286723	3287107	.	+	.	gene_id "XLOC_000498"; transcript_id "TCONS_00000843"; exon_number "10"; gene_name "ATBCAT-1"; oId "AT1G10060.2"; nearest_ref "AT1G10060.2"; class_code "="; tss_id "TSS658"; p_id "P571";
Chr1	Cufflinks	exon	3284239	3284501	.	+	.	gene_id "XLOC_000498"; transcript_id "TCONS_00000842"; exon_number "1"; gene_name "ATBCAT-1"; oId "AT1G10060.1"; nearest_ref "AT1G10060.1"; class_code "="; tss_id "TSS658"; p_id "P572";
Chr1	Cufflinks	exon	3284652	3284725	.	+	.	gene_id "XLOC_000498"; transcript_id "TCONS_00000842"; exon_number "2"; gene_name "ATBCAT-1"; oId "AT1G10060.1"; nearest_ref "AT1G10060.1"; class_code "="; tss_id "TSS658"; p_id "P572";
Chr1	Cufflinks	exon	3285166	3285340	.	+	.	gene_id "XLOC_000498"; transcript_id "TCONS_00000842"; exon_number "3"; gene_name "ATBCAT-1"; oId "AT1G10060.1"; nearest_ref "AT1G10060.1"; class_code "="; tss_id "TSS658"; p_id "P572";
Chr1	Cufflinks	exon	3285425	3285601	.	+	.	gene_id "XLOC_000498"; transcript_id "TCONS_00000842"; exon_number "4"; gene_name "ATBCAT-1"; oId "AT1G10060.1"; nearest_ref "AT1G10060.1"; class_code "="; tss_id "TSS658"; p_id "P572";
Chr1	Cufflinks	exon	3285687	3285818	.	+	.	gene_id "XLOC_000498"; transcript_id "TCONS_00000842"; exon_number "5"; gene_name "ATBCAT-1"; oId "AT1G10060.1"; nearest_ref "AT1G10060.1"; class_code "="; tss_id "TSS658"; p_id "P572";
Chr1	Cufflinks	exon	3285897	3285995	.	+	.	gene_id "XLOC_000498"; transcript_id "TCONS_00000842"; exon_number "6"; gene_name "ATBCAT-1"; oId "AT1G10060.1"; nearest_ref "AT1G10060.1"; class_code "="; tss_id "TSS658"; p_id "P572";
Chr1	Cufflinks	exon	3286092	3286208	.	+	.	gene_id "XLOC_000498"; transcript_id "TCONS_00000842"; exon_number "7"; gene_name "ATBCAT-1"; oId "AT1G10060.1"; nearest_ref "AT1G10060.1"; class_code "="; tss_id "TSS658"; p_id "P572";
Chr1	Cufflinks	exon	3286304	3286358	.	+	.	gene_id "XLOC_000498"; transcript_id "TCONS_00000842"; exon_number "8"; gene_name "ATBCAT-1"; oId "AT1G10060.1"; nearest_ref "AT1G10060.1"; class_code "="; tss_id "TSS658"; p_id "P572";
Chr1	Cufflinks	exon	3286534	3286646	.	+	.	gene_id "XLOC_000498"; transcript_id "TCONS_00000842"; exon_number "9"; gene_name "ATBCAT-1"; oId "AT1G10060.1"; nearest_ref "AT1G10060.1"; class_code "="; tss_id "TSS658"; p_id "P572";
Chr1	Cufflinks	exon	3286723	3287107	.	+	.	gene_id "XLOC_000498"; transcript_id "TCONS_00000842"; exon_number "10"; gene_name "ATBCAT-1"; oId "AT1G10060.1"; nearest_ref "AT1G10060.1"; class_code "="; tss_id "TSS658"; p_id "P572";
Chr1	Cufflinks	exon	3284537	3285340	.	+	.	gene_id "XLOC_000498"; transcript_id "TCONS_00013097"; exon_number "1"; gene_name "ATBCAT-1"; oId "CUFF.11097.3"; nearest_ref "AT1G10060.2"; class_code "j"; tss_id "TSS659";
Chr1	Cufflinks	exon	3285425	3285601	.	+	.	gene_id "XLOC_000498"; transcript_id "TCONS_00013097"; exon_number "2"; gene_name "ATBCAT-1"; oId "CUFF.11097.3"; nearest_ref "AT1G10060.2"; class_code "j"; tss_id "TSS659";
Chr1	Cufflinks	exon	3285687	3285995	.	+	.	gene_id "XLOC_000498"; transcript_id "TCONS_00013097"; exon_number "3"; gene_name "ATBCAT-1"; oId "CUFF.11097.3"; nearest_ref "AT1G10060.2"; class_code "j"; tss_id "TSS659";
Chr1	Cufflinks	exon	3286092	3286208	.	+	.	gene_id "XLOC_000498"; transcript_id "TCONS_00013097"; exon_number "4"; gene_name "ATBCAT-1"; oId "CUFF.11097.3"; nearest_ref "AT1G10060.2"; class_code "j"; tss_id "TSS659";
Chr1	Cufflinks	exon	3286304	3286399	.	+	.	gene_id "XLOC_000498"; transcript_id "TCONS_00013097"; exon_number "5"; gene_name "ATBCAT-1"; oId "CUFF.11097.3"; nearest_ref "AT1G10060.2"; class_code "j"; tss_id "TSS659";
Chr1	Cufflinks	exon	3286534	3287107	.	+	.	gene_id "XLOC_000498"; transcript_id "TCONS_00013097"; exon_number "6"; gene_name "ATBCAT-1"; oId "CUFF.11097.3"; nearest_ref "AT1G10060.2"; class_code "j"; tss_id "TSS659";
Chr1	Cufflinks	exon	3284537	3285340	.	+	.	gene_id "XLOC_000498"; transcript_id "TCONS_00000844"; exon_number "1"; gene_name "ATBCAT-1"; oId "AT1G10060.3"; nearest_ref "AT1G10060.3"; class_code "="; tss_id "TSS659"; p_id "P573";
Chr1	Cufflinks	exon	3285425	3285601	.	+	.	gene_id "XLOC_000498"; transcript_id "TCONS_00000844"; exon_number "2"; gene_name "ATBCAT-1"; oId "AT1G10060.3"; nearest_ref "AT1G10060.3"; class_code "="; tss_id "TSS659"; p_id "P573";
Chr1	Cufflinks	exon	3285687	3285818	.	+	.	gene_id "XLOC_000498"; transcript_id "TCONS_00000844"; exon_number "3"; gene_name "ATBCAT-1"; oId "AT1G10060.3"; nearest_ref "AT1G10060.3"; class_code "="; tss_id "TSS659"; p_id "P573";
Chr1	Cufflinks	exon	3285897	3285995	.	+	.	gene_id "XLOC_000498"; transcript_id "TCONS_00000844"; exon_number "4"; gene_name "ATBCAT-1"; oId "AT1G10060.3"; nearest_ref "AT1G10060.3"; class_code "="; tss_id "TSS659"; p_id "P573";
Chr1	Cufflinks	exon	3286092	3286208	.	+	.	gene_id "XLOC_000498"; transcript_id "TCONS_00000844"; exon_number "5"; gene_name "ATBCAT-1"; oId "AT1G10060.3"; nearest_ref "AT1G10060.3"; class_code "="; tss_id "TSS659"; p_id "P573";
Chr1	Cufflinks	exon	3286304	3286399	.	+	.	gene_id "XLOC_000498"; transcript_id "TCONS_00000844"; exon_number "6"; gene_name "ATBCAT-1"; oId "AT1G10060.3"; nearest_ref "AT1G10060.3"; class_code "="; tss_id "TSS659"; p_id "P573";
Chr1	Cufflinks	exon	3286534	3286646	.	+	.	gene_id "XLOC_000498"; transcript_id "TCONS_00000844"; exon_number "7"; gene_name "ATBCAT-1"; oId "AT1G10060.3"; nearest_ref "AT1G10060.3"; class_code "="; tss_id "TSS659"; p_id "P573";
Chr1	Cufflinks	exon	3286723	3287107	.	+	.	gene_id "XLOC_000498"; transcript_id "TCONS_00000844"; exon_number "8"; gene_name "ATBCAT-1"; oId "AT1G10060.3"; nearest_ref "AT1G10060.3"; class_code "="; tss_id "TSS659"; p_id "P573";
Chr1	Cufflinks	exon	3284537	3285340	.	+	.	gene_id "XLOC_000498"; transcript_id "TCONS_00000846"; exon_number "1"; gene_name "ATBCAT-1"; oId "CUFF.4393.5"; nearest_ref "AT1G10060.2"; class_code "j"; tss_id "TSS659";
Chr1	Cufflinks	exon	3285425	3285818	.	+	.	gene_id "XLOC_000498"; transcript_id "TCONS_00000846"; exon_number "2"; gene_name "ATBCAT-1"; oId "CUFF.4393.5"; nearest_ref "AT1G10060.2"; class_code "j"; tss_id "TSS659";
Chr1	Cufflinks	exon	3285897	3285995	.	+	.	gene_id "XLOC_000498"; transcript_id "TCONS_00000846"; exon_number "3"; gene_name "ATBCAT-1"; oId "CUFF.4393.5"; nearest_ref "AT1G10060.2"; class_code "j"; tss_id "TSS659";
Chr1	Cufflinks	exon	3286092	3286208	.	+	.	gene_id "XLOC_000498"; transcript_id "TCONS_00000846"; exon_number "4"; gene_name "ATBCAT-1"; oId "CUFF.4393.5"; nearest_ref "AT1G10060.2"; class_code "j"; tss_id "TSS659";
Chr1	Cufflinks	exon	3286304	3286358	.	+	.	gene_id "XLOC_000498"; transcript_id "TCONS_00000846"; exon_number "5"; gene_name "ATBCAT-1"; oId "CUFF.4393.5"; nearest_ref "AT1G10060.2"; class_code "j"; tss_id "TSS659";
Chr1	Cufflinks	exon	3286534	3286646	.	+	.	gene_id "XLOC_000498"; transcript_id "TCONS_00000846"; exon_number "6"; gene_name "ATBCAT-1"; oId "CUFF.4393.5"; nearest_ref "AT1G10060.2"; class_code "j"; tss_id "TSS659";
Chr1	Cufflinks	exon	3286723	3287119	.	+	.	gene_id "XLOC_000498"; transcript_id "TCONS_00000846"; exon_number "7"; gene_name "ATBCAT-1"; oId "CUFF.4393.5"; nearest_ref "AT1G10060.2"; class_code "j"; tss_id "TSS659";
Chr1	Cufflinks	exon	3284537	3285340	.	+	.	gene_id "XLOC_000498"; transcript_id "TCONS_00000845"; exon_number "1"; gene_name "ATBCAT-1"; oId "CUFF.4393.4"; nearest_ref "AT1G10060.2"; class_code "j"; tss_id "TSS659";
Chr1	Cufflinks	exon	3285425	3285601	.	+	.	gene_id "XLOC_000498"; transcript_id "TCONS_00000845"; exon_number "2"; gene_name "ATBCAT-1"; oId "CUFF.4393.4"; nearest_ref "AT1G10060.2"; class_code "j"; tss_id "TSS659";
Chr1	Cufflinks	exon	3285687	3285995	.	+	.	gene_id "XLOC_000498"; transcript_id "TCONS_00000845"; exon_number "3"; gene_name "ATBCAT-1"; oId "CUFF.4393.4"; nearest_ref "AT1G10060.2"; class_code "j"; tss_id "TSS659";
Chr1	Cufflinks	exon	3286092	3286208	.	+	.	gene_id "XLOC_000498"; transcript_id "TCONS_00000845"; exon_number "4"; gene_name "ATBCAT-1"; oId "CUFF.4393.4"; nearest_ref "AT1G10060.2"; class_code "j"; tss_id "TSS659";
Chr1	Cufflinks	exon	3286304	3286358	.	+	.	gene_id "XLOC_000498"; transcript_id "TCONS_00000845"; exon_number "5"; gene_name "ATBCAT-1"; oId "CUFF.4393.4"; nearest_ref "AT1G10060.2"; class_code "j"; tss_id "TSS659";
Chr1	Cufflinks	exon	3286534	3286646	.	+	.	gene_id "XLOC_000498"; transcript_id "TCONS_00000845"; exon_number "6"; gene_name "ATBCAT-1"; oId "CUFF.4393.4"; nearest_ref "AT1G10060.2"; class_code "j"; tss_id "TSS659";
Chr1	Cufflinks	exon	3286723	3287119	.	+	.	gene_id "XLOC_000498"; transcript_id "TCONS_00000845"; exon_number "7"; gene_name "ATBCAT-1"; oId "CUFF.4393.4"; nearest_ref "AT1G10060.2"; class_code "j"; tss_id "TSS659";
Chr1	Cufflinks	exon	3288087	3288153	.	+	.	gene_id "XLOC_000499"; transcript_id "TCONS_00000849"; exon_number "1"; gene_name "ATBCAT-2"; oId "AT1G10070.3"; nearest_ref "AT1G10070.3"; class_code "="; tss_id "TSS660"; p_id "P575";
Chr1	Cufflinks	exon	3288238	3288504	.	+	.	gene_id "XLOC_000499"; transcript_id "TCONS_00000849"; exon_number "2"; gene_name "ATBCAT-2"; oId "AT1G10070.3"; nearest_ref "AT1G10070.3"; class_code "="; tss_id "TSS660"; p_id "P575";
Chr1	Cufflinks	exon	3288602	3288779	.	+	.	gene_id "XLOC_000499"; transcript_id "TCONS_00000849"; exon_number "3"; gene_name "ATBCAT-2"; oId "AT1G10070.3"; nearest_ref "AT1G10070.3"; class_code "="; tss_id "TSS660"; p_id "P575";
Chr1	Cufflinks	exon	3288861	3289037	.	+	.	gene_id "XLOC_000499"; transcript_id "TCONS_00000849"; exon_number "4"; gene_name "ATBCAT-2"; oId "AT1G10070.3"; nearest_ref "AT1G10070.3"; class_code "="; tss_id "TSS660"; p_id "P575";
Chr1	Cufflinks	exon	3289120	3289251	.	+	.	gene_id "XLOC_000499"; transcript_id "TCONS_00000849"; exon_number "5"; gene_name "ATBCAT-2"; oId "AT1G10070.3"; nearest_ref "AT1G10070.3"; class_code "="; tss_id "TSS660"; p_id "P575";
Chr1	Cufflinks	exon	3289329	3289427	.	+	.	gene_id "XLOC_000499"; transcript_id "TCONS_00000849"; exon_number "6"; gene_name "ATBCAT-2"; oId "AT1G10070.3"; nearest_ref "AT1G10070.3"; class_code "="; tss_id "TSS660"; p_id "P575";
Chr1	Cufflinks	exon	3289503	3289619	.	+	.	gene_id "XLOC_000499"; transcript_id "TCONS_00000849"; exon_number "7"; gene_name "ATBCAT-2"; oId "AT1G10070.3"; nearest_ref "AT1G10070.3"; class_code "="; tss_id "TSS660"; p_id "P575";
Chr1	Cufflinks	exon	3289682	3289777	.	+	.	gene_id "XLOC_000499"; transcript_id "TCONS_00000849"; exon_number "8"; gene_name "ATBCAT-2"; oId "AT1G10070.3"; nearest_ref "AT1G10070.3"; class_code "="; tss_id "TSS660"; p_id "P575";
Chr1	Cufflinks	exon	3289856	3289968	.	+	.	gene_id "XLOC_000499"; transcript_id "TCONS_00000849"; exon_number "9"; gene_name "ATBCAT-2"; oId "AT1G10070.3"; nearest_ref "AT1G10070.3"; class_code "="; tss_id "TSS660"; p_id "P575";
Chr1	Cufflinks	exon	3290050	3290471	.	+	.	gene_id "XLOC_000499"; transcript_id "TCONS_00000849"; exon_number "10"; gene_name "ATBCAT-2"; oId "AT1G10070.3"; nearest_ref "AT1G10070.3"; class_code "="; tss_id "TSS660"; p_id "P575";
Chr1	Cufflinks	exon	3288087	3288153	.	+	.	gene_id "XLOC_000499"; transcript_id "TCONS_00000848"; exon_number "1"; gene_name "ATBCAT-2"; oId "AT1G10070.2"; nearest_ref "AT1G10070.2"; class_code "="; tss_id "TSS660"; p_id "P574";
Chr1	Cufflinks	exon	3288238	3288320	.	+	.	gene_id "XLOC_000499"; transcript_id "TCONS_00000848"; exon_number "2"; gene_name "ATBCAT-2"; oId "AT1G10070.2"; nearest_ref "AT1G10070.2"; class_code "="; tss_id "TSS660"; p_id "P574";
Chr1	Cufflinks	exon	3288431	3288504	.	+	.	gene_id "XLOC_000499"; transcript_id "TCONS_00000848"; exon_number "3"; gene_name "ATBCAT-2"; oId "AT1G10070.2"; nearest_ref "AT1G10070.2"; class_code "="; tss_id "TSS660"; p_id "P574";
Chr1	Cufflinks	exon	3288602	3288779	.	+	.	gene_id "XLOC_000499"; transcript_id "TCONS_00000848"; exon_number "4"; gene_name "ATBCAT-2"; oId "AT1G10070.2"; nearest_ref "AT1G10070.2"; class_code "="; tss_id "TSS660"; p_id "P574";
Chr1	Cufflinks	exon	3288861	3289037	.	+	.	gene_id "XLOC_000499"; transcript_id "TCONS_00000848"; exon_number "5"; gene_name "ATBCAT-2"; oId "AT1G10070.2"; nearest_ref "AT1G10070.2"; class_code "="; tss_id "TSS660"; p_id "P574";
Chr1	Cufflinks	exon	3289120	3289251	.	+	.	gene_id "XLOC_000499"; transcript_id "TCONS_00000848"; exon_number "6"; gene_name "ATBCAT-2"; oId "AT1G10070.2"; nearest_ref "AT1G10070.2"; class_code "="; tss_id "TSS660"; p_id "P574";
Chr1	Cufflinks	exon	3289329	3289427	.	+	.	gene_id "XLOC_000499"; transcript_id "TCONS_00000848"; exon_number "7"; gene_name "ATBCAT-2"; oId "AT1G10070.2"; nearest_ref "AT1G10070.2"; class_code "="; tss_id "TSS660"; p_id "P574";
Chr1	Cufflinks	exon	3289503	3289619	.	+	.	gene_id "XLOC_000499"; transcript_id "TCONS_00000848"; exon_number "8"; gene_name "ATBCAT-2"; oId "AT1G10070.2"; nearest_ref "AT1G10070.2"; class_code "="; tss_id "TSS660"; p_id "P574";
Chr1	Cufflinks	exon	3289682	3289777	.	+	.	gene_id "XLOC_000499"; transcript_id "TCONS_00000848"; exon_number "9"; gene_name "ATBCAT-2"; oId "AT1G10070.2"; nearest_ref "AT1G10070.2"; class_code "="; tss_id "TSS660"; p_id "P574";
Chr1	Cufflinks	exon	3289856	3289968	.	+	.	gene_id "XLOC_000499"; transcript_id "TCONS_00000848"; exon_number "10"; gene_name "ATBCAT-2"; oId "AT1G10070.2"; nearest_ref "AT1G10070.2"; class_code "="; tss_id "TSS660"; p_id "P574";
Chr1	Cufflinks	exon	3290050	3290471	.	+	.	gene_id "XLOC_000499"; transcript_id "TCONS_00000848"; exon_number "11"; gene_name "ATBCAT-2"; oId "AT1G10070.2"; nearest_ref "AT1G10070.2"; class_code "="; tss_id "TSS660"; p_id "P574";
Chr1	Cufflinks	exon	3288087	3288320	.	+	.	gene_id "XLOC_000499"; transcript_id "TCONS_00000847"; exon_number "1"; gene_name "ATBCAT-2"; oId "AT1G10070.1"; nearest_ref "AT1G10070.1"; class_code "="; tss_id "TSS660"; p_id "P574";
Chr1	Cufflinks	exon	3288431	3288504	.	+	.	gene_id "XLOC_000499"; transcript_id "TCONS_00000847"; exon_number "2"; gene_name "ATBCAT-2"; oId "AT1G10070.1"; nearest_ref "AT1G10070.1"; class_code "="; tss_id "TSS660"; p_id "P574";
Chr1	Cufflinks	exon	3288602	3288779	.	+	.	gene_id "XLOC_000499"; transcript_id "TCONS_00000847"; exon_number "3"; gene_name "ATBCAT-2"; oId "AT1G10070.1"; nearest_ref "AT1G10070.1"; class_code "="; tss_id "TSS660"; p_id "P574";
Chr1	Cufflinks	exon	3288861	3289037	.	+	.	gene_id "XLOC_000499"; transcript_id "TCONS_00000847"; exon_number "4"; gene_name "ATBCAT-2"; oId "AT1G10070.1"; nearest_ref "AT1G10070.1"; class_code "="; tss_id "TSS660"; p_id "P574";
Chr1	Cufflinks	exon	3289120	3289251	.	+	.	gene_id "XLOC_000499"; transcript_id "TCONS_00000847"; exon_number "5"; gene_name "ATBCAT-2"; oId "AT1G10070.1"; nearest_ref "AT1G10070.1"; class_code "="; tss_id "TSS660"; p_id "P574";
Chr1	Cufflinks	exon	3289329	3289427	.	+	.	gene_id "XLOC_000499"; transcript_id "TCONS_00000847"; exon_number "6"; gene_name "ATBCAT-2"; oId "AT1G10070.1"; nearest_ref "AT1G10070.1"; class_code "="; tss_id "TSS660"; p_id "P574";
Chr1	Cufflinks	exon	3289503	3289619	.	+	.	gene_id "XLOC_000499"; transcript_id "TCONS_00000847"; exon_number "7"; gene_name "ATBCAT-2"; oId "AT1G10070.1"; nearest_ref "AT1G10070.1"; class_code "="; tss_id "TSS660"; p_id "P574";
Chr1	Cufflinks	exon	3289682	3289777	.	+	.	gene_id "XLOC_000499"; transcript_id "TCONS_00000847"; exon_number "8"; gene_name "ATBCAT-2"; oId "AT1G10070.1"; nearest_ref "AT1G10070.1"; class_code "="; tss_id "TSS660"; p_id "P574";
Chr1	Cufflinks	exon	3289856	3289968	.	+	.	gene_id "XLOC_000499"; transcript_id "TCONS_00000847"; exon_number "9"; gene_name "ATBCAT-2"; oId "AT1G10070.1"; nearest_ref "AT1G10070.1"; class_code "="; tss_id "TSS660"; p_id "P574";
Chr1	Cufflinks	exon	3290050	3290471	.	+	.	gene_id "XLOC_000499"; transcript_id "TCONS_00000847"; exon_number "10"; gene_name "ATBCAT-2"; oId "AT1G10070.1"; nearest_ref "AT1G10070.1"; class_code "="; tss_id "TSS660"; p_id "P574";
Chr1	Cufflinks	exon	3302742	3304092	.	+	.	gene_id "XLOC_000500"; transcript_id "TCONS_00000850"; exon_number "1"; gene_name "AT1G10110"; oId "AT1G10110.1"; nearest_ref "AT1G10110.1"; class_code "="; tss_id "TSS661"; p_id "P576";
Chr1	Cufflinks	exon	3310930	3311171	.	+	.	gene_id "XLOC_000501"; transcript_id "TCONS_00000851"; exon_number "1"; gene_name "ECA3"; oId "AT1G10130.1"; nearest_ref "AT1G10130.1"; class_code "="; tss_id "TSS662"; p_id "P577";
Chr1	Cufflinks	exon	3311372	3311422	.	+	.	gene_id "XLOC_000501"; transcript_id "TCONS_00000851"; exon_number "2"; gene_name "ECA3"; oId "AT1G10130.1"; nearest_ref "AT1G10130.1"; class_code "="; tss_id "TSS662"; p_id "P577";
Chr1	Cufflinks	exon	3311527	3311560	.	+	.	gene_id "XLOC_000501"; transcript_id "TCONS_00000851"; exon_number "3"; gene_name "ECA3"; oId "AT1G10130.1"; nearest_ref "AT1G10130.1"; class_code "="; tss_id "TSS662"; p_id "P577";
Chr1	Cufflinks	exon	3311966	3311983	.	+	.	gene_id "XLOC_000501"; transcript_id "TCONS_00000851"; exon_number "4"; gene_name "ECA3"; oId "AT1G10130.1"; nearest_ref "AT1G10130.1"; class_code "="; tss_id "TSS662"; p_id "P577";
Chr1	Cufflinks	exon	3312399	3312535	.	+	.	gene_id "XLOC_000501"; transcript_id "TCONS_00000851"; exon_number "5"; gene_name "ECA3"; oId "AT1G10130.1"; nearest_ref "AT1G10130.1"; class_code "="; tss_id "TSS662"; p_id "P577";
Chr1	Cufflinks	exon	3312921	3312995	.	+	.	gene_id "XLOC_000501"; transcript_id "TCONS_00000851"; exon_number "6"; gene_name "ECA3"; oId "AT1G10130.1"; nearest_ref "AT1G10130.1"; class_code "="; tss_id "TSS662"; p_id "P577";
Chr1	Cufflinks	exon	3313228	3313273	.	+	.	gene_id "XLOC_000501"; transcript_id "TCONS_00000851"; exon_number "7"; gene_name "ECA3"; oId "AT1G10130.1"; nearest_ref "AT1G10130.1"; class_code "="; tss_id "TSS662"; p_id "P577";
Chr1	Cufflinks	exon	3313604	3313663	.	+	.	gene_id "XLOC_000501"; transcript_id "TCONS_00000851"; exon_number "8"; gene_name "ECA3"; oId "AT1G10130.1"; nearest_ref "AT1G10130.1"; class_code "="; tss_id "TSS662"; p_id "P577";
Chr1	Cufflinks	exon	3313764	3313844	.	+	.	gene_id "XLOC_000501"; transcript_id "TCONS_00000851"; exon_number "9"; gene_name "ECA3"; oId "AT1G10130.1"; nearest_ref "AT1G10130.1"; class_code "="; tss_id "TSS662"; p_id "P577";
Chr1	Cufflinks	exon	3314106	3314191	.	+	.	gene_id "XLOC_000501"; transcript_id "TCONS_00000851"; exon_number "10"; gene_name "ECA3"; oId "AT1G10130.1"; nearest_ref "AT1G10130.1"; class_code "="; tss_id "TSS662"; p_id "P577";
Chr1	Cufflinks	exon	3314347	3314448	.	+	.	gene_id "XLOC_000501"; transcript_id "TCONS_00000851"; exon_number "11"; gene_name "ECA3"; oId "AT1G10130.1"; nearest_ref "AT1G10130.1"; class_code "="; tss_id "TSS662"; p_id "P577";
Chr1	Cufflinks	exon	3314744	3314797	.	+	.	gene_id "XLOC_000501"; transcript_id "TCONS_00000851"; exon_number "12"; gene_name "ECA3"; oId "AT1G10130.1"; nearest_ref "AT1G10130.1"; class_code "="; tss_id "TSS662"; p_id "P577";
Chr1	Cufflinks	exon	3315074	3315175	.	+	.	gene_id "XLOC_000501"; transcript_id "TCONS_00000851"; exon_number "13"; gene_name "ECA3"; oId "AT1G10130.1"; nearest_ref "AT1G10130.1"; class_code "="; tss_id "TSS662"; p_id "P577";
Chr1	Cufflinks	exon	3315546	3315604	.	+	.	gene_id "XLOC_000501"; transcript_id "TCONS_00000851"; exon_number "14"; gene_name "ECA3"; oId "AT1G10130.1"; nearest_ref "AT1G10130.1"; class_code "="; tss_id "TSS662"; p_id "P577";
Chr1	Cufflinks	exon	3315895	3316039	.	+	.	gene_id "XLOC_000501"; transcript_id "TCONS_00000851"; exon_number "15"; gene_name "ECA3"; oId "AT1G10130.1"; nearest_ref "AT1G10130.1"; class_code "="; tss_id "TSS662"; p_id "P577";
Chr1	Cufflinks	exon	3316382	3316489	.	+	.	gene_id "XLOC_000501"; transcript_id "TCONS_00000851"; exon_number "16"; gene_name "ECA3"; oId "AT1G10130.1"; nearest_ref "AT1G10130.1"; class_code "="; tss_id "TSS662"; p_id "P577";
Chr1	Cufflinks	exon	3316928	3317080	.	+	.	gene_id "XLOC_000501"; transcript_id "TCONS_00000851"; exon_number "17"; gene_name "ECA3"; oId "AT1G10130.1"; nearest_ref "AT1G10130.1"; class_code "="; tss_id "TSS662"; p_id "P577";
Chr1	Cufflinks	exon	3317338	3317442	.	+	.	gene_id "XLOC_000501"; transcript_id "TCONS_00000851"; exon_number "18"; gene_name "ECA3"; oId "AT1G10130.1"; nearest_ref "AT1G10130.1"; class_code "="; tss_id "TSS662"; p_id "P577";
Chr1	Cufflinks	exon	3317799	3317995	.	+	.	gene_id "XLOC_000501"; transcript_id "TCONS_00000851"; exon_number "19"; gene_name "ECA3"; oId "AT1G10130.1"; nearest_ref "AT1G10130.1"; class_code "="; tss_id "TSS662"; p_id "P577";
Chr1	Cufflinks	exon	3318155	3318263	.	+	.	gene_id "XLOC_000501"; transcript_id "TCONS_00000851"; exon_number "20"; gene_name "ECA3"; oId "AT1G10130.1"; nearest_ref "AT1G10130.1"; class_code "="; tss_id "TSS662"; p_id "P577";
Chr1	Cufflinks	exon	3318368	3318466	.	+	.	gene_id "XLOC_000501"; transcript_id "TCONS_00000851"; exon_number "21"; gene_name "ECA3"; oId "AT1G10130.1"; nearest_ref "AT1G10130.1"; class_code "="; tss_id "TSS662"; p_id "P577";
Chr1	Cufflinks	exon	3318545	3318690	.	+	.	gene_id "XLOC_000501"; transcript_id "TCONS_00000851"; exon_number "22"; gene_name "ECA3"; oId "AT1G10130.1"; nearest_ref "AT1G10130.1"; class_code "="; tss_id "TSS662"; p_id "P577";
Chr1	Cufflinks	exon	3318846	3318903	.	+	.	gene_id "XLOC_000501"; transcript_id "TCONS_00000851"; exon_number "23"; gene_name "ECA3"; oId "AT1G10130.1"; nearest_ref "AT1G10130.1"; class_code "="; tss_id "TSS662"; p_id "P577";
Chr1	Cufflinks	exon	3319092	3319184	.	+	.	gene_id "XLOC_000501"; transcript_id "TCONS_00000851"; exon_number "24"; gene_name "ECA3"; oId "AT1G10130.1"; nearest_ref "AT1G10130.1"; class_code "="; tss_id "TSS662"; p_id "P577";
Chr1	Cufflinks	exon	3319650	3319700	.	+	.	gene_id "XLOC_000501"; transcript_id "TCONS_00000851"; exon_number "25"; gene_name "ECA3"; oId "AT1G10130.1"; nearest_ref "AT1G10130.1"; class_code "="; tss_id "TSS662"; p_id "P577";
Chr1	Cufflinks	exon	3319904	3320035	.	+	.	gene_id "XLOC_000501"; transcript_id "TCONS_00000851"; exon_number "26"; gene_name "ECA3"; oId "AT1G10130.1"; nearest_ref "AT1G10130.1"; class_code "="; tss_id "TSS662"; p_id "P577";
Chr1	Cufflinks	exon	3320129	3320230	.	+	.	gene_id "XLOC_000501"; transcript_id "TCONS_00000851"; exon_number "27"; gene_name "ECA3"; oId "AT1G10130.1"; nearest_ref "AT1G10130.1"; class_code "="; tss_id "TSS662"; p_id "P577";
Chr1	Cufflinks	exon	3320567	3320621	.	+	.	gene_id "XLOC_000501"; transcript_id "TCONS_00000851"; exon_number "28"; gene_name "ECA3"; oId "AT1G10130.1"; nearest_ref "AT1G10130.1"; class_code "="; tss_id "TSS662"; p_id "P577";
Chr1	Cufflinks	exon	3320783	3320868	.	+	.	gene_id "XLOC_000501"; transcript_id "TCONS_00000851"; exon_number "29"; gene_name "ECA3"; oId "AT1G10130.1"; nearest_ref "AT1G10130.1"; class_code "="; tss_id "TSS662"; p_id "P577";
Chr1	Cufflinks	exon	3320985	3321133	.	+	.	gene_id "XLOC_000501"; transcript_id "TCONS_00000851"; exon_number "30"; gene_name "ECA3"; oId "AT1G10130.1"; nearest_ref "AT1G10130.1"; class_code "="; tss_id "TSS662"; p_id "P577";
Chr1	Cufflinks	exon	3321212	3321317	.	+	.	gene_id "XLOC_000501"; transcript_id "TCONS_00000851"; exon_number "31"; gene_name "ECA3"; oId "AT1G10130.1"; nearest_ref "AT1G10130.1"; class_code "="; tss_id "TSS662"; p_id "P577";
Chr1	Cufflinks	exon	3321407	3321460	.	+	.	gene_id "XLOC_000501"; transcript_id "TCONS_00000851"; exon_number "32"; gene_name "ECA3"; oId "AT1G10130.1"; nearest_ref "AT1G10130.1"; class_code "="; tss_id "TSS662"; p_id "P577";
Chr1	Cufflinks	exon	3321697	3321742	.	+	.	gene_id "XLOC_000501"; transcript_id "TCONS_00000851"; exon_number "33"; gene_name "ECA3"; oId "AT1G10130.1"; nearest_ref "AT1G10130.1"; class_code "="; tss_id "TSS662"; p_id "P577";
Chr1	Cufflinks	exon	3321877	3322213	.	+	.	gene_id "XLOC_000501"; transcript_id "TCONS_00000851"; exon_number "34"; gene_name "ECA3"; oId "AT1G10130.1"; nearest_ref "AT1G10130.1"; class_code "="; tss_id "TSS662"; p_id "P577";
Chr1	Cufflinks	exon	3313296	3313558	.	+	.	gene_id "XLOC_000502"; transcript_id "TCONS_00015392"; exon_number "1"; gene_name "ECA3"; oId "CUFF.14124.1"; nearest_ref "AT1G10130.1"; class_code "i"; tss_id "TSS663";
Chr1	Cufflinks	exon	3322570	3323724	.	+	.	gene_id "XLOC_000503"; transcript_id "TCONS_00000852"; exon_number "1"; gene_name "AT1G10140"; oId "CUFF.4400.1"; nearest_ref "AT1G10140.1"; class_code "x"; tss_id "TSS664";
Chr1	Cufflinks	exon	3325824	3327614	.	+	.	gene_id "XLOC_000504"; transcript_id "TCONS_00000853"; exon_number "1"; gene_name "PP2A10"; oId "AT1G10150.1"; nearest_ref "AT1G10150.1"; class_code "="; tss_id "TSS665"; p_id "P578";
Chr1	Cufflinks	exon	3328971	3333470	.	+	.	gene_id "XLOC_000505"; transcript_id "TCONS_00000854"; exon_number "1"; gene_name "AT1G10160"; oId "AT1G10160.1"; nearest_ref "AT1G10160.1"; class_code "="; tss_id "TSS666";
Chr1	Cufflinks	exon	3349219	3349318	.	+	.	gene_id "XLOC_000506"; transcript_id "TCONS_00000855"; exon_number "1"; gene_name "ATMPK1"; oId "AT1G10210.1"; nearest_ref "AT1G10210.1"; class_code "="; tss_id "TSS667"; p_id "P579";
Chr1	Cufflinks	exon	3349565	3350001	.	+	.	gene_id "XLOC_000506"; transcript_id "TCONS_00000855"; exon_number "2"; gene_name "ATMPK1"; oId "AT1G10210.1"; nearest_ref "AT1G10210.1"; class_code "="; tss_id "TSS667"; p_id "P579";
Chr1	Cufflinks	exon	3350087	3351180	.	+	.	gene_id "XLOC_000506"; transcript_id "TCONS_00000855"; exon_number "3"; gene_name "ATMPK1"; oId "AT1G10210.1"; nearest_ref "AT1G10210.1"; class_code "="; tss_id "TSS667"; p_id "P579";
Chr1	Cufflinks	exon	3349235	3350001	.	+	.	gene_id "XLOC_000506"; transcript_id "TCONS_00000856"; exon_number "1"; gene_name "ATMPK1"; oId "AT1G10210.2"; nearest_ref "AT1G10210.2"; class_code "="; tss_id "TSS667"; p_id "P579";
Chr1	Cufflinks	exon	3350087	3351180	.	+	.	gene_id "XLOC_000506"; transcript_id "TCONS_00000856"; exon_number "2"; gene_name "ATMPK1"; oId "AT1G10210.2"; nearest_ref "AT1G10210.2"; class_code "="; tss_id "TSS667"; p_id "P579";
Chr1	Cufflinks	exon	3352159	3352632	.	+	.	gene_id "XLOC_000507"; transcript_id "TCONS_00000857"; exon_number "1"; gene_name "AT1G10220"; oId "AT1G10220.1"; nearest_ref "AT1G10220.1"; class_code "="; tss_id "TSS668"; p_id "P581";
Chr1	Cufflinks	exon	3354361	3354690	.	+	.	gene_id "XLOC_000507"; transcript_id "TCONS_00000857"; exon_number "2"; gene_name "AT1G10220"; oId "AT1G10220.1"; nearest_ref "AT1G10220.1"; class_code "="; tss_id "TSS668"; p_id "P581";
Chr1	Cufflinks	exon	3354243	3354281	.	+	.	gene_id "XLOC_000507"; transcript_id "TCONS_00000858"; exon_number "1"; gene_name "AT1G10220"; oId "AT1G10220.2"; nearest_ref "AT1G10220.2"; class_code "="; tss_id "TSS669"; p_id "P580";
Chr1	Cufflinks	exon	3354361	3354856	.	+	.	gene_id "XLOC_000507"; transcript_id "TCONS_00000858"; exon_number "2"; gene_name "AT1G10220"; oId "AT1G10220.2"; nearest_ref "AT1G10220.2"; class_code "="; tss_id "TSS669"; p_id "P580";
Chr1	Cufflinks	exon	3355571	3356359	.	+	.	gene_id "XLOC_000508"; transcript_id "TCONS_00000859"; exon_number "1"; gene_name "ASK18"; oId "AT1G10230.1"; nearest_ref "AT1G10230.1"; class_code "="; tss_id "TSS670"; p_id "P582";
Chr1	Cufflinks	exon	3363457	3365743	.	+	.	gene_id "XLOC_000509"; transcript_id "TCONS_00017426"; exon_number "1"; gene_name "GRP23"; oId "CUFF.7833.2"; nearest_ref "AT1G10270.1"; class_code "o"; tss_id "TSS671";
Chr1	Cufflinks	exon	3365777	3366504	.	+	.	gene_id "XLOC_000509"; transcript_id "TCONS_00017426"; exon_number "2"; gene_name "GRP23"; oId "CUFF.7833.2"; nearest_ref "AT1G10270.1"; class_code "o"; tss_id "TSS671";
Chr1	Cufflinks	exon	3363457	3365854	.	+	.	gene_id "XLOC_000509"; transcript_id "TCONS_00017425"; exon_number "1"; gene_name "GRP23"; oId "CUFF.7833.1"; nearest_ref "AT1G10270.1"; class_code "o"; tss_id "TSS671";
Chr1	Cufflinks	exon	3365887	3366504	.	+	.	gene_id "XLOC_000509"; transcript_id "TCONS_00017425"; exon_number "2"; gene_name "GRP23"; oId "CUFF.7833.1"; nearest_ref "AT1G10270.1"; class_code "o"; tss_id "TSS671";
Chr1	Cufflinks	exon	3363504	3366488	.	+	.	gene_id "XLOC_000509"; transcript_id "TCONS_00000860"; exon_number "1"; gene_name "GRP23"; oId "AT1G10270.1"; nearest_ref "AT1G10270.1"; class_code "="; tss_id "TSS671"; p_id "P583";
Chr1	Cufflinks	exon	3370558	3370914	.	+	.	gene_id "XLOC_000510"; transcript_id "TCONS_00000861"; exon_number "1"; gene_name "ADL6"; oId "AT1G10290.1"; nearest_ref "AT1G10290.1"; class_code "="; tss_id "TSS672"; p_id "P584";
Chr1	Cufflinks	exon	3371198	3371248	.	+	.	gene_id "XLOC_000510"; transcript_id "TCONS_00000861"; exon_number "2"; gene_name "ADL6"; oId "AT1G10290.1"; nearest_ref "AT1G10290.1"; class_code "="; tss_id "TSS672"; p_id "P584";
Chr1	Cufflinks	exon	3371345	3371465	.	+	.	gene_id "XLOC_000510"; transcript_id "TCONS_00000861"; exon_number "3"; gene_name "ADL6"; oId "AT1G10290.1"; nearest_ref "AT1G10290.1"; class_code "="; tss_id "TSS672"; p_id "P584";
Chr1	Cufflinks	exon	3371595	3371687	.	+	.	gene_id "XLOC_000510"; transcript_id "TCONS_00000861"; exon_number "4"; gene_name "ADL6"; oId "AT1G10290.1"; nearest_ref "AT1G10290.1"; class_code "="; tss_id "TSS672"; p_id "P584";
Chr1	Cufflinks	exon	3372032	3372093	.	+	.	gene_id "XLOC_000510"; transcript_id "TCONS_00000861"; exon_number "5"; gene_name "ADL6"; oId "AT1G10290.1"; nearest_ref "AT1G10290.1"; class_code "="; tss_id "TSS672"; p_id "P584";
Chr1	Cufflinks	exon	3372264	3372381	.	+	.	gene_id "XLOC_000510"; transcript_id "TCONS_00000861"; exon_number "6"; gene_name "ADL6"; oId "AT1G10290.1"; nearest_ref "AT1G10290.1"; class_code "="; tss_id "TSS672"; p_id "P584";
Chr1	Cufflinks	exon	3372528	3372864	.	+	.	gene_id "XLOC_000510"; transcript_id "TCONS_00000861"; exon_number "7"; gene_name "ADL6"; oId "AT1G10290.1"; nearest_ref "AT1G10290.1"; class_code "="; tss_id "TSS672"; p_id "P584";
Chr1	Cufflinks	exon	3372970	3373117	.	+	.	gene_id "XLOC_000510"; transcript_id "TCONS_00000861"; exon_number "8"; gene_name "ADL6"; oId "AT1G10290.1"; nearest_ref "AT1G10290.1"; class_code "="; tss_id "TSS672"; p_id "P584";
Chr1	Cufflinks	exon	3373444	3373545	.	+	.	gene_id "XLOC_000510"; transcript_id "TCONS_00000861"; exon_number "9"; gene_name "ADL6"; oId "AT1G10290.1"; nearest_ref "AT1G10290.1"; class_code "="; tss_id "TSS672"; p_id "P584";
Chr1	Cufflinks	exon	3373626	3373745	.	+	.	gene_id "XLOC_000510"; transcript_id "TCONS_00000861"; exon_number "10"; gene_name "ADL6"; oId "AT1G10290.1"; nearest_ref "AT1G10290.1"; class_code "="; tss_id "TSS672"; p_id "P584";
Chr1	Cufflinks	exon	3374013	3374096	.	+	.	gene_id "XLOC_000510"; transcript_id "TCONS_00000861"; exon_number "11"; gene_name "ADL6"; oId "AT1G10290.1"; nearest_ref "AT1G10290.1"; class_code "="; tss_id "TSS672"; p_id "P584";
Chr1	Cufflinks	exon	3374181	3374308	.	+	.	gene_id "XLOC_000510"; transcript_id "TCONS_00000861"; exon_number "12"; gene_name "ADL6"; oId "AT1G10290.1"; nearest_ref "AT1G10290.1"; class_code "="; tss_id "TSS672"; p_id "P584";
Chr1	Cufflinks	exon	3374412	3374496	.	+	.	gene_id "XLOC_000510"; transcript_id "TCONS_00000861"; exon_number "13"; gene_name "ADL6"; oId "AT1G10290.1"; nearest_ref "AT1G10290.1"; class_code "="; tss_id "TSS672"; p_id "P584";
Chr1	Cufflinks	exon	3374614	3374752	.	+	.	gene_id "XLOC_000510"; transcript_id "TCONS_00000861"; exon_number "14"; gene_name "ADL6"; oId "AT1G10290.1"; nearest_ref "AT1G10290.1"; class_code "="; tss_id "TSS672"; p_id "P584";
Chr1	Cufflinks	exon	3374978	3375054	.	+	.	gene_id "XLOC_000510"; transcript_id "TCONS_00000861"; exon_number "15"; gene_name "ADL6"; oId "AT1G10290.1"; nearest_ref "AT1G10290.1"; class_code "="; tss_id "TSS672"; p_id "P584";
Chr1	Cufflinks	exon	3375125	3375181	.	+	.	gene_id "XLOC_000510"; transcript_id "TCONS_00000861"; exon_number "16"; gene_name "ADL6"; oId "AT1G10290.1"; nearest_ref "AT1G10290.1"; class_code "="; tss_id "TSS672"; p_id "P584";
Chr1	Cufflinks	exon	3375464	3375608	.	+	.	gene_id "XLOC_000510"; transcript_id "TCONS_00000861"; exon_number "17"; gene_name "ADL6"; oId "AT1G10290.1"; nearest_ref "AT1G10290.1"; class_code "="; tss_id "TSS672"; p_id "P584";
Chr1	Cufflinks	exon	3375696	3375835	.	+	.	gene_id "XLOC_000510"; transcript_id "TCONS_00000861"; exon_number "18"; gene_name "ADL6"; oId "AT1G10290.1"; nearest_ref "AT1G10290.1"; class_code "="; tss_id "TSS672"; p_id "P584";
Chr1	Cufflinks	exon	3376175	3376288	.	+	.	gene_id "XLOC_000510"; transcript_id "TCONS_00000861"; exon_number "19"; gene_name "ADL6"; oId "AT1G10290.1"; nearest_ref "AT1G10290.1"; class_code "="; tss_id "TSS672"; p_id "P584";
Chr1	Cufflinks	exon	3376402	3376469	.	+	.	gene_id "XLOC_000510"; transcript_id "TCONS_00000861"; exon_number "20"; gene_name "ADL6"; oId "AT1G10290.1"; nearest_ref "AT1G10290.1"; class_code "="; tss_id "TSS672"; p_id "P584";
Chr1	Cufflinks	exon	3376553	3376725	.	+	.	gene_id "XLOC_000510"; transcript_id "TCONS_00000861"; exon_number "21"; gene_name "ADL6"; oId "AT1G10290.1"; nearest_ref "AT1G10290.1"; class_code "="; tss_id "TSS672"; p_id "P584";
Chr1	Cufflinks	exon	3376879	3377463	.	+	.	gene_id "XLOC_000510"; transcript_id "TCONS_00000861"; exon_number "22"; gene_name "ADL6"; oId "AT1G10290.1"; nearest_ref "AT1G10290.1"; class_code "="; tss_id "TSS672"; p_id "P584";
Chr1	Cufflinks	exon	3377896	3380239	.	+	.	gene_id "XLOC_000511"; transcript_id "TCONS_00017427"; exon_number "1"; gene_name "AT1G10300"; oId "CUFF.7835.1"; nearest_ref "AT1G10300.1"; class_code "o"; tss_id "TSS673";
Chr1	Cufflinks	exon	3380395	3380548	.	+	.	gene_id "XLOC_000511"; transcript_id "TCONS_00017427"; exon_number "2"; gene_name "AT1G10300"; oId "CUFF.7835.1"; nearest_ref "AT1G10300.1"; class_code "o"; tss_id "TSS673";
Chr1	Cufflinks	exon	3377901	3377935	.	+	.	gene_id "XLOC_000511"; transcript_id "TCONS_00015393"; exon_number "1"; gene_name "AT1G10300"; oId "CUFF.14136.1"; nearest_ref "AT1G10300.1"; class_code "o"; tss_id "TSS673";
Chr1	Cufflinks	exon	3378211	3380564	.	+	.	gene_id "XLOC_000511"; transcript_id "TCONS_00015393"; exon_number "2"; gene_name "AT1G10300"; oId "CUFF.14136.1"; nearest_ref "AT1G10300.1"; class_code "o"; tss_id "TSS673";
Chr1	Cufflinks	exon	3378142	3379248	.	+	.	gene_id "XLOC_000511"; transcript_id "TCONS_00000862"; exon_number "1"; gene_name "AT1G10300"; oId "AT1G10300.1"; nearest_ref "AT1G10300.1"; class_code "="; tss_id "TSS674"; p_id "P585";
Chr1	Cufflinks	exon	3379270	3380226	.	+	.	gene_id "XLOC_000511"; transcript_id "TCONS_00000862"; exon_number "2"; gene_name "AT1G10300"; oId "AT1G10300.1"; nearest_ref "AT1G10300.1"; class_code "="; tss_id "TSS674"; p_id "P585";
Chr1	Cufflinks	exon	3388353	3388363	.	+	.	gene_id "XLOC_000512"; transcript_id "TCONS_00015394"; exon_number "1"; gene_name "AT1G10385"; oId "CUFF.14137.1"; nearest_ref "AT1G10385.1"; class_code "o"; tss_id "TSS675";
Chr1	Cufflinks	exon	3424396	3424765	.	+	.	gene_id "XLOC_000512"; transcript_id "TCONS_00015394"; exon_number "2"; gene_name "AT1G10385"; oId "CUFF.14137.1"; nearest_ref "AT1G10385.1"; class_code "o"; tss_id "TSS675";
Chr1	Cufflinks	exon	3424969	3425032	.	+	.	gene_id "XLOC_000512"; transcript_id "TCONS_00015394"; exon_number "3"; gene_name "AT1G10385"; oId "CUFF.14137.1"; nearest_ref "AT1G10385.1"; class_code "o"; tss_id "TSS675";
Chr1	Cufflinks	exon	3424105	3424903	.	+	.	gene_id "XLOC_000512"; transcript_id "TCONS_00000866"; exon_number "1"; gene_name "AT1G10417"; oId "CUFF.4432.2"; nearest_ref "AT1G10417.1"; class_code "x"; tss_id "TSS676";
Chr1	Cufflinks	exon	3424344	3424765	.	+	.	gene_id "XLOC_000512"; transcript_id "TCONS_00000867"; exon_number "1"; gene_name "AT1G10417"; oId "CUFF.11114.1"; nearest_ref "AT1G10417.1"; class_code "x"; tss_id "TSS677";
Chr1	Cufflinks	exon	3424969	3425595	.	+	.	gene_id "XLOC_000512"; transcript_id "TCONS_00000867"; exon_number "2"; gene_name "AT1G10417"; oId "CUFF.11114.1"; nearest_ref "AT1G10417.1"; class_code "x"; tss_id "TSS677";
Chr1	Cufflinks	exon	3388581	3391148	.	+	.	gene_id "XLOC_000513"; transcript_id "TCONS_00000863"; exon_number "1"; gene_name "PCMP-E71"; oId "CUFF.14140.1"; nearest_ref "AT1G10330.1"; class_code "="; tss_id "TSS678"; p_id "P586";
Chr1	Cufflinks	exon	3400606	3401196	.	+	.	gene_id "XLOC_000514"; transcript_id "TCONS_00000864"; exon_number "1"; gene_name "AT1G10380"; oId "AT1G10380.1"; nearest_ref "AT1G10380.1"; class_code "="; tss_id "TSS679"; p_id "P587";
Chr1	Cufflinks	exon	3401481	3401845	.	+	.	gene_id "XLOC_000514"; transcript_id "TCONS_00000864"; exon_number "2"; gene_name "AT1G10380"; oId "AT1G10380.1"; nearest_ref "AT1G10380.1"; class_code "="; tss_id "TSS679"; p_id "P587";
Chr1	Cufflinks	exon	3402049	3402324	.	+	.	gene_id "XLOC_000514"; transcript_id "TCONS_00000864"; exon_number "3"; gene_name "AT1G10380"; oId "AT1G10380.1"; nearest_ref "AT1G10380.1"; class_code "="; tss_id "TSS679"; p_id "P587";
Chr1	Cufflinks	exon	3403224	3403382	.	+	.	gene_id "XLOC_000515"; transcript_id "TCONS_00000865"; exon_number "1"; gene_name "AT1G10385"; oId "AT1G10385.1"; nearest_ref "AT1G10385.1"; class_code "="; tss_id "TSS680"; p_id "P588";
Chr1	Cufflinks	exon	3403487	3403584	.	+	.	gene_id "XLOC_000515"; transcript_id "TCONS_00000865"; exon_number "2"; gene_name "AT1G10385"; oId "AT1G10385.1"; nearest_ref "AT1G10385.1"; class_code "="; tss_id "TSS680"; p_id "P588";
Chr1	Cufflinks	exon	3403678	3404713	.	+	.	gene_id "XLOC_000515"; transcript_id "TCONS_00000865"; exon_number "3"; gene_name "AT1G10385"; oId "AT1G10385.1"; nearest_ref "AT1G10385.1"; class_code "="; tss_id "TSS680"; p_id "P588";
Chr1	Cufflinks	exon	3404801	3405627	.	+	.	gene_id "XLOC_000515"; transcript_id "TCONS_00000865"; exon_number "4"; gene_name "AT1G10385"; oId "AT1G10385.1"; nearest_ref "AT1G10385.1"; class_code "="; tss_id "TSS680"; p_id "P588";
Chr1	Cufflinks	exon	3405712	3405856	.	+	.	gene_id "XLOC_000515"; transcript_id "TCONS_00000865"; exon_number "5"; gene_name "AT1G10385"; oId "AT1G10385.1"; nearest_ref "AT1G10385.1"; class_code "="; tss_id "TSS680"; p_id "P588";
Chr1	Cufflinks	exon	3428031	3428425	.	+	.	gene_id "XLOC_000516"; transcript_id "TCONS_00000868"; exon_number "1"; gene_name "AT1G10419"; oId "AT1G10419.1"; nearest_ref "AT1G10419.1"; class_code "="; tss_id "TSS681";
Chr1	Cufflinks	exon	3431780	3432092	.	+	.	gene_id "XLOC_000517"; transcript_id "TCONS_00000869"; exon_number "1"; gene_name "SNL6"; oId "AT1G10450.1"; nearest_ref "AT1G10450.1"; class_code "="; tss_id "TSS682"; p_id "P589";
Chr1	Cufflinks	exon	3432276	3432386	.	+	.	gene_id "XLOC_000517"; transcript_id "TCONS_00000869"; exon_number "2"; gene_name "SNL6"; oId "AT1G10450.1"; nearest_ref "AT1G10450.1"; class_code "="; tss_id "TSS682"; p_id "P589";
Chr1	Cufflinks	exon	3432541	3432663	.	+	.	gene_id "XLOC_000517"; transcript_id "TCONS_00000869"; exon_number "3"; gene_name "SNL6"; oId "AT1G10450.1"; nearest_ref "AT1G10450.1"; class_code "="; tss_id "TSS682"; p_id "P589";
Chr1	Cufflinks	exon	3432779	3432959	.	+	.	gene_id "XLOC_000517"; transcript_id "TCONS_00000869"; exon_number "4"; gene_name "SNL6"; oId "AT1G10450.1"; nearest_ref "AT1G10450.1"; class_code "="; tss_id "TSS682"; p_id "P589";
Chr1	Cufflinks	exon	3433047	3433145	.	+	.	gene_id "XLOC_000517"; transcript_id "TCONS_00000869"; exon_number "5"; gene_name "SNL6"; oId "AT1G10450.1"; nearest_ref "AT1G10450.1"; class_code "="; tss_id "TSS682"; p_id "P589";
Chr1	Cufflinks	exon	3433260	3433403	.	+	.	gene_id "XLOC_000517"; transcript_id "TCONS_00000869"; exon_number "6"; gene_name "SNL6"; oId "AT1G10450.1"; nearest_ref "AT1G10450.1"; class_code "="; tss_id "TSS682"; p_id "P589";
Chr1	Cufflinks	exon	3433619	3433709	.	+	.	gene_id "XLOC_000517"; transcript_id "TCONS_00000869"; exon_number "7"; gene_name "SNL6"; oId "AT1G10450.1"; nearest_ref "AT1G10450.1"; class_code "="; tss_id "TSS682"; p_id "P589";
Chr1	Cufflinks	exon	3433947	3434170	.	+	.	gene_id "XLOC_000517"; transcript_id "TCONS_00000869"; exon_number "8"; gene_name "SNL6"; oId "AT1G10450.1"; nearest_ref "AT1G10450.1"; class_code "="; tss_id "TSS682"; p_id "P589";
Chr1	Cufflinks	exon	3434266	3434420	.	+	.	gene_id "XLOC_000517"; transcript_id "TCONS_00000869"; exon_number "9"; gene_name "SNL6"; oId "AT1G10450.1"; nearest_ref "AT1G10450.1"; class_code "="; tss_id "TSS682"; p_id "P589";
Chr1	Cufflinks	exon	3434672	3434799	.	+	.	gene_id "XLOC_000517"; transcript_id "TCONS_00000869"; exon_number "10"; gene_name "SNL6"; oId "AT1G10450.1"; nearest_ref "AT1G10450.1"; class_code "="; tss_id "TSS682"; p_id "P589";
Chr1	Cufflinks	exon	3434892	3435146	.	+	.	gene_id "XLOC_000517"; transcript_id "TCONS_00000869"; exon_number "11"; gene_name "SNL6"; oId "AT1G10450.1"; nearest_ref "AT1G10450.1"; class_code "="; tss_id "TSS682"; p_id "P589";
Chr1	Cufflinks	exon	3435368	3435867	.	+	.	gene_id "XLOC_000517"; transcript_id "TCONS_00000869"; exon_number "12"; gene_name "SNL6"; oId "AT1G10450.1"; nearest_ref "AT1G10450.1"; class_code "="; tss_id "TSS682"; p_id "P589";
Chr1	Cufflinks	exon	3436058	3436651	.	+	.	gene_id "XLOC_000517"; transcript_id "TCONS_00000869"; exon_number "13"; gene_name "SNL6"; oId "AT1G10450.1"; nearest_ref "AT1G10450.1"; class_code "="; tss_id "TSS682"; p_id "P589";
Chr1	Cufflinks	exon	3436743	3436831	.	+	.	gene_id "XLOC_000517"; transcript_id "TCONS_00000869"; exon_number "14"; gene_name "SNL6"; oId "AT1G10450.1"; nearest_ref "AT1G10450.1"; class_code "="; tss_id "TSS682"; p_id "P589";
Chr1	Cufflinks	exon	3436908	3437046	.	+	.	gene_id "XLOC_000517"; transcript_id "TCONS_00000869"; exon_number "15"; gene_name "SNL6"; oId "AT1G10450.1"; nearest_ref "AT1G10450.1"; class_code "="; tss_id "TSS682"; p_id "P589";
Chr1	Cufflinks	exon	3437151	3437303	.	+	.	gene_id "XLOC_000517"; transcript_id "TCONS_00000869"; exon_number "16"; gene_name "SNL6"; oId "AT1G10450.1"; nearest_ref "AT1G10450.1"; class_code "="; tss_id "TSS682"; p_id "P589";
Chr1	Cufflinks	exon	3437381	3437541	.	+	.	gene_id "XLOC_000517"; transcript_id "TCONS_00000869"; exon_number "17"; gene_name "SNL6"; oId "AT1G10450.1"; nearest_ref "AT1G10450.1"; class_code "="; tss_id "TSS682"; p_id "P589";
Chr1	Cufflinks	exon	3437621	3437732	.	+	.	gene_id "XLOC_000517"; transcript_id "TCONS_00000869"; exon_number "18"; gene_name "SNL6"; oId "AT1G10450.1"; nearest_ref "AT1G10450.1"; class_code "="; tss_id "TSS682"; p_id "P589";
Chr1	Cufflinks	exon	3437833	3437983	.	+	.	gene_id "XLOC_000517"; transcript_id "TCONS_00000869"; exon_number "19"; gene_name "SNL6"; oId "AT1G10450.1"; nearest_ref "AT1G10450.1"; class_code "="; tss_id "TSS682"; p_id "P589";
Chr1	Cufflinks	exon	3438070	3438370	.	+	.	gene_id "XLOC_000517"; transcript_id "TCONS_00000869"; exon_number "20"; gene_name "SNL6"; oId "AT1G10450.1"; nearest_ref "AT1G10450.1"; class_code "="; tss_id "TSS682"; p_id "P589";
Chr1	Cufflinks	exon	3438555	3439013	.	+	.	gene_id "XLOC_000518"; transcript_id "TCONS_00000870"; exon_number "1"; gene_name "AT1G10455"; oId "AT1G10455.1"; nearest_ref "AT1G10455.1"; class_code "="; tss_id "TSS683"; p_id "P590";
Chr1	Cufflinks	exon	3449691	3451226	.	+	.	gene_id "XLOC_000519"; transcript_id "TCONS_00000871"; exon_number "1"; gene_name "ZFP5"; oId "AT1G10480.1"; nearest_ref "AT1G10480.1"; class_code "="; tss_id "TSS684"; p_id "P591";
Chr1	Cufflinks	exon	3453192	3453264	.	+	.	gene_id "XLOC_000520"; transcript_id "TCONS_00013098"; exon_number "1"; gene_name "AT1G10490"; oId "CUFF.11118.1"; nearest_ref "AT1G10490.1"; class_code "j"; tss_id "TSS685";
Chr1	Cufflinks	exon	3453565	3453693	.	+	.	gene_id "XLOC_000520"; transcript_id "TCONS_00013098"; exon_number "2"; gene_name "AT1G10490"; oId "CUFF.11118.1"; nearest_ref "AT1G10490.1"; class_code "j"; tss_id "TSS685";
Chr1	Cufflinks	exon	3453782	3453873	.	+	.	gene_id "XLOC_000520"; transcript_id "TCONS_00013098"; exon_number "3"; gene_name "AT1G10490"; oId "CUFF.11118.1"; nearest_ref "AT1G10490.1"; class_code "j"; tss_id "TSS685";
Chr1	Cufflinks	exon	3454113	3454284	.	+	.	gene_id "XLOC_000520"; transcript_id "TCONS_00013098"; exon_number "4"; gene_name "AT1G10490"; oId "CUFF.11118.1"; nearest_ref "AT1G10490.1"; class_code "j"; tss_id "TSS685";
Chr1	Cufflinks	exon	3454366	3454488	.	+	.	gene_id "XLOC_000520"; transcript_id "TCONS_00013098"; exon_number "5"; gene_name "AT1G10490"; oId "CUFF.11118.1"; nearest_ref "AT1G10490.1"; class_code "j"; tss_id "TSS685";
Chr1	Cufflinks	exon	3454568	3454741	.	+	.	gene_id "XLOC_000520"; transcript_id "TCONS_00013098"; exon_number "6"; gene_name "AT1G10490"; oId "CUFF.11118.1"; nearest_ref "AT1G10490.1"; class_code "j"; tss_id "TSS685";
Chr1	Cufflinks	exon	3454854	3454964	.	+	.	gene_id "XLOC_000520"; transcript_id "TCONS_00013098"; exon_number "7"; gene_name "AT1G10490"; oId "CUFF.11118.1"; nearest_ref "AT1G10490.1"; class_code "j"; tss_id "TSS685";
Chr1	Cufflinks	exon	3455044	3455177	.	+	.	gene_id "XLOC_000520"; transcript_id "TCONS_00013098"; exon_number "8"; gene_name "AT1G10490"; oId "CUFF.11118.1"; nearest_ref "AT1G10490.1"; class_code "j"; tss_id "TSS685";
Chr1	Cufflinks	exon	3455263	3455356	.	+	.	gene_id "XLOC_000520"; transcript_id "TCONS_00013098"; exon_number "9"; gene_name "AT1G10490"; oId "CUFF.11118.1"; nearest_ref "AT1G10490.1"; class_code "j"; tss_id "TSS685";
Chr1	Cufflinks	exon	3455555	3455653	.	+	.	gene_id "XLOC_000520"; transcript_id "TCONS_00013098"; exon_number "10"; gene_name "AT1G10490"; oId "CUFF.11118.1"; nearest_ref "AT1G10490.1"; class_code "j"; tss_id "TSS685";
Chr1	Cufflinks	exon	3455738	3455874	.	+	.	gene_id "XLOC_000520"; transcript_id "TCONS_00013098"; exon_number "11"; gene_name "AT1G10490"; oId "CUFF.11118.1"; nearest_ref "AT1G10490.1"; class_code "j"; tss_id "TSS685";
Chr1	Cufflinks	exon	3455997	3456094	.	+	.	gene_id "XLOC_000520"; transcript_id "TCONS_00013098"; exon_number "12"; gene_name "AT1G10490"; oId "CUFF.11118.1"; nearest_ref "AT1G10490.1"; class_code "j"; tss_id "TSS685";
Chr1	Cufflinks	exon	3456583	3456706	.	+	.	gene_id "XLOC_000520"; transcript_id "TCONS_00013098"; exon_number "13"; gene_name "AT1G10490"; oId "CUFF.11118.1"; nearest_ref "AT1G10490.1"; class_code "j"; tss_id "TSS685";
Chr1	Cufflinks	exon	3456801	3456888	.	+	.	gene_id "XLOC_000520"; transcript_id "TCONS_00013098"; exon_number "14"; gene_name "AT1G10490"; oId "CUFF.11118.1"; nearest_ref "AT1G10490.1"; class_code "j"; tss_id "TSS685";
Chr1	Cufflinks	exon	3456969	3457068	.	+	.	gene_id "XLOC_000520"; transcript_id "TCONS_00013098"; exon_number "15"; gene_name "AT1G10490"; oId "CUFF.11118.1"; nearest_ref "AT1G10490.1"; class_code "j"; tss_id "TSS685";
Chr1	Cufflinks	exon	3457148	3457200	.	+	.	gene_id "XLOC_000520"; transcript_id "TCONS_00013098"; exon_number "16"; gene_name "AT1G10490"; oId "CUFF.11118.1"; nearest_ref "AT1G10490.1"; class_code "j"; tss_id "TSS685";
Chr1	Cufflinks	exon	3457424	3457600	.	+	.	gene_id "XLOC_000520"; transcript_id "TCONS_00013098"; exon_number "17"; gene_name "AT1G10490"; oId "CUFF.11118.1"; nearest_ref "AT1G10490.1"; class_code "j"; tss_id "TSS685";
Chr1	Cufflinks	exon	3457684	3457882	.	+	.	gene_id "XLOC_000520"; transcript_id "TCONS_00013098"; exon_number "18"; gene_name "AT1G10490"; oId "CUFF.11118.1"; nearest_ref "AT1G10490.1"; class_code "j"; tss_id "TSS685";
Chr1	Cufflinks	exon	3457960	3458139	.	+	.	gene_id "XLOC_000520"; transcript_id "TCONS_00013098"; exon_number "19"; gene_name "AT1G10490"; oId "CUFF.11118.1"; nearest_ref "AT1G10490.1"; class_code "j"; tss_id "TSS685";
Chr1	Cufflinks	exon	3458233	3458347	.	+	.	gene_id "XLOC_000520"; transcript_id "TCONS_00013098"; exon_number "20"; gene_name "AT1G10490"; oId "CUFF.11118.1"; nearest_ref "AT1G10490.1"; class_code "j"; tss_id "TSS685";
Chr1	Cufflinks	exon	3458444	3458513	.	+	.	gene_id "XLOC_000520"; transcript_id "TCONS_00013098"; exon_number "21"; gene_name "AT1G10490"; oId "CUFF.11118.1"; nearest_ref "AT1G10490.1"; class_code "j"; tss_id "TSS685";
Chr1	Cufflinks	exon	3458643	3458790	.	+	.	gene_id "XLOC_000520"; transcript_id "TCONS_00013098"; exon_number "22"; gene_name "AT1G10490"; oId "CUFF.11118.1"; nearest_ref "AT1G10490.1"; class_code "j"; tss_id "TSS685";
Chr1	Cufflinks	exon	3458988	3459116	.	+	.	gene_id "XLOC_000520"; transcript_id "TCONS_00013098"; exon_number "23"; gene_name "AT1G10490"; oId "CUFF.11118.1"; nearest_ref "AT1G10490.1"; class_code "j"; tss_id "TSS685";
Chr1	Cufflinks	exon	3459247	3459372	.	+	.	gene_id "XLOC_000520"; transcript_id "TCONS_00013098"; exon_number "24"; gene_name "AT1G10490"; oId "CUFF.11118.1"; nearest_ref "AT1G10490.1"; class_code "j"; tss_id "TSS685";
Chr1	Cufflinks	exon	3459526	3459591	.	+	.	gene_id "XLOC_000520"; transcript_id "TCONS_00013098"; exon_number "25"; gene_name "AT1G10490"; oId "CUFF.11118.1"; nearest_ref "AT1G10490.1"; class_code "j"; tss_id "TSS685";
Chr1	Cufflinks	exon	3459686	3460302	.	+	.	gene_id "XLOC_000520"; transcript_id "TCONS_00013098"; exon_number "26"; gene_name "AT1G10490"; oId "CUFF.11118.1"; nearest_ref "AT1G10490.1"; class_code "j"; tss_id "TSS685";
Chr1	Cufflinks	exon	3460690	3460816	.	+	.	gene_id "XLOC_000520"; transcript_id "TCONS_00013098"; exon_number "27"; gene_name "AT1G10490"; oId "CUFF.11118.1"; nearest_ref "AT1G10490.1"; class_code "j"; tss_id "TSS685";
Chr1	Cufflinks	exon	3453193	3453264	.	+	.	gene_id "XLOC_000520"; transcript_id "TCONS_00000872"; exon_number "1"; gene_name "AT1G10490"; oId "CUFF.4442.1"; nearest_ref "AT1G10490.1"; class_code "j"; tss_id "TSS685";
Chr1	Cufflinks	exon	3453565	3453693	.	+	.	gene_id "XLOC_000520"; transcript_id "TCONS_00000872"; exon_number "2"; gene_name "AT1G10490"; oId "CUFF.4442.1"; nearest_ref "AT1G10490.1"; class_code "j"; tss_id "TSS685";
Chr1	Cufflinks	exon	3453782	3453873	.	+	.	gene_id "XLOC_000520"; transcript_id "TCONS_00000872"; exon_number "3"; gene_name "AT1G10490"; oId "CUFF.4442.1"; nearest_ref "AT1G10490.1"; class_code "j"; tss_id "TSS685";
Chr1	Cufflinks	exon	3454113	3454284	.	+	.	gene_id "XLOC_000520"; transcript_id "TCONS_00000872"; exon_number "4"; gene_name "AT1G10490"; oId "CUFF.4442.1"; nearest_ref "AT1G10490.1"; class_code "j"; tss_id "TSS685";
Chr1	Cufflinks	exon	3454366	3454488	.	+	.	gene_id "XLOC_000520"; transcript_id "TCONS_00000872"; exon_number "5"; gene_name "AT1G10490"; oId "CUFF.4442.1"; nearest_ref "AT1G10490.1"; class_code "j"; tss_id "TSS685";
Chr1	Cufflinks	exon	3454568	3454741	.	+	.	gene_id "XLOC_000520"; transcript_id "TCONS_00000872"; exon_number "6"; gene_name "AT1G10490"; oId "CUFF.4442.1"; nearest_ref "AT1G10490.1"; class_code "j"; tss_id "TSS685";
Chr1	Cufflinks	exon	3454854	3454964	.	+	.	gene_id "XLOC_000520"; transcript_id "TCONS_00000872"; exon_number "7"; gene_name "AT1G10490"; oId "CUFF.4442.1"; nearest_ref "AT1G10490.1"; class_code "j"; tss_id "TSS685";
Chr1	Cufflinks	exon	3455044	3455177	.	+	.	gene_id "XLOC_000520"; transcript_id "TCONS_00000872"; exon_number "8"; gene_name "AT1G10490"; oId "CUFF.4442.1"; nearest_ref "AT1G10490.1"; class_code "j"; tss_id "TSS685";
Chr1	Cufflinks	exon	3455263	3455356	.	+	.	gene_id "XLOC_000520"; transcript_id "TCONS_00000872"; exon_number "9"; gene_name "AT1G10490"; oId "CUFF.4442.1"; nearest_ref "AT1G10490.1"; class_code "j"; tss_id "TSS685";
Chr1	Cufflinks	exon	3455555	3455653	.	+	.	gene_id "XLOC_000520"; transcript_id "TCONS_00000872"; exon_number "10"; gene_name "AT1G10490"; oId "CUFF.4442.1"; nearest_ref "AT1G10490.1"; class_code "j"; tss_id "TSS685";
Chr1	Cufflinks	exon	3455738	3455874	.	+	.	gene_id "XLOC_000520"; transcript_id "TCONS_00000872"; exon_number "11"; gene_name "AT1G10490"; oId "CUFF.4442.1"; nearest_ref "AT1G10490.1"; class_code "j"; tss_id "TSS685";
Chr1	Cufflinks	exon	3455997	3456094	.	+	.	gene_id "XLOC_000520"; transcript_id "TCONS_00000872"; exon_number "12"; gene_name "AT1G10490"; oId "CUFF.4442.1"; nearest_ref "AT1G10490.1"; class_code "j"; tss_id "TSS685";
Chr1	Cufflinks	exon	3456583	3456706	.	+	.	gene_id "XLOC_000520"; transcript_id "TCONS_00000872"; exon_number "13"; gene_name "AT1G10490"; oId "CUFF.4442.1"; nearest_ref "AT1G10490.1"; class_code "j"; tss_id "TSS685";
Chr1	Cufflinks	exon	3456801	3456888	.	+	.	gene_id "XLOC_000520"; transcript_id "TCONS_00000872"; exon_number "14"; gene_name "AT1G10490"; oId "CUFF.4442.1"; nearest_ref "AT1G10490.1"; class_code "j"; tss_id "TSS685";
Chr1	Cufflinks	exon	3456969	3457068	.	+	.	gene_id "XLOC_000520"; transcript_id "TCONS_00000872"; exon_number "15"; gene_name "AT1G10490"; oId "CUFF.4442.1"; nearest_ref "AT1G10490.1"; class_code "j"; tss_id "TSS685";
Chr1	Cufflinks	exon	3457148	3457200	.	+	.	gene_id "XLOC_000520"; transcript_id "TCONS_00000872"; exon_number "16"; gene_name "AT1G10490"; oId "CUFF.4442.1"; nearest_ref "AT1G10490.1"; class_code "j"; tss_id "TSS685";
Chr1	Cufflinks	exon	3457424	3457600	.	+	.	gene_id "XLOC_000520"; transcript_id "TCONS_00000872"; exon_number "17"; gene_name "AT1G10490"; oId "CUFF.4442.1"; nearest_ref "AT1G10490.1"; class_code "j"; tss_id "TSS685";
Chr1	Cufflinks	exon	3457684	3457721	.	+	.	gene_id "XLOC_000520"; transcript_id "TCONS_00000872"; exon_number "18"; gene_name "AT1G10490"; oId "CUFF.4442.1"; nearest_ref "AT1G10490.1"; class_code "j"; tss_id "TSS685";
Chr1	Cufflinks	exon	3457789	3457882	.	+	.	gene_id "XLOC_000520"; transcript_id "TCONS_00000872"; exon_number "19"; gene_name "AT1G10490"; oId "CUFF.4442.1"; nearest_ref "AT1G10490.1"; class_code "j"; tss_id "TSS685";
Chr1	Cufflinks	exon	3457960	3458139	.	+	.	gene_id "XLOC_000520"; transcript_id "TCONS_00000872"; exon_number "20"; gene_name "AT1G10490"; oId "CUFF.4442.1"; nearest_ref "AT1G10490.1"; class_code "j"; tss_id "TSS685";
Chr1	Cufflinks	exon	3458233	3458347	.	+	.	gene_id "XLOC_000520"; transcript_id "TCONS_00000872"; exon_number "21"; gene_name "AT1G10490"; oId "CUFF.4442.1"; nearest_ref "AT1G10490.1"; class_code "j"; tss_id "TSS685";
Chr1	Cufflinks	exon	3458444	3458513	.	+	.	gene_id "XLOC_000520"; transcript_id "TCONS_00000872"; exon_number "22"; gene_name "AT1G10490"; oId "CUFF.4442.1"; nearest_ref "AT1G10490.1"; class_code "j"; tss_id "TSS685";
Chr1	Cufflinks	exon	3458643	3458790	.	+	.	gene_id "XLOC_000520"; transcript_id "TCONS_00000872"; exon_number "23"; gene_name "AT1G10490"; oId "CUFF.4442.1"; nearest_ref "AT1G10490.1"; class_code "j"; tss_id "TSS685";
Chr1	Cufflinks	exon	3458988	3459116	.	+	.	gene_id "XLOC_000520"; transcript_id "TCONS_00000872"; exon_number "24"; gene_name "AT1G10490"; oId "CUFF.4442.1"; nearest_ref "AT1G10490.1"; class_code "j"; tss_id "TSS685";
Chr1	Cufflinks	exon	3459259	3459372	.	+	.	gene_id "XLOC_000520"; transcript_id "TCONS_00000872"; exon_number "25"; gene_name "AT1G10490"; oId "CUFF.4442.1"; nearest_ref "AT1G10490.1"; class_code "j"; tss_id "TSS685";
Chr1	Cufflinks	exon	3459526	3459591	.	+	.	gene_id "XLOC_000520"; transcript_id "TCONS_00000872"; exon_number "26"; gene_name "AT1G10490"; oId "CUFF.4442.1"; nearest_ref "AT1G10490.1"; class_code "j"; tss_id "TSS685";
Chr1	Cufflinks	exon	3459686	3459926	.	+	.	gene_id "XLOC_000520"; transcript_id "TCONS_00000872"; exon_number "27"; gene_name "AT1G10490"; oId "CUFF.4442.1"; nearest_ref "AT1G10490.1"; class_code "j"; tss_id "TSS685";
Chr1	Cufflinks	exon	3453211	3453264	.	+	.	gene_id "XLOC_000520"; transcript_id "TCONS_00017428"; exon_number "1"; gene_name "AT1G10490"; oId "CUFF.7845.1"; nearest_ref "AT1G10490.1"; class_code "j"; tss_id "TSS685";
Chr1	Cufflinks	exon	3453560	3453693	.	+	.	gene_id "XLOC_000520"; transcript_id "TCONS_00017428"; exon_number "2"; gene_name "AT1G10490"; oId "CUFF.7845.1"; nearest_ref "AT1G10490.1"; class_code "j"; tss_id "TSS685";
Chr1	Cufflinks	exon	3453782	3453873	.	+	.	gene_id "XLOC_000520"; transcript_id "TCONS_00017428"; exon_number "3"; gene_name "AT1G10490"; oId "CUFF.7845.1"; nearest_ref "AT1G10490.1"; class_code "j"; tss_id "TSS685";
Chr1	Cufflinks	exon	3454113	3454284	.	+	.	gene_id "XLOC_000520"; transcript_id "TCONS_00017428"; exon_number "4"; gene_name "AT1G10490"; oId "CUFF.7845.1"; nearest_ref "AT1G10490.1"; class_code "j"; tss_id "TSS685";
Chr1	Cufflinks	exon	3454366	3454488	.	+	.	gene_id "XLOC_000520"; transcript_id "TCONS_00017428"; exon_number "5"; gene_name "AT1G10490"; oId "CUFF.7845.1"; nearest_ref "AT1G10490.1"; class_code "j"; tss_id "TSS685";
Chr1	Cufflinks	exon	3454568	3454741	.	+	.	gene_id "XLOC_000520"; transcript_id "TCONS_00017428"; exon_number "6"; gene_name "AT1G10490"; oId "CUFF.7845.1"; nearest_ref "AT1G10490.1"; class_code "j"; tss_id "TSS685";
Chr1	Cufflinks	exon	3454854	3454964	.	+	.	gene_id "XLOC_000520"; transcript_id "TCONS_00017428"; exon_number "7"; gene_name "AT1G10490"; oId "CUFF.7845.1"; nearest_ref "AT1G10490.1"; class_code "j"; tss_id "TSS685";
Chr1	Cufflinks	exon	3455044	3455177	.	+	.	gene_id "XLOC_000520"; transcript_id "TCONS_00017428"; exon_number "8"; gene_name "AT1G10490"; oId "CUFF.7845.1"; nearest_ref "AT1G10490.1"; class_code "j"; tss_id "TSS685";
Chr1	Cufflinks	exon	3455263	3455356	.	+	.	gene_id "XLOC_000520"; transcript_id "TCONS_00017428"; exon_number "9"; gene_name "AT1G10490"; oId "CUFF.7845.1"; nearest_ref "AT1G10490.1"; class_code "j"; tss_id "TSS685";
Chr1	Cufflinks	exon	3455555	3455653	.	+	.	gene_id "XLOC_000520"; transcript_id "TCONS_00017428"; exon_number "10"; gene_name "AT1G10490"; oId "CUFF.7845.1"; nearest_ref "AT1G10490.1"; class_code "j"; tss_id "TSS685";
Chr1	Cufflinks	exon	3455738	3455874	.	+	.	gene_id "XLOC_000520"; transcript_id "TCONS_00017428"; exon_number "11"; gene_name "AT1G10490"; oId "CUFF.7845.1"; nearest_ref "AT1G10490.1"; class_code "j"; tss_id "TSS685";
Chr1	Cufflinks	exon	3455997	3456094	.	+	.	gene_id "XLOC_000520"; transcript_id "TCONS_00017428"; exon_number "12"; gene_name "AT1G10490"; oId "CUFF.7845.1"; nearest_ref "AT1G10490.1"; class_code "j"; tss_id "TSS685";
Chr1	Cufflinks	exon	3456583	3456706	.	+	.	gene_id "XLOC_000520"; transcript_id "TCONS_00017428"; exon_number "13"; gene_name "AT1G10490"; oId "CUFF.7845.1"; nearest_ref "AT1G10490.1"; class_code "j"; tss_id "TSS685";
Chr1	Cufflinks	exon	3456801	3456888	.	+	.	gene_id "XLOC_000520"; transcript_id "TCONS_00017428"; exon_number "14"; gene_name "AT1G10490"; oId "CUFF.7845.1"; nearest_ref "AT1G10490.1"; class_code "j"; tss_id "TSS685";
Chr1	Cufflinks	exon	3456969	3457068	.	+	.	gene_id "XLOC_000520"; transcript_id "TCONS_00017428"; exon_number "15"; gene_name "AT1G10490"; oId "CUFF.7845.1"; nearest_ref "AT1G10490.1"; class_code "j"; tss_id "TSS685";
Chr1	Cufflinks	exon	3457148	3457200	.	+	.	gene_id "XLOC_000520"; transcript_id "TCONS_00017428"; exon_number "16"; gene_name "AT1G10490"; oId "CUFF.7845.1"; nearest_ref "AT1G10490.1"; class_code "j"; tss_id "TSS685";
Chr1	Cufflinks	exon	3457424	3457600	.	+	.	gene_id "XLOC_000520"; transcript_id "TCONS_00017428"; exon_number "17"; gene_name "AT1G10490"; oId "CUFF.7845.1"; nearest_ref "AT1G10490.1"; class_code "j"; tss_id "TSS685";
Chr1	Cufflinks	exon	3457684	3457721	.	+	.	gene_id "XLOC_000520"; transcript_id "TCONS_00017428"; exon_number "18"; gene_name "AT1G10490"; oId "CUFF.7845.1"; nearest_ref "AT1G10490.1"; class_code "j"; tss_id "TSS685";
Chr1	Cufflinks	exon	3457789	3457882	.	+	.	gene_id "XLOC_000520"; transcript_id "TCONS_00017428"; exon_number "19"; gene_name "AT1G10490"; oId "CUFF.7845.1"; nearest_ref "AT1G10490.1"; class_code "j"; tss_id "TSS685";
Chr1	Cufflinks	exon	3457960	3458139	.	+	.	gene_id "XLOC_000520"; transcript_id "TCONS_00017428"; exon_number "20"; gene_name "AT1G10490"; oId "CUFF.7845.1"; nearest_ref "AT1G10490.1"; class_code "j"; tss_id "TSS685";
Chr1	Cufflinks	exon	3458233	3458347	.	+	.	gene_id "XLOC_000520"; transcript_id "TCONS_00017428"; exon_number "21"; gene_name "AT1G10490"; oId "CUFF.7845.1"; nearest_ref "AT1G10490.1"; class_code "j"; tss_id "TSS685";
Chr1	Cufflinks	exon	3458444	3458513	.	+	.	gene_id "XLOC_000520"; transcript_id "TCONS_00017428"; exon_number "22"; gene_name "AT1G10490"; oId "CUFF.7845.1"; nearest_ref "AT1G10490.1"; class_code "j"; tss_id "TSS685";
Chr1	Cufflinks	exon	3458643	3458790	.	+	.	gene_id "XLOC_000520"; transcript_id "TCONS_00017428"; exon_number "23"; gene_name "AT1G10490"; oId "CUFF.7845.1"; nearest_ref "AT1G10490.1"; class_code "j"; tss_id "TSS685";
Chr1	Cufflinks	exon	3458988	3459116	.	+	.	gene_id "XLOC_000520"; transcript_id "TCONS_00017428"; exon_number "24"; gene_name "AT1G10490"; oId "CUFF.7845.1"; nearest_ref "AT1G10490.1"; class_code "j"; tss_id "TSS685";
Chr1	Cufflinks	exon	3459247	3459372	.	+	.	gene_id "XLOC_000520"; transcript_id "TCONS_00017428"; exon_number "25"; gene_name "AT1G10490"; oId "CUFF.7845.1"; nearest_ref "AT1G10490.1"; class_code "j"; tss_id "TSS685";
Chr1	Cufflinks	exon	3459526	3459591	.	+	.	gene_id "XLOC_000520"; transcript_id "TCONS_00017428"; exon_number "26"; gene_name "AT1G10490"; oId "CUFF.7845.1"; nearest_ref "AT1G10490.1"; class_code "j"; tss_id "TSS685";
Chr1	Cufflinks	exon	3459686	3460014	.	+	.	gene_id "XLOC_000520"; transcript_id "TCONS_00017428"; exon_number "27"; gene_name "AT1G10490"; oId "CUFF.7845.1"; nearest_ref "AT1G10490.1"; class_code "j"; tss_id "TSS685";
Chr1	Cufflinks	exon	3453228	3453264	.	+	.	gene_id "XLOC_000520"; transcript_id "TCONS_00000873"; exon_number "1"; gene_name "AT1G10490"; oId "AT1G10490.1"; nearest_ref "AT1G10490.1"; class_code "="; tss_id "TSS685"; p_id "P592";
Chr1	Cufflinks	exon	3453565	3453693	.	+	.	gene_id "XLOC_000520"; transcript_id "TCONS_00000873"; exon_number "2"; gene_name "AT1G10490"; oId "AT1G10490.1"; nearest_ref "AT1G10490.1"; class_code "="; tss_id "TSS685"; p_id "P592";
Chr1	Cufflinks	exon	3453782	3453873	.	+	.	gene_id "XLOC_000520"; transcript_id "TCONS_00000873"; exon_number "3"; gene_name "AT1G10490"; oId "AT1G10490.1"; nearest_ref "AT1G10490.1"; class_code "="; tss_id "TSS685"; p_id "P592";
Chr1	Cufflinks	exon	3454113	3454284	.	+	.	gene_id "XLOC_000520"; transcript_id "TCONS_00000873"; exon_number "4"; gene_name "AT1G10490"; oId "AT1G10490.1"; nearest_ref "AT1G10490.1"; class_code "="; tss_id "TSS685"; p_id "P592";
Chr1	Cufflinks	exon	3454366	3454488	.	+	.	gene_id "XLOC_000520"; transcript_id "TCONS_00000873"; exon_number "5"; gene_name "AT1G10490"; oId "AT1G10490.1"; nearest_ref "AT1G10490.1"; class_code "="; tss_id "TSS685"; p_id "P592";
Chr1	Cufflinks	exon	3454568	3454741	.	+	.	gene_id "XLOC_000520"; transcript_id "TCONS_00000873"; exon_number "6"; gene_name "AT1G10490"; oId "AT1G10490.1"; nearest_ref "AT1G10490.1"; class_code "="; tss_id "TSS685"; p_id "P592";
Chr1	Cufflinks	exon	3454854	3454964	.	+	.	gene_id "XLOC_000520"; transcript_id "TCONS_00000873"; exon_number "7"; gene_name "AT1G10490"; oId "AT1G10490.1"; nearest_ref "AT1G10490.1"; class_code "="; tss_id "TSS685"; p_id "P592";
Chr1	Cufflinks	exon	3455044	3455177	.	+	.	gene_id "XLOC_000520"; transcript_id "TCONS_00000873"; exon_number "8"; gene_name "AT1G10490"; oId "AT1G10490.1"; nearest_ref "AT1G10490.1"; class_code "="; tss_id "TSS685"; p_id "P592";
Chr1	Cufflinks	exon	3455263	3455356	.	+	.	gene_id "XLOC_000520"; transcript_id "TCONS_00000873"; exon_number "9"; gene_name "AT1G10490"; oId "AT1G10490.1"; nearest_ref "AT1G10490.1"; class_code "="; tss_id "TSS685"; p_id "P592";
Chr1	Cufflinks	exon	3455555	3455653	.	+	.	gene_id "XLOC_000520"; transcript_id "TCONS_00000873"; exon_number "10"; gene_name "AT1G10490"; oId "AT1G10490.1"; nearest_ref "AT1G10490.1"; class_code "="; tss_id "TSS685"; p_id "P592";
Chr1	Cufflinks	exon	3455738	3455874	.	+	.	gene_id "XLOC_000520"; transcript_id "TCONS_00000873"; exon_number "11"; gene_name "AT1G10490"; oId "AT1G10490.1"; nearest_ref "AT1G10490.1"; class_code "="; tss_id "TSS685"; p_id "P592";
Chr1	Cufflinks	exon	3455997	3456094	.	+	.	gene_id "XLOC_000520"; transcript_id "TCONS_00000873"; exon_number "12"; gene_name "AT1G10490"; oId "AT1G10490.1"; nearest_ref "AT1G10490.1"; class_code "="; tss_id "TSS685"; p_id "P592";
Chr1	Cufflinks	exon	3456583	3456706	.	+	.	gene_id "XLOC_000520"; transcript_id "TCONS_00000873"; exon_number "13"; gene_name "AT1G10490"; oId "AT1G10490.1"; nearest_ref "AT1G10490.1"; class_code "="; tss_id "TSS685"; p_id "P592";
Chr1	Cufflinks	exon	3456801	3456888	.	+	.	gene_id "XLOC_000520"; transcript_id "TCONS_00000873"; exon_number "14"; gene_name "AT1G10490"; oId "AT1G10490.1"; nearest_ref "AT1G10490.1"; class_code "="; tss_id "TSS685"; p_id "P592";
Chr1	Cufflinks	exon	3456969	3457068	.	+	.	gene_id "XLOC_000520"; transcript_id "TCONS_00000873"; exon_number "15"; gene_name "AT1G10490"; oId "AT1G10490.1"; nearest_ref "AT1G10490.1"; class_code "="; tss_id "TSS685"; p_id "P592";
Chr1	Cufflinks	exon	3457148	3457200	.	+	.	gene_id "XLOC_000520"; transcript_id "TCONS_00000873"; exon_number "16"; gene_name "AT1G10490"; oId "AT1G10490.1"; nearest_ref "AT1G10490.1"; class_code "="; tss_id "TSS685"; p_id "P592";
Chr1	Cufflinks	exon	3457424	3457600	.	+	.	gene_id "XLOC_000520"; transcript_id "TCONS_00000873"; exon_number "17"; gene_name "AT1G10490"; oId "AT1G10490.1"; nearest_ref "AT1G10490.1"; class_code "="; tss_id "TSS685"; p_id "P592";
Chr1	Cufflinks	exon	3457684	3457721	.	+	.	gene_id "XLOC_000520"; transcript_id "TCONS_00000873"; exon_number "18"; gene_name "AT1G10490"; oId "AT1G10490.1"; nearest_ref "AT1G10490.1"; class_code "="; tss_id "TSS685"; p_id "P592";
Chr1	Cufflinks	exon	3457789	3457882	.	+	.	gene_id "XLOC_000520"; transcript_id "TCONS_00000873"; exon_number "19"; gene_name "AT1G10490"; oId "AT1G10490.1"; nearest_ref "AT1G10490.1"; class_code "="; tss_id "TSS685"; p_id "P592";
Chr1	Cufflinks	exon	3457960	3458139	.	+	.	gene_id "XLOC_000520"; transcript_id "TCONS_00000873"; exon_number "20"; gene_name "AT1G10490"; oId "AT1G10490.1"; nearest_ref "AT1G10490.1"; class_code "="; tss_id "TSS685"; p_id "P592";
Chr1	Cufflinks	exon	3458233	3458347	.	+	.	gene_id "XLOC_000520"; transcript_id "TCONS_00000873"; exon_number "21"; gene_name "AT1G10490"; oId "AT1G10490.1"; nearest_ref "AT1G10490.1"; class_code "="; tss_id "TSS685"; p_id "P592";
Chr1	Cufflinks	exon	3458444	3458513	.	+	.	gene_id "XLOC_000520"; transcript_id "TCONS_00000873"; exon_number "22"; gene_name "AT1G10490"; oId "AT1G10490.1"; nearest_ref "AT1G10490.1"; class_code "="; tss_id "TSS685"; p_id "P592";
Chr1	Cufflinks	exon	3458643	3458790	.	+	.	gene_id "XLOC_000520"; transcript_id "TCONS_00000873"; exon_number "23"; gene_name "AT1G10490"; oId "AT1G10490.1"; nearest_ref "AT1G10490.1"; class_code "="; tss_id "TSS685"; p_id "P592";
Chr1	Cufflinks	exon	3458988	3459116	.	+	.	gene_id "XLOC_000520"; transcript_id "TCONS_00000873"; exon_number "24"; gene_name "AT1G10490"; oId "AT1G10490.1"; nearest_ref "AT1G10490.1"; class_code "="; tss_id "TSS685"; p_id "P592";
Chr1	Cufflinks	exon	3459247	3459372	.	+	.	gene_id "XLOC_000520"; transcript_id "TCONS_00000873"; exon_number "25"; gene_name "AT1G10490"; oId "AT1G10490.1"; nearest_ref "AT1G10490.1"; class_code "="; tss_id "TSS685"; p_id "P592";
Chr1	Cufflinks	exon	3459526	3459591	.	+	.	gene_id "XLOC_000520"; transcript_id "TCONS_00000873"; exon_number "26"; gene_name "AT1G10490"; oId "AT1G10490.1"; nearest_ref "AT1G10490.1"; class_code "="; tss_id "TSS685"; p_id "P592";
Chr1	Cufflinks	exon	3459686	3460620	.	+	.	gene_id "XLOC_000520"; transcript_id "TCONS_00000873"; exon_number "27"; gene_name "AT1G10490"; oId "AT1G10490.1"; nearest_ref "AT1G10490.1"; class_code "="; tss_id "TSS685"; p_id "P592";
Chr1	Cufflinks	exon	3453278	3453337	.	+	.	gene_id "XLOC_000520"; transcript_id "TCONS_00017429"; exon_number "1"; gene_name "AT1G10490"; oId "CUFF.7845.3"; nearest_ref "AT1G10490.1"; class_code "j"; tss_id "TSS685";
Chr1	Cufflinks	exon	3453560	3453693	.	+	.	gene_id "XLOC_000520"; transcript_id "TCONS_00017429"; exon_number "2"; gene_name "AT1G10490"; oId "CUFF.7845.3"; nearest_ref "AT1G10490.1"; class_code "j"; tss_id "TSS685";
Chr1	Cufflinks	exon	3453782	3453873	.	+	.	gene_id "XLOC_000520"; transcript_id "TCONS_00017429"; exon_number "3"; gene_name "AT1G10490"; oId "CUFF.7845.3"; nearest_ref "AT1G10490.1"; class_code "j"; tss_id "TSS685";
Chr1	Cufflinks	exon	3454113	3454284	.	+	.	gene_id "XLOC_000520"; transcript_id "TCONS_00017429"; exon_number "4"; gene_name "AT1G10490"; oId "CUFF.7845.3"; nearest_ref "AT1G10490.1"; class_code "j"; tss_id "TSS685";
Chr1	Cufflinks	exon	3454366	3454488	.	+	.	gene_id "XLOC_000520"; transcript_id "TCONS_00017429"; exon_number "5"; gene_name "AT1G10490"; oId "CUFF.7845.3"; nearest_ref "AT1G10490.1"; class_code "j"; tss_id "TSS685";
Chr1	Cufflinks	exon	3454568	3454741	.	+	.	gene_id "XLOC_000520"; transcript_id "TCONS_00017429"; exon_number "6"; gene_name "AT1G10490"; oId "CUFF.7845.3"; nearest_ref "AT1G10490.1"; class_code "j"; tss_id "TSS685";
Chr1	Cufflinks	exon	3454854	3454964	.	+	.	gene_id "XLOC_000520"; transcript_id "TCONS_00017429"; exon_number "7"; gene_name "AT1G10490"; oId "CUFF.7845.3"; nearest_ref "AT1G10490.1"; class_code "j"; tss_id "TSS685";
Chr1	Cufflinks	exon	3455044	3455177	.	+	.	gene_id "XLOC_000520"; transcript_id "TCONS_00017429"; exon_number "8"; gene_name "AT1G10490"; oId "CUFF.7845.3"; nearest_ref "AT1G10490.1"; class_code "j"; tss_id "TSS685";
Chr1	Cufflinks	exon	3455263	3455356	.	+	.	gene_id "XLOC_000520"; transcript_id "TCONS_00017429"; exon_number "9"; gene_name "AT1G10490"; oId "CUFF.7845.3"; nearest_ref "AT1G10490.1"; class_code "j"; tss_id "TSS685";
Chr1	Cufflinks	exon	3455555	3455653	.	+	.	gene_id "XLOC_000520"; transcript_id "TCONS_00017429"; exon_number "10"; gene_name "AT1G10490"; oId "CUFF.7845.3"; nearest_ref "AT1G10490.1"; class_code "j"; tss_id "TSS685";
Chr1	Cufflinks	exon	3455738	3455874	.	+	.	gene_id "XLOC_000520"; transcript_id "TCONS_00017429"; exon_number "11"; gene_name "AT1G10490"; oId "CUFF.7845.3"; nearest_ref "AT1G10490.1"; class_code "j"; tss_id "TSS685";
Chr1	Cufflinks	exon	3455997	3456094	.	+	.	gene_id "XLOC_000520"; transcript_id "TCONS_00017429"; exon_number "12"; gene_name "AT1G10490"; oId "CUFF.7845.3"; nearest_ref "AT1G10490.1"; class_code "j"; tss_id "TSS685";
Chr1	Cufflinks	exon	3456583	3456706	.	+	.	gene_id "XLOC_000520"; transcript_id "TCONS_00017429"; exon_number "13"; gene_name "AT1G10490"; oId "CUFF.7845.3"; nearest_ref "AT1G10490.1"; class_code "j"; tss_id "TSS685";
Chr1	Cufflinks	exon	3456801	3456888	.	+	.	gene_id "XLOC_000520"; transcript_id "TCONS_00017429"; exon_number "14"; gene_name "AT1G10490"; oId "CUFF.7845.3"; nearest_ref "AT1G10490.1"; class_code "j"; tss_id "TSS685";
Chr1	Cufflinks	exon	3456969	3457068	.	+	.	gene_id "XLOC_000520"; transcript_id "TCONS_00017429"; exon_number "15"; gene_name "AT1G10490"; oId "CUFF.7845.3"; nearest_ref "AT1G10490.1"; class_code "j"; tss_id "TSS685";
Chr1	Cufflinks	exon	3457148	3457200	.	+	.	gene_id "XLOC_000520"; transcript_id "TCONS_00017429"; exon_number "16"; gene_name "AT1G10490"; oId "CUFF.7845.3"; nearest_ref "AT1G10490.1"; class_code "j"; tss_id "TSS685";
Chr1	Cufflinks	exon	3457424	3457600	.	+	.	gene_id "XLOC_000520"; transcript_id "TCONS_00017429"; exon_number "17"; gene_name "AT1G10490"; oId "CUFF.7845.3"; nearest_ref "AT1G10490.1"; class_code "j"; tss_id "TSS685";
Chr1	Cufflinks	exon	3457684	3457721	.	+	.	gene_id "XLOC_000520"; transcript_id "TCONS_00017429"; exon_number "18"; gene_name "AT1G10490"; oId "CUFF.7845.3"; nearest_ref "AT1G10490.1"; class_code "j"; tss_id "TSS685";
Chr1	Cufflinks	exon	3457789	3457882	.	+	.	gene_id "XLOC_000520"; transcript_id "TCONS_00017429"; exon_number "19"; gene_name "AT1G10490"; oId "CUFF.7845.3"; nearest_ref "AT1G10490.1"; class_code "j"; tss_id "TSS685";
Chr1	Cufflinks	exon	3457960	3458139	.	+	.	gene_id "XLOC_000520"; transcript_id "TCONS_00017429"; exon_number "20"; gene_name "AT1G10490"; oId "CUFF.7845.3"; nearest_ref "AT1G10490.1"; class_code "j"; tss_id "TSS685";
Chr1	Cufflinks	exon	3458233	3458347	.	+	.	gene_id "XLOC_000520"; transcript_id "TCONS_00017429"; exon_number "21"; gene_name "AT1G10490"; oId "CUFF.7845.3"; nearest_ref "AT1G10490.1"; class_code "j"; tss_id "TSS685";
Chr1	Cufflinks	exon	3458444	3458513	.	+	.	gene_id "XLOC_000520"; transcript_id "TCONS_00017429"; exon_number "22"; gene_name "AT1G10490"; oId "CUFF.7845.3"; nearest_ref "AT1G10490.1"; class_code "j"; tss_id "TSS685";
Chr1	Cufflinks	exon	3458643	3458790	.	+	.	gene_id "XLOC_000520"; transcript_id "TCONS_00017429"; exon_number "23"; gene_name "AT1G10490"; oId "CUFF.7845.3"; nearest_ref "AT1G10490.1"; class_code "j"; tss_id "TSS685";
Chr1	Cufflinks	exon	3458988	3459116	.	+	.	gene_id "XLOC_000520"; transcript_id "TCONS_00017429"; exon_number "24"; gene_name "AT1G10490"; oId "CUFF.7845.3"; nearest_ref "AT1G10490.1"; class_code "j"; tss_id "TSS685";
Chr1	Cufflinks	exon	3459247	3459372	.	+	.	gene_id "XLOC_000520"; transcript_id "TCONS_00017429"; exon_number "25"; gene_name "AT1G10490"; oId "CUFF.7845.3"; nearest_ref "AT1G10490.1"; class_code "j"; tss_id "TSS685";
Chr1	Cufflinks	exon	3459526	3459591	.	+	.	gene_id "XLOC_000520"; transcript_id "TCONS_00017429"; exon_number "26"; gene_name "AT1G10490"; oId "CUFF.7845.3"; nearest_ref "AT1G10490.1"; class_code "j"; tss_id "TSS685";
Chr1	Cufflinks	exon	3459686	3460014	.	+	.	gene_id "XLOC_000520"; transcript_id "TCONS_00017429"; exon_number "27"; gene_name "AT1G10490"; oId "CUFF.7845.3"; nearest_ref "AT1G10490.1"; class_code "j"; tss_id "TSS685";
Chr1	Cufflinks	exon	3453297	3453337	.	+	.	gene_id "XLOC_000520"; transcript_id "TCONS_00015395"; exon_number "1"; gene_name "AT1G10490"; oId "CUFF.14146.2"; nearest_ref "AT1G10490.1"; class_code "j"; tss_id "TSS686";
Chr1	Cufflinks	exon	3453565	3453693	.	+	.	gene_id "XLOC_000520"; transcript_id "TCONS_00015395"; exon_number "2"; gene_name "AT1G10490"; oId "CUFF.14146.2"; nearest_ref "AT1G10490.1"; class_code "j"; tss_id "TSS686";
Chr1	Cufflinks	exon	3453782	3453873	.	+	.	gene_id "XLOC_000520"; transcript_id "TCONS_00015395"; exon_number "3"; gene_name "AT1G10490"; oId "CUFF.14146.2"; nearest_ref "AT1G10490.1"; class_code "j"; tss_id "TSS686";
Chr1	Cufflinks	exon	3454113	3454284	.	+	.	gene_id "XLOC_000520"; transcript_id "TCONS_00015395"; exon_number "4"; gene_name "AT1G10490"; oId "CUFF.14146.2"; nearest_ref "AT1G10490.1"; class_code "j"; tss_id "TSS686";
Chr1	Cufflinks	exon	3454366	3454488	.	+	.	gene_id "XLOC_000520"; transcript_id "TCONS_00015395"; exon_number "5"; gene_name "AT1G10490"; oId "CUFF.14146.2"; nearest_ref "AT1G10490.1"; class_code "j"; tss_id "TSS686";
Chr1	Cufflinks	exon	3454568	3454741	.	+	.	gene_id "XLOC_000520"; transcript_id "TCONS_00015395"; exon_number "6"; gene_name "AT1G10490"; oId "CUFF.14146.2"; nearest_ref "AT1G10490.1"; class_code "j"; tss_id "TSS686";
Chr1	Cufflinks	exon	3454854	3454964	.	+	.	gene_id "XLOC_000520"; transcript_id "TCONS_00015395"; exon_number "7"; gene_name "AT1G10490"; oId "CUFF.14146.2"; nearest_ref "AT1G10490.1"; class_code "j"; tss_id "TSS686";
Chr1	Cufflinks	exon	3455044	3455178	.	+	.	gene_id "XLOC_000520"; transcript_id "TCONS_00015395"; exon_number "8"; gene_name "AT1G10490"; oId "CUFF.14146.2"; nearest_ref "AT1G10490.1"; class_code "j"; tss_id "TSS686";
Chr1	Cufflinks	exon	3455263	3455356	.	+	.	gene_id "XLOC_000520"; transcript_id "TCONS_00015395"; exon_number "9"; gene_name "AT1G10490"; oId "CUFF.14146.2"; nearest_ref "AT1G10490.1"; class_code "j"; tss_id "TSS686";
Chr1	Cufflinks	exon	3455555	3455653	.	+	.	gene_id "XLOC_000520"; transcript_id "TCONS_00015395"; exon_number "10"; gene_name "AT1G10490"; oId "CUFF.14146.2"; nearest_ref "AT1G10490.1"; class_code "j"; tss_id "TSS686";
Chr1	Cufflinks	exon	3455738	3455874	.	+	.	gene_id "XLOC_000520"; transcript_id "TCONS_00015395"; exon_number "11"; gene_name "AT1G10490"; oId "CUFF.14146.2"; nearest_ref "AT1G10490.1"; class_code "j"; tss_id "TSS686";
Chr1	Cufflinks	exon	3455997	3456094	.	+	.	gene_id "XLOC_000520"; transcript_id "TCONS_00015395"; exon_number "12"; gene_name "AT1G10490"; oId "CUFF.14146.2"; nearest_ref "AT1G10490.1"; class_code "j"; tss_id "TSS686";
Chr1	Cufflinks	exon	3456583	3456706	.	+	.	gene_id "XLOC_000520"; transcript_id "TCONS_00015395"; exon_number "13"; gene_name "AT1G10490"; oId "CUFF.14146.2"; nearest_ref "AT1G10490.1"; class_code "j"; tss_id "TSS686";
Chr1	Cufflinks	exon	3456801	3456888	.	+	.	gene_id "XLOC_000520"; transcript_id "TCONS_00015395"; exon_number "14"; gene_name "AT1G10490"; oId "CUFF.14146.2"; nearest_ref "AT1G10490.1"; class_code "j"; tss_id "TSS686";
Chr1	Cufflinks	exon	3456969	3457068	.	+	.	gene_id "XLOC_000520"; transcript_id "TCONS_00015395"; exon_number "15"; gene_name "AT1G10490"; oId "CUFF.14146.2"; nearest_ref "AT1G10490.1"; class_code "j"; tss_id "TSS686";
Chr1	Cufflinks	exon	3457148	3457200	.	+	.	gene_id "XLOC_000520"; transcript_id "TCONS_00015395"; exon_number "16"; gene_name "AT1G10490"; oId "CUFF.14146.2"; nearest_ref "AT1G10490.1"; class_code "j"; tss_id "TSS686";
Chr1	Cufflinks	exon	3457424	3457600	.	+	.	gene_id "XLOC_000520"; transcript_id "TCONS_00015395"; exon_number "17"; gene_name "AT1G10490"; oId "CUFF.14146.2"; nearest_ref "AT1G10490.1"; class_code "j"; tss_id "TSS686";
Chr1	Cufflinks	exon	3457684	3457721	.	+	.	gene_id "XLOC_000520"; transcript_id "TCONS_00015395"; exon_number "18"; gene_name "AT1G10490"; oId "CUFF.14146.2"; nearest_ref "AT1G10490.1"; class_code "j"; tss_id "TSS686";
Chr1	Cufflinks	exon	3457789	3457882	.	+	.	gene_id "XLOC_000520"; transcript_id "TCONS_00015395"; exon_number "19"; gene_name "AT1G10490"; oId "CUFF.14146.2"; nearest_ref "AT1G10490.1"; class_code "j"; tss_id "TSS686";
Chr1	Cufflinks	exon	3457960	3458139	.	+	.	gene_id "XLOC_000520"; transcript_id "TCONS_00015395"; exon_number "20"; gene_name "AT1G10490"; oId "CUFF.14146.2"; nearest_ref "AT1G10490.1"; class_code "j"; tss_id "TSS686";
Chr1	Cufflinks	exon	3458233	3458347	.	+	.	gene_id "XLOC_000520"; transcript_id "TCONS_00015395"; exon_number "21"; gene_name "AT1G10490"; oId "CUFF.14146.2"; nearest_ref "AT1G10490.1"; class_code "j"; tss_id "TSS686";
Chr1	Cufflinks	exon	3458444	3458513	.	+	.	gene_id "XLOC_000520"; transcript_id "TCONS_00015395"; exon_number "22"; gene_name "AT1G10490"; oId "CUFF.14146.2"; nearest_ref "AT1G10490.1"; class_code "j"; tss_id "TSS686";
Chr1	Cufflinks	exon	3458643	3458790	.	+	.	gene_id "XLOC_000520"; transcript_id "TCONS_00015395"; exon_number "23"; gene_name "AT1G10490"; oId "CUFF.14146.2"; nearest_ref "AT1G10490.1"; class_code "j"; tss_id "TSS686";
Chr1	Cufflinks	exon	3458988	3459116	.	+	.	gene_id "XLOC_000520"; transcript_id "TCONS_00015395"; exon_number "24"; gene_name "AT1G10490"; oId "CUFF.14146.2"; nearest_ref "AT1G10490.1"; class_code "j"; tss_id "TSS686";
Chr1	Cufflinks	exon	3459247	3459372	.	+	.	gene_id "XLOC_000520"; transcript_id "TCONS_00015395"; exon_number "25"; gene_name "AT1G10490"; oId "CUFF.14146.2"; nearest_ref "AT1G10490.1"; class_code "j"; tss_id "TSS686";
Chr1	Cufflinks	exon	3459526	3459591	.	+	.	gene_id "XLOC_000520"; transcript_id "TCONS_00015395"; exon_number "26"; gene_name "AT1G10490"; oId "CUFF.14146.2"; nearest_ref "AT1G10490.1"; class_code "j"; tss_id "TSS686";
Chr1	Cufflinks	exon	3459686	3460302	.	+	.	gene_id "XLOC_000520"; transcript_id "TCONS_00015395"; exon_number "27"; gene_name "AT1G10490"; oId "CUFF.14146.2"; nearest_ref "AT1G10490.1"; class_code "j"; tss_id "TSS686";
Chr1	Cufflinks	exon	3460690	3460813	.	+	.	gene_id "XLOC_000520"; transcript_id "TCONS_00015395"; exon_number "28"; gene_name "AT1G10490"; oId "CUFF.14146.2"; nearest_ref "AT1G10490.1"; class_code "j"; tss_id "TSS686";
Chr1	Cufflinks	exon	3461635	3461818	.	+	.	gene_id "XLOC_000521"; transcript_id "TCONS_00000874"; exon_number "1"; gene_name "emb2004"; oId "AT1G10510.1"; nearest_ref "AT1G10510.1"; class_code "="; tss_id "TSS687"; p_id "P593";
Chr1	Cufflinks	exon	3461902	3462175	.	+	.	gene_id "XLOC_000521"; transcript_id "TCONS_00000874"; exon_number "2"; gene_name "emb2004"; oId "AT1G10510.1"; nearest_ref "AT1G10510.1"; class_code "="; tss_id "TSS687"; p_id "P593";
Chr1	Cufflinks	exon	3462395	3462607	.	+	.	gene_id "XLOC_000521"; transcript_id "TCONS_00000874"; exon_number "3"; gene_name "emb2004"; oId "AT1G10510.1"; nearest_ref "AT1G10510.1"; class_code "="; tss_id "TSS687"; p_id "P593";
Chr1	Cufflinks	exon	3462743	3462801	.	+	.	gene_id "XLOC_000521"; transcript_id "TCONS_00000874"; exon_number "4"; gene_name "emb2004"; oId "AT1G10510.1"; nearest_ref "AT1G10510.1"; class_code "="; tss_id "TSS687"; p_id "P593";
Chr1	Cufflinks	exon	3462903	3463040	.	+	.	gene_id "XLOC_000521"; transcript_id "TCONS_00000874"; exon_number "5"; gene_name "emb2004"; oId "AT1G10510.1"; nearest_ref "AT1G10510.1"; class_code "="; tss_id "TSS687"; p_id "P593";
Chr1	Cufflinks	exon	3463238	3463312	.	+	.	gene_id "XLOC_000521"; transcript_id "TCONS_00000874"; exon_number "6"; gene_name "emb2004"; oId "AT1G10510.1"; nearest_ref "AT1G10510.1"; class_code "="; tss_id "TSS687"; p_id "P593";
Chr1	Cufflinks	exon	3463420	3463503	.	+	.	gene_id "XLOC_000521"; transcript_id "TCONS_00000874"; exon_number "7"; gene_name "emb2004"; oId "AT1G10510.1"; nearest_ref "AT1G10510.1"; class_code "="; tss_id "TSS687"; p_id "P593";
Chr1	Cufflinks	exon	3463614	3463675	.	+	.	gene_id "XLOC_000521"; transcript_id "TCONS_00000874"; exon_number "8"; gene_name "emb2004"; oId "AT1G10510.1"; nearest_ref "AT1G10510.1"; class_code "="; tss_id "TSS687"; p_id "P593";
Chr1	Cufflinks	exon	3463781	3463850	.	+	.	gene_id "XLOC_000521"; transcript_id "TCONS_00000874"; exon_number "9"; gene_name "emb2004"; oId "AT1G10510.1"; nearest_ref "AT1G10510.1"; class_code "="; tss_id "TSS687"; p_id "P593";
Chr1	Cufflinks	exon	3464037	3464112	.	+	.	gene_id "XLOC_000521"; transcript_id "TCONS_00000874"; exon_number "10"; gene_name "emb2004"; oId "AT1G10510.1"; nearest_ref "AT1G10510.1"; class_code "="; tss_id "TSS687"; p_id "P593";
Chr1	Cufflinks	exon	3464210	3464340	.	+	.	gene_id "XLOC_000521"; transcript_id "TCONS_00000874"; exon_number "11"; gene_name "emb2004"; oId "AT1G10510.1"; nearest_ref "AT1G10510.1"; class_code "="; tss_id "TSS687"; p_id "P593";
Chr1	Cufflinks	exon	3464458	3464517	.	+	.	gene_id "XLOC_000521"; transcript_id "TCONS_00000874"; exon_number "12"; gene_name "emb2004"; oId "AT1G10510.1"; nearest_ref "AT1G10510.1"; class_code "="; tss_id "TSS687"; p_id "P593";
Chr1	Cufflinks	exon	3464609	3464683	.	+	.	gene_id "XLOC_000521"; transcript_id "TCONS_00000874"; exon_number "13"; gene_name "emb2004"; oId "AT1G10510.1"; nearest_ref "AT1G10510.1"; class_code "="; tss_id "TSS687"; p_id "P593";
Chr1	Cufflinks	exon	3464773	3464877	.	+	.	gene_id "XLOC_000521"; transcript_id "TCONS_00000874"; exon_number "14"; gene_name "emb2004"; oId "AT1G10510.1"; nearest_ref "AT1G10510.1"; class_code "="; tss_id "TSS687"; p_id "P593";
Chr1	Cufflinks	exon	3464977	3465072	.	+	.	gene_id "XLOC_000521"; transcript_id "TCONS_00000874"; exon_number "15"; gene_name "emb2004"; oId "AT1G10510.1"; nearest_ref "AT1G10510.1"; class_code "="; tss_id "TSS687"; p_id "P593";
Chr1	Cufflinks	exon	3465168	3465248	.	+	.	gene_id "XLOC_000521"; transcript_id "TCONS_00000874"; exon_number "16"; gene_name "emb2004"; oId "AT1G10510.1"; nearest_ref "AT1G10510.1"; class_code "="; tss_id "TSS687"; p_id "P593";
Chr1	Cufflinks	exon	3465340	3465441	.	+	.	gene_id "XLOC_000521"; transcript_id "TCONS_00000874"; exon_number "17"; gene_name "emb2004"; oId "AT1G10510.1"; nearest_ref "AT1G10510.1"; class_code "="; tss_id "TSS687"; p_id "P593";
Chr1	Cufflinks	exon	3465522	3465786	.	+	.	gene_id "XLOC_000521"; transcript_id "TCONS_00000874"; exon_number "18"; gene_name "emb2004"; oId "AT1G10510.1"; nearest_ref "AT1G10510.1"; class_code "="; tss_id "TSS687"; p_id "P593";
Chr1	Cufflinks	exon	3465929	3466074	.	+	.	gene_id "XLOC_000522"; transcript_id "TCONS_00000875"; exon_number "1"; gene_name "AT1G10520"; oId "CUFF.4447.1"; nearest_ref "AT1G10520.1"; class_code "j"; tss_id "TSS688";
Chr1	Cufflinks	exon	3466197	3466337	.	+	.	gene_id "XLOC_000522"; transcript_id "TCONS_00000875"; exon_number "2"; gene_name "AT1G10520"; oId "CUFF.4447.1"; nearest_ref "AT1G10520.1"; class_code "j"; tss_id "TSS688";
Chr1	Cufflinks	exon	3466532	3466849	.	+	.	gene_id "XLOC_000522"; transcript_id "TCONS_00000875"; exon_number "3"; gene_name "AT1G10520"; oId "CUFF.4447.1"; nearest_ref "AT1G10520.1"; class_code "j"; tss_id "TSS688";
Chr1	Cufflinks	exon	3466996	3467074	.	+	.	gene_id "XLOC_000522"; transcript_id "TCONS_00000875"; exon_number "4"; gene_name "AT1G10520"; oId "CUFF.4447.1"; nearest_ref "AT1G10520.1"; class_code "j"; tss_id "TSS688";
Chr1	Cufflinks	exon	3467154	3467396	.	+	.	gene_id "XLOC_000522"; transcript_id "TCONS_00000875"; exon_number "5"; gene_name "AT1G10520"; oId "CUFF.4447.1"; nearest_ref "AT1G10520.1"; class_code "j"; tss_id "TSS688";
Chr1	Cufflinks	exon	3465964	3466074	.	+	.	gene_id "XLOC_000522"; transcript_id "TCONS_00000876"; exon_number "1"; gene_name "AT1G10520"; oId "AT1G10520.1"; nearest_ref "AT1G10520.1"; class_code "="; tss_id "TSS688"; p_id "P594";
Chr1	Cufflinks	exon	3466197	3466337	.	+	.	gene_id "XLOC_000522"; transcript_id "TCONS_00000876"; exon_number "2"; gene_name "AT1G10520"; oId "AT1G10520.1"; nearest_ref "AT1G10520.1"; class_code "="; tss_id "TSS688"; p_id "P594";
Chr1	Cufflinks	exon	3466532	3466849	.	+	.	gene_id "XLOC_000522"; transcript_id "TCONS_00000876"; exon_number "3"; gene_name "AT1G10520"; oId "AT1G10520.1"; nearest_ref "AT1G10520.1"; class_code "="; tss_id "TSS688"; p_id "P594";
Chr1	Cufflinks	exon	3466996	3467074	.	+	.	gene_id "XLOC_000522"; transcript_id "TCONS_00000876"; exon_number "4"; gene_name "AT1G10520"; oId "AT1G10520.1"; nearest_ref "AT1G10520.1"; class_code "="; tss_id "TSS688"; p_id "P594";
Chr1	Cufflinks	exon	3467154	3467284	.	+	.	gene_id "XLOC_000522"; transcript_id "TCONS_00000876"; exon_number "5"; gene_name "AT1G10520"; oId "AT1G10520.1"; nearest_ref "AT1G10520.1"; class_code "="; tss_id "TSS688"; p_id "P594";
Chr1	Cufflinks	exon	3467439	3467501	.	+	.	gene_id "XLOC_000522"; transcript_id "TCONS_00000876"; exon_number "6"; gene_name "AT1G10520"; oId "AT1G10520.1"; nearest_ref "AT1G10520.1"; class_code "="; tss_id "TSS688"; p_id "P594";
Chr1	Cufflinks	exon	3467701	3467880	.	+	.	gene_id "XLOC_000522"; transcript_id "TCONS_00000876"; exon_number "7"; gene_name "AT1G10520"; oId "AT1G10520.1"; nearest_ref "AT1G10520.1"; class_code "="; tss_id "TSS688"; p_id "P594";
Chr1	Cufflinks	exon	3467973	3468026	.	+	.	gene_id "XLOC_000522"; transcript_id "TCONS_00000876"; exon_number "8"; gene_name "AT1G10520"; oId "AT1G10520.1"; nearest_ref "AT1G10520.1"; class_code "="; tss_id "TSS688"; p_id "P594";
Chr1	Cufflinks	exon	3468110	3468198	.	+	.	gene_id "XLOC_000522"; transcript_id "TCONS_00000876"; exon_number "9"; gene_name "AT1G10520"; oId "AT1G10520.1"; nearest_ref "AT1G10520.1"; class_code "="; tss_id "TSS688"; p_id "P594";
Chr1	Cufflinks	exon	3468287	3468377	.	+	.	gene_id "XLOC_000522"; transcript_id "TCONS_00000876"; exon_number "10"; gene_name "AT1G10520"; oId "AT1G10520.1"; nearest_ref "AT1G10520.1"; class_code "="; tss_id "TSS688"; p_id "P594";
Chr1	Cufflinks	exon	3468568	3468648	.	+	.	gene_id "XLOC_000522"; transcript_id "TCONS_00000876"; exon_number "11"; gene_name "AT1G10520"; oId "AT1G10520.1"; nearest_ref "AT1G10520.1"; class_code "="; tss_id "TSS688"; p_id "P594";
Chr1	Cufflinks	exon	3468799	3468866	.	+	.	gene_id "XLOC_000522"; transcript_id "TCONS_00000876"; exon_number "12"; gene_name "AT1G10520"; oId "AT1G10520.1"; nearest_ref "AT1G10520.1"; class_code "="; tss_id "TSS688"; p_id "P594";
Chr1	Cufflinks	exon	3468967	3469051	.	+	.	gene_id "XLOC_000522"; transcript_id "TCONS_00000876"; exon_number "13"; gene_name "AT1G10520"; oId "AT1G10520.1"; nearest_ref "AT1G10520.1"; class_code "="; tss_id "TSS688"; p_id "P594";
Chr1	Cufflinks	exon	3469150	3469248	.	+	.	gene_id "XLOC_000522"; transcript_id "TCONS_00000876"; exon_number "14"; gene_name "AT1G10520"; oId "AT1G10520.1"; nearest_ref "AT1G10520.1"; class_code "="; tss_id "TSS688"; p_id "P594";
Chr1	Cufflinks	exon	3469580	3469667	.	+	.	gene_id "XLOC_000523"; transcript_id "TCONS_00000877"; exon_number "1"; gene_name "AT1G10522"; oId "AT1G10522.2"; nearest_ref "AT1G10522.2"; class_code "="; tss_id "TSS689"; p_id "P595";
Chr1	Cufflinks	exon	3469838	3470263	.	+	.	gene_id "XLOC_000523"; transcript_id "TCONS_00000877"; exon_number "2"; gene_name "AT1G10522"; oId "AT1G10522.2"; nearest_ref "AT1G10522.2"; class_code "="; tss_id "TSS689"; p_id "P595";
Chr1	Cufflinks	exon	3470340	3470435	.	+	.	gene_id "XLOC_000523"; transcript_id "TCONS_00000877"; exon_number "3"; gene_name "AT1G10522"; oId "AT1G10522.2"; nearest_ref "AT1G10522.2"; class_code "="; tss_id "TSS689"; p_id "P595";
Chr1	Cufflinks	exon	3471103	3471483	.	+	.	gene_id "XLOC_000523"; transcript_id "TCONS_00000877"; exon_number "4"; gene_name "AT1G10522"; oId "AT1G10522.2"; nearest_ref "AT1G10522.2"; class_code "="; tss_id "TSS689"; p_id "P595";
Chr1	Cufflinks	exon	3469580	3470263	.	+	.	gene_id "XLOC_000523"; transcript_id "TCONS_00013099"; exon_number "1"; gene_name "AT1G10522"; oId "CUFF.11120.2"; nearest_ref "AT1G10522.2"; class_code "j"; tss_id "TSS689";
Chr1	Cufflinks	exon	3470340	3470435	.	+	.	gene_id "XLOC_000523"; transcript_id "TCONS_00013099"; exon_number "2"; gene_name "AT1G10522"; oId "CUFF.11120.2"; nearest_ref "AT1G10522.2"; class_code "j"; tss_id "TSS689";
Chr1	Cufflinks	exon	3471103	3471500	.	+	.	gene_id "XLOC_000523"; transcript_id "TCONS_00013099"; exon_number "3"; gene_name "AT1G10522"; oId "CUFF.11120.2"; nearest_ref "AT1G10522.2"; class_code "j"; tss_id "TSS689";
Chr1	Cufflinks	exon	3469580	3469837	.	+	.	gene_id "XLOC_000523"; transcript_id "TCONS_00000878"; exon_number "1"; gene_name "AT1G10522"; oId "CUFF.4377.3"; nearest_ref "AT1G10522.1"; class_code "j"; tss_id "TSS689";
Chr1	Cufflinks	exon	3593591	3593602	.	+	.	gene_id "XLOC_000523"; transcript_id "TCONS_00000878"; exon_number "2"; gene_name "AT1G10522"; oId "CUFF.4377.3"; nearest_ref "AT1G10522.1"; class_code "j"; tss_id "TSS689";
Chr1	Cufflinks	exon	3469636	3469837	.	+	.	gene_id "XLOC_000523"; transcript_id "TCONS_00000879"; exon_number "1"; gene_name "AT1G10522"; oId "AT1G10522.1"; nearest_ref "AT1G10522.1"; class_code "="; tss_id "TSS689"; p_id "P595";
Chr1	Cufflinks	exon	3469968	3470263	.	+	.	gene_id "XLOC_000523"; transcript_id "TCONS_00000879"; exon_number "2"; gene_name "AT1G10522"; oId "AT1G10522.1"; nearest_ref "AT1G10522.1"; class_code "="; tss_id "TSS689"; p_id "P595";
Chr1	Cufflinks	exon	3470340	3470435	.	+	.	gene_id "XLOC_000523"; transcript_id "TCONS_00000879"; exon_number "3"; gene_name "AT1G10522"; oId "AT1G10522.1"; nearest_ref "AT1G10522.1"; class_code "="; tss_id "TSS689"; p_id "P595";
Chr1	Cufflinks	exon	3471103	3471488	.	+	.	gene_id "XLOC_000523"; transcript_id "TCONS_00000879"; exon_number "4"; gene_name "AT1G10522"; oId "AT1G10522.1"; nearest_ref "AT1G10522.1"; class_code "="; tss_id "TSS689"; p_id "P595";
Chr1	Cufflinks	exon	3474515	3474765	.	+	.	gene_id "XLOC_000524"; transcript_id "TCONS_00000880"; exon_number "1"; gene_name "AT1G10538"; oId "AT1G10538.1"; nearest_ref "AT1G10538.1"; class_code "="; tss_id "TSS690";
Chr1	Cufflinks	exon	3484580	3486965	.	+	.	gene_id "XLOC_000525"; transcript_id "TCONS_00000881"; exon_number "1"; gene_name "PUB18"; oId "AT1G10560.1"; nearest_ref "AT1G10560.1"; class_code "="; tss_id "TSS691"; p_id "P596";
Chr1	Cufflinks	exon	3487584	3487974	.	+	.	gene_id "XLOC_000526"; transcript_id "TCONS_00000882"; exon_number "1"; gene_name "OTS2"; oId "CUFF.4452.2"; nearest_ref "AT1G10570.2"; class_code "j"; tss_id "TSS692";
Chr1	Cufflinks	exon	3488329	3488377	.	+	.	gene_id "XLOC_000526"; transcript_id "TCONS_00000882"; exon_number "2"; gene_name "OTS2"; oId "CUFF.4452.2"; nearest_ref "AT1G10570.2"; class_code "j"; tss_id "TSS692";
Chr1	Cufflinks	exon	3488457	3488569	.	+	.	gene_id "XLOC_000526"; transcript_id "TCONS_00000882"; exon_number "3"; gene_name "OTS2"; oId "CUFF.4452.2"; nearest_ref "AT1G10570.2"; class_code "j"; tss_id "TSS692";
Chr1	Cufflinks	exon	3488644	3488945	.	+	.	gene_id "XLOC_000526"; transcript_id "TCONS_00000882"; exon_number "4"; gene_name "OTS2"; oId "CUFF.4452.2"; nearest_ref "AT1G10570.2"; class_code "j"; tss_id "TSS692";
Chr1	Cufflinks	exon	3489075	3489123	.	+	.	gene_id "XLOC_000526"; transcript_id "TCONS_00000882"; exon_number "5"; gene_name "OTS2"; oId "CUFF.4452.2"; nearest_ref "AT1G10570.2"; class_code "j"; tss_id "TSS692";
Chr1	Cufflinks	exon	3489203	3489288	.	+	.	gene_id "XLOC_000526"; transcript_id "TCONS_00000882"; exon_number "6"; gene_name "OTS2"; oId "CUFF.4452.2"; nearest_ref "AT1G10570.2"; class_code "j"; tss_id "TSS692";
Chr1	Cufflinks	exon	3489377	3489406	.	+	.	gene_id "XLOC_000526"; transcript_id "TCONS_00000882"; exon_number "7"; gene_name "OTS2"; oId "CUFF.4452.2"; nearest_ref "AT1G10570.2"; class_code "j"; tss_id "TSS692";
Chr1	Cufflinks	exon	3489494	3489589	.	+	.	gene_id "XLOC_000526"; transcript_id "TCONS_00000882"; exon_number "8"; gene_name "OTS2"; oId "CUFF.4452.2"; nearest_ref "AT1G10570.2"; class_code "j"; tss_id "TSS692";
Chr1	Cufflinks	exon	3489674	3489856	.	+	.	gene_id "XLOC_000526"; transcript_id "TCONS_00000882"; exon_number "9"; gene_name "OTS2"; oId "CUFF.4452.2"; nearest_ref "AT1G10570.2"; class_code "j"; tss_id "TSS692";
Chr1	Cufflinks	exon	3487584	3488377	.	+	.	gene_id "XLOC_000526"; transcript_id "TCONS_00013100"; exon_number "1"; gene_name "OTS2"; oId "CUFF.11121.1"; nearest_ref "AT1G10570.2"; class_code "j"; tss_id "TSS692";
Chr1	Cufflinks	exon	3488457	3488569	.	+	.	gene_id "XLOC_000526"; transcript_id "TCONS_00013100"; exon_number "2"; gene_name "OTS2"; oId "CUFF.11121.1"; nearest_ref "AT1G10570.2"; class_code "j"; tss_id "TSS692";
Chr1	Cufflinks	exon	3488644	3488945	.	+	.	gene_id "XLOC_000526"; transcript_id "TCONS_00013100"; exon_number "3"; gene_name "OTS2"; oId "CUFF.11121.1"; nearest_ref "AT1G10570.2"; class_code "j"; tss_id "TSS692";
Chr1	Cufflinks	exon	3489075	3489288	.	+	.	gene_id "XLOC_000526"; transcript_id "TCONS_00013100"; exon_number "4"; gene_name "OTS2"; oId "CUFF.11121.1"; nearest_ref "AT1G10570.2"; class_code "j"; tss_id "TSS692";
Chr1	Cufflinks	exon	3489377	3489406	.	+	.	gene_id "XLOC_000526"; transcript_id "TCONS_00013100"; exon_number "5"; gene_name "OTS2"; oId "CUFF.11121.1"; nearest_ref "AT1G10570.2"; class_code "j"; tss_id "TSS692";
Chr1	Cufflinks	exon	3489485	3489589	.	+	.	gene_id "XLOC_000526"; transcript_id "TCONS_00013100"; exon_number "6"; gene_name "OTS2"; oId "CUFF.11121.1"; nearest_ref "AT1G10570.2"; class_code "j"; tss_id "TSS692";
Chr1	Cufflinks	exon	3489674	3489776	.	+	.	gene_id "XLOC_000526"; transcript_id "TCONS_00013100"; exon_number "7"; gene_name "OTS2"; oId "CUFF.11121.1"; nearest_ref "AT1G10570.2"; class_code "j"; tss_id "TSS692";
Chr1	Cufflinks	exon	3490055	3490152	.	+	.	gene_id "XLOC_000526"; transcript_id "TCONS_00013100"; exon_number "8"; gene_name "OTS2"; oId "CUFF.11121.1"; nearest_ref "AT1G10570.2"; class_code "j"; tss_id "TSS692";
Chr1	Cufflinks	exon	3490368	3490490	.	+	.	gene_id "XLOC_000526"; transcript_id "TCONS_00013100"; exon_number "9"; gene_name "OTS2"; oId "CUFF.11121.1"; nearest_ref "AT1G10570.2"; class_code "j"; tss_id "TSS692";
Chr1	Cufflinks	exon	3490610	3490914	.	+	.	gene_id "XLOC_000526"; transcript_id "TCONS_00013100"; exon_number "10"; gene_name "OTS2"; oId "CUFF.11121.1"; nearest_ref "AT1G10570.2"; class_code "j"; tss_id "TSS692";
Chr1	Cufflinks	exon	3491001	3491277	.	+	.	gene_id "XLOC_000526"; transcript_id "TCONS_00013100"; exon_number "11"; gene_name "OTS2"; oId "CUFF.11121.1"; nearest_ref "AT1G10570.2"; class_code "j"; tss_id "TSS692";
Chr1	Cufflinks	exon	3487584	3487974	.	+	.	gene_id "XLOC_000526"; transcript_id "TCONS_00000883"; exon_number "1"; gene_name "OTS2"; oId "AT1G10570.2"; nearest_ref "AT1G10570.2"; class_code "="; tss_id "TSS692"; p_id "P597";
Chr1	Cufflinks	exon	3488332	3488377	.	+	.	gene_id "XLOC_000526"; transcript_id "TCONS_00000883"; exon_number "2"; gene_name "OTS2"; oId "AT1G10570.2"; nearest_ref "AT1G10570.2"; class_code "="; tss_id "TSS692"; p_id "P597";
Chr1	Cufflinks	exon	3488457	3488569	.	+	.	gene_id "XLOC_000526"; transcript_id "TCONS_00000883"; exon_number "3"; gene_name "OTS2"; oId "AT1G10570.2"; nearest_ref "AT1G10570.2"; class_code "="; tss_id "TSS692"; p_id "P597";
Chr1	Cufflinks	exon	3488644	3488945	.	+	.	gene_id "XLOC_000526"; transcript_id "TCONS_00000883"; exon_number "4"; gene_name "OTS2"; oId "AT1G10570.2"; nearest_ref "AT1G10570.2"; class_code "="; tss_id "TSS692"; p_id "P597";
Chr1	Cufflinks	exon	3489075	3489123	.	+	.	gene_id "XLOC_000526"; transcript_id "TCONS_00000883"; exon_number "5"; gene_name "OTS2"; oId "AT1G10570.2"; nearest_ref "AT1G10570.2"; class_code "="; tss_id "TSS692"; p_id "P597";
Chr1	Cufflinks	exon	3489203	3489288	.	+	.	gene_id "XLOC_000526"; transcript_id "TCONS_00000883"; exon_number "6"; gene_name "OTS2"; oId "AT1G10570.2"; nearest_ref "AT1G10570.2"; class_code "="; tss_id "TSS692"; p_id "P597";
Chr1	Cufflinks	exon	3489377	3489406	.	+	.	gene_id "XLOC_000526"; transcript_id "TCONS_00000883"; exon_number "7"; gene_name "OTS2"; oId "AT1G10570.2"; nearest_ref "AT1G10570.2"; class_code "="; tss_id "TSS692"; p_id "P597";
Chr1	Cufflinks	exon	3489485	3489589	.	+	.	gene_id "XLOC_000526"; transcript_id "TCONS_00000883"; exon_number "8"; gene_name "OTS2"; oId "AT1G10570.2"; nearest_ref "AT1G10570.2"; class_code "="; tss_id "TSS692"; p_id "P597";
Chr1	Cufflinks	exon	3489674	3489776	.	+	.	gene_id "XLOC_000526"; transcript_id "TCONS_00000883"; exon_number "9"; gene_name "OTS2"; oId "AT1G10570.2"; nearest_ref "AT1G10570.2"; class_code "="; tss_id "TSS692"; p_id "P597";
Chr1	Cufflinks	exon	3490055	3490152	.	+	.	gene_id "XLOC_000526"; transcript_id "TCONS_00000883"; exon_number "10"; gene_name "OTS2"; oId "AT1G10570.2"; nearest_ref "AT1G10570.2"; class_code "="; tss_id "TSS692"; p_id "P597";
Chr1	Cufflinks	exon	3490368	3490490	.	+	.	gene_id "XLOC_000526"; transcript_id "TCONS_00000883"; exon_number "11"; gene_name "OTS2"; oId "AT1G10570.2"; nearest_ref "AT1G10570.2"; class_code "="; tss_id "TSS692"; p_id "P597";
Chr1	Cufflinks	exon	3490610	3490721	.	+	.	gene_id "XLOC_000526"; transcript_id "TCONS_00000883"; exon_number "12"; gene_name "OTS2"; oId "AT1G10570.2"; nearest_ref "AT1G10570.2"; class_code "="; tss_id "TSS692"; p_id "P597";
Chr1	Cufflinks	exon	3490807	3490914	.	+	.	gene_id "XLOC_000526"; transcript_id "TCONS_00000883"; exon_number "13"; gene_name "OTS2"; oId "AT1G10570.2"; nearest_ref "AT1G10570.2"; class_code "="; tss_id "TSS692"; p_id "P597";
Chr1	Cufflinks	exon	3491001	3491277	.	+	.	gene_id "XLOC_000526"; transcript_id "TCONS_00000883"; exon_number "14"; gene_name "OTS2"; oId "AT1G10570.2"; nearest_ref "AT1G10570.2"; class_code "="; tss_id "TSS692"; p_id "P597";
Chr1	Cufflinks	exon	3487594	3487974	.	+	.	gene_id "XLOC_000526"; transcript_id "TCONS_00000884"; exon_number "1"; gene_name "OTS2"; oId "AT1G10570.1"; nearest_ref "AT1G10570.1"; class_code "="; tss_id "TSS692"; p_id "P598";
Chr1	Cufflinks	exon	3488329	3488377	.	+	.	gene_id "XLOC_000526"; transcript_id "TCONS_00000884"; exon_number "2"; gene_name "OTS2"; oId "AT1G10570.1"; nearest_ref "AT1G10570.1"; class_code "="; tss_id "TSS692"; p_id "P598";
Chr1	Cufflinks	exon	3488457	3488569	.	+	.	gene_id "XLOC_000526"; transcript_id "TCONS_00000884"; exon_number "3"; gene_name "OTS2"; oId "AT1G10570.1"; nearest_ref "AT1G10570.1"; class_code "="; tss_id "TSS692"; p_id "P598";
Chr1	Cufflinks	exon	3488644	3488945	.	+	.	gene_id "XLOC_000526"; transcript_id "TCONS_00000884"; exon_number "4"; gene_name "OTS2"; oId "AT1G10570.1"; nearest_ref "AT1G10570.1"; class_code "="; tss_id "TSS692"; p_id "P598";
Chr1	Cufflinks	exon	3489075	3489123	.	+	.	gene_id "XLOC_000526"; transcript_id "TCONS_00000884"; exon_number "5"; gene_name "OTS2"; oId "AT1G10570.1"; nearest_ref "AT1G10570.1"; class_code "="; tss_id "TSS692"; p_id "P598";
Chr1	Cufflinks	exon	3489203	3489288	.	+	.	gene_id "XLOC_000526"; transcript_id "TCONS_00000884"; exon_number "6"; gene_name "OTS2"; oId "AT1G10570.1"; nearest_ref "AT1G10570.1"; class_code "="; tss_id "TSS692"; p_id "P598";
Chr1	Cufflinks	exon	3489377	3489406	.	+	.	gene_id "XLOC_000526"; transcript_id "TCONS_00000884"; exon_number "7"; gene_name "OTS2"; oId "AT1G10570.1"; nearest_ref "AT1G10570.1"; class_code "="; tss_id "TSS692"; p_id "P598";
Chr1	Cufflinks	exon	3489485	3489589	.	+	.	gene_id "XLOC_000526"; transcript_id "TCONS_00000884"; exon_number "8"; gene_name "OTS2"; oId "AT1G10570.1"; nearest_ref "AT1G10570.1"; class_code "="; tss_id "TSS692"; p_id "P598";
Chr1	Cufflinks	exon	3489674	3489776	.	+	.	gene_id "XLOC_000526"; transcript_id "TCONS_00000884"; exon_number "9"; gene_name "OTS2"; oId "AT1G10570.1"; nearest_ref "AT1G10570.1"; class_code "="; tss_id "TSS692"; p_id "P598";
Chr1	Cufflinks	exon	3490055	3490152	.	+	.	gene_id "XLOC_000526"; transcript_id "TCONS_00000884"; exon_number "10"; gene_name "OTS2"; oId "AT1G10570.1"; nearest_ref "AT1G10570.1"; class_code "="; tss_id "TSS692"; p_id "P598";
Chr1	Cufflinks	exon	3490368	3490490	.	+	.	gene_id "XLOC_000526"; transcript_id "TCONS_00000884"; exon_number "11"; gene_name "OTS2"; oId "AT1G10570.1"; nearest_ref "AT1G10570.1"; class_code "="; tss_id "TSS692"; p_id "P598";
Chr1	Cufflinks	exon	3490610	3490721	.	+	.	gene_id "XLOC_000526"; transcript_id "TCONS_00000884"; exon_number "12"; gene_name "OTS2"; oId "AT1G10570.1"; nearest_ref "AT1G10570.1"; class_code "="; tss_id "TSS692"; p_id "P598";
Chr1	Cufflinks	exon	3490807	3490914	.	+	.	gene_id "XLOC_000526"; transcript_id "TCONS_00000884"; exon_number "13"; gene_name "OTS2"; oId "AT1G10570.1"; nearest_ref "AT1G10570.1"; class_code "="; tss_id "TSS692"; p_id "P598";
Chr1	Cufflinks	exon	3491001	3491277	.	+	.	gene_id "XLOC_000526"; transcript_id "TCONS_00000884"; exon_number "14"; gene_name "OTS2"; oId "AT1G10570.1"; nearest_ref "AT1G10570.1"; class_code "="; tss_id "TSS692"; p_id "P598";
Chr1	Cufflinks	exon	3488116	3488377	.	+	.	gene_id "XLOC_000526"; transcript_id "TCONS_00015396"; exon_number "1"; gene_name "OTS2"; oId "CUFF.14151.3"; nearest_ref "AT1G10570.2"; class_code "j"; tss_id "TSS693";
Chr1	Cufflinks	exon	3488457	3488569	.	+	.	gene_id "XLOC_000526"; transcript_id "TCONS_00015396"; exon_number "2"; gene_name "OTS2"; oId "CUFF.14151.3"; nearest_ref "AT1G10570.2"; class_code "j"; tss_id "TSS693";
Chr1	Cufflinks	exon	3488644	3489123	.	+	.	gene_id "XLOC_000526"; transcript_id "TCONS_00015396"; exon_number "3"; gene_name "OTS2"; oId "CUFF.14151.3"; nearest_ref "AT1G10570.2"; class_code "j"; tss_id "TSS693";
Chr1	Cufflinks	exon	3489203	3489288	.	+	.	gene_id "XLOC_000526"; transcript_id "TCONS_00015396"; exon_number "4"; gene_name "OTS2"; oId "CUFF.14151.3"; nearest_ref "AT1G10570.2"; class_code "j"; tss_id "TSS693";
Chr1	Cufflinks	exon	3489377	3489406	.	+	.	gene_id "XLOC_000526"; transcript_id "TCONS_00015396"; exon_number "5"; gene_name "OTS2"; oId "CUFF.14151.3"; nearest_ref "AT1G10570.2"; class_code "j"; tss_id "TSS693";
Chr1	Cufflinks	exon	3489485	3489589	.	+	.	gene_id "XLOC_000526"; transcript_id "TCONS_00015396"; exon_number "6"; gene_name "OTS2"; oId "CUFF.14151.3"; nearest_ref "AT1G10570.2"; class_code "j"; tss_id "TSS693";
Chr1	Cufflinks	exon	3489674	3489776	.	+	.	gene_id "XLOC_000526"; transcript_id "TCONS_00015396"; exon_number "7"; gene_name "OTS2"; oId "CUFF.14151.3"; nearest_ref "AT1G10570.2"; class_code "j"; tss_id "TSS693";
Chr1	Cufflinks	exon	3490055	3490152	.	+	.	gene_id "XLOC_000526"; transcript_id "TCONS_00015396"; exon_number "8"; gene_name "OTS2"; oId "CUFF.14151.3"; nearest_ref "AT1G10570.2"; class_code "j"; tss_id "TSS693";
Chr1	Cufflinks	exon	3490368	3490490	.	+	.	gene_id "XLOC_000526"; transcript_id "TCONS_00015396"; exon_number "9"; gene_name "OTS2"; oId "CUFF.14151.3"; nearest_ref "AT1G10570.2"; class_code "j"; tss_id "TSS693";
Chr1	Cufflinks	exon	3490610	3490721	.	+	.	gene_id "XLOC_000526"; transcript_id "TCONS_00015396"; exon_number "10"; gene_name "OTS2"; oId "CUFF.14151.3"; nearest_ref "AT1G10570.2"; class_code "j"; tss_id "TSS693";
Chr1	Cufflinks	exon	3490807	3490914	.	+	.	gene_id "XLOC_000526"; transcript_id "TCONS_00015396"; exon_number "11"; gene_name "OTS2"; oId "CUFF.14151.3"; nearest_ref "AT1G10570.2"; class_code "j"; tss_id "TSS693";
Chr1	Cufflinks	exon	3491001	3491417	.	+	.	gene_id "XLOC_000526"; transcript_id "TCONS_00015396"; exon_number "12"; gene_name "OTS2"; oId "CUFF.14151.3"; nearest_ref "AT1G10570.2"; class_code "j"; tss_id "TSS693";
Chr1	Cufflinks	exon	3501145	3501360	.	+	.	gene_id "XLOC_000527"; transcript_id "TCONS_00000885"; exon_number "1"; gene_name "AT1G10588"; oId "AT1G10588.2"; nearest_ref "AT1G10588.2"; class_code "="; tss_id "TSS694"; p_id "P600";
Chr1	Cufflinks	exon	3501471	3501901	.	+	.	gene_id "XLOC_000527"; transcript_id "TCONS_00000885"; exon_number "2"; gene_name "AT1G10588"; oId "AT1G10588.2"; nearest_ref "AT1G10588.2"; class_code "="; tss_id "TSS694"; p_id "P600";
Chr1	Cufflinks	exon	3501202	3501360	.	+	.	gene_id "XLOC_000527"; transcript_id "TCONS_00000886"; exon_number "1"; gene_name "AT1G10588"; oId "AT1G10588.1"; nearest_ref "AT1G10588.1"; class_code "="; tss_id "TSS694"; p_id "P599";
Chr1	Cufflinks	exon	3501468	3501904	.	+	.	gene_id "XLOC_000527"; transcript_id "TCONS_00000886"; exon_number "2"; gene_name "AT1G10588"; oId "AT1G10588.1"; nearest_ref "AT1G10588.1"; class_code "="; tss_id "TSS694"; p_id "P599";
Chr1	Cufflinks	exon	3503687	3503917	.	+	.	gene_id "XLOC_000528"; transcript_id "TCONS_00015397"; exon_number "1"; gene_name "AMSH2"; oId "CUFF.14153.1"; nearest_ref "AT1G10600.3"; class_code "j"; tss_id "TSS695";
Chr1	Cufflinks	exon	3504024	3504113	.	+	.	gene_id "XLOC_000528"; transcript_id "TCONS_00015397"; exon_number "2"; gene_name "AMSH2"; oId "CUFF.14153.1"; nearest_ref "AT1G10600.3"; class_code "j"; tss_id "TSS695";
Chr1	Cufflinks	exon	3504575	3504799	.	+	.	gene_id "XLOC_000528"; transcript_id "TCONS_00015397"; exon_number "3"; gene_name "AMSH2"; oId "CUFF.14153.1"; nearest_ref "AT1G10600.3"; class_code "j"; tss_id "TSS695";
Chr1	Cufflinks	exon	3504882	3504934	.	+	.	gene_id "XLOC_000528"; transcript_id "TCONS_00015397"; exon_number "4"; gene_name "AMSH2"; oId "CUFF.14153.1"; nearest_ref "AT1G10600.3"; class_code "j"; tss_id "TSS695";
Chr1	Cufflinks	exon	3505019	3505938	.	+	.	gene_id "XLOC_000528"; transcript_id "TCONS_00015397"; exon_number "5"; gene_name "AMSH2"; oId "CUFF.14153.1"; nearest_ref "AT1G10600.3"; class_code "j"; tss_id "TSS695";
Chr1	Cufflinks	exon	3503687	3503917	.	+	.	gene_id "XLOC_000528"; transcript_id "TCONS_00017430"; exon_number "1"; gene_name "BHLH90"; oId "CUFF.7852.1"; nearest_ref "AT1G10610.1"; class_code "j"; tss_id "TSS695";
Chr1	Cufflinks	exon	3504024	3504090	.	+	.	gene_id "XLOC_000528"; transcript_id "TCONS_00017430"; exon_number "2"; gene_name "BHLH90"; oId "CUFF.7852.1"; nearest_ref "AT1G10610.1"; class_code "j"; tss_id "TSS695";
Chr1	Cufflinks	exon	3504426	3504488	.	+	.	gene_id "XLOC_000528"; transcript_id "TCONS_00017430"; exon_number "3"; gene_name "BHLH90"; oId "CUFF.7852.1"; nearest_ref "AT1G10610.1"; class_code "j"; tss_id "TSS695";
Chr1	Cufflinks	exon	3504569	3504643	.	+	.	gene_id "XLOC_000528"; transcript_id "TCONS_00017430"; exon_number "4"; gene_name "BHLH90"; oId "CUFF.7852.1"; nearest_ref "AT1G10610.1"; class_code "j"; tss_id "TSS695";
Chr1	Cufflinks	exon	3504737	3504799	.	+	.	gene_id "XLOC_000528"; transcript_id "TCONS_00017430"; exon_number "5"; gene_name "BHLH90"; oId "CUFF.7852.1"; nearest_ref "AT1G10610.1"; class_code "j"; tss_id "TSS695";
Chr1	Cufflinks	exon	3504882	3504934	.	+	.	gene_id "XLOC_000528"; transcript_id "TCONS_00017430"; exon_number "6"; gene_name "BHLH90"; oId "CUFF.7852.1"; nearest_ref "AT1G10610.1"; class_code "j"; tss_id "TSS695";
Chr1	Cufflinks	exon	3505019	3505344	.	+	.	gene_id "XLOC_000528"; transcript_id "TCONS_00017430"; exon_number "7"; gene_name "BHLH90"; oId "CUFF.7852.1"; nearest_ref "AT1G10610.1"; class_code "j"; tss_id "TSS695";
Chr1	Cufflinks	exon	3506113	3506572	.	+	.	gene_id "XLOC_000528"; transcript_id "TCONS_00017430"; exon_number "8"; gene_name "BHLH90"; oId "CUFF.7852.1"; nearest_ref "AT1G10610.1"; class_code "j"; tss_id "TSS695";
Chr1	Cufflinks	exon	3507032	3507229	.	+	.	gene_id "XLOC_000528"; transcript_id "TCONS_00017430"; exon_number "9"; gene_name "BHLH90"; oId "CUFF.7852.1"; nearest_ref "AT1G10610.1"; class_code "j"; tss_id "TSS695";
Chr1	Cufflinks	exon	3507309	3507372	.	+	.	gene_id "XLOC_000528"; transcript_id "TCONS_00017430"; exon_number "10"; gene_name "BHLH90"; oId "CUFF.7852.1"; nearest_ref "AT1G10610.1"; class_code "j"; tss_id "TSS695";
Chr1	Cufflinks	exon	3507450	3507518	.	+	.	gene_id "XLOC_000528"; transcript_id "TCONS_00017430"; exon_number "11"; gene_name "BHLH90"; oId "CUFF.7852.1"; nearest_ref "AT1G10610.1"; class_code "j"; tss_id "TSS695";
Chr1	Cufflinks	exon	3507599	3508033	.	+	.	gene_id "XLOC_000528"; transcript_id "TCONS_00017430"; exon_number "12"; gene_name "BHLH90"; oId "CUFF.7852.1"; nearest_ref "AT1G10610.1"; class_code "j"; tss_id "TSS695";
Chr1	Cufflinks	exon	3508137	3508337	.	+	.	gene_id "XLOC_000528"; transcript_id "TCONS_00017430"; exon_number "13"; gene_name "BHLH90"; oId "CUFF.7852.1"; nearest_ref "AT1G10610.1"; class_code "j"; tss_id "TSS695";
Chr1	Cufflinks	exon	3508416	3508592	.	+	.	gene_id "XLOC_000528"; transcript_id "TCONS_00017430"; exon_number "14"; gene_name "BHLH90"; oId "CUFF.7852.1"; nearest_ref "AT1G10610.1"; class_code "j"; tss_id "TSS695";
Chr1	Cufflinks	exon	3508681	3509006	.	+	.	gene_id "XLOC_000528"; transcript_id "TCONS_00017430"; exon_number "15"; gene_name "BHLH90"; oId "CUFF.7852.1"; nearest_ref "AT1G10610.1"; class_code "j"; tss_id "TSS695";
Chr1	Cufflinks	exon	3503704	3503917	.	+	.	gene_id "XLOC_000528"; transcript_id "TCONS_00000888"; exon_number "1"; gene_name "AMSH2"; oId "AT1G10600.3"; nearest_ref "AT1G10600.3"; class_code "="; tss_id "TSS695"; p_id "P602";
Chr1	Cufflinks	exon	3504024	3504113	.	+	.	gene_id "XLOC_000528"; transcript_id "TCONS_00000888"; exon_number "2"; gene_name "AMSH2"; oId "AT1G10600.3"; nearest_ref "AT1G10600.3"; class_code "="; tss_id "TSS695"; p_id "P602";
Chr1	Cufflinks	exon	3504426	3504488	.	+	.	gene_id "XLOC_000528"; transcript_id "TCONS_00000888"; exon_number "3"; gene_name "AMSH2"; oId "AT1G10600.3"; nearest_ref "AT1G10600.3"; class_code "="; tss_id "TSS695"; p_id "P602";
Chr1	Cufflinks	exon	3504569	3504643	.	+	.	gene_id "XLOC_000528"; transcript_id "TCONS_00000888"; exon_number "4"; gene_name "AMSH2"; oId "AT1G10600.3"; nearest_ref "AT1G10600.3"; class_code "="; tss_id "TSS695"; p_id "P602";
Chr1	Cufflinks	exon	3504737	3504799	.	+	.	gene_id "XLOC_000528"; transcript_id "TCONS_00000888"; exon_number "5"; gene_name "AMSH2"; oId "AT1G10600.3"; nearest_ref "AT1G10600.3"; class_code "="; tss_id "TSS695"; p_id "P602";
Chr1	Cufflinks	exon	3504882	3504934	.	+	.	gene_id "XLOC_000528"; transcript_id "TCONS_00000888"; exon_number "6"; gene_name "AMSH2"; oId "AT1G10600.3"; nearest_ref "AT1G10600.3"; class_code "="; tss_id "TSS695"; p_id "P602";
Chr1	Cufflinks	exon	3505019	3505502	.	+	.	gene_id "XLOC_000528"; transcript_id "TCONS_00000888"; exon_number "7"; gene_name "AMSH2"; oId "AT1G10600.3"; nearest_ref "AT1G10600.3"; class_code "="; tss_id "TSS695"; p_id "P602";
Chr1	Cufflinks	exon	3503704	3503917	.	+	.	gene_id "XLOC_000528"; transcript_id "TCONS_00000887"; exon_number "1"; gene_name "AMSH2"; oId "AT1G10600.2"; nearest_ref "AT1G10600.2"; class_code "="; tss_id "TSS695"; p_id "P601";
Chr1	Cufflinks	exon	3504024	3504113	.	+	.	gene_id "XLOC_000528"; transcript_id "TCONS_00000887"; exon_number "2"; gene_name "AMSH2"; oId "AT1G10600.2"; nearest_ref "AT1G10600.2"; class_code "="; tss_id "TSS695"; p_id "P601";
Chr1	Cufflinks	exon	3504359	3504392	.	+	.	gene_id "XLOC_000528"; transcript_id "TCONS_00000887"; exon_number "3"; gene_name "AMSH2"; oId "AT1G10600.2"; nearest_ref "AT1G10600.2"; class_code "="; tss_id "TSS695"; p_id "P601";
Chr1	Cufflinks	exon	3504569	3504643	.	+	.	gene_id "XLOC_000528"; transcript_id "TCONS_00000887"; exon_number "4"; gene_name "AMSH2"; oId "AT1G10600.2"; nearest_ref "AT1G10600.2"; class_code "="; tss_id "TSS695"; p_id "P601";
Chr1	Cufflinks	exon	3504737	3504799	.	+	.	gene_id "XLOC_000528"; transcript_id "TCONS_00000887"; exon_number "5"; gene_name "AMSH2"; oId "AT1G10600.2"; nearest_ref "AT1G10600.2"; class_code "="; tss_id "TSS695"; p_id "P601";
Chr1	Cufflinks	exon	3504882	3504934	.	+	.	gene_id "XLOC_000528"; transcript_id "TCONS_00000887"; exon_number "6"; gene_name "AMSH2"; oId "AT1G10600.2"; nearest_ref "AT1G10600.2"; class_code "="; tss_id "TSS695"; p_id "P601";
Chr1	Cufflinks	exon	3505016	3505502	.	+	.	gene_id "XLOC_000528"; transcript_id "TCONS_00000887"; exon_number "7"; gene_name "AMSH2"; oId "AT1G10600.2"; nearest_ref "AT1G10600.2"; class_code "="; tss_id "TSS695"; p_id "P601";
Chr1	Cufflinks	exon	3503724	3503917	.	+	.	gene_id "XLOC_000528"; transcript_id "TCONS_00000889"; exon_number "1"; gene_name "AMSH2"; oId "AT1G10600.1"; nearest_ref "AT1G10600.1"; class_code "="; tss_id "TSS695"; p_id "P604";
Chr1	Cufflinks	exon	3504024	3504113	.	+	.	gene_id "XLOC_000528"; transcript_id "TCONS_00000889"; exon_number "2"; gene_name "AMSH2"; oId "AT1G10600.1"; nearest_ref "AT1G10600.1"; class_code "="; tss_id "TSS695"; p_id "P604";
Chr1	Cufflinks	exon	3504426	3504488	.	+	.	gene_id "XLOC_000528"; transcript_id "TCONS_00000889"; exon_number "3"; gene_name "AMSH2"; oId "AT1G10600.1"; nearest_ref "AT1G10600.1"; class_code "="; tss_id "TSS695"; p_id "P604";
Chr1	Cufflinks	exon	3504569	3504643	.	+	.	gene_id "XLOC_000528"; transcript_id "TCONS_00000889"; exon_number "4"; gene_name "AMSH2"; oId "AT1G10600.1"; nearest_ref "AT1G10600.1"; class_code "="; tss_id "TSS695"; p_id "P604";
Chr1	Cufflinks	exon	3504737	3504799	.	+	.	gene_id "XLOC_000528"; transcript_id "TCONS_00000889"; exon_number "5"; gene_name "AMSH2"; oId "AT1G10600.1"; nearest_ref "AT1G10600.1"; class_code "="; tss_id "TSS695"; p_id "P604";
Chr1	Cufflinks	exon	3504882	3504934	.	+	.	gene_id "XLOC_000528"; transcript_id "TCONS_00000889"; exon_number "6"; gene_name "AMSH2"; oId "AT1G10600.1"; nearest_ref "AT1G10600.1"; class_code "="; tss_id "TSS695"; p_id "P604";
Chr1	Cufflinks	exon	3505016	3505502	.	+	.	gene_id "XLOC_000528"; transcript_id "TCONS_00000889"; exon_number "7"; gene_name "AMSH2"; oId "AT1G10600.1"; nearest_ref "AT1G10600.1"; class_code "="; tss_id "TSS695"; p_id "P604";
Chr1	Cufflinks	exon	3505883	3506572	.	+	.	gene_id "XLOC_000528"; transcript_id "TCONS_00013101"; exon_number "1"; gene_name "BHLH90"; oId "CUFF.11125.1"; nearest_ref "AT1G10610.1"; class_code "j"; tss_id "TSS696";
Chr1	Cufflinks	exon	3507032	3507229	.	+	.	gene_id "XLOC_000528"; transcript_id "TCONS_00013101"; exon_number "2"; gene_name "BHLH90"; oId "CUFF.11125.1"; nearest_ref "AT1G10610.1"; class_code "j"; tss_id "TSS696";
Chr1	Cufflinks	exon	3507309	3507518	.	+	.	gene_id "XLOC_000528"; transcript_id "TCONS_00013101"; exon_number "3"; gene_name "BHLH90"; oId "CUFF.11125.1"; nearest_ref "AT1G10610.1"; class_code "j"; tss_id "TSS696";
Chr1	Cufflinks	exon	3507599	3508337	.	+	.	gene_id "XLOC_000528"; transcript_id "TCONS_00013101"; exon_number "4"; gene_name "BHLH90"; oId "CUFF.11125.1"; nearest_ref "AT1G10610.1"; class_code "j"; tss_id "TSS696";
Chr1	Cufflinks	exon	3508416	3509183	.	+	.	gene_id "XLOC_000528"; transcript_id "TCONS_00013101"; exon_number "5"; gene_name "BHLH90"; oId "CUFF.11125.1"; nearest_ref "AT1G10610.1"; class_code "j"; tss_id "TSS696";
Chr1	Cufflinks	exon	3527709	3527831	.	+	.	gene_id "XLOC_000529"; transcript_id "TCONS_00000891"; exon_number "1"; gene_name "AT1G10652"; oId "AT1G10652.1"; nearest_ref "AT1G10652.1"; class_code "="; tss_id "TSS698"; p_id "P605";
Chr1	Cufflinks	exon	3529789	3529797	.	+	.	gene_id "XLOC_000530"; transcript_id "TCONS_00015399"; exon_number "1"; gene_name "AT1G10890"; oId "CUFF.14158.2"; nearest_ref "AT1G10890.1"; class_code "j"; tss_id "TSS699";
Chr1	Cufflinks	exon	3627785	3627808	.	+	.	gene_id "XLOC_000530"; transcript_id "TCONS_00015399"; exon_number "2"; gene_name "AT1G10890"; oId "CUFF.14158.2"; nearest_ref "AT1G10890.1"; class_code "j"; tss_id "TSS699";
Chr1	Cufflinks	exon	3627997	3629304	.	+	.	gene_id "XLOC_000530"; transcript_id "TCONS_00015399"; exon_number "3"; gene_name "AT1G10890"; oId "CUFF.14158.2"; nearest_ref "AT1G10890.1"; class_code "j"; tss_id "TSS699";
Chr1	Cufflinks	exon	3629383	3630064	.	+	.	gene_id "XLOC_000530"; transcript_id "TCONS_00015399"; exon_number "4"; gene_name "AT1G10890"; oId "CUFF.14158.2"; nearest_ref "AT1G10890.1"; class_code "j"; tss_id "TSS699";
Chr1	Cufflinks	exon	3630279	3630765	.	+	.	gene_id "XLOC_000530"; transcript_id "TCONS_00015399"; exon_number "5"; gene_name "AT1G10890"; oId "CUFF.14158.2"; nearest_ref "AT1G10890.1"; class_code "j"; tss_id "TSS699";
Chr1	Cufflinks	exon	3529789	3529797	.	+	.	gene_id "XLOC_000530"; transcript_id "TCONS_00015398"; exon_number "1"; gene_name "AT1G10890"; oId "CUFF.14158.1"; nearest_ref "AT1G10890.1"; class_code "j"; tss_id "TSS699";
Chr1	Cufflinks	exon	3627785	3627808	.	+	.	gene_id "XLOC_000530"; transcript_id "TCONS_00015398"; exon_number "2"; gene_name "AT1G10890"; oId "CUFF.14158.1"; nearest_ref "AT1G10890.1"; class_code "j"; tss_id "TSS699";
Chr1	Cufflinks	exon	3627997	3628229	.	+	.	gene_id "XLOC_000530"; transcript_id "TCONS_00015398"; exon_number "3"; gene_name "AT1G10890"; oId "CUFF.14158.1"; nearest_ref "AT1G10890.1"; class_code "j"; tss_id "TSS699";
Chr1	Cufflinks	exon	3629098	3630064	.	+	.	gene_id "XLOC_000530"; transcript_id "TCONS_00015398"; exon_number "4"; gene_name "AT1G10890"; oId "CUFF.14158.1"; nearest_ref "AT1G10890.1"; class_code "j"; tss_id "TSS699";
Chr1	Cufflinks	exon	3630255	3630765	.	+	.	gene_id "XLOC_000530"; transcript_id "TCONS_00015398"; exon_number "5"; gene_name "AT1G10890"; oId "CUFF.14158.1"; nearest_ref "AT1G10890.1"; class_code "j"; tss_id "TSS699";
Chr1	Cufflinks	exon	3627692	3627808	.	+	.	gene_id "XLOC_000530"; transcript_id "TCONS_00000920"; exon_number "1"; gene_name "AT1G10890"; oId "CUFF.4488.2"; nearest_ref "AT1G10890.1"; class_code "j"; tss_id "TSS700";
Chr1	Cufflinks	exon	3627997	3630064	.	+	.	gene_id "XLOC_000530"; transcript_id "TCONS_00000920"; exon_number "2"; gene_name "AT1G10890"; oId "CUFF.4488.2"; nearest_ref "AT1G10890.1"; class_code "j"; tss_id "TSS700";
Chr1	Cufflinks	exon	3630279	3630765	.	+	.	gene_id "XLOC_000530"; transcript_id "TCONS_00000920"; exon_number "3"; gene_name "AT1G10890"; oId "CUFF.4488.2"; nearest_ref "AT1G10890.1"; class_code "j"; tss_id "TSS700";
Chr1	Cufflinks	exon	3627692	3627808	.	+	.	gene_id "XLOC_000530"; transcript_id "TCONS_00000919"; exon_number "1"; gene_name "AT1G10890"; oId "CUFF.4488.1"; nearest_ref "AT1G10890.1"; class_code "j"; tss_id "TSS700";
Chr1	Cufflinks	exon	3627997	3628972	.	+	.	gene_id "XLOC_000530"; transcript_id "TCONS_00000919"; exon_number "2"; gene_name "AT1G10890"; oId "CUFF.4488.1"; nearest_ref "AT1G10890.1"; class_code "j"; tss_id "TSS700";
Chr1	Cufflinks	exon	3629098	3630064	.	+	.	gene_id "XLOC_000530"; transcript_id "TCONS_00000919"; exon_number "3"; gene_name "AT1G10890"; oId "CUFF.4488.1"; nearest_ref "AT1G10890.1"; class_code "j"; tss_id "TSS700";
Chr1	Cufflinks	exon	3630279	3630765	.	+	.	gene_id "XLOC_000530"; transcript_id "TCONS_00000919"; exon_number "4"; gene_name "AT1G10890"; oId "CUFF.4488.1"; nearest_ref "AT1G10890.1"; class_code "j"; tss_id "TSS700";
Chr1	Cufflinks	exon	3627717	3627808	.	+	.	gene_id "XLOC_000530"; transcript_id "TCONS_00017433"; exon_number "1"; gene_name "AT1G10890"; oId "CUFF.7869.1"; nearest_ref "AT1G10890.1"; class_code "j"; tss_id "TSS700";
Chr1	Cufflinks	exon	3627997	3629304	.	+	.	gene_id "XLOC_000530"; transcript_id "TCONS_00017433"; exon_number "2"; gene_name "AT1G10890"; oId "CUFF.7869.1"; nearest_ref "AT1G10890.1"; class_code "j"; tss_id "TSS700";
Chr1	Cufflinks	exon	3629845	3630064	.	+	.	gene_id "XLOC_000530"; transcript_id "TCONS_00017433"; exon_number "3"; gene_name "AT1G10890"; oId "CUFF.7869.1"; nearest_ref "AT1G10890.1"; class_code "j"; tss_id "TSS700";
Chr1	Cufflinks	exon	3630255	3630553	.	+	.	gene_id "XLOC_000530"; transcript_id "TCONS_00017433"; exon_number "4"; gene_name "AT1G10890"; oId "CUFF.7869.1"; nearest_ref "AT1G10890.1"; class_code "j"; tss_id "TSS700";
Chr1	Cufflinks	exon	3627726	3627808	.	+	.	gene_id "XLOC_000530"; transcript_id "TCONS_00000921"; exon_number "1"; gene_name "AT1G10890"; oId "AT1G10890.1"; nearest_ref "AT1G10890.1"; class_code "="; tss_id "TSS700"; p_id "P606";
Chr1	Cufflinks	exon	3627997	3628229	.	+	.	gene_id "XLOC_000530"; transcript_id "TCONS_00000921"; exon_number "2"; gene_name "AT1G10890"; oId "AT1G10890.1"; nearest_ref "AT1G10890.1"; class_code "="; tss_id "TSS700"; p_id "P606";
Chr1	Cufflinks	exon	3629098	3629304	.	+	.	gene_id "XLOC_000530"; transcript_id "TCONS_00000921"; exon_number "3"; gene_name "AT1G10890"; oId "AT1G10890.1"; nearest_ref "AT1G10890.1"; class_code "="; tss_id "TSS700"; p_id "P606";
Chr1	Cufflinks	exon	3629845	3630064	.	+	.	gene_id "XLOC_000530"; transcript_id "TCONS_00000921"; exon_number "4"; gene_name "AT1G10890"; oId "AT1G10890.1"; nearest_ref "AT1G10890.1"; class_code "="; tss_id "TSS700"; p_id "P606";
Chr1	Cufflinks	exon	3630255	3630765	.	+	.	gene_id "XLOC_000530"; transcript_id "TCONS_00000921"; exon_number "5"; gene_name "AT1G10890"; oId "AT1G10890.1"; nearest_ref "AT1G10890.1"; class_code "="; tss_id "TSS700"; p_id "P606";
Chr1	Cufflinks	exon	3530467	3530729	.	+	.	gene_id "XLOC_000531"; transcript_id "TCONS_00000892"; exon_number "1"; gene_name "AT1G10657"; oId "AT1G10657.3"; nearest_ref "AT1G10657.3"; class_code "="; tss_id "TSS702"; p_id "P608";
Chr1	Cufflinks	exon	3530822	3530927	.	+	.	gene_id "XLOC_000531"; transcript_id "TCONS_00000892"; exon_number "2"; gene_name "AT1G10657"; oId "AT1G10657.3"; nearest_ref "AT1G10657.3"; class_code "="; tss_id "TSS702"; p_id "P608";
Chr1	Cufflinks	exon	3531265	3531788	.	+	.	gene_id "XLOC_000531"; transcript_id "TCONS_00000892"; exon_number "3"; gene_name "AT1G10657"; oId "AT1G10657.3"; nearest_ref "AT1G10657.3"; class_code "="; tss_id "TSS702"; p_id "P608";
Chr1	Cufflinks	exon	3530467	3530729	.	+	.	gene_id "XLOC_000531"; transcript_id "TCONS_00000894"; exon_number "1"; gene_name "AT1G10657"; oId "AT1G10657.4"; nearest_ref "AT1G10657.4"; class_code "="; tss_id "TSS702"; p_id "P610";
Chr1	Cufflinks	exon	3530822	3530927	.	+	.	gene_id "XLOC_000531"; transcript_id "TCONS_00000894"; exon_number "2"; gene_name "AT1G10657"; oId "AT1G10657.4"; nearest_ref "AT1G10657.4"; class_code "="; tss_id "TSS702"; p_id "P610";
Chr1	Cufflinks	exon	3531265	3531307	.	+	.	gene_id "XLOC_000531"; transcript_id "TCONS_00000894"; exon_number "3"; gene_name "AT1G10657"; oId "AT1G10657.4"; nearest_ref "AT1G10657.4"; class_code "="; tss_id "TSS702"; p_id "P610";
Chr1	Cufflinks	exon	3531479	3531821	.	+	.	gene_id "XLOC_000531"; transcript_id "TCONS_00000894"; exon_number "4"; gene_name "AT1G10657"; oId "AT1G10657.4"; nearest_ref "AT1G10657.4"; class_code "="; tss_id "TSS702"; p_id "P610";
Chr1	Cufflinks	exon	3530467	3530729	.	+	.	gene_id "XLOC_000531"; transcript_id "TCONS_00000893"; exon_number "1"; gene_name "AT1G10657"; oId "AT1G10657.1"; nearest_ref "AT1G10657.1"; class_code "="; tss_id "TSS702"; p_id "P607";
Chr1	Cufflinks	exon	3530822	3530927	.	+	.	gene_id "XLOC_000531"; transcript_id "TCONS_00000893"; exon_number "2"; gene_name "AT1G10657"; oId "AT1G10657.1"; nearest_ref "AT1G10657.1"; class_code "="; tss_id "TSS702"; p_id "P607";
Chr1	Cufflinks	exon	3531193	3531342	.	+	.	gene_id "XLOC_000531"; transcript_id "TCONS_00000893"; exon_number "3"; gene_name "AT1G10657"; oId "AT1G10657.1"; nearest_ref "AT1G10657.1"; class_code "="; tss_id "TSS702"; p_id "P607";
Chr1	Cufflinks	exon	3531479	3531821	.	+	.	gene_id "XLOC_000531"; transcript_id "TCONS_00000893"; exon_number "4"; gene_name "AT1G10657"; oId "AT1G10657.1"; nearest_ref "AT1G10657.1"; class_code "="; tss_id "TSS702"; p_id "P607";
Chr1	Cufflinks	exon	3530467	3530729	.	+	.	gene_id "XLOC_000531"; transcript_id "TCONS_00000895"; exon_number "1"; gene_name "AT1G10657"; oId "AT1G10657.2"; nearest_ref "AT1G10657.2"; class_code "="; tss_id "TSS702"; p_id "P609";
Chr1	Cufflinks	exon	3530822	3530927	.	+	.	gene_id "XLOC_000531"; transcript_id "TCONS_00000895"; exon_number "2"; gene_name "AT1G10657"; oId "AT1G10657.2"; nearest_ref "AT1G10657.2"; class_code "="; tss_id "TSS702"; p_id "P609";
Chr1	Cufflinks	exon	3531265	3531342	.	+	.	gene_id "XLOC_000531"; transcript_id "TCONS_00000895"; exon_number "3"; gene_name "AT1G10657"; oId "AT1G10657.2"; nearest_ref "AT1G10657.2"; class_code "="; tss_id "TSS702"; p_id "P609";
Chr1	Cufflinks	exon	3531479	3531842	.	+	.	gene_id "XLOC_000531"; transcript_id "TCONS_00000895"; exon_number "4"; gene_name "AT1G10657"; oId "AT1G10657.2"; nearest_ref "AT1G10657.2"; class_code "="; tss_id "TSS702"; p_id "P609";
Chr1	Cufflinks	exon	3532424	3532667	.	+	.	gene_id "XLOC_000532"; transcript_id "TCONS_00015400"; exon_number "1"; gene_name "AT1G10660"; oId "CUFF.14159.2"; nearest_ref "AT1G10660.2"; class_code "j"; tss_id "TSS703";
Chr1	Cufflinks	exon	3532892	3533322	.	+	.	gene_id "XLOC_000532"; transcript_id "TCONS_00015400"; exon_number "2"; gene_name "AT1G10660"; oId "CUFF.14159.2"; nearest_ref "AT1G10660.2"; class_code "j"; tss_id "TSS703";
Chr1	Cufflinks	exon	3533408	3533441	.	+	.	gene_id "XLOC_000532"; transcript_id "TCONS_00015400"; exon_number "3"; gene_name "AT1G10660"; oId "CUFF.14159.2"; nearest_ref "AT1G10660.2"; class_code "j"; tss_id "TSS703";
Chr1	Cufflinks	exon	3533523	3533747	.	+	.	gene_id "XLOC_000532"; transcript_id "TCONS_00015400"; exon_number "4"; gene_name "AT1G10660"; oId "CUFF.14159.2"; nearest_ref "AT1G10660.2"; class_code "j"; tss_id "TSS703";
Chr1	Cufflinks	exon	3533850	3534146	.	+	.	gene_id "XLOC_000532"; transcript_id "TCONS_00015400"; exon_number "5"; gene_name "AT1G10660"; oId "CUFF.14159.2"; nearest_ref "AT1G10660.2"; class_code "j"; tss_id "TSS703";
Chr1	Cufflinks	exon	3534236	3534328	.	+	.	gene_id "XLOC_000532"; transcript_id "TCONS_00015400"; exon_number "6"; gene_name "AT1G10660"; oId "CUFF.14159.2"; nearest_ref "AT1G10660.2"; class_code "j"; tss_id "TSS703";
Chr1	Cufflinks	exon	3534524	3534571	.	+	.	gene_id "XLOC_000532"; transcript_id "TCONS_00015400"; exon_number "7"; gene_name "AT1G10660"; oId "CUFF.14159.2"; nearest_ref "AT1G10660.2"; class_code "j"; tss_id "TSS703";
Chr1	Cufflinks	exon	3534682	3535131	.	+	.	gene_id "XLOC_000532"; transcript_id "TCONS_00015400"; exon_number "8"; gene_name "AT1G10660"; oId "CUFF.14159.2"; nearest_ref "AT1G10660.2"; class_code "j"; tss_id "TSS703";
Chr1	Cufflinks	exon	3532424	3532667	.	+	.	gene_id "XLOC_000532"; transcript_id "TCONS_00000897"; exon_number "1"; gene_name "AT1G10660"; oId "CUFF.4470.2"; nearest_ref "AT1G10660.2"; class_code "j"; tss_id "TSS703";
Chr1	Cufflinks	exon	3532923	3533322	.	+	.	gene_id "XLOC_000532"; transcript_id "TCONS_00000897"; exon_number "2"; gene_name "AT1G10660"; oId "CUFF.4470.2"; nearest_ref "AT1G10660.2"; class_code "j"; tss_id "TSS703";
Chr1	Cufflinks	exon	3533408	3533441	.	+	.	gene_id "XLOC_000532"; transcript_id "TCONS_00000897"; exon_number "3"; gene_name "AT1G10660"; oId "CUFF.4470.2"; nearest_ref "AT1G10660.2"; class_code "j"; tss_id "TSS703";
Chr1	Cufflinks	exon	3533523	3533747	.	+	.	gene_id "XLOC_000532"; transcript_id "TCONS_00000897"; exon_number "4"; gene_name "AT1G10660"; oId "CUFF.4470.2"; nearest_ref "AT1G10660.2"; class_code "j"; tss_id "TSS703";
Chr1	Cufflinks	exon	3533850	3533916	.	+	.	gene_id "XLOC_000532"; transcript_id "TCONS_00000897"; exon_number "5"; gene_name "AT1G10660"; oId "CUFF.4470.2"; nearest_ref "AT1G10660.2"; class_code "j"; tss_id "TSS703";
Chr1	Cufflinks	exon	3534081	3534146	.	+	.	gene_id "XLOC_000532"; transcript_id "TCONS_00000897"; exon_number "6"; gene_name "AT1G10660"; oId "CUFF.4470.2"; nearest_ref "AT1G10660.2"; class_code "j"; tss_id "TSS703";
Chr1	Cufflinks	exon	3534236	3534327	.	+	.	gene_id "XLOC_000532"; transcript_id "TCONS_00000897"; exon_number "7"; gene_name "AT1G10660"; oId "CUFF.4470.2"; nearest_ref "AT1G10660.2"; class_code "j"; tss_id "TSS703";
Chr1	Cufflinks	exon	3534524	3534571	.	+	.	gene_id "XLOC_000532"; transcript_id "TCONS_00000897"; exon_number "8"; gene_name "AT1G10660"; oId "CUFF.4470.2"; nearest_ref "AT1G10660.2"; class_code "j"; tss_id "TSS703";
Chr1	Cufflinks	exon	3534682	3535131	.	+	.	gene_id "XLOC_000532"; transcript_id "TCONS_00000897"; exon_number "9"; gene_name "AT1G10660"; oId "CUFF.4470.2"; nearest_ref "AT1G10660.2"; class_code "j"; tss_id "TSS703";
Chr1	Cufflinks	exon	3532424	3532667	.	+	.	gene_id "XLOC_000532"; transcript_id "TCONS_00000896"; exon_number "1"; gene_name "AT1G10660"; oId "AT1G10660.2"; nearest_ref "AT1G10660.2"; class_code "="; tss_id "TSS703"; p_id "P611";
Chr1	Cufflinks	exon	3532918	3533322	.	+	.	gene_id "XLOC_000532"; transcript_id "TCONS_00000896"; exon_number "2"; gene_name "AT1G10660"; oId "AT1G10660.2"; nearest_ref "AT1G10660.2"; class_code "="; tss_id "TSS703"; p_id "P611";
Chr1	Cufflinks	exon	3533408	3533441	.	+	.	gene_id "XLOC_000532"; transcript_id "TCONS_00000896"; exon_number "3"; gene_name "AT1G10660"; oId "AT1G10660.2"; nearest_ref "AT1G10660.2"; class_code "="; tss_id "TSS703"; p_id "P611";
Chr1	Cufflinks	exon	3533523	3533747	.	+	.	gene_id "XLOC_000532"; transcript_id "TCONS_00000896"; exon_number "4"; gene_name "AT1G10660"; oId "AT1G10660.2"; nearest_ref "AT1G10660.2"; class_code "="; tss_id "TSS703"; p_id "P611";
Chr1	Cufflinks	exon	3533850	3533933	.	+	.	gene_id "XLOC_000532"; transcript_id "TCONS_00000896"; exon_number "5"; gene_name "AT1G10660"; oId "AT1G10660.2"; nearest_ref "AT1G10660.2"; class_code "="; tss_id "TSS703"; p_id "P611";
Chr1	Cufflinks	exon	3534081	3534146	.	+	.	gene_id "XLOC_000532"; transcript_id "TCONS_00000896"; exon_number "6"; gene_name "AT1G10660"; oId "AT1G10660.2"; nearest_ref "AT1G10660.2"; class_code "="; tss_id "TSS703"; p_id "P611";
Chr1	Cufflinks	exon	3534236	3534327	.	+	.	gene_id "XLOC_000532"; transcript_id "TCONS_00000896"; exon_number "7"; gene_name "AT1G10660"; oId "AT1G10660.2"; nearest_ref "AT1G10660.2"; class_code "="; tss_id "TSS703"; p_id "P611";
Chr1	Cufflinks	exon	3534524	3534571	.	+	.	gene_id "XLOC_000532"; transcript_id "TCONS_00000896"; exon_number "8"; gene_name "AT1G10660"; oId "AT1G10660.2"; nearest_ref "AT1G10660.2"; class_code "="; tss_id "TSS703"; p_id "P611";
Chr1	Cufflinks	exon	3534682	3535131	.	+	.	gene_id "XLOC_000532"; transcript_id "TCONS_00000896"; exon_number "9"; gene_name "AT1G10660"; oId "AT1G10660.2"; nearest_ref "AT1G10660.2"; class_code "="; tss_id "TSS703"; p_id "P611";
Chr1	Cufflinks	exon	3532428	3532667	.	+	.	gene_id "XLOC_000532"; transcript_id "TCONS_00000898"; exon_number "1"; gene_name "AT1G10660"; oId "AT1G10660.1"; nearest_ref "AT1G10660.1"; class_code "="; tss_id "TSS703"; p_id "P611";
Chr1	Cufflinks	exon	3532992	3533322	.	+	.	gene_id "XLOC_000532"; transcript_id "TCONS_00000898"; exon_number "2"; gene_name "AT1G10660"; oId "AT1G10660.1"; nearest_ref "AT1G10660.1"; class_code "="; tss_id "TSS703"; p_id "P611";
Chr1	Cufflinks	exon	3533408	3533441	.	+	.	gene_id "XLOC_000532"; transcript_id "TCONS_00000898"; exon_number "3"; gene_name "AT1G10660"; oId "AT1G10660.1"; nearest_ref "AT1G10660.1"; class_code "="; tss_id "TSS703"; p_id "P611";
Chr1	Cufflinks	exon	3533523	3533747	.	+	.	gene_id "XLOC_000532"; transcript_id "TCONS_00000898"; exon_number "4"; gene_name "AT1G10660"; oId "AT1G10660.1"; nearest_ref "AT1G10660.1"; class_code "="; tss_id "TSS703"; p_id "P611";
Chr1	Cufflinks	exon	3533850	3533933	.	+	.	gene_id "XLOC_000532"; transcript_id "TCONS_00000898"; exon_number "5"; gene_name "AT1G10660"; oId "AT1G10660.1"; nearest_ref "AT1G10660.1"; class_code "="; tss_id "TSS703"; p_id "P611";
Chr1	Cufflinks	exon	3534081	3534146	.	+	.	gene_id "XLOC_000532"; transcript_id "TCONS_00000898"; exon_number "6"; gene_name "AT1G10660"; oId "AT1G10660.1"; nearest_ref "AT1G10660.1"; class_code "="; tss_id "TSS703"; p_id "P611";
Chr1	Cufflinks	exon	3534236	3534327	.	+	.	gene_id "XLOC_000532"; transcript_id "TCONS_00000898"; exon_number "7"; gene_name "AT1G10660"; oId "AT1G10660.1"; nearest_ref "AT1G10660.1"; class_code "="; tss_id "TSS703"; p_id "P611";
Chr1	Cufflinks	exon	3534524	3534571	.	+	.	gene_id "XLOC_000532"; transcript_id "TCONS_00000898"; exon_number "8"; gene_name "AT1G10660"; oId "AT1G10660.1"; nearest_ref "AT1G10660.1"; class_code "="; tss_id "TSS703"; p_id "P611";
Chr1	Cufflinks	exon	3534682	3535131	.	+	.	gene_id "XLOC_000532"; transcript_id "TCONS_00000898"; exon_number "9"; gene_name "AT1G10660"; oId "AT1G10660.1"; nearest_ref "AT1G10660.1"; class_code "="; tss_id "TSS703"; p_id "P611";
Chr1	Cufflinks	exon	3532455	3532667	.	+	.	gene_id "XLOC_000532"; transcript_id "TCONS_00000899"; exon_number "1"; gene_name "AT1G10660"; oId "AT1G10660.3"; nearest_ref "AT1G10660.3"; class_code "="; tss_id "TSS703"; p_id "P611";
Chr1	Cufflinks	exon	3532923	3533322	.	+	.	gene_id "XLOC_000532"; transcript_id "TCONS_00000899"; exon_number "2"; gene_name "AT1G10660"; oId "AT1G10660.3"; nearest_ref "AT1G10660.3"; class_code "="; tss_id "TSS703"; p_id "P611";
Chr1	Cufflinks	exon	3533408	3533441	.	+	.	gene_id "XLOC_000532"; transcript_id "TCONS_00000899"; exon_number "3"; gene_name "AT1G10660"; oId "AT1G10660.3"; nearest_ref "AT1G10660.3"; class_code "="; tss_id "TSS703"; p_id "P611";
Chr1	Cufflinks	exon	3533523	3533747	.	+	.	gene_id "XLOC_000532"; transcript_id "TCONS_00000899"; exon_number "4"; gene_name "AT1G10660"; oId "AT1G10660.3"; nearest_ref "AT1G10660.3"; class_code "="; tss_id "TSS703"; p_id "P611";
Chr1	Cufflinks	exon	3533850	3533933	.	+	.	gene_id "XLOC_000532"; transcript_id "TCONS_00000899"; exon_number "5"; gene_name "AT1G10660"; oId "AT1G10660.3"; nearest_ref "AT1G10660.3"; class_code "="; tss_id "TSS703"; p_id "P611";
Chr1	Cufflinks	exon	3534081	3534146	.	+	.	gene_id "XLOC_000532"; transcript_id "TCONS_00000899"; exon_number "6"; gene_name "AT1G10660"; oId "AT1G10660.3"; nearest_ref "AT1G10660.3"; class_code "="; tss_id "TSS703"; p_id "P611";
Chr1	Cufflinks	exon	3534236	3534327	.	+	.	gene_id "XLOC_000532"; transcript_id "TCONS_00000899"; exon_number "7"; gene_name "AT1G10660"; oId "AT1G10660.3"; nearest_ref "AT1G10660.3"; class_code "="; tss_id "TSS703"; p_id "P611";
Chr1	Cufflinks	exon	3534524	3534571	.	+	.	gene_id "XLOC_000532"; transcript_id "TCONS_00000899"; exon_number "8"; gene_name "AT1G10660"; oId "AT1G10660.3"; nearest_ref "AT1G10660.3"; class_code "="; tss_id "TSS703"; p_id "P611";
Chr1	Cufflinks	exon	3534682	3535131	.	+	.	gene_id "XLOC_000532"; transcript_id "TCONS_00000899"; exon_number "9"; gene_name "AT1G10660"; oId "AT1G10660.3"; nearest_ref "AT1G10660.3"; class_code "="; tss_id "TSS703"; p_id "P611";
Chr1	Cufflinks	exon	3532473	3532667	.	+	.	gene_id "XLOC_000532"; transcript_id "TCONS_00000900"; exon_number "1"; gene_name "AT1G10660"; oId "AT1G10660.4"; nearest_ref "AT1G10660.4"; class_code "="; tss_id "TSS703"; p_id "P611";
Chr1	Cufflinks	exon	3532892	3533322	.	+	.	gene_id "XLOC_000532"; transcript_id "TCONS_00000900"; exon_number "2"; gene_name "AT1G10660"; oId "AT1G10660.4"; nearest_ref "AT1G10660.4"; class_code "="; tss_id "TSS703"; p_id "P611";
Chr1	Cufflinks	exon	3533408	3533441	.	+	.	gene_id "XLOC_000532"; transcript_id "TCONS_00000900"; exon_number "3"; gene_name "AT1G10660"; oId "AT1G10660.4"; nearest_ref "AT1G10660.4"; class_code "="; tss_id "TSS703"; p_id "P611";
Chr1	Cufflinks	exon	3533523	3533747	.	+	.	gene_id "XLOC_000532"; transcript_id "TCONS_00000900"; exon_number "4"; gene_name "AT1G10660"; oId "AT1G10660.4"; nearest_ref "AT1G10660.4"; class_code "="; tss_id "TSS703"; p_id "P611";
Chr1	Cufflinks	exon	3533850	3533933	.	+	.	gene_id "XLOC_000532"; transcript_id "TCONS_00000900"; exon_number "5"; gene_name "AT1G10660"; oId "AT1G10660.4"; nearest_ref "AT1G10660.4"; class_code "="; tss_id "TSS703"; p_id "P611";
Chr1	Cufflinks	exon	3534081	3534146	.	+	.	gene_id "XLOC_000532"; transcript_id "TCONS_00000900"; exon_number "6"; gene_name "AT1G10660"; oId "AT1G10660.4"; nearest_ref "AT1G10660.4"; class_code "="; tss_id "TSS703"; p_id "P611";
Chr1	Cufflinks	exon	3534236	3534327	.	+	.	gene_id "XLOC_000532"; transcript_id "TCONS_00000900"; exon_number "7"; gene_name "AT1G10660"; oId "AT1G10660.4"; nearest_ref "AT1G10660.4"; class_code "="; tss_id "TSS703"; p_id "P611";
Chr1	Cufflinks	exon	3534524	3534571	.	+	.	gene_id "XLOC_000532"; transcript_id "TCONS_00000900"; exon_number "8"; gene_name "AT1G10660"; oId "AT1G10660.4"; nearest_ref "AT1G10660.4"; class_code "="; tss_id "TSS703"; p_id "P611";
Chr1	Cufflinks	exon	3534682	3535131	.	+	.	gene_id "XLOC_000532"; transcript_id "TCONS_00000900"; exon_number "9"; gene_name "AT1G10660"; oId "AT1G10660.4"; nearest_ref "AT1G10660.4"; class_code "="; tss_id "TSS703"; p_id "P611";
Chr1	Cufflinks	exon	3535383	3535578	.	+	.	gene_id "XLOC_000533"; transcript_id "TCONS_00000901"; exon_number "1"; gene_name "ACLA-1"; oId "AT1G10670.3"; nearest_ref "AT1G10670.3"; class_code "="; tss_id "TSS704"; p_id "P613";
Chr1	Cufflinks	exon	3535774	3535885	.	+	.	gene_id "XLOC_000533"; transcript_id "TCONS_00000901"; exon_number "2"; gene_name "ACLA-1"; oId "AT1G10670.3"; nearest_ref "AT1G10670.3"; class_code "="; tss_id "TSS704"; p_id "P613";
Chr1	Cufflinks	exon	3535961	3536020	.	+	.	gene_id "XLOC_000533"; transcript_id "TCONS_00000901"; exon_number "3"; gene_name "ACLA-1"; oId "AT1G10670.3"; nearest_ref "AT1G10670.3"; class_code "="; tss_id "TSS704"; p_id "P613";
Chr1	Cufflinks	exon	3536131	3536307	.	+	.	gene_id "XLOC_000533"; transcript_id "TCONS_00000901"; exon_number "4"; gene_name "ACLA-1"; oId "AT1G10670.3"; nearest_ref "AT1G10670.3"; class_code "="; tss_id "TSS704"; p_id "P613";
Chr1	Cufflinks	exon	3536387	3536548	.	+	.	gene_id "XLOC_000533"; transcript_id "TCONS_00000901"; exon_number "5"; gene_name "ACLA-1"; oId "AT1G10670.3"; nearest_ref "AT1G10670.3"; class_code "="; tss_id "TSS704"; p_id "P613";
Chr1	Cufflinks	exon	3536650	3536730	.	+	.	gene_id "XLOC_000533"; transcript_id "TCONS_00000901"; exon_number "6"; gene_name "ACLA-1"; oId "AT1G10670.3"; nearest_ref "AT1G10670.3"; class_code "="; tss_id "TSS704"; p_id "P613";
Chr1	Cufflinks	exon	3536829	3536880	.	+	.	gene_id "XLOC_000533"; transcript_id "TCONS_00000901"; exon_number "7"; gene_name "ACLA-1"; oId "AT1G10670.3"; nearest_ref "AT1G10670.3"; class_code "="; tss_id "TSS704"; p_id "P613";
Chr1	Cufflinks	exon	3536974	3537088	.	+	.	gene_id "XLOC_000533"; transcript_id "TCONS_00000901"; exon_number "8"; gene_name "ACLA-1"; oId "AT1G10670.3"; nearest_ref "AT1G10670.3"; class_code "="; tss_id "TSS704"; p_id "P613";
Chr1	Cufflinks	exon	3537159	3537240	.	+	.	gene_id "XLOC_000533"; transcript_id "TCONS_00000901"; exon_number "9"; gene_name "ACLA-1"; oId "AT1G10670.3"; nearest_ref "AT1G10670.3"; class_code "="; tss_id "TSS704"; p_id "P613";
Chr1	Cufflinks	exon	3537337	3537432	.	+	.	gene_id "XLOC_000533"; transcript_id "TCONS_00000901"; exon_number "10"; gene_name "ACLA-1"; oId "AT1G10670.3"; nearest_ref "AT1G10670.3"; class_code "="; tss_id "TSS704"; p_id "P613";
Chr1	Cufflinks	exon	3537516	3537617	.	+	.	gene_id "XLOC_000533"; transcript_id "TCONS_00000901"; exon_number "11"; gene_name "ACLA-1"; oId "AT1G10670.3"; nearest_ref "AT1G10670.3"; class_code "="; tss_id "TSS704"; p_id "P613";
Chr1	Cufflinks	exon	3537695	3537811	.	+	.	gene_id "XLOC_000533"; transcript_id "TCONS_00000901"; exon_number "12"; gene_name "ACLA-1"; oId "AT1G10670.3"; nearest_ref "AT1G10670.3"; class_code "="; tss_id "TSS704"; p_id "P613";
Chr1	Cufflinks	exon	3537910	3538281	.	+	.	gene_id "XLOC_000533"; transcript_id "TCONS_00000901"; exon_number "13"; gene_name "ACLA-1"; oId "AT1G10670.3"; nearest_ref "AT1G10670.3"; class_code "="; tss_id "TSS704"; p_id "P613";
Chr1	Cufflinks	exon	3535383	3535645	.	+	.	gene_id "XLOC_000533"; transcript_id "TCONS_00000902"; exon_number "1"; gene_name "ACLA-1"; oId "AT1G10670.4"; nearest_ref "AT1G10670.4"; class_code "="; tss_id "TSS704"; p_id "P612";
Chr1	Cufflinks	exon	3535774	3535885	.	+	.	gene_id "XLOC_000533"; transcript_id "TCONS_00000902"; exon_number "2"; gene_name "ACLA-1"; oId "AT1G10670.4"; nearest_ref "AT1G10670.4"; class_code "="; tss_id "TSS704"; p_id "P612";
Chr1	Cufflinks	exon	3536131	3536307	.	+	.	gene_id "XLOC_000533"; transcript_id "TCONS_00000902"; exon_number "3"; gene_name "ACLA-1"; oId "AT1G10670.4"; nearest_ref "AT1G10670.4"; class_code "="; tss_id "TSS704"; p_id "P612";
Chr1	Cufflinks	exon	3536387	3536548	.	+	.	gene_id "XLOC_000533"; transcript_id "TCONS_00000902"; exon_number "4"; gene_name "ACLA-1"; oId "AT1G10670.4"; nearest_ref "AT1G10670.4"; class_code "="; tss_id "TSS704"; p_id "P612";
Chr1	Cufflinks	exon	3536650	3536730	.	+	.	gene_id "XLOC_000533"; transcript_id "TCONS_00000902"; exon_number "5"; gene_name "ACLA-1"; oId "AT1G10670.4"; nearest_ref "AT1G10670.4"; class_code "="; tss_id "TSS704"; p_id "P612";
Chr1	Cufflinks	exon	3536829	3536880	.	+	.	gene_id "XLOC_000533"; transcript_id "TCONS_00000902"; exon_number "6"; gene_name "ACLA-1"; oId "AT1G10670.4"; nearest_ref "AT1G10670.4"; class_code "="; tss_id "TSS704"; p_id "P612";
Chr1	Cufflinks	exon	3536974	3537088	.	+	.	gene_id "XLOC_000533"; transcript_id "TCONS_00000902"; exon_number "7"; gene_name "ACLA-1"; oId "AT1G10670.4"; nearest_ref "AT1G10670.4"; class_code "="; tss_id "TSS704"; p_id "P612";
Chr1	Cufflinks	exon	3537159	3537240	.	+	.	gene_id "XLOC_000533"; transcript_id "TCONS_00000902"; exon_number "8"; gene_name "ACLA-1"; oId "AT1G10670.4"; nearest_ref "AT1G10670.4"; class_code "="; tss_id "TSS704"; p_id "P612";
Chr1	Cufflinks	exon	3537337	3537432	.	+	.	gene_id "XLOC_000533"; transcript_id "TCONS_00000902"; exon_number "9"; gene_name "ACLA-1"; oId "AT1G10670.4"; nearest_ref "AT1G10670.4"; class_code "="; tss_id "TSS704"; p_id "P612";
Chr1	Cufflinks	exon	3537516	3537617	.	+	.	gene_id "XLOC_000533"; transcript_id "TCONS_00000902"; exon_number "10"; gene_name "ACLA-1"; oId "AT1G10670.4"; nearest_ref "AT1G10670.4"; class_code "="; tss_id "TSS704"; p_id "P612";
Chr1	Cufflinks	exon	3537695	3537811	.	+	.	gene_id "XLOC_000533"; transcript_id "TCONS_00000902"; exon_number "11"; gene_name "ACLA-1"; oId "AT1G10670.4"; nearest_ref "AT1G10670.4"; class_code "="; tss_id "TSS704"; p_id "P612";
Chr1	Cufflinks	exon	3537910	3538309	.	+	.	gene_id "XLOC_000533"; transcript_id "TCONS_00000902"; exon_number "12"; gene_name "ACLA-1"; oId "AT1G10670.4"; nearest_ref "AT1G10670.4"; class_code "="; tss_id "TSS704"; p_id "P612";
Chr1	Cufflinks	exon	3538428	3538439	.	+	.	gene_id "XLOC_000533"; transcript_id "TCONS_00000902"; exon_number "13"; gene_name "ACLA-1"; oId "AT1G10670.4"; nearest_ref "AT1G10670.4"; class_code "="; tss_id "TSS704"; p_id "P612";
Chr1	Cufflinks	exon	3535387	3535578	.	+	.	gene_id "XLOC_000533"; transcript_id "TCONS_00000903"; exon_number "1"; gene_name "ACLA-1"; oId "AT1G10670.1"; nearest_ref "AT1G10670.1"; class_code "="; tss_id "TSS704"; p_id "P612";
Chr1	Cufflinks	exon	3535774	3535885	.	+	.	gene_id "XLOC_000533"; transcript_id "TCONS_00000903"; exon_number "2"; gene_name "ACLA-1"; oId "AT1G10670.1"; nearest_ref "AT1G10670.1"; class_code "="; tss_id "TSS704"; p_id "P612";
Chr1	Cufflinks	exon	3536131	3536307	.	+	.	gene_id "XLOC_000533"; transcript_id "TCONS_00000903"; exon_number "3"; gene_name "ACLA-1"; oId "AT1G10670.1"; nearest_ref "AT1G10670.1"; class_code "="; tss_id "TSS704"; p_id "P612";
Chr1	Cufflinks	exon	3536387	3536548	.	+	.	gene_id "XLOC_000533"; transcript_id "TCONS_00000903"; exon_number "4"; gene_name "ACLA-1"; oId "AT1G10670.1"; nearest_ref "AT1G10670.1"; class_code "="; tss_id "TSS704"; p_id "P612";
Chr1	Cufflinks	exon	3536650	3536730	.	+	.	gene_id "XLOC_000533"; transcript_id "TCONS_00000903"; exon_number "5"; gene_name "ACLA-1"; oId "AT1G10670.1"; nearest_ref "AT1G10670.1"; class_code "="; tss_id "TSS704"; p_id "P612";
Chr1	Cufflinks	exon	3536829	3536880	.	+	.	gene_id "XLOC_000533"; transcript_id "TCONS_00000903"; exon_number "6"; gene_name "ACLA-1"; oId "AT1G10670.1"; nearest_ref "AT1G10670.1"; class_code "="; tss_id "TSS704"; p_id "P612";
Chr1	Cufflinks	exon	3536974	3537088	.	+	.	gene_id "XLOC_000533"; transcript_id "TCONS_00000903"; exon_number "7"; gene_name "ACLA-1"; oId "AT1G10670.1"; nearest_ref "AT1G10670.1"; class_code "="; tss_id "TSS704"; p_id "P612";
Chr1	Cufflinks	exon	3537159	3537240	.	+	.	gene_id "XLOC_000533"; transcript_id "TCONS_00000903"; exon_number "8"; gene_name "ACLA-1"; oId "AT1G10670.1"; nearest_ref "AT1G10670.1"; class_code "="; tss_id "TSS704"; p_id "P612";
Chr1	Cufflinks	exon	3537337	3537432	.	+	.	gene_id "XLOC_000533"; transcript_id "TCONS_00000903"; exon_number "9"; gene_name "ACLA-1"; oId "AT1G10670.1"; nearest_ref "AT1G10670.1"; class_code "="; tss_id "TSS704"; p_id "P612";
Chr1	Cufflinks	exon	3537516	3537617	.	+	.	gene_id "XLOC_000533"; transcript_id "TCONS_00000903"; exon_number "10"; gene_name "ACLA-1"; oId "AT1G10670.1"; nearest_ref "AT1G10670.1"; class_code "="; tss_id "TSS704"; p_id "P612";
Chr1	Cufflinks	exon	3537695	3537811	.	+	.	gene_id "XLOC_000533"; transcript_id "TCONS_00000903"; exon_number "11"; gene_name "ACLA-1"; oId "AT1G10670.1"; nearest_ref "AT1G10670.1"; class_code "="; tss_id "TSS704"; p_id "P612";
Chr1	Cufflinks	exon	3537910	3538281	.	+	.	gene_id "XLOC_000533"; transcript_id "TCONS_00000903"; exon_number "12"; gene_name "ACLA-1"; oId "AT1G10670.1"; nearest_ref "AT1G10670.1"; class_code "="; tss_id "TSS704"; p_id "P612";
Chr1	Cufflinks	exon	3535565	3535885	.	+	.	gene_id "XLOC_000533"; transcript_id "TCONS_00000904"; exon_number "1"; gene_name "ACLA-1"; oId "AT1G10670.2"; nearest_ref "AT1G10670.2"; class_code "="; tss_id "TSS705"; p_id "P612";
Chr1	Cufflinks	exon	3536131	3536307	.	+	.	gene_id "XLOC_000533"; transcript_id "TCONS_00000904"; exon_number "2"; gene_name "ACLA-1"; oId "AT1G10670.2"; nearest_ref "AT1G10670.2"; class_code "="; tss_id "TSS705"; p_id "P612";
Chr1	Cufflinks	exon	3536387	3536548	.	+	.	gene_id "XLOC_000533"; transcript_id "TCONS_00000904"; exon_number "3"; gene_name "ACLA-1"; oId "AT1G10670.2"; nearest_ref "AT1G10670.2"; class_code "="; tss_id "TSS705"; p_id "P612";
Chr1	Cufflinks	exon	3536650	3536730	.	+	.	gene_id "XLOC_000533"; transcript_id "TCONS_00000904"; exon_number "4"; gene_name "ACLA-1"; oId "AT1G10670.2"; nearest_ref "AT1G10670.2"; class_code "="; tss_id "TSS705"; p_id "P612";
Chr1	Cufflinks	exon	3536829	3536880	.	+	.	gene_id "XLOC_000533"; transcript_id "TCONS_00000904"; exon_number "5"; gene_name "ACLA-1"; oId "AT1G10670.2"; nearest_ref "AT1G10670.2"; class_code "="; tss_id "TSS705"; p_id "P612";
Chr1	Cufflinks	exon	3536974	3537088	.	+	.	gene_id "XLOC_000533"; transcript_id "TCONS_00000904"; exon_number "6"; gene_name "ACLA-1"; oId "AT1G10670.2"; nearest_ref "AT1G10670.2"; class_code "="; tss_id "TSS705"; p_id "P612";
Chr1	Cufflinks	exon	3537159	3537240	.	+	.	gene_id "XLOC_000533"; transcript_id "TCONS_00000904"; exon_number "7"; gene_name "ACLA-1"; oId "AT1G10670.2"; nearest_ref "AT1G10670.2"; class_code "="; tss_id "TSS705"; p_id "P612";
Chr1	Cufflinks	exon	3537337	3537432	.	+	.	gene_id "XLOC_000533"; transcript_id "TCONS_00000904"; exon_number "8"; gene_name "ACLA-1"; oId "AT1G10670.2"; nearest_ref "AT1G10670.2"; class_code "="; tss_id "TSS705"; p_id "P612";
Chr1	Cufflinks	exon	3537516	3537617	.	+	.	gene_id "XLOC_000533"; transcript_id "TCONS_00000904"; exon_number "9"; gene_name "ACLA-1"; oId "AT1G10670.2"; nearest_ref "AT1G10670.2"; class_code "="; tss_id "TSS705"; p_id "P612";
Chr1	Cufflinks	exon	3537695	3537811	.	+	.	gene_id "XLOC_000533"; transcript_id "TCONS_00000904"; exon_number "10"; gene_name "ACLA-1"; oId "AT1G10670.2"; nearest_ref "AT1G10670.2"; class_code "="; tss_id "TSS705"; p_id "P612";
Chr1	Cufflinks	exon	3537910	3538281	.	+	.	gene_id "XLOC_000533"; transcript_id "TCONS_00000904"; exon_number "11"; gene_name "ACLA-1"; oId "AT1G10670.2"; nearest_ref "AT1G10670.2"; class_code "="; tss_id "TSS705"; p_id "P612";
Chr1	Cufflinks	exon	3554104	3554548	.	+	.	gene_id "XLOC_000534"; transcript_id "TCONS_00000905"; exon_number "1"; gene_name "PRS3"; oId "AT1G10700.1"; nearest_ref "AT1G10700.1"; class_code "="; tss_id "TSS706"; p_id "P614";
Chr1	Cufflinks	exon	3554821	3555136	.	+	.	gene_id "XLOC_000534"; transcript_id "TCONS_00000905"; exon_number "2"; gene_name "PRS3"; oId "AT1G10700.1"; nearest_ref "AT1G10700.1"; class_code "="; tss_id "TSS706"; p_id "P614";
Chr1	Cufflinks	exon	3555227	3555322	.	+	.	gene_id "XLOC_000534"; transcript_id "TCONS_00000905"; exon_number "3"; gene_name "PRS3"; oId "AT1G10700.1"; nearest_ref "AT1G10700.1"; class_code "="; tss_id "TSS706"; p_id "P614";
Chr1	Cufflinks	exon	3555421	3555489	.	+	.	gene_id "XLOC_000534"; transcript_id "TCONS_00000905"; exon_number "4"; gene_name "PRS3"; oId "AT1G10700.1"; nearest_ref "AT1G10700.1"; class_code "="; tss_id "TSS706"; p_id "P614";
Chr1	Cufflinks	exon	3555722	3555850	.	+	.	gene_id "XLOC_000534"; transcript_id "TCONS_00000905"; exon_number "5"; gene_name "PRS3"; oId "AT1G10700.1"; nearest_ref "AT1G10700.1"; class_code "="; tss_id "TSS706"; p_id "P614";
Chr1	Cufflinks	exon	3555934	3556033	.	+	.	gene_id "XLOC_000534"; transcript_id "TCONS_00000905"; exon_number "6"; gene_name "PRS3"; oId "AT1G10700.1"; nearest_ref "AT1G10700.1"; class_code "="; tss_id "TSS706"; p_id "P614";
Chr1	Cufflinks	exon	3556141	3556503	.	+	.	gene_id "XLOC_000534"; transcript_id "TCONS_00000905"; exon_number "7"; gene_name "PRS3"; oId "AT1G10700.1"; nearest_ref "AT1G10700.1"; class_code "="; tss_id "TSS706"; p_id "P614";
Chr1	Cufflinks	exon	3554104	3554548	.	+	.	gene_id "XLOC_000534"; transcript_id "TCONS_00013102"; exon_number "1"; gene_name "PRS3"; oId "CUFF.11131.1"; nearest_ref "AT1G10700.1"; class_code "j"; tss_id "TSS706";
Chr1	Cufflinks	exon	3554821	3555136	.	+	.	gene_id "XLOC_000534"; transcript_id "TCONS_00013102"; exon_number "2"; gene_name "PRS3"; oId "CUFF.11131.1"; nearest_ref "AT1G10700.1"; class_code "j"; tss_id "TSS706";
Chr1	Cufflinks	exon	3555227	3555322	.	+	.	gene_id "XLOC_000534"; transcript_id "TCONS_00013102"; exon_number "3"; gene_name "PRS3"; oId "CUFF.11131.1"; nearest_ref "AT1G10700.1"; class_code "j"; tss_id "TSS706";
Chr1	Cufflinks	exon	3555421	3555489	.	+	.	gene_id "XLOC_000534"; transcript_id "TCONS_00013102"; exon_number "4"; gene_name "PRS3"; oId "CUFF.11131.1"; nearest_ref "AT1G10700.1"; class_code "j"; tss_id "TSS706";
Chr1	Cufflinks	exon	3555722	3555850	.	+	.	gene_id "XLOC_000534"; transcript_id "TCONS_00013102"; exon_number "5"; gene_name "PRS3"; oId "CUFF.11131.1"; nearest_ref "AT1G10700.1"; class_code "j"; tss_id "TSS706";
Chr1	Cufflinks	exon	3555933	3556033	.	+	.	gene_id "XLOC_000534"; transcript_id "TCONS_00013102"; exon_number "6"; gene_name "PRS3"; oId "CUFF.11131.1"; nearest_ref "AT1G10700.1"; class_code "j"; tss_id "TSS706";
Chr1	Cufflinks	exon	3556141	3556541	.	+	.	gene_id "XLOC_000534"; transcript_id "TCONS_00013102"; exon_number "7"; gene_name "PRS3"; oId "CUFF.11131.1"; nearest_ref "AT1G10700.1"; class_code "j"; tss_id "TSS706";
Chr1	Cufflinks	exon	3554104	3554548	.	+	.	gene_id "XLOC_000534"; transcript_id "TCONS_00015401"; exon_number "1"; gene_name "PRS3"; oId "CUFF.14161.2"; nearest_ref "AT1G10700.1"; class_code "j"; tss_id "TSS706";
Chr1	Cufflinks	exon	3554821	3555136	.	+	.	gene_id "XLOC_000534"; transcript_id "TCONS_00015401"; exon_number "2"; gene_name "PRS3"; oId "CUFF.14161.2"; nearest_ref "AT1G10700.1"; class_code "j"; tss_id "TSS706";
Chr1	Cufflinks	exon	3555227	3555322	.	+	.	gene_id "XLOC_000534"; transcript_id "TCONS_00015401"; exon_number "3"; gene_name "PRS3"; oId "CUFF.14161.2"; nearest_ref "AT1G10700.1"; class_code "j"; tss_id "TSS706";
Chr1	Cufflinks	exon	3555421	3555489	.	+	.	gene_id "XLOC_000534"; transcript_id "TCONS_00015401"; exon_number "4"; gene_name "PRS3"; oId "CUFF.14161.2"; nearest_ref "AT1G10700.1"; class_code "j"; tss_id "TSS706";
Chr1	Cufflinks	exon	3555722	3555850	.	+	.	gene_id "XLOC_000534"; transcript_id "TCONS_00015401"; exon_number "5"; gene_name "PRS3"; oId "CUFF.14161.2"; nearest_ref "AT1G10700.1"; class_code "j"; tss_id "TSS706";
Chr1	Cufflinks	exon	3555934	3556034	.	+	.	gene_id "XLOC_000534"; transcript_id "TCONS_00015401"; exon_number "6"; gene_name "PRS3"; oId "CUFF.14161.2"; nearest_ref "AT1G10700.1"; class_code "j"; tss_id "TSS706";
Chr1	Cufflinks	exon	3556141	3556602	.	+	.	gene_id "XLOC_000534"; transcript_id "TCONS_00015401"; exon_number "7"; gene_name "PRS3"; oId "CUFF.14161.2"; nearest_ref "AT1G10700.1"; class_code "j"; tss_id "TSS706";
Chr1	Cufflinks	exon	3554104	3554548	.	+	.	gene_id "XLOC_000534"; transcript_id "TCONS_00017431"; exon_number "1"; gene_name "PRS3"; oId "CUFF.7857.1"; nearest_ref "AT1G10700.1"; class_code "j"; tss_id "TSS706";
Chr1	Cufflinks	exon	3554821	3555136	.	+	.	gene_id "XLOC_000534"; transcript_id "TCONS_00017431"; exon_number "2"; gene_name "PRS3"; oId "CUFF.7857.1"; nearest_ref "AT1G10700.1"; class_code "j"; tss_id "TSS706";
Chr1	Cufflinks	exon	3555227	3555351	.	+	.	gene_id "XLOC_000534"; transcript_id "TCONS_00017431"; exon_number "3"; gene_name "PRS3"; oId "CUFF.7857.1"; nearest_ref "AT1G10700.1"; class_code "j"; tss_id "TSS706";
Chr1	Cufflinks	exon	3555450	3555489	.	+	.	gene_id "XLOC_000534"; transcript_id "TCONS_00017431"; exon_number "4"; gene_name "PRS3"; oId "CUFF.7857.1"; nearest_ref "AT1G10700.1"; class_code "j"; tss_id "TSS706";
Chr1	Cufflinks	exon	3555722	3555850	.	+	.	gene_id "XLOC_000534"; transcript_id "TCONS_00017431"; exon_number "5"; gene_name "PRS3"; oId "CUFF.7857.1"; nearest_ref "AT1G10700.1"; class_code "j"; tss_id "TSS706";
Chr1	Cufflinks	exon	3555934	3556033	.	+	.	gene_id "XLOC_000534"; transcript_id "TCONS_00017431"; exon_number "6"; gene_name "PRS3"; oId "CUFF.7857.1"; nearest_ref "AT1G10700.1"; class_code "j"; tss_id "TSS706";
Chr1	Cufflinks	exon	3556141	3556606	.	+	.	gene_id "XLOC_000534"; transcript_id "TCONS_00017431"; exon_number "7"; gene_name "PRS3"; oId "CUFF.7857.1"; nearest_ref "AT1G10700.1"; class_code "j"; tss_id "TSS706";
Chr1	Cufflinks	exon	3557114	3557177	.	+	.	gene_id "XLOC_000535"; transcript_id "TCONS_00000906"; exon_number "1"; gene_name "AT1G10705"; oId "AT1G10705.1"; nearest_ref "AT1G10705.1"; class_code "="; tss_id "TSS707";
Chr1	Cufflinks	exon	3557280	3557457	.	+	.	gene_id "XLOC_000535"; transcript_id "TCONS_00000906"; exon_number "2"; gene_name "AT1G10705"; oId "AT1G10705.1"; nearest_ref "AT1G10705.1"; class_code "="; tss_id "TSS707";
Chr1	Cufflinks	exon	3558358	3558695	.	+	.	gene_id "XLOC_000536"; transcript_id "TCONS_00000907"; exon_number "1"; gene_name "PHS1"; oId "AT1G10710.2"; nearest_ref "AT1G10710.2"; class_code "="; tss_id "TSS708"; p_id "P616";
Chr1	Cufflinks	exon	3558864	3558980	.	+	.	gene_id "XLOC_000536"; transcript_id "TCONS_00000907"; exon_number "2"; gene_name "PHS1"; oId "AT1G10710.2"; nearest_ref "AT1G10710.2"; class_code "="; tss_id "TSS708"; p_id "P616";
Chr1	Cufflinks	exon	3559150	3559215	.	+	.	gene_id "XLOC_000536"; transcript_id "TCONS_00000907"; exon_number "3"; gene_name "PHS1"; oId "AT1G10710.2"; nearest_ref "AT1G10710.2"; class_code "="; tss_id "TSS708"; p_id "P616";
Chr1	Cufflinks	exon	3559353	3559462	.	+	.	gene_id "XLOC_000536"; transcript_id "TCONS_00000907"; exon_number "4"; gene_name "PHS1"; oId "AT1G10710.2"; nearest_ref "AT1G10710.2"; class_code "="; tss_id "TSS708"; p_id "P616";
Chr1	Cufflinks	exon	3559542	3559700	.	+	.	gene_id "XLOC_000536"; transcript_id "TCONS_00000907"; exon_number "5"; gene_name "PHS1"; oId "AT1G10710.2"; nearest_ref "AT1G10710.2"; class_code "="; tss_id "TSS708"; p_id "P616";
Chr1	Cufflinks	exon	3559781	3559965	.	+	.	gene_id "XLOC_000536"; transcript_id "TCONS_00000907"; exon_number "6"; gene_name "PHS1"; oId "AT1G10710.2"; nearest_ref "AT1G10710.2"; class_code "="; tss_id "TSS708"; p_id "P616";
Chr1	Cufflinks	exon	3560057	3560109	.	+	.	gene_id "XLOC_000536"; transcript_id "TCONS_00000907"; exon_number "7"; gene_name "PHS1"; oId "AT1G10710.2"; nearest_ref "AT1G10710.2"; class_code "="; tss_id "TSS708"; p_id "P616";
Chr1	Cufflinks	exon	3560197	3560224	.	+	.	gene_id "XLOC_000536"; transcript_id "TCONS_00000907"; exon_number "8"; gene_name "PHS1"; oId "AT1G10710.2"; nearest_ref "AT1G10710.2"; class_code "="; tss_id "TSS708"; p_id "P616";
Chr1	Cufflinks	exon	3560349	3560705	.	+	.	gene_id "XLOC_000536"; transcript_id "TCONS_00000907"; exon_number "9"; gene_name "PHS1"; oId "AT1G10710.2"; nearest_ref "AT1G10710.2"; class_code "="; tss_id "TSS708"; p_id "P616";
Chr1	Cufflinks	exon	3558358	3558695	.	+	.	gene_id "XLOC_000536"; transcript_id "TCONS_00000908"; exon_number "1"; gene_name "PHS1"; oId "AT1G10710.1"; nearest_ref "AT1G10710.1"; class_code "="; tss_id "TSS708"; p_id "P615";
Chr1	Cufflinks	exon	3558864	3558980	.	+	.	gene_id "XLOC_000536"; transcript_id "TCONS_00000908"; exon_number "2"; gene_name "PHS1"; oId "AT1G10710.1"; nearest_ref "AT1G10710.1"; class_code "="; tss_id "TSS708"; p_id "P615";
Chr1	Cufflinks	exon	3559150	3559215	.	+	.	gene_id "XLOC_000536"; transcript_id "TCONS_00000908"; exon_number "3"; gene_name "PHS1"; oId "AT1G10710.1"; nearest_ref "AT1G10710.1"; class_code "="; tss_id "TSS708"; p_id "P615";
Chr1	Cufflinks	exon	3559353	3559462	.	+	.	gene_id "XLOC_000536"; transcript_id "TCONS_00000908"; exon_number "4"; gene_name "PHS1"; oId "AT1G10710.1"; nearest_ref "AT1G10710.1"; class_code "="; tss_id "TSS708"; p_id "P615";
Chr1	Cufflinks	exon	3559542	3559700	.	+	.	gene_id "XLOC_000536"; transcript_id "TCONS_00000908"; exon_number "5"; gene_name "PHS1"; oId "AT1G10710.1"; nearest_ref "AT1G10710.1"; class_code "="; tss_id "TSS708"; p_id "P615";
Chr1	Cufflinks	exon	3559781	3559965	.	+	.	gene_id "XLOC_000536"; transcript_id "TCONS_00000908"; exon_number "6"; gene_name "PHS1"; oId "AT1G10710.1"; nearest_ref "AT1G10710.1"; class_code "="; tss_id "TSS708"; p_id "P615";
Chr1	Cufflinks	exon	3560057	3560109	.	+	.	gene_id "XLOC_000536"; transcript_id "TCONS_00000908"; exon_number "7"; gene_name "PHS1"; oId "AT1G10710.1"; nearest_ref "AT1G10710.1"; class_code "="; tss_id "TSS708"; p_id "P615";
Chr1	Cufflinks	exon	3560197	3560224	.	+	.	gene_id "XLOC_000536"; transcript_id "TCONS_00000908"; exon_number "8"; gene_name "PHS1"; oId "AT1G10710.1"; nearest_ref "AT1G10710.1"; class_code "="; tss_id "TSS708"; p_id "P615";
Chr1	Cufflinks	exon	3560349	3560390	.	+	.	gene_id "XLOC_000536"; transcript_id "TCONS_00000908"; exon_number "9"; gene_name "PHS1"; oId "AT1G10710.1"; nearest_ref "AT1G10710.1"; class_code "="; tss_id "TSS708"; p_id "P615";
Chr1	Cufflinks	exon	3561296	3561634	.	+	.	gene_id "XLOC_000536"; transcript_id "TCONS_00000908"; exon_number "10"; gene_name "PHS1"; oId "AT1G10710.1"; nearest_ref "AT1G10710.1"; class_code "="; tss_id "TSS708"; p_id "P615";
Chr1	Cufflinks	exon	3562180	3562243	.	+	.	gene_id "XLOC_000537"; transcript_id "TCONS_00000909"; exon_number "1"; gene_name "AT1G10717"; oId "AT1G10717.1"; nearest_ref "AT1G10717.1"; class_code "="; tss_id "TSS709"; p_id "P617";
Chr1	Cufflinks	exon	3562346	3562554	.	+	.	gene_id "XLOC_000537"; transcript_id "TCONS_00000909"; exon_number "2"; gene_name "AT1G10717"; oId "AT1G10717.1"; nearest_ref "AT1G10717.1"; class_code "="; tss_id "TSS709"; p_id "P617";
Chr1	Cufflinks	exon	3562889	3563579	.	+	.	gene_id "XLOC_000538"; transcript_id "TCONS_00015402"; exon_number "1"; gene_name "AT1G10720"; oId "CUFF.7858.1"; nearest_ref "AT1G10720.1"; class_code "j"; tss_id "TSS710";
Chr1	Cufflinks	exon	3563680	3563740	.	+	.	gene_id "XLOC_000538"; transcript_id "TCONS_00015402"; exon_number "2"; gene_name "AT1G10720"; oId "CUFF.7858.1"; nearest_ref "AT1G10720.1"; class_code "j"; tss_id "TSS710";
Chr1	Cufflinks	exon	3563961	3564861	.	+	.	gene_id "XLOC_000538"; transcript_id "TCONS_00015402"; exon_number "3"; gene_name "AT1G10720"; oId "CUFF.7858.1"; nearest_ref "AT1G10720.1"; class_code "j"; tss_id "TSS710";
Chr1	Cufflinks	exon	3562923	3563867	.	+	.	gene_id "XLOC_000538"; transcript_id "TCONS_00013103"; exon_number "1"; gene_name "AT1G10720"; oId "CUFF.11132.1"; nearest_ref "AT1G10720.1"; class_code "j"; tss_id "TSS710";
Chr1	Cufflinks	exon	3563961	3564759	.	+	.	gene_id "XLOC_000538"; transcript_id "TCONS_00013103"; exon_number "2"; gene_name "AT1G10720"; oId "CUFF.11132.1"; nearest_ref "AT1G10720.1"; class_code "j"; tss_id "TSS710";
Chr1	Cufflinks	exon	3562948	3563579	.	+	.	gene_id "XLOC_000538"; transcript_id "TCONS_00000910"; exon_number "1"; gene_name "AT1G10720"; oId "CUFF.4474.1"; nearest_ref "AT1G10720.1"; class_code "j"; tss_id "TSS710";
Chr1	Cufflinks	exon	3563680	3564242	.	+	.	gene_id "XLOC_000538"; transcript_id "TCONS_00000910"; exon_number "2"; gene_name "AT1G10720"; oId "CUFF.4474.1"; nearest_ref "AT1G10720.1"; class_code "j"; tss_id "TSS710";
Chr1	Cufflinks	exon	3562952	3563579	.	+	.	gene_id "XLOC_000538"; transcript_id "TCONS_00000911"; exon_number "1"; gene_name "AT1G10720"; oId "AT1G10720.1"; nearest_ref "AT1G10720.1"; class_code "="; tss_id "TSS710"; p_id "P618";
Chr1	Cufflinks	exon	3563680	3563867	.	+	.	gene_id "XLOC_000538"; transcript_id "TCONS_00000911"; exon_number "2"; gene_name "AT1G10720"; oId "AT1G10720.1"; nearest_ref "AT1G10720.1"; class_code "="; tss_id "TSS710"; p_id "P618";
Chr1	Cufflinks	exon	3563961	3564759	.	+	.	gene_id "XLOC_000538"; transcript_id "TCONS_00000911"; exon_number "3"; gene_name "AT1G10720"; oId "AT1G10720.1"; nearest_ref "AT1G10720.1"; class_code "="; tss_id "TSS710"; p_id "P618";
Chr1	Cufflinks	exon	3565260	3565591	.	+	.	gene_id "XLOC_000539"; transcript_id "TCONS_00013104"; exon_number "1"; gene_name "AT1G10730"; oId "CUFF.11133.1"; nearest_ref "AT1G10730.1"; class_code "j"; tss_id "TSS711";
Chr1	Cufflinks	exon	3565732	3565878	.	+	.	gene_id "XLOC_000539"; transcript_id "TCONS_00013104"; exon_number "2"; gene_name "AT1G10730"; oId "CUFF.11133.1"; nearest_ref "AT1G10730.1"; class_code "j"; tss_id "TSS711";
Chr1	Cufflinks	exon	3565985	3566047	.	+	.	gene_id "XLOC_000539"; transcript_id "TCONS_00013104"; exon_number "3"; gene_name "AT1G10730"; oId "CUFF.11133.1"; nearest_ref "AT1G10730.1"; class_code "j"; tss_id "TSS711";
Chr1	Cufflinks	exon	3566158	3566334	.	+	.	gene_id "XLOC_000539"; transcript_id "TCONS_00013104"; exon_number "4"; gene_name "AT1G10730"; oId "CUFF.11133.1"; nearest_ref "AT1G10730.1"; class_code "j"; tss_id "TSS711";
Chr1	Cufflinks	exon	3566409	3566512	.	+	.	gene_id "XLOC_000539"; transcript_id "TCONS_00013104"; exon_number "5"; gene_name "AT1G10730"; oId "CUFF.11133.1"; nearest_ref "AT1G10730.1"; class_code "j"; tss_id "TSS711";
Chr1	Cufflinks	exon	3566605	3566712	.	+	.	gene_id "XLOC_000539"; transcript_id "TCONS_00013104"; exon_number "6"; gene_name "AT1G10730"; oId "CUFF.11133.1"; nearest_ref "AT1G10730.1"; class_code "j"; tss_id "TSS711";
Chr1	Cufflinks	exon	3566837	3566933	.	+	.	gene_id "XLOC_000539"; transcript_id "TCONS_00013104"; exon_number "7"; gene_name "AT1G10730"; oId "CUFF.11133.1"; nearest_ref "AT1G10730.1"; class_code "j"; tss_id "TSS711";
Chr1	Cufflinks	exon	3567028	3567125	.	+	.	gene_id "XLOC_000539"; transcript_id "TCONS_00013104"; exon_number "8"; gene_name "AT1G10730"; oId "CUFF.11133.1"; nearest_ref "AT1G10730.1"; class_code "j"; tss_id "TSS711";
Chr1	Cufflinks	exon	3567226	3567565	.	+	.	gene_id "XLOC_000539"; transcript_id "TCONS_00013104"; exon_number "9"; gene_name "AT1G10730"; oId "CUFF.11133.1"; nearest_ref "AT1G10730.1"; class_code "j"; tss_id "TSS711";
Chr1	Cufflinks	exon	3567681	3568176	.	+	.	gene_id "XLOC_000539"; transcript_id "TCONS_00013104"; exon_number "10"; gene_name "AT1G10730"; oId "CUFF.11133.1"; nearest_ref "AT1G10730.1"; class_code "j"; tss_id "TSS711";
Chr1	Cufflinks	exon	3565263	3565591	.	+	.	gene_id "XLOC_000539"; transcript_id "TCONS_00000912"; exon_number "1"; gene_name "AT1G10730"; oId "CUFF.4475.1"; nearest_ref "AT1G10730.1"; class_code "j"; tss_id "TSS711";
Chr1	Cufflinks	exon	3565732	3565878	.	+	.	gene_id "XLOC_000539"; transcript_id "TCONS_00000912"; exon_number "2"; gene_name "AT1G10730"; oId "CUFF.4475.1"; nearest_ref "AT1G10730.1"; class_code "j"; tss_id "TSS711";
Chr1	Cufflinks	exon	3565985	3566047	.	+	.	gene_id "XLOC_000539"; transcript_id "TCONS_00000912"; exon_number "3"; gene_name "AT1G10730"; oId "CUFF.4475.1"; nearest_ref "AT1G10730.1"; class_code "j"; tss_id "TSS711";
Chr1	Cufflinks	exon	3566158	3566334	.	+	.	gene_id "XLOC_000539"; transcript_id "TCONS_00000912"; exon_number "4"; gene_name "AT1G10730"; oId "CUFF.4475.1"; nearest_ref "AT1G10730.1"; class_code "j"; tss_id "TSS711";
Chr1	Cufflinks	exon	3566409	3566512	.	+	.	gene_id "XLOC_000539"; transcript_id "TCONS_00000912"; exon_number "5"; gene_name "AT1G10730"; oId "CUFF.4475.1"; nearest_ref "AT1G10730.1"; class_code "j"; tss_id "TSS711";
Chr1	Cufflinks	exon	3566605	3566712	.	+	.	gene_id "XLOC_000539"; transcript_id "TCONS_00000912"; exon_number "6"; gene_name "AT1G10730"; oId "CUFF.4475.1"; nearest_ref "AT1G10730.1"; class_code "j"; tss_id "TSS711";
Chr1	Cufflinks	exon	3566837	3566914	.	+	.	gene_id "XLOC_000539"; transcript_id "TCONS_00000912"; exon_number "7"; gene_name "AT1G10730"; oId "CUFF.4475.1"; nearest_ref "AT1G10730.1"; class_code "j"; tss_id "TSS711";
Chr1	Cufflinks	exon	3567028	3567125	.	+	.	gene_id "XLOC_000539"; transcript_id "TCONS_00000912"; exon_number "8"; gene_name "AT1G10730"; oId "CUFF.4475.1"; nearest_ref "AT1G10730.1"; class_code "j"; tss_id "TSS711";
Chr1	Cufflinks	exon	3567226	3567367	.	+	.	gene_id "XLOC_000539"; transcript_id "TCONS_00000912"; exon_number "9"; gene_name "AT1G10730"; oId "CUFF.4475.1"; nearest_ref "AT1G10730.1"; class_code "j"; tss_id "TSS711";
Chr1	Cufflinks	exon	3567443	3567565	.	+	.	gene_id "XLOC_000539"; transcript_id "TCONS_00000912"; exon_number "10"; gene_name "AT1G10730"; oId "CUFF.4475.1"; nearest_ref "AT1G10730.1"; class_code "j"; tss_id "TSS711";
Chr1	Cufflinks	exon	3567681	3567987	.	+	.	gene_id "XLOC_000539"; transcript_id "TCONS_00000912"; exon_number "11"; gene_name "AT1G10730"; oId "CUFF.4475.1"; nearest_ref "AT1G10730.1"; class_code "j"; tss_id "TSS711";
Chr1	Cufflinks	exon	3565272	3565591	.	+	.	gene_id "XLOC_000539"; transcript_id "TCONS_00017432"; exon_number "1"; gene_name "AT1G10730"; oId "CUFF.7859.1"; nearest_ref "AT1G10730.1"; class_code "j"; tss_id "TSS711";
Chr1	Cufflinks	exon	3565732	3565878	.	+	.	gene_id "XLOC_000539"; transcript_id "TCONS_00017432"; exon_number "2"; gene_name "AT1G10730"; oId "CUFF.7859.1"; nearest_ref "AT1G10730.1"; class_code "j"; tss_id "TSS711";
Chr1	Cufflinks	exon	3565985	3566047	.	+	.	gene_id "XLOC_000539"; transcript_id "TCONS_00017432"; exon_number "3"; gene_name "AT1G10730"; oId "CUFF.7859.1"; nearest_ref "AT1G10730.1"; class_code "j"; tss_id "TSS711";
Chr1	Cufflinks	exon	3566158	3566334	.	+	.	gene_id "XLOC_000539"; transcript_id "TCONS_00017432"; exon_number "4"; gene_name "AT1G10730"; oId "CUFF.7859.1"; nearest_ref "AT1G10730.1"; class_code "j"; tss_id "TSS711";
Chr1	Cufflinks	exon	3566409	3566512	.	+	.	gene_id "XLOC_000539"; transcript_id "TCONS_00017432"; exon_number "5"; gene_name "AT1G10730"; oId "CUFF.7859.1"; nearest_ref "AT1G10730.1"; class_code "j"; tss_id "TSS711";
Chr1	Cufflinks	exon	3566605	3566712	.	+	.	gene_id "XLOC_000539"; transcript_id "TCONS_00017432"; exon_number "6"; gene_name "AT1G10730"; oId "CUFF.7859.1"; nearest_ref "AT1G10730.1"; class_code "j"; tss_id "TSS711";
Chr1	Cufflinks	exon	3566837	3566933	.	+	.	gene_id "XLOC_000539"; transcript_id "TCONS_00017432"; exon_number "7"; gene_name "AT1G10730"; oId "CUFF.7859.1"; nearest_ref "AT1G10730.1"; class_code "j"; tss_id "TSS711";
Chr1	Cufflinks	exon	3567028	3567367	.	+	.	gene_id "XLOC_000539"; transcript_id "TCONS_00017432"; exon_number "8"; gene_name "AT1G10730"; oId "CUFF.7859.1"; nearest_ref "AT1G10730.1"; class_code "j"; tss_id "TSS711";
Chr1	Cufflinks	exon	3567443	3567565	.	+	.	gene_id "XLOC_000539"; transcript_id "TCONS_00017432"; exon_number "9"; gene_name "AT1G10730"; oId "CUFF.7859.1"; nearest_ref "AT1G10730.1"; class_code "j"; tss_id "TSS711";
Chr1	Cufflinks	exon	3567681	3568014	.	+	.	gene_id "XLOC_000539"; transcript_id "TCONS_00017432"; exon_number "10"; gene_name "AT1G10730"; oId "CUFF.7859.1"; nearest_ref "AT1G10730.1"; class_code "j"; tss_id "TSS711";
Chr1	Cufflinks	exon	3565272	3565591	.	+	.	gene_id "XLOC_000539"; transcript_id "TCONS_00015403"; exon_number "1"; gene_name "AT1G10730"; oId "CUFF.14163.1"; nearest_ref "AT1G10730.1"; class_code "j"; tss_id "TSS711";
Chr1	Cufflinks	exon	3565732	3565878	.	+	.	gene_id "XLOC_000539"; transcript_id "TCONS_00015403"; exon_number "2"; gene_name "AT1G10730"; oId "CUFF.14163.1"; nearest_ref "AT1G10730.1"; class_code "j"; tss_id "TSS711";
Chr1	Cufflinks	exon	3565985	3566334	.	+	.	gene_id "XLOC_000539"; transcript_id "TCONS_00015403"; exon_number "3"; gene_name "AT1G10730"; oId "CUFF.14163.1"; nearest_ref "AT1G10730.1"; class_code "j"; tss_id "TSS711";
Chr1	Cufflinks	exon	3566409	3566512	.	+	.	gene_id "XLOC_000539"; transcript_id "TCONS_00015403"; exon_number "4"; gene_name "AT1G10730"; oId "CUFF.14163.1"; nearest_ref "AT1G10730.1"; class_code "j"; tss_id "TSS711";
Chr1	Cufflinks	exon	3566605	3566712	.	+	.	gene_id "XLOC_000539"; transcript_id "TCONS_00015403"; exon_number "5"; gene_name "AT1G10730"; oId "CUFF.14163.1"; nearest_ref "AT1G10730.1"; class_code "j"; tss_id "TSS711";
Chr1	Cufflinks	exon	3566837	3566933	.	+	.	gene_id "XLOC_000539"; transcript_id "TCONS_00015403"; exon_number "6"; gene_name "AT1G10730"; oId "CUFF.14163.1"; nearest_ref "AT1G10730.1"; class_code "j"; tss_id "TSS711";
Chr1	Cufflinks	exon	3567028	3567125	.	+	.	gene_id "XLOC_000539"; transcript_id "TCONS_00015403"; exon_number "7"; gene_name "AT1G10730"; oId "CUFF.14163.1"; nearest_ref "AT1G10730.1"; class_code "j"; tss_id "TSS711";
Chr1	Cufflinks	exon	3567226	3567369	.	+	.	gene_id "XLOC_000539"; transcript_id "TCONS_00015403"; exon_number "8"; gene_name "AT1G10730"; oId "CUFF.14163.1"; nearest_ref "AT1G10730.1"; class_code "j"; tss_id "TSS711";
Chr1	Cufflinks	exon	3567443	3567565	.	+	.	gene_id "XLOC_000539"; transcript_id "TCONS_00015403"; exon_number "9"; gene_name "AT1G10730"; oId "CUFF.14163.1"; nearest_ref "AT1G10730.1"; class_code "j"; tss_id "TSS711";
Chr1	Cufflinks	exon	3567681	3568174	.	+	.	gene_id "XLOC_000539"; transcript_id "TCONS_00015403"; exon_number "10"; gene_name "AT1G10730"; oId "CUFF.14163.1"; nearest_ref "AT1G10730.1"; class_code "j"; tss_id "TSS711";
Chr1	Cufflinks	exon	3565463	3565591	.	+	.	gene_id "XLOC_000539"; transcript_id "TCONS_00000913"; exon_number "1"; gene_name "AT1G10730"; oId "AT1G10730.1"; nearest_ref "AT1G10730.1"; class_code "="; tss_id "TSS712"; p_id "P619";
Chr1	Cufflinks	exon	3565732	3565878	.	+	.	gene_id "XLOC_000539"; transcript_id "TCONS_00000913"; exon_number "2"; gene_name "AT1G10730"; oId "AT1G10730.1"; nearest_ref "AT1G10730.1"; class_code "="; tss_id "TSS712"; p_id "P619";
Chr1	Cufflinks	exon	3565985	3566047	.	+	.	gene_id "XLOC_000539"; transcript_id "TCONS_00000913"; exon_number "3"; gene_name "AT1G10730"; oId "AT1G10730.1"; nearest_ref "AT1G10730.1"; class_code "="; tss_id "TSS712"; p_id "P619";
Chr1	Cufflinks	exon	3566158	3566334	.	+	.	gene_id "XLOC_000539"; transcript_id "TCONS_00000913"; exon_number "4"; gene_name "AT1G10730"; oId "AT1G10730.1"; nearest_ref "AT1G10730.1"; class_code "="; tss_id "TSS712"; p_id "P619";
Chr1	Cufflinks	exon	3566409	3566512	.	+	.	gene_id "XLOC_000539"; transcript_id "TCONS_00000913"; exon_number "5"; gene_name "AT1G10730"; oId "AT1G10730.1"; nearest_ref "AT1G10730.1"; class_code "="; tss_id "TSS712"; p_id "P619";
Chr1	Cufflinks	exon	3566605	3566712	.	+	.	gene_id "XLOC_000539"; transcript_id "TCONS_00000913"; exon_number "6"; gene_name "AT1G10730"; oId "AT1G10730.1"; nearest_ref "AT1G10730.1"; class_code "="; tss_id "TSS712"; p_id "P619";
Chr1	Cufflinks	exon	3566837	3566933	.	+	.	gene_id "XLOC_000539"; transcript_id "TCONS_00000913"; exon_number "7"; gene_name "AT1G10730"; oId "AT1G10730.1"; nearest_ref "AT1G10730.1"; class_code "="; tss_id "TSS712"; p_id "P619";
Chr1	Cufflinks	exon	3567028	3567125	.	+	.	gene_id "XLOC_000539"; transcript_id "TCONS_00000913"; exon_number "8"; gene_name "AT1G10730"; oId "AT1G10730.1"; nearest_ref "AT1G10730.1"; class_code "="; tss_id "TSS712"; p_id "P619";
Chr1	Cufflinks	exon	3567226	3567367	.	+	.	gene_id "XLOC_000539"; transcript_id "TCONS_00000913"; exon_number "9"; gene_name "AT1G10730"; oId "AT1G10730.1"; nearest_ref "AT1G10730.1"; class_code "="; tss_id "TSS712"; p_id "P619";
Chr1	Cufflinks	exon	3567443	3567565	.	+	.	gene_id "XLOC_000539"; transcript_id "TCONS_00000913"; exon_number "10"; gene_name "AT1G10730"; oId "AT1G10730.1"; nearest_ref "AT1G10730.1"; class_code "="; tss_id "TSS712"; p_id "P619";
Chr1	Cufflinks	exon	3567681	3567779	.	+	.	gene_id "XLOC_000539"; transcript_id "TCONS_00000913"; exon_number "11"; gene_name "AT1G10730"; oId "AT1G10730.1"; nearest_ref "AT1G10730.1"; class_code "="; tss_id "TSS712"; p_id "P619";
Chr1	Cufflinks	exon	3572710	3572770	.	+	.	gene_id "XLOC_000540"; transcript_id "TCONS_00000914"; exon_number "1"; gene_name "AT1G10745"; oId "AT1G10745.1"; nearest_ref "AT1G10745.1"; class_code "="; tss_id "TSS713"; p_id "P620";
Chr1	Cufflinks	exon	3572879	3573066	.	+	.	gene_id "XLOC_000540"; transcript_id "TCONS_00000914"; exon_number "2"; gene_name "AT1G10745"; oId "AT1G10745.1"; nearest_ref "AT1G10745.1"; class_code "="; tss_id "TSS713"; p_id "P620";
Chr1	Cufflinks	exon	3574312	3574375	.	+	.	gene_id "XLOC_000541"; transcript_id "TCONS_00000915"; exon_number "1"; gene_name "AT1G10747"; oId "AT1G10747.1"; nearest_ref "AT1G10747.1"; class_code "="; tss_id "TSS714"; p_id "P621";
Chr1	Cufflinks	exon	3574449	3574830	.	+	.	gene_id "XLOC_000541"; transcript_id "TCONS_00000915"; exon_number "2"; gene_name "AT1G10747"; oId "AT1G10747.1"; nearest_ref "AT1G10747.1"; class_code "="; tss_id "TSS714"; p_id "P621";
Chr1	Cufflinks	exon	3596360	3596603	.	+	.	gene_id "XLOC_000542"; transcript_id "TCONS_00000916"; exon_number "1"; gene_name "AT1G10790"; oId "AT1G10790.1"; nearest_ref "AT1G10790.1"; class_code "="; tss_id "TSS715"; p_id "P622";
Chr1	Cufflinks	exon	3596990	3597102	.	+	.	gene_id "XLOC_000542"; transcript_id "TCONS_00000916"; exon_number "2"; gene_name "AT1G10790"; oId "AT1G10790.1"; nearest_ref "AT1G10790.1"; class_code "="; tss_id "TSS715"; p_id "P622";
Chr1	Cufflinks	exon	3597194	3597847	.	+	.	gene_id "XLOC_000542"; transcript_id "TCONS_00000916"; exon_number "3"; gene_name "AT1G10790"; oId "AT1G10790.1"; nearest_ref "AT1G10790.1"; class_code "="; tss_id "TSS715"; p_id "P622";
Chr1	Cufflinks	exon	3599271	3599590	.	+	.	gene_id "XLOC_000543"; transcript_id "TCONS_00000917"; exon_number "1"; gene_name "AT1G10810"; oId "AT1G10810.1"; nearest_ref "AT1G10810.1"; class_code "="; tss_id "TSS716"; p_id "P623";
Chr1	Cufflinks	exon	3599677	3599877	.	+	.	gene_id "XLOC_000543"; transcript_id "TCONS_00000917"; exon_number "2"; gene_name "AT1G10810"; oId "AT1G10810.1"; nearest_ref "AT1G10810.1"; class_code "="; tss_id "TSS716"; p_id "P623";
Chr1	Cufflinks	exon	3599962	3600134	.	+	.	gene_id "XLOC_000543"; transcript_id "TCONS_00000917"; exon_number "3"; gene_name "AT1G10810"; oId "AT1G10810.1"; nearest_ref "AT1G10810.1"; class_code "="; tss_id "TSS716"; p_id "P623";
Chr1	Cufflinks	exon	3600224	3600326	.	+	.	gene_id "XLOC_000543"; transcript_id "TCONS_00000917"; exon_number "4"; gene_name "AT1G10810"; oId "AT1G10810.1"; nearest_ref "AT1G10810.1"; class_code "="; tss_id "TSS716"; p_id "P623";
Chr1	Cufflinks	exon	3600422	3600877	.	+	.	gene_id "XLOC_000543"; transcript_id "TCONS_00000917"; exon_number "5"; gene_name "AT1G10810"; oId "AT1G10810.1"; nearest_ref "AT1G10810.1"; class_code "="; tss_id "TSS716"; p_id "P623";
Chr1	Cufflinks	exon	3611624	3613557	.	+	.	gene_id "XLOC_000544"; transcript_id "TCONS_00000918"; exon_number "1"; gene_name "AT1G10850"; oId "CUFF.4484.1"; nearest_ref "AT1G10850.1"; class_code "j"; tss_id "TSS717";
Chr1	Cufflinks	exon	3613682	3614830	.	+	.	gene_id "XLOC_000544"; transcript_id "TCONS_00000918"; exon_number "2"; gene_name "AT1G10850"; oId "CUFF.4484.1"; nearest_ref "AT1G10850.1"; class_code "j"; tss_id "TSS717";
Chr1	Cufflinks	exon	3615037	3615107	.	+	.	gene_id "XLOC_000544"; transcript_id "TCONS_00000918"; exon_number "3"; gene_name "AT1G10850"; oId "CUFF.4484.1"; nearest_ref "AT1G10850.1"; class_code "j"; tss_id "TSS717";
Chr1	Cufflinks	exon	3639866	3640179	.	+	.	gene_id "XLOC_000545"; transcript_id "TCONS_00000922"; exon_number "1"; gene_name "AT1G10910"; oId "CUFF.4493.1"; nearest_ref "AT1G10910.1"; class_code "j"; tss_id "TSS719";
Chr1	Cufflinks	exon	3640547	3640631	.	+	.	gene_id "XLOC_000545"; transcript_id "TCONS_00000922"; exon_number "2"; gene_name "AT1G10910"; oId "CUFF.4493.1"; nearest_ref "AT1G10910.1"; class_code "j"; tss_id "TSS719";
Chr1	Cufflinks	exon	3640743	3641003	.	+	.	gene_id "XLOC_000545"; transcript_id "TCONS_00000922"; exon_number "3"; gene_name "AT1G10910"; oId "CUFF.4493.1"; nearest_ref "AT1G10910.1"; class_code "j"; tss_id "TSS719";
Chr1	Cufflinks	exon	3641251	3641543	.	+	.	gene_id "XLOC_000545"; transcript_id "TCONS_00000922"; exon_number "4"; gene_name "AT1G10910"; oId "CUFF.4493.1"; nearest_ref "AT1G10910.1"; class_code "j"; tss_id "TSS719";
Chr1	Cufflinks	exon	3642079	3642183	.	+	.	gene_id "XLOC_000545"; transcript_id "TCONS_00000922"; exon_number "5"; gene_name "AT1G10910"; oId "CUFF.4493.1"; nearest_ref "AT1G10910.1"; class_code "j"; tss_id "TSS719";
Chr1	Cufflinks	exon	3642380	3642479	.	+	.	gene_id "XLOC_000545"; transcript_id "TCONS_00000922"; exon_number "6"; gene_name "AT1G10910"; oId "CUFF.4493.1"; nearest_ref "AT1G10910.1"; class_code "j"; tss_id "TSS719";
Chr1	Cufflinks	exon	3642785	3643104	.	+	.	gene_id "XLOC_000545"; transcript_id "TCONS_00000922"; exon_number "7"; gene_name "AT1G10910"; oId "CUFF.4493.1"; nearest_ref "AT1G10910.1"; class_code "j"; tss_id "TSS719";
Chr1	Cufflinks	exon	3643196	3643372	.	+	.	gene_id "XLOC_000545"; transcript_id "TCONS_00000922"; exon_number "8"; gene_name "AT1G10910"; oId "CUFF.4493.1"; nearest_ref "AT1G10910.1"; class_code "j"; tss_id "TSS719";
Chr1	Cufflinks	exon	3643454	3643582	.	+	.	gene_id "XLOC_000545"; transcript_id "TCONS_00000922"; exon_number "9"; gene_name "AT1G10910"; oId "CUFF.4493.1"; nearest_ref "AT1G10910.1"; class_code "j"; tss_id "TSS719";
Chr1	Cufflinks	exon	3643732	3643946	.	+	.	gene_id "XLOC_000545"; transcript_id "TCONS_00000922"; exon_number "10"; gene_name "AT1G10910"; oId "CUFF.4493.1"; nearest_ref "AT1G10910.1"; class_code "j"; tss_id "TSS719";
Chr1	Cufflinks	exon	3639878	3640179	.	+	.	gene_id "XLOC_000545"; transcript_id "TCONS_00017435"; exon_number "1"; gene_name "AT1G10910"; oId "CUFF.7870.2"; nearest_ref "AT1G10910.1"; class_code "j"; tss_id "TSS719";
Chr1	Cufflinks	exon	3640547	3640631	.	+	.	gene_id "XLOC_000545"; transcript_id "TCONS_00017435"; exon_number "2"; gene_name "AT1G10910"; oId "CUFF.7870.2"; nearest_ref "AT1G10910.1"; class_code "j"; tss_id "TSS719";
Chr1	Cufflinks	exon	3640743	3641003	.	+	.	gene_id "XLOC_000545"; transcript_id "TCONS_00017435"; exon_number "3"; gene_name "AT1G10910"; oId "CUFF.7870.2"; nearest_ref "AT1G10910.1"; class_code "j"; tss_id "TSS719";
Chr1	Cufflinks	exon	3641251	3641543	.	+	.	gene_id "XLOC_000545"; transcript_id "TCONS_00017435"; exon_number "4"; gene_name "AT1G10910"; oId "CUFF.7870.2"; nearest_ref "AT1G10910.1"; class_code "j"; tss_id "TSS719";
Chr1	Cufflinks	exon	3642079	3642183	.	+	.	gene_id "XLOC_000545"; transcript_id "TCONS_00017435"; exon_number "5"; gene_name "AT1G10910"; oId "CUFF.7870.2"; nearest_ref "AT1G10910.1"; class_code "j"; tss_id "TSS719";
Chr1	Cufflinks	exon	3642380	3642479	.	+	.	gene_id "XLOC_000545"; transcript_id "TCONS_00017435"; exon_number "6"; gene_name "AT1G10910"; oId "CUFF.7870.2"; nearest_ref "AT1G10910.1"; class_code "j"; tss_id "TSS719";
Chr1	Cufflinks	exon	3642785	3643104	.	+	.	gene_id "XLOC_000545"; transcript_id "TCONS_00017435"; exon_number "7"; gene_name "AT1G10910"; oId "CUFF.7870.2"; nearest_ref "AT1G10910.1"; class_code "j"; tss_id "TSS719";
Chr1	Cufflinks	exon	3643196	3643372	.	+	.	gene_id "XLOC_000545"; transcript_id "TCONS_00017435"; exon_number "8"; gene_name "AT1G10910"; oId "CUFF.7870.2"; nearest_ref "AT1G10910.1"; class_code "j"; tss_id "TSS719";
Chr1	Cufflinks	exon	3643454	3643622	.	+	.	gene_id "XLOC_000545"; transcript_id "TCONS_00017435"; exon_number "9"; gene_name "AT1G10910"; oId "CUFF.7870.2"; nearest_ref "AT1G10910.1"; class_code "j"; tss_id "TSS719";
Chr1	Cufflinks	exon	3639878	3640179	.	+	.	gene_id "XLOC_000545"; transcript_id "TCONS_00000923"; exon_number "1"; gene_name "AT1G10910"; oId "AT1G10910.1"; nearest_ref "AT1G10910.1"; class_code "="; tss_id "TSS719"; p_id "P625";
Chr1	Cufflinks	exon	3640547	3640631	.	+	.	gene_id "XLOC_000545"; transcript_id "TCONS_00000923"; exon_number "2"; gene_name "AT1G10910"; oId "AT1G10910.1"; nearest_ref "AT1G10910.1"; class_code "="; tss_id "TSS719"; p_id "P625";
Chr1	Cufflinks	exon	3640743	3641003	.	+	.	gene_id "XLOC_000545"; transcript_id "TCONS_00000923"; exon_number "3"; gene_name "AT1G10910"; oId "AT1G10910.1"; nearest_ref "AT1G10910.1"; class_code "="; tss_id "TSS719"; p_id "P625";
Chr1	Cufflinks	exon	3641241	3641543	.	+	.	gene_id "XLOC_000545"; transcript_id "TCONS_00000923"; exon_number "4"; gene_name "AT1G10910"; oId "AT1G10910.1"; nearest_ref "AT1G10910.1"; class_code "="; tss_id "TSS719"; p_id "P625";
Chr1	Cufflinks	exon	3642079	3642183	.	+	.	gene_id "XLOC_000545"; transcript_id "TCONS_00000923"; exon_number "5"; gene_name "AT1G10910"; oId "AT1G10910.1"; nearest_ref "AT1G10910.1"; class_code "="; tss_id "TSS719"; p_id "P625";
Chr1	Cufflinks	exon	3642380	3642479	.	+	.	gene_id "XLOC_000545"; transcript_id "TCONS_00000923"; exon_number "6"; gene_name "AT1G10910"; oId "AT1G10910.1"; nearest_ref "AT1G10910.1"; class_code "="; tss_id "TSS719"; p_id "P625";
Chr1	Cufflinks	exon	3642785	3643104	.	+	.	gene_id "XLOC_000545"; transcript_id "TCONS_00000923"; exon_number "7"; gene_name "AT1G10910"; oId "AT1G10910.1"; nearest_ref "AT1G10910.1"; class_code "="; tss_id "TSS719"; p_id "P625";
Chr1	Cufflinks	exon	3643196	3643372	.	+	.	gene_id "XLOC_000545"; transcript_id "TCONS_00000923"; exon_number "8"; gene_name "AT1G10910"; oId "AT1G10910.1"; nearest_ref "AT1G10910.1"; class_code "="; tss_id "TSS719"; p_id "P625";
Chr1	Cufflinks	exon	3643454	3643582	.	+	.	gene_id "XLOC_000545"; transcript_id "TCONS_00000923"; exon_number "9"; gene_name "AT1G10910"; oId "AT1G10910.1"; nearest_ref "AT1G10910.1"; class_code "="; tss_id "TSS719"; p_id "P625";
Chr1	Cufflinks	exon	3643732	3644162	.	+	.	gene_id "XLOC_000545"; transcript_id "TCONS_00000923"; exon_number "10"; gene_name "AT1G10910"; oId "AT1G10910.1"; nearest_ref "AT1G10910.1"; class_code "="; tss_id "TSS719"; p_id "P625";
Chr1	Cufflinks	exon	3659209	3659411	.	+	.	gene_id "XLOC_000546"; transcript_id "TCONS_00000924"; exon_number "1"; gene_name "TMN1"; oId "AT1G10950.1"; nearest_ref "AT1G10950.1"; class_code "="; tss_id "TSS720"; p_id "P626";
Chr1	Cufflinks	exon	3660325	3660517	.	+	.	gene_id "XLOC_000546"; transcript_id "TCONS_00000924"; exon_number "2"; gene_name "TMN1"; oId "AT1G10950.1"; nearest_ref "AT1G10950.1"; class_code "="; tss_id "TSS720"; p_id "P626";
Chr1	Cufflinks	exon	3660622	3660726	.	+	.	gene_id "XLOC_000546"; transcript_id "TCONS_00000924"; exon_number "3"; gene_name "TMN1"; oId "AT1G10950.1"; nearest_ref "AT1G10950.1"; class_code "="; tss_id "TSS720"; p_id "P626";
Chr1	Cufflinks	exon	3661050	3661067	.	+	.	gene_id "XLOC_000546"; transcript_id "TCONS_00000924"; exon_number "4"; gene_name "TMN1"; oId "AT1G10950.1"; nearest_ref "AT1G10950.1"; class_code "="; tss_id "TSS720"; p_id "P626";
Chr1	Cufflinks	exon	3661162	3661259	.	+	.	gene_id "XLOC_000546"; transcript_id "TCONS_00000924"; exon_number "5"; gene_name "TMN1"; oId "AT1G10950.1"; nearest_ref "AT1G10950.1"; class_code "="; tss_id "TSS720"; p_id "P626";
Chr1	Cufflinks	exon	3661341	3661493	.	+	.	gene_id "XLOC_000546"; transcript_id "TCONS_00000924"; exon_number "6"; gene_name "TMN1"; oId "AT1G10950.1"; nearest_ref "AT1G10950.1"; class_code "="; tss_id "TSS720"; p_id "P626";
Chr1	Cufflinks	exon	3661721	3661855	.	+	.	gene_id "XLOC_000546"; transcript_id "TCONS_00000924"; exon_number "7"; gene_name "TMN1"; oId "AT1G10950.1"; nearest_ref "AT1G10950.1"; class_code "="; tss_id "TSS720"; p_id "P626";
Chr1	Cufflinks	exon	3662005	3662171	.	+	.	gene_id "XLOC_000546"; transcript_id "TCONS_00000924"; exon_number "8"; gene_name "TMN1"; oId "AT1G10950.1"; nearest_ref "AT1G10950.1"; class_code "="; tss_id "TSS720"; p_id "P626";
Chr1	Cufflinks	exon	3662284	3662378	.	+	.	gene_id "XLOC_000546"; transcript_id "TCONS_00000924"; exon_number "9"; gene_name "TMN1"; oId "AT1G10950.1"; nearest_ref "AT1G10950.1"; class_code "="; tss_id "TSS720"; p_id "P626";
Chr1	Cufflinks	exon	3662463	3662836	.	+	.	gene_id "XLOC_000546"; transcript_id "TCONS_00000924"; exon_number "10"; gene_name "TMN1"; oId "AT1G10950.1"; nearest_ref "AT1G10950.1"; class_code "="; tss_id "TSS720"; p_id "P626";
Chr1	Cufflinks	exon	3663197	3663470	.	+	.	gene_id "XLOC_000546"; transcript_id "TCONS_00000924"; exon_number "11"; gene_name "TMN1"; oId "AT1G10950.1"; nearest_ref "AT1G10950.1"; class_code "="; tss_id "TSS720"; p_id "P626";
Chr1	Cufflinks	exon	3663555	3663984	.	+	.	gene_id "XLOC_000546"; transcript_id "TCONS_00000924"; exon_number "12"; gene_name "TMN1"; oId "AT1G10950.1"; nearest_ref "AT1G10950.1"; class_code "="; tss_id "TSS720"; p_id "P626";
Chr1	Cufflinks	exon	3660752	3660930	.	+	.	gene_id "XLOC_000547"; transcript_id "TCONS_00015404"; exon_number "1"; gene_name "TMN1"; oId "CUFF.14176.1"; nearest_ref "AT1G10950.1"; class_code "i"; tss_id "TSS721";
Chr1	Cufflinks	exon	3664386	3665039	.	+	.	gene_id "XLOC_000548"; transcript_id "TCONS_00000925"; exon_number "1"; gene_name "ATFD1"; oId "AT1G10960.1"; nearest_ref "AT1G10960.1"; class_code "="; tss_id "TSS722"; p_id "P627";
Chr1	Cufflinks	exon	3670124	3670738	.	+	.	gene_id "XLOC_000549"; transcript_id "TCONS_00015405"; exon_number "1"; gene_name "AT1G10990"; oId "CUFF.14177.1"; nearest_ref "AT1G10990.1"; class_code "x"; tss_id "TSS723";
Chr1	Cufflinks	exon	3676607	3676644	.	+	.	gene_id "XLOC_000550"; transcript_id "TCONS_00000926"; exon_number "1"; gene_name "AT1G11010"; oId "AT1G11010.1"; nearest_ref "AT1G11010.1"; class_code "="; tss_id "TSS724";
Chr1	Cufflinks	exon	3676691	3677471	.	+	.	gene_id "XLOC_000551"; transcript_id "TCONS_00000927"; exon_number "1"; gene_name "AT1G11020"; oId "CUFF.4505.1"; nearest_ref "AT1G11020.1"; class_code "e"; tss_id "TSS725";
Chr1	Cufflinks	exon	3676691	3677429	.	+	.	gene_id "XLOC_000551"; transcript_id "TCONS_00000928"; exon_number "1"; gene_name "AT1G11020"; oId "AT1G11020.1"; nearest_ref "AT1G11020.1"; class_code "="; tss_id "TSS725"; p_id "P628";
Chr1	Cufflinks	exon	3677733	3677856	.	+	.	gene_id "XLOC_000551"; transcript_id "TCONS_00000928"; exon_number "2"; gene_name "AT1G11020"; oId "AT1G11020.1"; nearest_ref "AT1G11020.1"; class_code "="; tss_id "TSS725"; p_id "P628";
Chr1	Cufflinks	exon	3677971	3678524	.	+	.	gene_id "XLOC_000551"; transcript_id "TCONS_00000928"; exon_number "3"; gene_name "AT1G11020"; oId "AT1G11020.1"; nearest_ref "AT1G11020.1"; class_code "="; tss_id "TSS725"; p_id "P628";
Chr1	Cufflinks	exon	3681888	3684169	.	+	.	gene_id "XLOC_000552"; transcript_id "TCONS_00000929"; exon_number "1"; gene_name "AT1G11050"; oId "AT1G11050.1"; nearest_ref "AT1G11050.1"; class_code "="; tss_id "TSS726"; p_id "P629";
Chr1	Cufflinks	exon	3684568	3685193	.	+	.	gene_id "XLOC_000553"; transcript_id "TCONS_00015406"; exon_number "1"; gene_name "AT1G11060"; oId "CUFF.14179.2"; nearest_ref "AT1G11060.1"; class_code "j"; tss_id "TSS727";
Chr1	Cufflinks	exon	3685688	3686260	.	+	.	gene_id "XLOC_000553"; transcript_id "TCONS_00015406"; exon_number "2"; gene_name "AT1G11060"; oId "CUFF.14179.2"; nearest_ref "AT1G11060.1"; class_code "j"; tss_id "TSS727";
Chr1	Cufflinks	exon	3686457	3686569	.	+	.	gene_id "XLOC_000553"; transcript_id "TCONS_00015406"; exon_number "3"; gene_name "AT1G11060"; oId "CUFF.14179.2"; nearest_ref "AT1G11060.1"; class_code "j"; tss_id "TSS727";
Chr1	Cufflinks	exon	3687025	3687153	.	+	.	gene_id "XLOC_000553"; transcript_id "TCONS_00015406"; exon_number "4"; gene_name "AT1G11060"; oId "CUFF.14179.2"; nearest_ref "AT1G11060.1"; class_code "j"; tss_id "TSS727";
Chr1	Cufflinks	exon	3687294	3687389	.	+	.	gene_id "XLOC_000553"; transcript_id "TCONS_00015406"; exon_number "5"; gene_name "AT1G11060"; oId "CUFF.14179.2"; nearest_ref "AT1G11060.1"; class_code "j"; tss_id "TSS727";
Chr1	Cufflinks	exon	3687489	3687593	.	+	.	gene_id "XLOC_000553"; transcript_id "TCONS_00015406"; exon_number "6"; gene_name "AT1G11060"; oId "CUFF.14179.2"; nearest_ref "AT1G11060.1"; class_code "j"; tss_id "TSS727";
Chr1	Cufflinks	exon	3687702	3688321	.	+	.	gene_id "XLOC_000553"; transcript_id "TCONS_00015406"; exon_number "7"; gene_name "AT1G11060"; oId "CUFF.14179.2"; nearest_ref "AT1G11060.1"; class_code "j"; tss_id "TSS727";
Chr1	Cufflinks	exon	3688425	3688678	.	+	.	gene_id "XLOC_000553"; transcript_id "TCONS_00015406"; exon_number "8"; gene_name "AT1G11060"; oId "CUFF.14179.2"; nearest_ref "AT1G11060.1"; class_code "j"; tss_id "TSS727";
Chr1	Cufflinks	exon	3688859	3689006	.	+	.	gene_id "XLOC_000553"; transcript_id "TCONS_00015406"; exon_number "9"; gene_name "AT1G11060"; oId "CUFF.14179.2"; nearest_ref "AT1G11060.1"; class_code "j"; tss_id "TSS727";
Chr1	Cufflinks	exon	3689099	3689364	.	+	.	gene_id "XLOC_000553"; transcript_id "TCONS_00015406"; exon_number "10"; gene_name "AT1G11060"; oId "CUFF.14179.2"; nearest_ref "AT1G11060.1"; class_code "j"; tss_id "TSS727";
Chr1	Cufflinks	exon	3689454	3689774	.	+	.	gene_id "XLOC_000553"; transcript_id "TCONS_00015406"; exon_number "11"; gene_name "AT1G11060"; oId "CUFF.14179.2"; nearest_ref "AT1G11060.1"; class_code "j"; tss_id "TSS727";
Chr1	Cufflinks	exon	3684568	3685193	.	+	.	gene_id "XLOC_000553"; transcript_id "TCONS_00000930"; exon_number "1"; gene_name "AT1G11060"; oId "AT1G11060.1"; nearest_ref "AT1G11060.1"; class_code "="; tss_id "TSS727"; p_id "P630";
Chr1	Cufflinks	exon	3685688	3685787	.	+	.	gene_id "XLOC_000553"; transcript_id "TCONS_00000930"; exon_number "2"; gene_name "AT1G11060"; oId "AT1G11060.1"; nearest_ref "AT1G11060.1"; class_code "="; tss_id "TSS727"; p_id "P630";
Chr1	Cufflinks	exon	3685921	3686260	.	+	.	gene_id "XLOC_000553"; transcript_id "TCONS_00000930"; exon_number "3"; gene_name "AT1G11060"; oId "AT1G11060.1"; nearest_ref "AT1G11060.1"; class_code "="; tss_id "TSS727"; p_id "P630";
Chr1	Cufflinks	exon	3686457	3686569	.	+	.	gene_id "XLOC_000553"; transcript_id "TCONS_00000930"; exon_number "4"; gene_name "AT1G11060"; oId "AT1G11060.1"; nearest_ref "AT1G11060.1"; class_code "="; tss_id "TSS727"; p_id "P630";
Chr1	Cufflinks	exon	3687025	3687153	.	+	.	gene_id "XLOC_000553"; transcript_id "TCONS_00000930"; exon_number "5"; gene_name "AT1G11060"; oId "AT1G11060.1"; nearest_ref "AT1G11060.1"; class_code "="; tss_id "TSS727"; p_id "P630";
Chr1	Cufflinks	exon	3687294	3687387	.	+	.	gene_id "XLOC_000553"; transcript_id "TCONS_00000930"; exon_number "6"; gene_name "AT1G11060"; oId "AT1G11060.1"; nearest_ref "AT1G11060.1"; class_code "="; tss_id "TSS727"; p_id "P630";
Chr1	Cufflinks	exon	3687489	3687593	.	+	.	gene_id "XLOC_000553"; transcript_id "TCONS_00000930"; exon_number "7"; gene_name "AT1G11060"; oId "AT1G11060.1"; nearest_ref "AT1G11060.1"; class_code "="; tss_id "TSS727"; p_id "P630";
Chr1	Cufflinks	exon	3687702	3688321	.	+	.	gene_id "XLOC_000553"; transcript_id "TCONS_00000930"; exon_number "8"; gene_name "AT1G11060"; oId "AT1G11060.1"; nearest_ref "AT1G11060.1"; class_code "="; tss_id "TSS727"; p_id "P630";
Chr1	Cufflinks	exon	3688425	3688678	.	+	.	gene_id "XLOC_000553"; transcript_id "TCONS_00000930"; exon_number "9"; gene_name "AT1G11060"; oId "AT1G11060.1"; nearest_ref "AT1G11060.1"; class_code "="; tss_id "TSS727"; p_id "P630";
Chr1	Cufflinks	exon	3688859	3689006	.	+	.	gene_id "XLOC_000553"; transcript_id "TCONS_00000930"; exon_number "10"; gene_name "AT1G11060"; oId "AT1G11060.1"; nearest_ref "AT1G11060.1"; class_code "="; tss_id "TSS727"; p_id "P630";
Chr1	Cufflinks	exon	3689099	3689196	.	+	.	gene_id "XLOC_000553"; transcript_id "TCONS_00000930"; exon_number "11"; gene_name "AT1G11060"; oId "AT1G11060.1"; nearest_ref "AT1G11060.1"; class_code "="; tss_id "TSS727"; p_id "P630";
Chr1	Cufflinks	exon	3689283	3689364	.	+	.	gene_id "XLOC_000553"; transcript_id "TCONS_00000930"; exon_number "12"; gene_name "AT1G11060"; oId "AT1G11060.1"; nearest_ref "AT1G11060.1"; class_code "="; tss_id "TSS727"; p_id "P630";
Chr1	Cufflinks	exon	3689454	3689847	.	+	.	gene_id "XLOC_000553"; transcript_id "TCONS_00000930"; exon_number "13"; gene_name "AT1G11060"; oId "AT1G11060.1"; nearest_ref "AT1G11060.1"; class_code "="; tss_id "TSS727"; p_id "P630";
Chr1	Cufflinks	exon	3684568	3685193	.	+	.	gene_id "XLOC_000553"; transcript_id "TCONS_00013106"; exon_number "1"; gene_name "AT1G11060"; oId "CUFF.11151.1"; nearest_ref "AT1G11060.1"; class_code "j"; tss_id "TSS727";
Chr1	Cufflinks	exon	3685688	3685787	.	+	.	gene_id "XLOC_000553"; transcript_id "TCONS_00013106"; exon_number "2"; gene_name "AT1G11060"; oId "CUFF.11151.1"; nearest_ref "AT1G11060.1"; class_code "j"; tss_id "TSS727";
Chr1	Cufflinks	exon	3685921	3686260	.	+	.	gene_id "XLOC_000553"; transcript_id "TCONS_00013106"; exon_number "3"; gene_name "AT1G11060"; oId "CUFF.11151.1"; nearest_ref "AT1G11060.1"; class_code "j"; tss_id "TSS727";
Chr1	Cufflinks	exon	3686457	3686570	.	+	.	gene_id "XLOC_000553"; transcript_id "TCONS_00013106"; exon_number "4"; gene_name "AT1G11060"; oId "CUFF.11151.1"; nearest_ref "AT1G11060.1"; class_code "j"; tss_id "TSS727";
Chr1	Cufflinks	exon	3687026	3687153	.	+	.	gene_id "XLOC_000553"; transcript_id "TCONS_00013106"; exon_number "5"; gene_name "AT1G11060"; oId "CUFF.11151.1"; nearest_ref "AT1G11060.1"; class_code "j"; tss_id "TSS727";
Chr1	Cufflinks	exon	3687294	3687387	.	+	.	gene_id "XLOC_000553"; transcript_id "TCONS_00013106"; exon_number "6"; gene_name "AT1G11060"; oId "CUFF.11151.1"; nearest_ref "AT1G11060.1"; class_code "j"; tss_id "TSS727";
Chr1	Cufflinks	exon	3687489	3687593	.	+	.	gene_id "XLOC_000553"; transcript_id "TCONS_00013106"; exon_number "7"; gene_name "AT1G11060"; oId "CUFF.11151.1"; nearest_ref "AT1G11060.1"; class_code "j"; tss_id "TSS727";
Chr1	Cufflinks	exon	3687702	3688321	.	+	.	gene_id "XLOC_000553"; transcript_id "TCONS_00013106"; exon_number "8"; gene_name "AT1G11060"; oId "CUFF.11151.1"; nearest_ref "AT1G11060.1"; class_code "j"; tss_id "TSS727";
Chr1	Cufflinks	exon	3688425	3688678	.	+	.	gene_id "XLOC_000553"; transcript_id "TCONS_00013106"; exon_number "9"; gene_name "AT1G11060"; oId "CUFF.11151.1"; nearest_ref "AT1G11060.1"; class_code "j"; tss_id "TSS727";
Chr1	Cufflinks	exon	3688859	3689006	.	+	.	gene_id "XLOC_000553"; transcript_id "TCONS_00013106"; exon_number "10"; gene_name "AT1G11060"; oId "CUFF.11151.1"; nearest_ref "AT1G11060.1"; class_code "j"; tss_id "TSS727";
Chr1	Cufflinks	exon	3689099	3689196	.	+	.	gene_id "XLOC_000553"; transcript_id "TCONS_00013106"; exon_number "11"; gene_name "AT1G11060"; oId "CUFF.11151.1"; nearest_ref "AT1G11060.1"; class_code "j"; tss_id "TSS727";
Chr1	Cufflinks	exon	3689283	3689364	.	+	.	gene_id "XLOC_000553"; transcript_id "TCONS_00013106"; exon_number "12"; gene_name "AT1G11060"; oId "CUFF.11151.1"; nearest_ref "AT1G11060.1"; class_code "j"; tss_id "TSS727";
Chr1	Cufflinks	exon	3689454	3690094	.	+	.	gene_id "XLOC_000553"; transcript_id "TCONS_00013106"; exon_number "13"; gene_name "AT1G11060"; oId "CUFF.11151.1"; nearest_ref "AT1G11060.1"; class_code "j"; tss_id "TSS727";
Chr1	Cufflinks	exon	3684568	3685193	.	+	.	gene_id "XLOC_000553"; transcript_id "TCONS_00000931"; exon_number "1"; gene_name "AT1G11060"; oId "CUFF.4508.1"; nearest_ref "AT1G11060.1"; class_code "j"; tss_id "TSS727";
Chr1	Cufflinks	exon	3685688	3685787	.	+	.	gene_id "XLOC_000553"; transcript_id "TCONS_00000931"; exon_number "2"; gene_name "AT1G11060"; oId "CUFF.4508.1"; nearest_ref "AT1G11060.1"; class_code "j"; tss_id "TSS727";
Chr1	Cufflinks	exon	3685921	3686569	.	+	.	gene_id "XLOC_000553"; transcript_id "TCONS_00000931"; exon_number "3"; gene_name "AT1G11060"; oId "CUFF.4508.1"; nearest_ref "AT1G11060.1"; class_code "j"; tss_id "TSS727";
Chr1	Cufflinks	exon	3687025	3687153	.	+	.	gene_id "XLOC_000553"; transcript_id "TCONS_00000931"; exon_number "4"; gene_name "AT1G11060"; oId "CUFF.4508.1"; nearest_ref "AT1G11060.1"; class_code "j"; tss_id "TSS727";
Chr1	Cufflinks	exon	3687294	3687387	.	+	.	gene_id "XLOC_000553"; transcript_id "TCONS_00000931"; exon_number "5"; gene_name "AT1G11060"; oId "CUFF.4508.1"; nearest_ref "AT1G11060.1"; class_code "j"; tss_id "TSS727";
Chr1	Cufflinks	exon	3687489	3687593	.	+	.	gene_id "XLOC_000553"; transcript_id "TCONS_00000931"; exon_number "6"; gene_name "AT1G11060"; oId "CUFF.4508.1"; nearest_ref "AT1G11060.1"; class_code "j"; tss_id "TSS727";
Chr1	Cufflinks	exon	3687702	3688321	.	+	.	gene_id "XLOC_000553"; transcript_id "TCONS_00000931"; exon_number "7"; gene_name "AT1G11060"; oId "CUFF.4508.1"; nearest_ref "AT1G11060.1"; class_code "j"; tss_id "TSS727";
Chr1	Cufflinks	exon	3688425	3688678	.	+	.	gene_id "XLOC_000553"; transcript_id "TCONS_00000931"; exon_number "8"; gene_name "AT1G11060"; oId "CUFF.4508.1"; nearest_ref "AT1G11060.1"; class_code "j"; tss_id "TSS727";
Chr1	Cufflinks	exon	3688859	3689006	.	+	.	gene_id "XLOC_000553"; transcript_id "TCONS_00000931"; exon_number "9"; gene_name "AT1G11060"; oId "CUFF.4508.1"; nearest_ref "AT1G11060.1"; class_code "j"; tss_id "TSS727";
Chr1	Cufflinks	exon	3689099	3689196	.	+	.	gene_id "XLOC_000553"; transcript_id "TCONS_00000931"; exon_number "10"; gene_name "AT1G11060"; oId "CUFF.4508.1"; nearest_ref "AT1G11060.1"; class_code "j"; tss_id "TSS727";
Chr1	Cufflinks	exon	3689283	3689364	.	+	.	gene_id "XLOC_000553"; transcript_id "TCONS_00000931"; exon_number "11"; gene_name "AT1G11060"; oId "CUFF.4508.1"; nearest_ref "AT1G11060.1"; class_code "j"; tss_id "TSS727";
Chr1	Cufflinks	exon	3689454	3690116	.	+	.	gene_id "XLOC_000553"; transcript_id "TCONS_00000931"; exon_number "12"; gene_name "AT1G11060"; oId "CUFF.4508.1"; nearest_ref "AT1G11060.1"; class_code "j"; tss_id "TSS727";
Chr1	Cufflinks	exon	3702498	3703623	.	+	.	gene_id "XLOC_000554"; transcript_id "TCONS_00013107"; exon_number "1"; gene_name "AT1G11090"; oId "CUFF.11153.1"; nearest_ref "AT1G11090.1"; class_code "o"; tss_id "TSS728";
Chr1	Cufflinks	exon	3703748	3703893	.	+	.	gene_id "XLOC_000554"; transcript_id "TCONS_00013107"; exon_number "2"; gene_name "AT1G11090"; oId "CUFF.11153.1"; nearest_ref "AT1G11090.1"; class_code "o"; tss_id "TSS728";
Chr1	Cufflinks	exon	3702608	3703779	.	+	.	gene_id "XLOC_000554"; transcript_id "TCONS_00000932"; exon_number "1"; gene_name "AT1G11090"; oId "AT1G11090.1"; nearest_ref "AT1G11090.1"; class_code "="; tss_id "TSS729"; p_id "P631";
Chr1	Cufflinks	exon	3710208	3710275	.	+	.	gene_id "XLOC_000555"; transcript_id "TCONS_00000933"; exon_number "1"; gene_name "AT1G11110"; oId "AT1G11110.1"; nearest_ref "AT1G11110.1"; class_code "="; tss_id "TSS730"; p_id "P632";
Chr1	Cufflinks	exon	3710364	3710387	.	+	.	gene_id "XLOC_000555"; transcript_id "TCONS_00000933"; exon_number "2"; gene_name "AT1G11110"; oId "AT1G11110.1"; nearest_ref "AT1G11110.1"; class_code "="; tss_id "TSS730"; p_id "P632";
Chr1	Cufflinks	exon	3710573	3710855	.	+	.	gene_id "XLOC_000555"; transcript_id "TCONS_00000933"; exon_number "3"; gene_name "AT1G11110"; oId "AT1G11110.1"; nearest_ref "AT1G11110.1"; class_code "="; tss_id "TSS730"; p_id "P632";
Chr1	Cufflinks	exon	3710952	3711055	.	+	.	gene_id "XLOC_000555"; transcript_id "TCONS_00000933"; exon_number "4"; gene_name "AT1G11110"; oId "AT1G11110.1"; nearest_ref "AT1G11110.1"; class_code "="; tss_id "TSS730"; p_id "P632";
Chr1	Cufflinks	exon	3711173	3711295	.	+	.	gene_id "XLOC_000555"; transcript_id "TCONS_00000933"; exon_number "5"; gene_name "AT1G11110"; oId "AT1G11110.1"; nearest_ref "AT1G11110.1"; class_code "="; tss_id "TSS730"; p_id "P632";
Chr1	Cufflinks	exon	3711561	3711723	.	+	.	gene_id "XLOC_000555"; transcript_id "TCONS_00000933"; exon_number "6"; gene_name "AT1G11110"; oId "AT1G11110.1"; nearest_ref "AT1G11110.1"; class_code "="; tss_id "TSS730"; p_id "P632";
Chr1	Cufflinks	exon	3711972	3712503	.	+	.	gene_id "XLOC_000555"; transcript_id "TCONS_00000933"; exon_number "7"; gene_name "AT1G11110"; oId "AT1G11110.1"; nearest_ref "AT1G11110.1"; class_code "="; tss_id "TSS730"; p_id "P632";
Chr1	Cufflinks	exon	3715184	3715543	.	+	.	gene_id "XLOC_000556"; transcript_id "TCONS_00000935"; exon_number "1"; gene_name "AT1G11120"; oId "AT1G11120.2"; nearest_ref "AT1G11120.2"; class_code "="; tss_id "TSS731"; p_id "P633";
Chr1	Cufflinks	exon	3717150	3717320	.	+	.	gene_id "XLOC_000556"; transcript_id "TCONS_00000935"; exon_number "2"; gene_name "AT1G11120"; oId "AT1G11120.2"; nearest_ref "AT1G11120.2"; class_code "="; tss_id "TSS731"; p_id "P633";
Chr1	Cufflinks	exon	3715184	3715547	.	+	.	gene_id "XLOC_000556"; transcript_id "TCONS_00000934"; exon_number "1"; gene_name "AT1G11120"; oId "AT1G11120.1"; nearest_ref "AT1G11120.1"; class_code "="; tss_id "TSS731"; p_id "P634";
Chr1	Cufflinks	exon	3716506	3716579	.	+	.	gene_id "XLOC_000556"; transcript_id "TCONS_00000934"; exon_number "2"; gene_name "AT1G11120"; oId "AT1G11120.1"; nearest_ref "AT1G11120.1"; class_code "="; tss_id "TSS731"; p_id "P634";
Chr1	Cufflinks	exon	3717150	3717320	.	+	.	gene_id "XLOC_000556"; transcript_id "TCONS_00000934"; exon_number "3"; gene_name "AT1G11120"; oId "AT1G11120.1"; nearest_ref "AT1G11120.1"; class_code "="; tss_id "TSS731"; p_id "P634";
Chr1	Cufflinks	exon	3718783	3719711	.	+	.	gene_id "XLOC_000557"; transcript_id "TCONS_00000936"; exon_number "1"; gene_name "AT1G11125"; oId "AT1G11125.1"; nearest_ref "AT1G11125.1"; class_code "="; tss_id "TSS732"; p_id "P635";
Chr1	Cufflinks	exon	3722807	3723225	.	+	.	gene_id "XLOC_000558"; transcript_id "TCONS_00013108"; exon_number "1"; gene_name "SUB"; oId "CUFF.11156.1"; nearest_ref "AT1G11130.1"; class_code "j"; tss_id "TSS733";
Chr1	Cufflinks	exon	3723603	3723732	.	+	.	gene_id "XLOC_000558"; transcript_id "TCONS_00013108"; exon_number "2"; gene_name "SUB"; oId "CUFF.11156.1"; nearest_ref "AT1G11130.1"; class_code "j"; tss_id "TSS733";
Chr1	Cufflinks	exon	3723830	3723901	.	+	.	gene_id "XLOC_000558"; transcript_id "TCONS_00013108"; exon_number "3"; gene_name "SUB"; oId "CUFF.11156.1"; nearest_ref "AT1G11130.1"; class_code "j"; tss_id "TSS733";
Chr1	Cufflinks	exon	3724067	3724295	.	+	.	gene_id "XLOC_000558"; transcript_id "TCONS_00013108"; exon_number "4"; gene_name "SUB"; oId "CUFF.11156.1"; nearest_ref "AT1G11130.1"; class_code "j"; tss_id "TSS733";
Chr1	Cufflinks	exon	3724379	3724450	.	+	.	gene_id "XLOC_000558"; transcript_id "TCONS_00013108"; exon_number "5"; gene_name "SUB"; oId "CUFF.11156.1"; nearest_ref "AT1G11130.1"; class_code "j"; tss_id "TSS733";
Chr1	Cufflinks	exon	3724530	3724601	.	+	.	gene_id "XLOC_000558"; transcript_id "TCONS_00013108"; exon_number "6"; gene_name "SUB"; oId "CUFF.11156.1"; nearest_ref "AT1G11130.1"; class_code "j"; tss_id "TSS733";
Chr1	Cufflinks	exon	3724839	3724904	.	+	.	gene_id "XLOC_000558"; transcript_id "TCONS_00013108"; exon_number "7"; gene_name "SUB"; oId "CUFF.11156.1"; nearest_ref "AT1G11130.1"; class_code "j"; tss_id "TSS733";
Chr1	Cufflinks	exon	3724988	3725481	.	+	.	gene_id "XLOC_000558"; transcript_id "TCONS_00013108"; exon_number "8"; gene_name "SUB"; oId "CUFF.11156.1"; nearest_ref "AT1G11130.1"; class_code "j"; tss_id "TSS733";
Chr1	Cufflinks	exon	3725578	3725936	.	+	.	gene_id "XLOC_000558"; transcript_id "TCONS_00013108"; exon_number "9"; gene_name "SUB"; oId "CUFF.11156.1"; nearest_ref "AT1G11130.1"; class_code "j"; tss_id "TSS733";
Chr1	Cufflinks	exon	3726027	3726298	.	+	.	gene_id "XLOC_000558"; transcript_id "TCONS_00013108"; exon_number "10"; gene_name "SUB"; oId "CUFF.11156.1"; nearest_ref "AT1G11130.1"; class_code "j"; tss_id "TSS733";
Chr1	Cufflinks	exon	3726372	3726510	.	+	.	gene_id "XLOC_000558"; transcript_id "TCONS_00013108"; exon_number "11"; gene_name "SUB"; oId "CUFF.11156.1"; nearest_ref "AT1G11130.1"; class_code "j"; tss_id "TSS733";
Chr1	Cufflinks	exon	3726594	3726709	.	+	.	gene_id "XLOC_000558"; transcript_id "TCONS_00013108"; exon_number "12"; gene_name "SUB"; oId "CUFF.11156.1"; nearest_ref "AT1G11130.1"; class_code "j"; tss_id "TSS733";
Chr1	Cufflinks	exon	3726846	3727002	.	+	.	gene_id "XLOC_000558"; transcript_id "TCONS_00013108"; exon_number "13"; gene_name "SUB"; oId "CUFF.11156.1"; nearest_ref "AT1G11130.1"; class_code "j"; tss_id "TSS733";
Chr1	Cufflinks	exon	3727116	3727450	.	+	.	gene_id "XLOC_000558"; transcript_id "TCONS_00013108"; exon_number "14"; gene_name "SUB"; oId "CUFF.11156.1"; nearest_ref "AT1G11130.1"; class_code "j"; tss_id "TSS733";
Chr1	Cufflinks	exon	3722816	3723225	.	+	.	gene_id "XLOC_000558"; transcript_id "TCONS_00000937"; exon_number "1"; gene_name "SUB"; oId "CUFF.4518.1"; nearest_ref "AT1G11130.1"; class_code "j"; tss_id "TSS733";
Chr1	Cufflinks	exon	3723603	3723732	.	+	.	gene_id "XLOC_000558"; transcript_id "TCONS_00000937"; exon_number "2"; gene_name "SUB"; oId "CUFF.4518.1"; nearest_ref "AT1G11130.1"; class_code "j"; tss_id "TSS733";
Chr1	Cufflinks	exon	3723830	3723901	.	+	.	gene_id "XLOC_000558"; transcript_id "TCONS_00000937"; exon_number "3"; gene_name "SUB"; oId "CUFF.4518.1"; nearest_ref "AT1G11130.1"; class_code "j"; tss_id "TSS733";
Chr1	Cufflinks	exon	3724067	3724132	.	+	.	gene_id "XLOC_000558"; transcript_id "TCONS_00000937"; exon_number "4"; gene_name "SUB"; oId "CUFF.4518.1"; nearest_ref "AT1G11130.1"; class_code "j"; tss_id "TSS733";
Chr1	Cufflinks	exon	3724224	3724295	.	+	.	gene_id "XLOC_000558"; transcript_id "TCONS_00000937"; exon_number "5"; gene_name "SUB"; oId "CUFF.4518.1"; nearest_ref "AT1G11130.1"; class_code "j"; tss_id "TSS733";
Chr1	Cufflinks	exon	3724379	3724450	.	+	.	gene_id "XLOC_000558"; transcript_id "TCONS_00000937"; exon_number "6"; gene_name "SUB"; oId "CUFF.4518.1"; nearest_ref "AT1G11130.1"; class_code "j"; tss_id "TSS733";
Chr1	Cufflinks	exon	3724530	3724601	.	+	.	gene_id "XLOC_000558"; transcript_id "TCONS_00000937"; exon_number "7"; gene_name "SUB"; oId "CUFF.4518.1"; nearest_ref "AT1G11130.1"; class_code "j"; tss_id "TSS733";
Chr1	Cufflinks	exon	3724676	3724741	.	+	.	gene_id "XLOC_000558"; transcript_id "TCONS_00000937"; exon_number "8"; gene_name "SUB"; oId "CUFF.4518.1"; nearest_ref "AT1G11130.1"; class_code "j"; tss_id "TSS733";
Chr1	Cufflinks	exon	3724839	3724904	.	+	.	gene_id "XLOC_000558"; transcript_id "TCONS_00000937"; exon_number "9"; gene_name "SUB"; oId "CUFF.4518.1"; nearest_ref "AT1G11130.1"; class_code "j"; tss_id "TSS733";
Chr1	Cufflinks	exon	3724988	3725481	.	+	.	gene_id "XLOC_000558"; transcript_id "TCONS_00000937"; exon_number "10"; gene_name "SUB"; oId "CUFF.4518.1"; nearest_ref "AT1G11130.1"; class_code "j"; tss_id "TSS733";
Chr1	Cufflinks	exon	3725578	3725936	.	+	.	gene_id "XLOC_000558"; transcript_id "TCONS_00000937"; exon_number "11"; gene_name "SUB"; oId "CUFF.4518.1"; nearest_ref "AT1G11130.1"; class_code "j"; tss_id "TSS733";
Chr1	Cufflinks	exon	3726027	3726298	.	+	.	gene_id "XLOC_000558"; transcript_id "TCONS_00000937"; exon_number "12"; gene_name "SUB"; oId "CUFF.4518.1"; nearest_ref "AT1G11130.1"; class_code "j"; tss_id "TSS733";
Chr1	Cufflinks	exon	3726372	3726510	.	+	.	gene_id "XLOC_000558"; transcript_id "TCONS_00000937"; exon_number "13"; gene_name "SUB"; oId "CUFF.4518.1"; nearest_ref "AT1G11130.1"; class_code "j"; tss_id "TSS733";
Chr1	Cufflinks	exon	3726594	3727002	.	+	.	gene_id "XLOC_000558"; transcript_id "TCONS_00000937"; exon_number "14"; gene_name "SUB"; oId "CUFF.4518.1"; nearest_ref "AT1G11130.1"; class_code "j"; tss_id "TSS733";
Chr1	Cufflinks	exon	3727116	3727591	.	+	.	gene_id "XLOC_000558"; transcript_id "TCONS_00000937"; exon_number "15"; gene_name "SUB"; oId "CUFF.4518.1"; nearest_ref "AT1G11130.1"; class_code "j"; tss_id "TSS733";
Chr1	Cufflinks	exon	3722857	3723225	.	+	.	gene_id "XLOC_000558"; transcript_id "TCONS_00017436"; exon_number "1"; gene_name "SUB"; oId "CUFF.7698.2"; nearest_ref "AT1G11130.1"; class_code "j"; tss_id "TSS733";
Chr1	Cufflinks	exon	3723603	3723732	.	+	.	gene_id "XLOC_000558"; transcript_id "TCONS_00017436"; exon_number "2"; gene_name "SUB"; oId "CUFF.7698.2"; nearest_ref "AT1G11130.1"; class_code "j"; tss_id "TSS733";
Chr1	Cufflinks	exon	3723830	3723901	.	+	.	gene_id "XLOC_000558"; transcript_id "TCONS_00017436"; exon_number "3"; gene_name "SUB"; oId "CUFF.7698.2"; nearest_ref "AT1G11130.1"; class_code "j"; tss_id "TSS733";
Chr1	Cufflinks	exon	3724067	3724295	.	+	.	gene_id "XLOC_000558"; transcript_id "TCONS_00017436"; exon_number "4"; gene_name "SUB"; oId "CUFF.7698.2"; nearest_ref "AT1G11130.1"; class_code "j"; tss_id "TSS733";
Chr1	Cufflinks	exon	3724379	3724450	.	+	.	gene_id "XLOC_000558"; transcript_id "TCONS_00017436"; exon_number "5"; gene_name "SUB"; oId "CUFF.7698.2"; nearest_ref "AT1G11130.1"; class_code "j"; tss_id "TSS733";
Chr1	Cufflinks	exon	3724530	3724601	.	+	.	gene_id "XLOC_000558"; transcript_id "TCONS_00017436"; exon_number "6"; gene_name "SUB"; oId "CUFF.7698.2"; nearest_ref "AT1G11130.1"; class_code "j"; tss_id "TSS733";
Chr1	Cufflinks	exon	3724676	3724741	.	+	.	gene_id "XLOC_000558"; transcript_id "TCONS_00017436"; exon_number "7"; gene_name "SUB"; oId "CUFF.7698.2"; nearest_ref "AT1G11130.1"; class_code "j"; tss_id "TSS733";
Chr1	Cufflinks	exon	3724839	3724904	.	+	.	gene_id "XLOC_000558"; transcript_id "TCONS_00017436"; exon_number "8"; gene_name "SUB"; oId "CUFF.7698.2"; nearest_ref "AT1G11130.1"; class_code "j"; tss_id "TSS733";
Chr1	Cufflinks	exon	3724988	3725481	.	+	.	gene_id "XLOC_000558"; transcript_id "TCONS_00017436"; exon_number "9"; gene_name "SUB"; oId "CUFF.7698.2"; nearest_ref "AT1G11130.1"; class_code "j"; tss_id "TSS733";
Chr1	Cufflinks	exon	3725578	3725936	.	+	.	gene_id "XLOC_000558"; transcript_id "TCONS_00017436"; exon_number "10"; gene_name "SUB"; oId "CUFF.7698.2"; nearest_ref "AT1G11130.1"; class_code "j"; tss_id "TSS733";
Chr1	Cufflinks	exon	3726027	3726298	.	+	.	gene_id "XLOC_000558"; transcript_id "TCONS_00017436"; exon_number "11"; gene_name "SUB"; oId "CUFF.7698.2"; nearest_ref "AT1G11130.1"; class_code "j"; tss_id "TSS733";
Chr1	Cufflinks	exon	3726372	3726709	.	+	.	gene_id "XLOC_000558"; transcript_id "TCONS_00017436"; exon_number "12"; gene_name "SUB"; oId "CUFF.7698.2"; nearest_ref "AT1G11130.1"; class_code "j"; tss_id "TSS733";
Chr1	Cufflinks	exon	3726846	3727002	.	+	.	gene_id "XLOC_000558"; transcript_id "TCONS_00017436"; exon_number "13"; gene_name "SUB"; oId "CUFF.7698.2"; nearest_ref "AT1G11130.1"; class_code "j"; tss_id "TSS733";
Chr1	Cufflinks	exon	3727116	3727233	.	+	.	gene_id "XLOC_000558"; transcript_id "TCONS_00017436"; exon_number "14"; gene_name "SUB"; oId "CUFF.7698.2"; nearest_ref "AT1G11130.1"; class_code "j"; tss_id "TSS733";
Chr1	Cufflinks	exon	3722857	3723225	.	+	.	gene_id "XLOC_000558"; transcript_id "TCONS_00000938"; exon_number "1"; gene_name "SUB"; oId "AT1G11130.1"; nearest_ref "AT1G11130.1"; class_code "="; tss_id "TSS733"; p_id "P636";
Chr1	Cufflinks	exon	3723603	3723732	.	+	.	gene_id "XLOC_000558"; transcript_id "TCONS_00000938"; exon_number "2"; gene_name "SUB"; oId "AT1G11130.1"; nearest_ref "AT1G11130.1"; class_code "="; tss_id "TSS733"; p_id "P636";
Chr1	Cufflinks	exon	3723830	3723901	.	+	.	gene_id "XLOC_000558"; transcript_id "TCONS_00000938"; exon_number "3"; gene_name "SUB"; oId "AT1G11130.1"; nearest_ref "AT1G11130.1"; class_code "="; tss_id "TSS733"; p_id "P636";
Chr1	Cufflinks	exon	3724067	3724132	.	+	.	gene_id "XLOC_000558"; transcript_id "TCONS_00000938"; exon_number "4"; gene_name "SUB"; oId "AT1G11130.1"; nearest_ref "AT1G11130.1"; class_code "="; tss_id "TSS733"; p_id "P636";
Chr1	Cufflinks	exon	3724224	3724295	.	+	.	gene_id "XLOC_000558"; transcript_id "TCONS_00000938"; exon_number "5"; gene_name "SUB"; oId "AT1G11130.1"; nearest_ref "AT1G11130.1"; class_code "="; tss_id "TSS733"; p_id "P636";
Chr1	Cufflinks	exon	3724379	3724450	.	+	.	gene_id "XLOC_000558"; transcript_id "TCONS_00000938"; exon_number "6"; gene_name "SUB"; oId "AT1G11130.1"; nearest_ref "AT1G11130.1"; class_code "="; tss_id "TSS733"; p_id "P636";
Chr1	Cufflinks	exon	3724530	3724601	.	+	.	gene_id "XLOC_000558"; transcript_id "TCONS_00000938"; exon_number "7"; gene_name "SUB"; oId "AT1G11130.1"; nearest_ref "AT1G11130.1"; class_code "="; tss_id "TSS733"; p_id "P636";
Chr1	Cufflinks	exon	3724676	3724741	.	+	.	gene_id "XLOC_000558"; transcript_id "TCONS_00000938"; exon_number "8"; gene_name "SUB"; oId "AT1G11130.1"; nearest_ref "AT1G11130.1"; class_code "="; tss_id "TSS733"; p_id "P636";
Chr1	Cufflinks	exon	3724839	3724904	.	+	.	gene_id "XLOC_000558"; transcript_id "TCONS_00000938"; exon_number "9"; gene_name "SUB"; oId "AT1G11130.1"; nearest_ref "AT1G11130.1"; class_code "="; tss_id "TSS733"; p_id "P636";
Chr1	Cufflinks	exon	3724988	3725481	.	+	.	gene_id "XLOC_000558"; transcript_id "TCONS_00000938"; exon_number "10"; gene_name "SUB"; oId "AT1G11130.1"; nearest_ref "AT1G11130.1"; class_code "="; tss_id "TSS733"; p_id "P636";
Chr1	Cufflinks	exon	3725578	3725936	.	+	.	gene_id "XLOC_000558"; transcript_id "TCONS_00000938"; exon_number "11"; gene_name "SUB"; oId "AT1G11130.1"; nearest_ref "AT1G11130.1"; class_code "="; tss_id "TSS733"; p_id "P636";
Chr1	Cufflinks	exon	3726027	3726298	.	+	.	gene_id "XLOC_000558"; transcript_id "TCONS_00000938"; exon_number "12"; gene_name "SUB"; oId "AT1G11130.1"; nearest_ref "AT1G11130.1"; class_code "="; tss_id "TSS733"; p_id "P636";
Chr1	Cufflinks	exon	3726372	3726510	.	+	.	gene_id "XLOC_000558"; transcript_id "TCONS_00000938"; exon_number "13"; gene_name "SUB"; oId "AT1G11130.1"; nearest_ref "AT1G11130.1"; class_code "="; tss_id "TSS733"; p_id "P636";
Chr1	Cufflinks	exon	3726594	3726709	.	+	.	gene_id "XLOC_000558"; transcript_id "TCONS_00000938"; exon_number "14"; gene_name "SUB"; oId "AT1G11130.1"; nearest_ref "AT1G11130.1"; class_code "="; tss_id "TSS733"; p_id "P636";
Chr1	Cufflinks	exon	3726846	3727002	.	+	.	gene_id "XLOC_000558"; transcript_id "TCONS_00000938"; exon_number "15"; gene_name "SUB"; oId "AT1G11130.1"; nearest_ref "AT1G11130.1"; class_code "="; tss_id "TSS733"; p_id "P636";
Chr1	Cufflinks	exon	3727116	3727450	.	+	.	gene_id "XLOC_000558"; transcript_id "TCONS_00000938"; exon_number "16"; gene_name "SUB"; oId "AT1G11130.1"; nearest_ref "AT1G11130.1"; class_code "="; tss_id "TSS733"; p_id "P636";
Chr1	Cufflinks	exon	3728971	3731624	.	+	.	gene_id "XLOC_000559"; transcript_id "TCONS_00000939"; exon_number "1"; gene_name "AT1G11150"; oId "AT1G11150.1"; nearest_ref "AT1G11150.1"; class_code "="; tss_id "TSS734";
Chr1	Cufflinks	exon	3733139	3733430	.	+	.	gene_id "XLOC_000560"; transcript_id "TCONS_00017437"; exon_number "1"; gene_name "AT1G11160"; oId "CUFF.7699.2"; nearest_ref "AT1G11160.1"; class_code "j"; tss_id "TSS735";
Chr1	Cufflinks	exon	3733797	3733927	.	+	.	gene_id "XLOC_000560"; transcript_id "TCONS_00017437"; exon_number "2"; gene_name "AT1G11160"; oId "CUFF.7699.2"; nearest_ref "AT1G11160.1"; class_code "j"; tss_id "TSS735";
Chr1	Cufflinks	exon	3734154	3734271	.	+	.	gene_id "XLOC_000560"; transcript_id "TCONS_00017437"; exon_number "3"; gene_name "AT1G11160"; oId "CUFF.7699.2"; nearest_ref "AT1G11160.1"; class_code "j"; tss_id "TSS735";
Chr1	Cufflinks	exon	3734427	3734653	.	+	.	gene_id "XLOC_000560"; transcript_id "TCONS_00017437"; exon_number "4"; gene_name "AT1G11160"; oId "CUFF.7699.2"; nearest_ref "AT1G11160.1"; class_code "j"; tss_id "TSS735";
Chr1	Cufflinks	exon	3734739	3734841	.	+	.	gene_id "XLOC_000560"; transcript_id "TCONS_00017437"; exon_number "5"; gene_name "AT1G11160"; oId "CUFF.7699.2"; nearest_ref "AT1G11160.1"; class_code "j"; tss_id "TSS735";
Chr1	Cufflinks	exon	3734982	3735052	.	+	.	gene_id "XLOC_000560"; transcript_id "TCONS_00017437"; exon_number "6"; gene_name "AT1G11160"; oId "CUFF.7699.2"; nearest_ref "AT1G11160.1"; class_code "j"; tss_id "TSS735";
Chr1	Cufflinks	exon	3735189	3735263	.	+	.	gene_id "XLOC_000560"; transcript_id "TCONS_00017437"; exon_number "7"; gene_name "AT1G11160"; oId "CUFF.7699.2"; nearest_ref "AT1G11160.1"; class_code "j"; tss_id "TSS735";
Chr1	Cufflinks	exon	3735351	3735494	.	+	.	gene_id "XLOC_000560"; transcript_id "TCONS_00017437"; exon_number "8"; gene_name "AT1G11160"; oId "CUFF.7699.2"; nearest_ref "AT1G11160.1"; class_code "j"; tss_id "TSS735";
Chr1	Cufflinks	exon	3735571	3735730	.	+	.	gene_id "XLOC_000560"; transcript_id "TCONS_00017437"; exon_number "9"; gene_name "AT1G11160"; oId "CUFF.7699.2"; nearest_ref "AT1G11160.1"; class_code "j"; tss_id "TSS735";
Chr1	Cufflinks	exon	3736254	3736724	.	+	.	gene_id "XLOC_000560"; transcript_id "TCONS_00017437"; exon_number "10"; gene_name "AT1G11160"; oId "CUFF.7699.2"; nearest_ref "AT1G11160.1"; class_code "j"; tss_id "TSS735";
Chr1	Cufflinks	exon	3736812	3737082	.	+	.	gene_id "XLOC_000560"; transcript_id "TCONS_00017437"; exon_number "11"; gene_name "AT1G11160"; oId "CUFF.7699.2"; nearest_ref "AT1G11160.1"; class_code "j"; tss_id "TSS735";
Chr1	Cufflinks	exon	3733139	3733430	.	+	.	gene_id "XLOC_000560"; transcript_id "TCONS_00000940"; exon_number "1"; gene_name "AT1G11160"; oId "AT1G11160.1"; nearest_ref "AT1G11160.1"; class_code "="; tss_id "TSS735"; p_id "P637";
Chr1	Cufflinks	exon	3733797	3733927	.	+	.	gene_id "XLOC_000560"; transcript_id "TCONS_00000940"; exon_number "2"; gene_name "AT1G11160"; oId "AT1G11160.1"; nearest_ref "AT1G11160.1"; class_code "="; tss_id "TSS735"; p_id "P637";
Chr1	Cufflinks	exon	3734154	3734271	.	+	.	gene_id "XLOC_000560"; transcript_id "TCONS_00000940"; exon_number "3"; gene_name "AT1G11160"; oId "AT1G11160.1"; nearest_ref "AT1G11160.1"; class_code "="; tss_id "TSS735"; p_id "P637";
Chr1	Cufflinks	exon	3734427	3734653	.	+	.	gene_id "XLOC_000560"; transcript_id "TCONS_00000940"; exon_number "4"; gene_name "AT1G11160"; oId "AT1G11160.1"; nearest_ref "AT1G11160.1"; class_code "="; tss_id "TSS735"; p_id "P637";
Chr1	Cufflinks	exon	3734739	3734841	.	+	.	gene_id "XLOC_000560"; transcript_id "TCONS_00000940"; exon_number "5"; gene_name "AT1G11160"; oId "AT1G11160.1"; nearest_ref "AT1G11160.1"; class_code "="; tss_id "TSS735"; p_id "P637";
Chr1	Cufflinks	exon	3734982	3735052	.	+	.	gene_id "XLOC_000560"; transcript_id "TCONS_00000940"; exon_number "6"; gene_name "AT1G11160"; oId "AT1G11160.1"; nearest_ref "AT1G11160.1"; class_code "="; tss_id "TSS735"; p_id "P637";
Chr1	Cufflinks	exon	3735189	3735263	.	+	.	gene_id "XLOC_000560"; transcript_id "TCONS_00000940"; exon_number "7"; gene_name "AT1G11160"; oId "AT1G11160.1"; nearest_ref "AT1G11160.1"; class_code "="; tss_id "TSS735"; p_id "P637";
Chr1	Cufflinks	exon	3735351	3735494	.	+	.	gene_id "XLOC_000560"; transcript_id "TCONS_00000940"; exon_number "8"; gene_name "AT1G11160"; oId "AT1G11160.1"; nearest_ref "AT1G11160.1"; class_code "="; tss_id "TSS735"; p_id "P637";
Chr1	Cufflinks	exon	3735571	3735730	.	+	.	gene_id "XLOC_000560"; transcript_id "TCONS_00000940"; exon_number "9"; gene_name "AT1G11160"; oId "AT1G11160.1"; nearest_ref "AT1G11160.1"; class_code "="; tss_id "TSS735"; p_id "P637";
Chr1	Cufflinks	exon	3736248	3736724	.	+	.	gene_id "XLOC_000560"; transcript_id "TCONS_00000940"; exon_number "10"; gene_name "AT1G11160"; oId "AT1G11160.1"; nearest_ref "AT1G11160.1"; class_code "="; tss_id "TSS735"; p_id "P637";
Chr1	Cufflinks	exon	3736812	3737000	.	+	.	gene_id "XLOC_000560"; transcript_id "TCONS_00000940"; exon_number "11"; gene_name "AT1G11160"; oId "AT1G11160.1"; nearest_ref "AT1G11160.1"; class_code "="; tss_id "TSS735"; p_id "P637";
Chr1	Cufflinks	exon	3737326	3737382	.	+	.	gene_id "XLOC_000560"; transcript_id "TCONS_00000940"; exon_number "12"; gene_name "AT1G11160"; oId "AT1G11160.1"; nearest_ref "AT1G11160.1"; class_code "="; tss_id "TSS735"; p_id "P637";
Chr1	Cufflinks	exon	3737476	3738215	.	+	.	gene_id "XLOC_000560"; transcript_id "TCONS_00000940"; exon_number "13"; gene_name "AT1G11160"; oId "AT1G11160.1"; nearest_ref "AT1G11160.1"; class_code "="; tss_id "TSS735"; p_id "P637";
Chr1	Cufflinks	exon	3738317	3738430	.	+	.	gene_id "XLOC_000560"; transcript_id "TCONS_00000940"; exon_number "14"; gene_name "AT1G11160"; oId "AT1G11160.1"; nearest_ref "AT1G11160.1"; class_code "="; tss_id "TSS735"; p_id "P637";
Chr1	Cufflinks	exon	3738520	3738594	.	+	.	gene_id "XLOC_000560"; transcript_id "TCONS_00000940"; exon_number "15"; gene_name "AT1G11160"; oId "AT1G11160.1"; nearest_ref "AT1G11160.1"; class_code "="; tss_id "TSS735"; p_id "P637";
Chr1	Cufflinks	exon	3738679	3738791	.	+	.	gene_id "XLOC_000560"; transcript_id "TCONS_00000940"; exon_number "16"; gene_name "AT1G11160"; oId "AT1G11160.1"; nearest_ref "AT1G11160.1"; class_code "="; tss_id "TSS735"; p_id "P637";
Chr1	Cufflinks	exon	3738895	3739011	.	+	.	gene_id "XLOC_000560"; transcript_id "TCONS_00000940"; exon_number "17"; gene_name "AT1G11160"; oId "AT1G11160.1"; nearest_ref "AT1G11160.1"; class_code "="; tss_id "TSS735"; p_id "P637";
Chr1	Cufflinks	exon	3739102	3739170	.	+	.	gene_id "XLOC_000560"; transcript_id "TCONS_00000940"; exon_number "18"; gene_name "AT1G11160"; oId "AT1G11160.1"; nearest_ref "AT1G11160.1"; class_code "="; tss_id "TSS735"; p_id "P637";
Chr1	Cufflinks	exon	3739303	3739842	.	+	.	gene_id "XLOC_000560"; transcript_id "TCONS_00000940"; exon_number "19"; gene_name "AT1G11160"; oId "AT1G11160.1"; nearest_ref "AT1G11160.1"; class_code "="; tss_id "TSS735"; p_id "P637";
Chr1	Cufflinks	exon	3737305	3738215	.	+	.	gene_id "XLOC_000560"; transcript_id "TCONS_00017438"; exon_number "1"; gene_name "AT1G11160"; oId "CUFF.7699.3"; nearest_ref "AT1G11160.1"; class_code "j"; tss_id "TSS736";
Chr1	Cufflinks	exon	3738317	3738430	.	+	.	gene_id "XLOC_000560"; transcript_id "TCONS_00017438"; exon_number "2"; gene_name "AT1G11160"; oId "CUFF.7699.3"; nearest_ref "AT1G11160.1"; class_code "j"; tss_id "TSS736";
Chr1	Cufflinks	exon	3738520	3738594	.	+	.	gene_id "XLOC_000560"; transcript_id "TCONS_00017438"; exon_number "3"; gene_name "AT1G11160"; oId "CUFF.7699.3"; nearest_ref "AT1G11160.1"; class_code "j"; tss_id "TSS736";
Chr1	Cufflinks	exon	3738679	3738791	.	+	.	gene_id "XLOC_000560"; transcript_id "TCONS_00017438"; exon_number "4"; gene_name "AT1G11160"; oId "CUFF.7699.3"; nearest_ref "AT1G11160.1"; class_code "j"; tss_id "TSS736";
Chr1	Cufflinks	exon	3738895	3739011	.	+	.	gene_id "XLOC_000560"; transcript_id "TCONS_00017438"; exon_number "5"; gene_name "AT1G11160"; oId "CUFF.7699.3"; nearest_ref "AT1G11160.1"; class_code "j"; tss_id "TSS736";
Chr1	Cufflinks	exon	3739102	3739170	.	+	.	gene_id "XLOC_000560"; transcript_id "TCONS_00017438"; exon_number "6"; gene_name "AT1G11160"; oId "CUFF.7699.3"; nearest_ref "AT1G11160.1"; class_code "j"; tss_id "TSS736";
Chr1	Cufflinks	exon	3739303	3739842	.	+	.	gene_id "XLOC_000560"; transcript_id "TCONS_00017438"; exon_number "7"; gene_name "AT1G11160"; oId "CUFF.7699.3"; nearest_ref "AT1G11160.1"; class_code "j"; tss_id "TSS736";
Chr1	Cufflinks	exon	3740765	3740869	.	+	.	gene_id "XLOC_000561"; transcript_id "TCONS_00000941"; exon_number "1"; gene_name "AT1G11170"; oId "AT1G11170.1"; nearest_ref "AT1G11170.1"; class_code "="; tss_id "TSS737"; p_id "P639";
Chr1	Cufflinks	exon	3741525	3741642	.	+	.	gene_id "XLOC_000561"; transcript_id "TCONS_00000941"; exon_number "2"; gene_name "AT1G11170"; oId "AT1G11170.1"; nearest_ref "AT1G11170.1"; class_code "="; tss_id "TSS737"; p_id "P639";
Chr1	Cufflinks	exon	3741717	3741804	.	+	.	gene_id "XLOC_000561"; transcript_id "TCONS_00000941"; exon_number "3"; gene_name "AT1G11170"; oId "AT1G11170.1"; nearest_ref "AT1G11170.1"; class_code "="; tss_id "TSS737"; p_id "P639";
Chr1	Cufflinks	exon	3741903	3742004	.	+	.	gene_id "XLOC_000561"; transcript_id "TCONS_00000941"; exon_number "4"; gene_name "AT1G11170"; oId "AT1G11170.1"; nearest_ref "AT1G11170.1"; class_code "="; tss_id "TSS737"; p_id "P639";
Chr1	Cufflinks	exon	3742086	3742121	.	+	.	gene_id "XLOC_000561"; transcript_id "TCONS_00000941"; exon_number "5"; gene_name "AT1G11170"; oId "AT1G11170.1"; nearest_ref "AT1G11170.1"; class_code "="; tss_id "TSS737"; p_id "P639";
Chr1	Cufflinks	exon	3742203	3742313	.	+	.	gene_id "XLOC_000561"; transcript_id "TCONS_00000941"; exon_number "6"; gene_name "AT1G11170"; oId "AT1G11170.1"; nearest_ref "AT1G11170.1"; class_code "="; tss_id "TSS737"; p_id "P639";
Chr1	Cufflinks	exon	3742404	3742487	.	+	.	gene_id "XLOC_000561"; transcript_id "TCONS_00000941"; exon_number "7"; gene_name "AT1G11170"; oId "AT1G11170.1"; nearest_ref "AT1G11170.1"; class_code "="; tss_id "TSS737"; p_id "P639";
Chr1	Cufflinks	exon	3742577	3742695	.	+	.	gene_id "XLOC_000561"; transcript_id "TCONS_00000941"; exon_number "8"; gene_name "AT1G11170"; oId "AT1G11170.1"; nearest_ref "AT1G11170.1"; class_code "="; tss_id "TSS737"; p_id "P639";
Chr1	Cufflinks	exon	3742896	3742997	.	+	.	gene_id "XLOC_000561"; transcript_id "TCONS_00000941"; exon_number "9"; gene_name "AT1G11170"; oId "AT1G11170.1"; nearest_ref "AT1G11170.1"; class_code "="; tss_id "TSS737"; p_id "P639";
Chr1	Cufflinks	exon	3743072	3743188	.	+	.	gene_id "XLOC_000561"; transcript_id "TCONS_00000941"; exon_number "10"; gene_name "AT1G11170"; oId "AT1G11170.1"; nearest_ref "AT1G11170.1"; class_code "="; tss_id "TSS737"; p_id "P639";
Chr1	Cufflinks	exon	3743270	3743335	.	+	.	gene_id "XLOC_000561"; transcript_id "TCONS_00000941"; exon_number "11"; gene_name "AT1G11170"; oId "AT1G11170.1"; nearest_ref "AT1G11170.1"; class_code "="; tss_id "TSS737"; p_id "P639";
Chr1	Cufflinks	exon	3743423	3743489	.	+	.	gene_id "XLOC_000561"; transcript_id "TCONS_00000941"; exon_number "12"; gene_name "AT1G11170"; oId "AT1G11170.1"; nearest_ref "AT1G11170.1"; class_code "="; tss_id "TSS737"; p_id "P639";
Chr1	Cufflinks	exon	3743580	3743633	.	+	.	gene_id "XLOC_000561"; transcript_id "TCONS_00000941"; exon_number "13"; gene_name "AT1G11170"; oId "AT1G11170.1"; nearest_ref "AT1G11170.1"; class_code "="; tss_id "TSS737"; p_id "P639";
Chr1	Cufflinks	exon	3743794	3743886	.	+	.	gene_id "XLOC_000561"; transcript_id "TCONS_00000941"; exon_number "14"; gene_name "AT1G11170"; oId "AT1G11170.1"; nearest_ref "AT1G11170.1"; class_code "="; tss_id "TSS737"; p_id "P639";
Chr1	Cufflinks	exon	3743984	3744010	.	+	.	gene_id "XLOC_000561"; transcript_id "TCONS_00000941"; exon_number "15"; gene_name "AT1G11170"; oId "AT1G11170.1"; nearest_ref "AT1G11170.1"; class_code "="; tss_id "TSS737"; p_id "P639";
Chr1	Cufflinks	exon	3744113	3744148	.	+	.	gene_id "XLOC_000561"; transcript_id "TCONS_00000941"; exon_number "16"; gene_name "AT1G11170"; oId "AT1G11170.1"; nearest_ref "AT1G11170.1"; class_code "="; tss_id "TSS737"; p_id "P639";
Chr1	Cufflinks	exon	3744238	3744675	.	+	.	gene_id "XLOC_000561"; transcript_id "TCONS_00000941"; exon_number "17"; gene_name "AT1G11170"; oId "AT1G11170.1"; nearest_ref "AT1G11170.1"; class_code "="; tss_id "TSS737"; p_id "P639";
Chr1	Cufflinks	exon	3741129	3741642	.	+	.	gene_id "XLOC_000561"; transcript_id "TCONS_00000942"; exon_number "1"; gene_name "AT1G11170"; oId "AT1G11170.2"; nearest_ref "AT1G11170.2"; class_code "="; tss_id "TSS738"; p_id "P638";
Chr1	Cufflinks	exon	3741717	3741804	.	+	.	gene_id "XLOC_000561"; transcript_id "TCONS_00000942"; exon_number "2"; gene_name "AT1G11170"; oId "AT1G11170.2"; nearest_ref "AT1G11170.2"; class_code "="; tss_id "TSS738"; p_id "P638";
Chr1	Cufflinks	exon	3741903	3742004	.	+	.	gene_id "XLOC_000561"; transcript_id "TCONS_00000942"; exon_number "3"; gene_name "AT1G11170"; oId "AT1G11170.2"; nearest_ref "AT1G11170.2"; class_code "="; tss_id "TSS738"; p_id "P638";
Chr1	Cufflinks	exon	3742086	3742121	.	+	.	gene_id "XLOC_000561"; transcript_id "TCONS_00000942"; exon_number "4"; gene_name "AT1G11170"; oId "AT1G11170.2"; nearest_ref "AT1G11170.2"; class_code "="; tss_id "TSS738"; p_id "P638";
Chr1	Cufflinks	exon	3742203	3742313	.	+	.	gene_id "XLOC_000561"; transcript_id "TCONS_00000942"; exon_number "5"; gene_name "AT1G11170"; oId "AT1G11170.2"; nearest_ref "AT1G11170.2"; class_code "="; tss_id "TSS738"; p_id "P638";
Chr1	Cufflinks	exon	3742404	3742487	.	+	.	gene_id "XLOC_000561"; transcript_id "TCONS_00000942"; exon_number "6"; gene_name "AT1G11170"; oId "AT1G11170.2"; nearest_ref "AT1G11170.2"; class_code "="; tss_id "TSS738"; p_id "P638";
Chr1	Cufflinks	exon	3742577	3742695	.	+	.	gene_id "XLOC_000561"; transcript_id "TCONS_00000942"; exon_number "7"; gene_name "AT1G11170"; oId "AT1G11170.2"; nearest_ref "AT1G11170.2"; class_code "="; tss_id "TSS738"; p_id "P638";
Chr1	Cufflinks	exon	3742896	3742997	.	+	.	gene_id "XLOC_000561"; transcript_id "TCONS_00000942"; exon_number "8"; gene_name "AT1G11170"; oId "AT1G11170.2"; nearest_ref "AT1G11170.2"; class_code "="; tss_id "TSS738"; p_id "P638";
Chr1	Cufflinks	exon	3743072	3743188	.	+	.	gene_id "XLOC_000561"; transcript_id "TCONS_00000942"; exon_number "9"; gene_name "AT1G11170"; oId "AT1G11170.2"; nearest_ref "AT1G11170.2"; class_code "="; tss_id "TSS738"; p_id "P638";
Chr1	Cufflinks	exon	3743270	3743335	.	+	.	gene_id "XLOC_000561"; transcript_id "TCONS_00000942"; exon_number "10"; gene_name "AT1G11170"; oId "AT1G11170.2"; nearest_ref "AT1G11170.2"; class_code "="; tss_id "TSS738"; p_id "P638";
Chr1	Cufflinks	exon	3743423	3743489	.	+	.	gene_id "XLOC_000561"; transcript_id "TCONS_00000942"; exon_number "11"; gene_name "AT1G11170"; oId "AT1G11170.2"; nearest_ref "AT1G11170.2"; class_code "="; tss_id "TSS738"; p_id "P638";
Chr1	Cufflinks	exon	3743580	3743667	.	+	.	gene_id "XLOC_000561"; transcript_id "TCONS_00000942"; exon_number "12"; gene_name "AT1G11170"; oId "AT1G11170.2"; nearest_ref "AT1G11170.2"; class_code "="; tss_id "TSS738"; p_id "P638";
Chr1	Cufflinks	exon	3743794	3743886	.	+	.	gene_id "XLOC_000561"; transcript_id "TCONS_00000942"; exon_number "13"; gene_name "AT1G11170"; oId "AT1G11170.2"; nearest_ref "AT1G11170.2"; class_code "="; tss_id "TSS738"; p_id "P638";
Chr1	Cufflinks	exon	3743984	3744148	.	+	.	gene_id "XLOC_000561"; transcript_id "TCONS_00000942"; exon_number "14"; gene_name "AT1G11170"; oId "AT1G11170.2"; nearest_ref "AT1G11170.2"; class_code "="; tss_id "TSS738"; p_id "P638";
Chr1	Cufflinks	exon	3744238	3744675	.	+	.	gene_id "XLOC_000561"; transcript_id "TCONS_00000942"; exon_number "15"; gene_name "AT1G11170"; oId "AT1G11170.2"; nearest_ref "AT1G11170.2"; class_code "="; tss_id "TSS738"; p_id "P638";
Chr1	Cufflinks	exon	3744858	3745655	.	+	.	gene_id "XLOC_000562"; transcript_id "TCONS_00000943"; exon_number "1"; gene_name "AT1G11175"; oId "AT1G11175.1"; nearest_ref "AT1G11175.1"; class_code "="; tss_id "TSS739";
Chr1	Cufflinks	exon	3745774	3745888	.	+	.	gene_id "XLOC_000563"; transcript_id "TCONS_00000944"; exon_number "1"; gene_name "SCAMP5"; oId "AT1G11180.1"; nearest_ref "AT1G11180.1"; class_code "="; tss_id "TSS740"; p_id "P640";
Chr1	Cufflinks	exon	3746344	3746466	.	+	.	gene_id "XLOC_000563"; transcript_id "TCONS_00000944"; exon_number "2"; gene_name "SCAMP5"; oId "AT1G11180.1"; nearest_ref "AT1G11180.1"; class_code "="; tss_id "TSS740"; p_id "P640";
Chr1	Cufflinks	exon	3746570	3746632	.	+	.	gene_id "XLOC_000563"; transcript_id "TCONS_00000944"; exon_number "3"; gene_name "SCAMP5"; oId "AT1G11180.1"; nearest_ref "AT1G11180.1"; class_code "="; tss_id "TSS740"; p_id "P640";
Chr1	Cufflinks	exon	3746804	3746837	.	+	.	gene_id "XLOC_000563"; transcript_id "TCONS_00000944"; exon_number "4"; gene_name "SCAMP5"; oId "AT1G11180.1"; nearest_ref "AT1G11180.1"; class_code "="; tss_id "TSS740"; p_id "P640";
Chr1	Cufflinks	exon	3746963	3747085	.	+	.	gene_id "XLOC_000563"; transcript_id "TCONS_00000944"; exon_number "5"; gene_name "SCAMP5"; oId "AT1G11180.1"; nearest_ref "AT1G11180.1"; class_code "="; tss_id "TSS740"; p_id "P640";
Chr1	Cufflinks	exon	3747217	3747279	.	+	.	gene_id "XLOC_000563"; transcript_id "TCONS_00000944"; exon_number "6"; gene_name "SCAMP5"; oId "AT1G11180.1"; nearest_ref "AT1G11180.1"; class_code "="; tss_id "TSS740"; p_id "P640";
Chr1	Cufflinks	exon	3747394	3747487	.	+	.	gene_id "XLOC_000563"; transcript_id "TCONS_00000944"; exon_number "7"; gene_name "SCAMP5"; oId "AT1G11180.1"; nearest_ref "AT1G11180.1"; class_code "="; tss_id "TSS740"; p_id "P640";
Chr1	Cufflinks	exon	3747599	3747644	.	+	.	gene_id "XLOC_000563"; transcript_id "TCONS_00000944"; exon_number "8"; gene_name "SCAMP5"; oId "AT1G11180.1"; nearest_ref "AT1G11180.1"; class_code "="; tss_id "TSS740"; p_id "P640";
Chr1	Cufflinks	exon	3747751	3747818	.	+	.	gene_id "XLOC_000563"; transcript_id "TCONS_00000944"; exon_number "9"; gene_name "SCAMP5"; oId "AT1G11180.1"; nearest_ref "AT1G11180.1"; class_code "="; tss_id "TSS740"; p_id "P640";
Chr1	Cufflinks	exon	3747903	3747951	.	+	.	gene_id "XLOC_000563"; transcript_id "TCONS_00000944"; exon_number "10"; gene_name "SCAMP5"; oId "AT1G11180.1"; nearest_ref "AT1G11180.1"; class_code "="; tss_id "TSS740"; p_id "P640";
Chr1	Cufflinks	exon	3748074	3748139	.	+	.	gene_id "XLOC_000563"; transcript_id "TCONS_00000944"; exon_number "11"; gene_name "SCAMP5"; oId "AT1G11180.1"; nearest_ref "AT1G11180.1"; class_code "="; tss_id "TSS740"; p_id "P640";
Chr1	Cufflinks	exon	3748221	3748521	.	+	.	gene_id "XLOC_000563"; transcript_id "TCONS_00000944"; exon_number "12"; gene_name "SCAMP5"; oId "AT1G11180.1"; nearest_ref "AT1G11180.1"; class_code "="; tss_id "TSS740"; p_id "P640";
Chr1	Cufflinks	exon	3745783	3745888	.	+	.	gene_id "XLOC_000563"; transcript_id "TCONS_00000945"; exon_number "1"; gene_name "SCAMP5"; oId "AT1G11180.2"; nearest_ref "AT1G11180.2"; class_code "="; tss_id "TSS740"; p_id "P641";
Chr1	Cufflinks	exon	3746344	3746466	.	+	.	gene_id "XLOC_000563"; transcript_id "TCONS_00000945"; exon_number "2"; gene_name "SCAMP5"; oId "AT1G11180.2"; nearest_ref "AT1G11180.2"; class_code "="; tss_id "TSS740"; p_id "P641";
Chr1	Cufflinks	exon	3746531	3746632	.	+	.	gene_id "XLOC_000563"; transcript_id "TCONS_00000945"; exon_number "3"; gene_name "SCAMP5"; oId "AT1G11180.2"; nearest_ref "AT1G11180.2"; class_code "="; tss_id "TSS740"; p_id "P641";
Chr1	Cufflinks	exon	3746804	3746837	.	+	.	gene_id "XLOC_000563"; transcript_id "TCONS_00000945"; exon_number "4"; gene_name "SCAMP5"; oId "AT1G11180.2"; nearest_ref "AT1G11180.2"; class_code "="; tss_id "TSS740"; p_id "P641";
Chr1	Cufflinks	exon	3746963	3747085	.	+	.	gene_id "XLOC_000563"; transcript_id "TCONS_00000945"; exon_number "5"; gene_name "SCAMP5"; oId "AT1G11180.2"; nearest_ref "AT1G11180.2"; class_code "="; tss_id "TSS740"; p_id "P641";
Chr1	Cufflinks	exon	3747217	3747279	.	+	.	gene_id "XLOC_000563"; transcript_id "TCONS_00000945"; exon_number "6"; gene_name "SCAMP5"; oId "AT1G11180.2"; nearest_ref "AT1G11180.2"; class_code "="; tss_id "TSS740"; p_id "P641";
Chr1	Cufflinks	exon	3747394	3747487	.	+	.	gene_id "XLOC_000563"; transcript_id "TCONS_00000945"; exon_number "7"; gene_name "SCAMP5"; oId "AT1G11180.2"; nearest_ref "AT1G11180.2"; class_code "="; tss_id "TSS740"; p_id "P641";
Chr1	Cufflinks	exon	3747599	3747644	.	+	.	gene_id "XLOC_000563"; transcript_id "TCONS_00000945"; exon_number "8"; gene_name "SCAMP5"; oId "AT1G11180.2"; nearest_ref "AT1G11180.2"; class_code "="; tss_id "TSS740"; p_id "P641";
Chr1	Cufflinks	exon	3747751	3747818	.	+	.	gene_id "XLOC_000563"; transcript_id "TCONS_00000945"; exon_number "9"; gene_name "SCAMP5"; oId "AT1G11180.2"; nearest_ref "AT1G11180.2"; class_code "="; tss_id "TSS740"; p_id "P641";
Chr1	Cufflinks	exon	3747903	3747951	.	+	.	gene_id "XLOC_000563"; transcript_id "TCONS_00000945"; exon_number "10"; gene_name "SCAMP5"; oId "AT1G11180.2"; nearest_ref "AT1G11180.2"; class_code "="; tss_id "TSS740"; p_id "P641";
Chr1	Cufflinks	exon	3748074	3748139	.	+	.	gene_id "XLOC_000563"; transcript_id "TCONS_00000945"; exon_number "11"; gene_name "SCAMP5"; oId "AT1G11180.2"; nearest_ref "AT1G11180.2"; class_code "="; tss_id "TSS740"; p_id "P641";
Chr1	Cufflinks	exon	3748221	3748500	.	+	.	gene_id "XLOC_000563"; transcript_id "TCONS_00000945"; exon_number "12"; gene_name "SCAMP5"; oId "AT1G11180.2"; nearest_ref "AT1G11180.2"; class_code "="; tss_id "TSS740"; p_id "P641";
Chr1	Cufflinks	exon	3749510	3750035	.	+	.	gene_id "XLOC_000564"; transcript_id "TCONS_00000946"; exon_number "1"; gene_name "AT1G11185"; oId "AT1G11185.1"; nearest_ref "AT1G11185.1"; class_code "="; tss_id "TSS741";
Chr1	Cufflinks	exon	3753340	3753446	.	+	.	gene_id "XLOC_000565"; transcript_id "TCONS_00000947"; exon_number "1"; gene_name "AT1G11200"; oId "CUFF.4524.1"; nearest_ref "AT1G11200.1"; class_code "j"; tss_id "TSS742";
Chr1	Cufflinks	exon	3753895	3754162	.	+	.	gene_id "XLOC_000565"; transcript_id "TCONS_00000947"; exon_number "2"; gene_name "AT1G11200"; oId "CUFF.4524.1"; nearest_ref "AT1G11200.1"; class_code "j"; tss_id "TSS742";
Chr1	Cufflinks	exon	3754267	3754739	.	+	.	gene_id "XLOC_000565"; transcript_id "TCONS_00000947"; exon_number "3"; gene_name "AT1G11200"; oId "CUFF.4524.1"; nearest_ref "AT1G11200.1"; class_code "j"; tss_id "TSS742";
Chr1	Cufflinks	exon	3753365	3753446	.	+	.	gene_id "XLOC_000565"; transcript_id "TCONS_00000948"; exon_number "1"; gene_name "AT1G11200"; oId "AT1G11200.1"; nearest_ref "AT1G11200.1"; class_code "="; tss_id "TSS742"; p_id "P642";
Chr1	Cufflinks	exon	3753895	3754162	.	+	.	gene_id "XLOC_000565"; transcript_id "TCONS_00000948"; exon_number "2"; gene_name "AT1G11200"; oId "AT1G11200.1"; nearest_ref "AT1G11200.1"; class_code "="; tss_id "TSS742"; p_id "P642";
Chr1	Cufflinks	exon	3754267	3754680	.	+	.	gene_id "XLOC_000565"; transcript_id "TCONS_00000948"; exon_number "3"; gene_name "AT1G11200"; oId "AT1G11200.1"; nearest_ref "AT1G11200.1"; class_code "="; tss_id "TSS742"; p_id "P642";
Chr1	Cufflinks	exon	3755253	3755641	.	+	.	gene_id "XLOC_000565"; transcript_id "TCONS_00000948"; exon_number "4"; gene_name "AT1G11200"; oId "AT1G11200.1"; nearest_ref "AT1G11200.1"; class_code "="; tss_id "TSS742"; p_id "P642";
Chr1	Cufflinks	exon	3768724	3769187	.	+	.	gene_id "XLOC_000566"; transcript_id "TCONS_00000949"; exon_number "1"; gene_name "SYP125"; oId "AT1G11250.1"; nearest_ref "AT1G11250.1"; class_code "="; tss_id "TSS743"; p_id "P643";
Chr1	Cufflinks	exon	3769274	3769706	.	+	.	gene_id "XLOC_000566"; transcript_id "TCONS_00000949"; exon_number "2"; gene_name "SYP125"; oId "AT1G11250.1"; nearest_ref "AT1G11250.1"; class_code "="; tss_id "TSS743"; p_id "P643";
Chr1	Cufflinks	exon	3777328	3777592	.	+	.	gene_id "XLOC_000567"; transcript_id "TCONS_00000950"; exon_number "1"; gene_name "STP1"; oId "AT1G11260.1"; nearest_ref "AT1G11260.1"; class_code "="; tss_id "TSS744"; p_id "P644";
Chr1	Cufflinks	exon	3777900	3778222	.	+	.	gene_id "XLOC_000567"; transcript_id "TCONS_00000950"; exon_number "2"; gene_name "STP1"; oId "AT1G11260.1"; nearest_ref "AT1G11260.1"; class_code "="; tss_id "TSS744"; p_id "P644";
Chr1	Cufflinks	exon	3778929	3779558	.	+	.	gene_id "XLOC_000567"; transcript_id "TCONS_00000950"; exon_number "3"; gene_name "STP1"; oId "AT1G11260.1"; nearest_ref "AT1G11260.1"; class_code "="; tss_id "TSS744"; p_id "P644";
Chr1	Cufflinks	exon	3779651	3780337	.	+	.	gene_id "XLOC_000567"; transcript_id "TCONS_00000950"; exon_number "4"; gene_name "STP1"; oId "AT1G11260.1"; nearest_ref "AT1G11260.1"; class_code "="; tss_id "TSS744"; p_id "P644";
Chr1	Cufflinks	exon	3781235	3785293	.	+	.	gene_id "XLOC_000568"; transcript_id "TCONS_00000951"; exon_number "1"; gene_name "AT1G11265"; oId "AT1G11265.1"; nearest_ref "AT1G11265.1"; class_code "="; tss_id "TSS745";
Chr1	Cufflinks	exon	3794238	3795676	.	+	.	gene_id "XLOC_000569"; transcript_id "TCONS_00013109"; exon_number "1"; gene_name "AT1G11300"; oId "CUFF.8442.2"; nearest_ref "AT1G11300.1"; class_code "j"; tss_id "TSS746";
Chr1	Cufflinks	exon	3795766	3795873	.	+	.	gene_id "XLOC_000569"; transcript_id "TCONS_00013109"; exon_number "2"; gene_name "AT1G11300"; oId "CUFF.8442.2"; nearest_ref "AT1G11300.1"; class_code "j"; tss_id "TSS746";
Chr1	Cufflinks	exon	3795955	3796133	.	+	.	gene_id "XLOC_000569"; transcript_id "TCONS_00013109"; exon_number "3"; gene_name "AT1G11300"; oId "CUFF.8442.2"; nearest_ref "AT1G11300.1"; class_code "j"; tss_id "TSS746";
Chr1	Cufflinks	exon	3796218	3796428	.	+	.	gene_id "XLOC_000569"; transcript_id "TCONS_00013109"; exon_number "4"; gene_name "AT1G11300"; oId "CUFF.8442.2"; nearest_ref "AT1G11300.1"; class_code "j"; tss_id "TSS746";
Chr1	Cufflinks	exon	3796511	3796748	.	+	.	gene_id "XLOC_000569"; transcript_id "TCONS_00013109"; exon_number "5"; gene_name "AT1G11300"; oId "CUFF.8442.2"; nearest_ref "AT1G11300.1"; class_code "j"; tss_id "TSS746";
Chr1	Cufflinks	exon	3796829	3796958	.	+	.	gene_id "XLOC_000569"; transcript_id "TCONS_00013109"; exon_number "6"; gene_name "AT1G11300"; oId "CUFF.8442.2"; nearest_ref "AT1G11300.1"; class_code "j"; tss_id "TSS746";
Chr1	Cufflinks	exon	3797038	3797341	.	+	.	gene_id "XLOC_000569"; transcript_id "TCONS_00013109"; exon_number "7"; gene_name "AT1G11300"; oId "CUFF.8442.2"; nearest_ref "AT1G11300.1"; class_code "j"; tss_id "TSS746";
Chr1	Cufflinks	exon	3797737	3799056	.	+	.	gene_id "XLOC_000569"; transcript_id "TCONS_00013109"; exon_number "8"; gene_name "AT1G11300"; oId "CUFF.8442.2"; nearest_ref "AT1G11300.1"; class_code "j"; tss_id "TSS746";
Chr1	Cufflinks	exon	3799147	3799254	.	+	.	gene_id "XLOC_000569"; transcript_id "TCONS_00013109"; exon_number "9"; gene_name "AT1G11300"; oId "CUFF.8442.2"; nearest_ref "AT1G11300.1"; class_code "j"; tss_id "TSS746";
Chr1	Cufflinks	exon	3799336	3799514	.	+	.	gene_id "XLOC_000569"; transcript_id "TCONS_00013109"; exon_number "10"; gene_name "AT1G11300"; oId "CUFF.8442.2"; nearest_ref "AT1G11300.1"; class_code "j"; tss_id "TSS746";
Chr1	Cufflinks	exon	3799586	3799796	.	+	.	gene_id "XLOC_000569"; transcript_id "TCONS_00013109"; exon_number "11"; gene_name "AT1G11300"; oId "CUFF.8442.2"; nearest_ref "AT1G11300.1"; class_code "j"; tss_id "TSS746";
Chr1	Cufflinks	exon	3799880	3800117	.	+	.	gene_id "XLOC_000569"; transcript_id "TCONS_00013109"; exon_number "12"; gene_name "AT1G11300"; oId "CUFF.8442.2"; nearest_ref "AT1G11300.1"; class_code "j"; tss_id "TSS746";
Chr1	Cufflinks	exon	3800202	3800719	.	+	.	gene_id "XLOC_000569"; transcript_id "TCONS_00013109"; exon_number "13"; gene_name "AT1G11300"; oId "CUFF.8442.2"; nearest_ref "AT1G11300.1"; class_code "j"; tss_id "TSS746";
Chr1	Cufflinks	exon	3794238	3795676	.	+	.	gene_id "XLOC_000569"; transcript_id "TCONS_00000952"; exon_number "1"; gene_name "AT1G11300"; oId "AT1G11300.1"; nearest_ref "AT1G11300.1"; class_code "="; tss_id "TSS746"; p_id "P645";
Chr1	Cufflinks	exon	3795766	3795873	.	+	.	gene_id "XLOC_000569"; transcript_id "TCONS_00000952"; exon_number "2"; gene_name "AT1G11300"; oId "AT1G11300.1"; nearest_ref "AT1G11300.1"; class_code "="; tss_id "TSS746"; p_id "P645";
Chr1	Cufflinks	exon	3795955	3796133	.	+	.	gene_id "XLOC_000569"; transcript_id "TCONS_00000952"; exon_number "3"; gene_name "AT1G11300"; oId "AT1G11300.1"; nearest_ref "AT1G11300.1"; class_code "="; tss_id "TSS746"; p_id "P645";
Chr1	Cufflinks	exon	3796218	3796428	.	+	.	gene_id "XLOC_000569"; transcript_id "TCONS_00000952"; exon_number "4"; gene_name "AT1G11300"; oId "AT1G11300.1"; nearest_ref "AT1G11300.1"; class_code "="; tss_id "TSS746"; p_id "P645";
Chr1	Cufflinks	exon	3796511	3796748	.	+	.	gene_id "XLOC_000569"; transcript_id "TCONS_00000952"; exon_number "5"; gene_name "AT1G11300"; oId "AT1G11300.1"; nearest_ref "AT1G11300.1"; class_code "="; tss_id "TSS746"; p_id "P645";
Chr1	Cufflinks	exon	3796829	3796958	.	+	.	gene_id "XLOC_000569"; transcript_id "TCONS_00000952"; exon_number "6"; gene_name "AT1G11300"; oId "AT1G11300.1"; nearest_ref "AT1G11300.1"; class_code "="; tss_id "TSS746"; p_id "P645";
Chr1	Cufflinks	exon	3797038	3797341	.	+	.	gene_id "XLOC_000569"; transcript_id "TCONS_00000952"; exon_number "7"; gene_name "AT1G11300"; oId "AT1G11300.1"; nearest_ref "AT1G11300.1"; class_code "="; tss_id "TSS746"; p_id "P645";
Chr1	Cufflinks	exon	3797737	3799056	.	+	.	gene_id "XLOC_000569"; transcript_id "TCONS_00000952"; exon_number "8"; gene_name "AT1G11300"; oId "AT1G11300.1"; nearest_ref "AT1G11300.1"; class_code "="; tss_id "TSS746"; p_id "P645";
Chr1	Cufflinks	exon	3799147	3799254	.	+	.	gene_id "XLOC_000569"; transcript_id "TCONS_00000952"; exon_number "9"; gene_name "AT1G11300"; oId "AT1G11300.1"; nearest_ref "AT1G11300.1"; class_code "="; tss_id "TSS746"; p_id "P645";
Chr1	Cufflinks	exon	3799336	3799514	.	+	.	gene_id "XLOC_000569"; transcript_id "TCONS_00000952"; exon_number "10"; gene_name "AT1G11300"; oId "AT1G11300.1"; nearest_ref "AT1G11300.1"; class_code "="; tss_id "TSS746"; p_id "P645";
Chr1	Cufflinks	exon	3799586	3799796	.	+	.	gene_id "XLOC_000569"; transcript_id "TCONS_00000952"; exon_number "11"; gene_name "AT1G11300"; oId "AT1G11300.1"; nearest_ref "AT1G11300.1"; class_code "="; tss_id "TSS746"; p_id "P645";
Chr1	Cufflinks	exon	3799880	3800117	.	+	.	gene_id "XLOC_000569"; transcript_id "TCONS_00000952"; exon_number "12"; gene_name "AT1G11300"; oId "AT1G11300.1"; nearest_ref "AT1G11300.1"; class_code "="; tss_id "TSS746"; p_id "P645";
Chr1	Cufflinks	exon	3800202	3800331	.	+	.	gene_id "XLOC_000569"; transcript_id "TCONS_00000952"; exon_number "13"; gene_name "AT1G11300"; oId "AT1G11300.1"; nearest_ref "AT1G11300.1"; class_code "="; tss_id "TSS746"; p_id "P645";
Chr1	Cufflinks	exon	3800411	3800719	.	+	.	gene_id "XLOC_000569"; transcript_id "TCONS_00000952"; exon_number "14"; gene_name "AT1G11300"; oId "AT1G11300.1"; nearest_ref "AT1G11300.1"; class_code "="; tss_id "TSS746"; p_id "P645";
Chr1	Cufflinks	exon	3797703	3799254	.	+	.	gene_id "XLOC_000569"; transcript_id "TCONS_00013110"; exon_number "1"; gene_name "AT1G11300"; oId "CUFF.8442.3"; nearest_ref "AT1G11300.1"; class_code "j"; tss_id "TSS747";
Chr1	Cufflinks	exon	3799336	3799514	.	+	.	gene_id "XLOC_000569"; transcript_id "TCONS_00013110"; exon_number "2"; gene_name "AT1G11300"; oId "CUFF.8442.3"; nearest_ref "AT1G11300.1"; class_code "j"; tss_id "TSS747";
Chr1	Cufflinks	exon	3799586	3799796	.	+	.	gene_id "XLOC_000569"; transcript_id "TCONS_00013110"; exon_number "3"; gene_name "AT1G11300"; oId "CUFF.8442.3"; nearest_ref "AT1G11300.1"; class_code "j"; tss_id "TSS747";
Chr1	Cufflinks	exon	3799880	3800117	.	+	.	gene_id "XLOC_000569"; transcript_id "TCONS_00013110"; exon_number "4"; gene_name "AT1G11300"; oId "CUFF.8442.3"; nearest_ref "AT1G11300.1"; class_code "j"; tss_id "TSS747";
Chr1	Cufflinks	exon	3800202	3800719	.	+	.	gene_id "XLOC_000569"; transcript_id "TCONS_00013110"; exon_number "5"; gene_name "AT1G11300"; oId "CUFF.8442.3"; nearest_ref "AT1G11300.1"; class_code "j"; tss_id "TSS747";
Chr1	Cufflinks	exon	3797706	3799056	.	+	.	gene_id "XLOC_000569"; transcript_id "TCONS_00000953"; exon_number "1"; gene_name "AT1G11300"; oId "CUFF.5510.2"; nearest_ref "AT1G11300.1"; class_code "j"; tss_id "TSS747";
Chr1	Cufflinks	exon	3799147	3799254	.	+	.	gene_id "XLOC_000569"; transcript_id "TCONS_00000953"; exon_number "2"; gene_name "AT1G11300"; oId "CUFF.5510.2"; nearest_ref "AT1G11300.1"; class_code "j"; tss_id "TSS747";
Chr1	Cufflinks	exon	3799336	3799514	.	+	.	gene_id "XLOC_000569"; transcript_id "TCONS_00000953"; exon_number "3"; gene_name "AT1G11300"; oId "CUFF.5510.2"; nearest_ref "AT1G11300.1"; class_code "j"; tss_id "TSS747";
Chr1	Cufflinks	exon	3799586	3799796	.	+	.	gene_id "XLOC_000569"; transcript_id "TCONS_00000953"; exon_number "4"; gene_name "AT1G11300"; oId "CUFF.5510.2"; nearest_ref "AT1G11300.1"; class_code "j"; tss_id "TSS747";
Chr1	Cufflinks	exon	3799880	3800117	.	+	.	gene_id "XLOC_000569"; transcript_id "TCONS_00000953"; exon_number "5"; gene_name "AT1G11300"; oId "CUFF.5510.2"; nearest_ref "AT1G11300.1"; class_code "j"; tss_id "TSS747";
Chr1	Cufflinks	exon	3800202	3800331	.	+	.	gene_id "XLOC_000569"; transcript_id "TCONS_00000953"; exon_number "6"; gene_name "AT1G11300"; oId "CUFF.5510.2"; nearest_ref "AT1G11300.1"; class_code "j"; tss_id "TSS747";
Chr1	Cufflinks	exon	3800411	3800719	.	+	.	gene_id "XLOC_000569"; transcript_id "TCONS_00000953"; exon_number "7"; gene_name "AT1G11300"; oId "CUFF.5510.2"; nearest_ref "AT1G11300.1"; class_code "j"; tss_id "TSS747";
Chr1	Cufflinks	exon	3807109	3807930	.	+	.	gene_id "XLOC_000570"; transcript_id "TCONS_00013111"; exon_number "1"; gene_name "AT1G11320"; oId "CUFF.8444.1"; nearest_ref "AT1G11320.1"; class_code "j"; tss_id "TSS748";
Chr1	Cufflinks	exon	3808033	3808875	.	+	.	gene_id "XLOC_000570"; transcript_id "TCONS_00013111"; exon_number "2"; gene_name "AT1G11320"; oId "CUFF.8444.1"; nearest_ref "AT1G11320.1"; class_code "j"; tss_id "TSS748";
Chr1	Cufflinks	exon	3807128	3807351	.	+	.	gene_id "XLOC_000570"; transcript_id "TCONS_00000955"; exon_number "1"; gene_name "AT1G11320"; oId "CUFF.5513.1"; nearest_ref "AT1G11320.1"; class_code "j"; tss_id "TSS748";
Chr1	Cufflinks	exon	3807463	3808875	.	+	.	gene_id "XLOC_000570"; transcript_id "TCONS_00000955"; exon_number "2"; gene_name "AT1G11320"; oId "CUFF.5513.1"; nearest_ref "AT1G11320.1"; class_code "j"; tss_id "TSS748";
Chr1	Cufflinks	exon	3807128	3807351	.	+	.	gene_id "XLOC_000570"; transcript_id "TCONS_00000954"; exon_number "1"; gene_name "AT1G11320"; oId "AT1G11320.1"; nearest_ref "AT1G11320.1"; class_code "="; tss_id "TSS748"; p_id "P646";
Chr1	Cufflinks	exon	3807463	3807930	.	+	.	gene_id "XLOC_000570"; transcript_id "TCONS_00000954"; exon_number "2"; gene_name "AT1G11320"; oId "AT1G11320.1"; nearest_ref "AT1G11320.1"; class_code "="; tss_id "TSS748"; p_id "P646";
Chr1	Cufflinks	exon	3808033	3808875	.	+	.	gene_id "XLOC_000570"; transcript_id "TCONS_00000954"; exon_number "3"; gene_name "AT1G11320"; oId "AT1G11320.1"; nearest_ref "AT1G11320.1"; class_code "="; tss_id "TSS748"; p_id "P646";
Chr1	Cufflinks	exon	3810093	3811689	.	+	.	gene_id "XLOC_000571"; transcript_id "TCONS_00000956"; exon_number "1"; gene_name "AT1G11330"; oId "AT1G11330.2"; nearest_ref "AT1G11330.2"; class_code "="; tss_id "TSS749"; p_id "P647";
Chr1	Cufflinks	exon	3811784	3811891	.	+	.	gene_id "XLOC_000571"; transcript_id "TCONS_00000956"; exon_number "2"; gene_name "AT1G11330"; oId "AT1G11330.2"; nearest_ref "AT1G11330.2"; class_code "="; tss_id "TSS749"; p_id "P647";
Chr1	Cufflinks	exon	3811979	3812172	.	+	.	gene_id "XLOC_000571"; transcript_id "TCONS_00000956"; exon_number "3"; gene_name "AT1G11330"; oId "AT1G11330.2"; nearest_ref "AT1G11330.2"; class_code "="; tss_id "TSS749"; p_id "P647";
Chr1	Cufflinks	exon	3812259	3812469	.	+	.	gene_id "XLOC_000571"; transcript_id "TCONS_00000956"; exon_number "4"; gene_name "AT1G11330"; oId "AT1G11330.2"; nearest_ref "AT1G11330.2"; class_code "="; tss_id "TSS749"; p_id "P647";
Chr1	Cufflinks	exon	3812568	3812805	.	+	.	gene_id "XLOC_000571"; transcript_id "TCONS_00000956"; exon_number "5"; gene_name "AT1G11330"; oId "AT1G11330.2"; nearest_ref "AT1G11330.2"; class_code "="; tss_id "TSS749"; p_id "P647";
Chr1	Cufflinks	exon	3812876	3813026	.	+	.	gene_id "XLOC_000571"; transcript_id "TCONS_00000956"; exon_number "6"; gene_name "AT1G11330"; oId "AT1G11330.2"; nearest_ref "AT1G11330.2"; class_code "="; tss_id "TSS749"; p_id "P647";
Chr1	Cufflinks	exon	3813108	3813558	.	+	.	gene_id "XLOC_000571"; transcript_id "TCONS_00000956"; exon_number "7"; gene_name "AT1G11330"; oId "AT1G11330.2"; nearest_ref "AT1G11330.2"; class_code "="; tss_id "TSS749"; p_id "P647";
Chr1	Cufflinks	exon	3810221	3811689	.	+	.	gene_id "XLOC_000571"; transcript_id "TCONS_00000957"; exon_number "1"; gene_name "AT1G11330"; oId "AT1G11330.1"; nearest_ref "AT1G11330.1"; class_code "="; tss_id "TSS750"; p_id "P648";
Chr1	Cufflinks	exon	3811784	3811891	.	+	.	gene_id "XLOC_000571"; transcript_id "TCONS_00000957"; exon_number "2"; gene_name "AT1G11330"; oId "AT1G11330.1"; nearest_ref "AT1G11330.1"; class_code "="; tss_id "TSS750"; p_id "P648";
Chr1	Cufflinks	exon	3811985	3812172	.	+	.	gene_id "XLOC_000571"; transcript_id "TCONS_00000957"; exon_number "3"; gene_name "AT1G11330"; oId "AT1G11330.1"; nearest_ref "AT1G11330.1"; class_code "="; tss_id "TSS750"; p_id "P648";
Chr1	Cufflinks	exon	3812259	3812469	.	+	.	gene_id "XLOC_000571"; transcript_id "TCONS_00000957"; exon_number "4"; gene_name "AT1G11330"; oId "AT1G11330.1"; nearest_ref "AT1G11330.1"; class_code "="; tss_id "TSS750"; p_id "P648";
Chr1	Cufflinks	exon	3812568	3812805	.	+	.	gene_id "XLOC_000571"; transcript_id "TCONS_00000957"; exon_number "5"; gene_name "AT1G11330"; oId "AT1G11330.1"; nearest_ref "AT1G11330.1"; class_code "="; tss_id "TSS750"; p_id "P648";
Chr1	Cufflinks	exon	3812876	3813026	.	+	.	gene_id "XLOC_000571"; transcript_id "TCONS_00000957"; exon_number "6"; gene_name "AT1G11330"; oId "AT1G11330.1"; nearest_ref "AT1G11330.1"; class_code "="; tss_id "TSS750"; p_id "P648";
Chr1	Cufflinks	exon	3813108	3813607	.	+	.	gene_id "XLOC_000571"; transcript_id "TCONS_00000957"; exon_number "7"; gene_name "AT1G11330"; oId "AT1G11330.1"; nearest_ref "AT1G11330.1"; class_code "="; tss_id "TSS750"; p_id "P648";
Chr1	Cufflinks	exon	3832574	3833008	.	+	.	gene_id "XLOC_000572"; transcript_id "TCONS_00015407"; exon_number "1"; gene_name "AT1G11380"; oId "CUFF.14197.1"; nearest_ref "AT1G11380.1"; class_code "j"; tss_id "TSS751";
Chr1	Cufflinks	exon	3833167	3833231	.	+	.	gene_id "XLOC_000572"; transcript_id "TCONS_00015407"; exon_number "2"; gene_name "AT1G11380"; oId "CUFF.14197.1"; nearest_ref "AT1G11380.1"; class_code "j"; tss_id "TSS751";
Chr1	Cufflinks	exon	3833339	3833502	.	+	.	gene_id "XLOC_000572"; transcript_id "TCONS_00015407"; exon_number "3"; gene_name "AT1G11380"; oId "CUFF.14197.1"; nearest_ref "AT1G11380.1"; class_code "j"; tss_id "TSS751";
Chr1	Cufflinks	exon	3833609	3833674	.	+	.	gene_id "XLOC_000572"; transcript_id "TCONS_00015407"; exon_number "4"; gene_name "AT1G11380"; oId "CUFF.14197.1"; nearest_ref "AT1G11380.1"; class_code "j"; tss_id "TSS751";
Chr1	Cufflinks	exon	3833766	3834298	.	+	.	gene_id "XLOC_000572"; transcript_id "TCONS_00015407"; exon_number "5"; gene_name "AT1G11380"; oId "CUFF.14197.1"; nearest_ref "AT1G11380.1"; class_code "j"; tss_id "TSS751";
Chr1	Cufflinks	exon	3832577	3833008	.	+	.	gene_id "XLOC_000572"; transcript_id "TCONS_00000959"; exon_number "1"; gene_name "AT1G11380"; oId "CUFF.5516.2"; nearest_ref "AT1G11380.1"; class_code "j"; tss_id "TSS751";
Chr1	Cufflinks	exon	3833167	3833230	.	+	.	gene_id "XLOC_000572"; transcript_id "TCONS_00000959"; exon_number "2"; gene_name "AT1G11380"; oId "CUFF.5516.2"; nearest_ref "AT1G11380.1"; class_code "j"; tss_id "TSS751";
Chr1	Cufflinks	exon	3833338	3834215	.	+	.	gene_id "XLOC_000572"; transcript_id "TCONS_00000959"; exon_number "3"; gene_name "AT1G11380"; oId "CUFF.5516.2"; nearest_ref "AT1G11380.1"; class_code "j"; tss_id "TSS751";
Chr1	Cufflinks	exon	3832577	3833008	.	+	.	gene_id "XLOC_000572"; transcript_id "TCONS_00000958"; exon_number "1"; gene_name "AT1G11380"; oId "CUFF.5516.1"; nearest_ref "AT1G11380.1"; class_code "j"; tss_id "TSS751";
Chr1	Cufflinks	exon	3833167	3833231	.	+	.	gene_id "XLOC_000572"; transcript_id "TCONS_00000958"; exon_number "2"; gene_name "AT1G11380"; oId "CUFF.5516.1"; nearest_ref "AT1G11380.1"; class_code "j"; tss_id "TSS751";
Chr1	Cufflinks	exon	3833338	3833502	.	+	.	gene_id "XLOC_000572"; transcript_id "TCONS_00000958"; exon_number "3"; gene_name "AT1G11380"; oId "CUFF.5516.1"; nearest_ref "AT1G11380.1"; class_code "j"; tss_id "TSS751";
Chr1	Cufflinks	exon	3833609	3833674	.	+	.	gene_id "XLOC_000572"; transcript_id "TCONS_00000958"; exon_number "4"; gene_name "AT1G11380"; oId "CUFF.5516.1"; nearest_ref "AT1G11380.1"; class_code "j"; tss_id "TSS751";
Chr1	Cufflinks	exon	3833766	3834215	.	+	.	gene_id "XLOC_000572"; transcript_id "TCONS_00000958"; exon_number "5"; gene_name "AT1G11380"; oId "CUFF.5516.1"; nearest_ref "AT1G11380.1"; class_code "j"; tss_id "TSS751";
Chr1	Cufflinks	exon	3832623	3833071	.	+	.	gene_id "XLOC_000572"; transcript_id "TCONS_00013112"; exon_number "1"; gene_name "AT1G11380"; oId "CUFF.8447.2"; nearest_ref "AT1G11380.1"; class_code "e"; tss_id "TSS751";
Chr1	Cufflinks	exon	3832623	3833008	.	+	.	gene_id "XLOC_000572"; transcript_id "TCONS_00000960"; exon_number "1"; gene_name "AT1G11380"; oId "AT1G11380.1"; nearest_ref "AT1G11380.1"; class_code "="; tss_id "TSS751"; p_id "P649";
Chr1	Cufflinks	exon	3833167	3833230	.	+	.	gene_id "XLOC_000572"; transcript_id "TCONS_00000960"; exon_number "2"; gene_name "AT1G11380"; oId "AT1G11380.1"; nearest_ref "AT1G11380.1"; class_code "="; tss_id "TSS751"; p_id "P649";
Chr1	Cufflinks	exon	3833338	3833502	.	+	.	gene_id "XLOC_000572"; transcript_id "TCONS_00000960"; exon_number "3"; gene_name "AT1G11380"; oId "AT1G11380.1"; nearest_ref "AT1G11380.1"; class_code "="; tss_id "TSS751"; p_id "P649";
Chr1	Cufflinks	exon	3833609	3833674	.	+	.	gene_id "XLOC_000572"; transcript_id "TCONS_00000960"; exon_number "4"; gene_name "AT1G11380"; oId "AT1G11380.1"; nearest_ref "AT1G11380.1"; class_code "="; tss_id "TSS751"; p_id "P649";
Chr1	Cufflinks	exon	3833766	3834191	.	+	.	gene_id "XLOC_000572"; transcript_id "TCONS_00000960"; exon_number "5"; gene_name "AT1G11380"; oId "AT1G11380.1"; nearest_ref "AT1G11380.1"; class_code "="; tss_id "TSS751"; p_id "P649";
Chr1	Cufflinks	exon	3837821	3837987	.	+	.	gene_id "XLOC_000573"; transcript_id "TCONS_00000961"; exon_number "1"; gene_name "PYM"; oId "AT1G11400.2"; nearest_ref "AT1G11400.2"; class_code "="; tss_id "TSS752"; p_id "P650";
Chr1	Cufflinks	exon	3838708	3838959	.	+	.	gene_id "XLOC_000573"; transcript_id "TCONS_00000961"; exon_number "2"; gene_name "PYM"; oId "AT1G11400.2"; nearest_ref "AT1G11400.2"; class_code "="; tss_id "TSS752"; p_id "P650";
Chr1	Cufflinks	exon	3839227	3839340	.	+	.	gene_id "XLOC_000573"; transcript_id "TCONS_00000961"; exon_number "3"; gene_name "PYM"; oId "AT1G11400.2"; nearest_ref "AT1G11400.2"; class_code "="; tss_id "TSS752"; p_id "P650";
Chr1	Cufflinks	exon	3839422	3839610	.	+	.	gene_id "XLOC_000573"; transcript_id "TCONS_00000961"; exon_number "4"; gene_name "PYM"; oId "AT1G11400.2"; nearest_ref "AT1G11400.2"; class_code "="; tss_id "TSS752"; p_id "P650";
Chr1	Cufflinks	exon	3839850	3840207	.	+	.	gene_id "XLOC_000573"; transcript_id "TCONS_00000961"; exon_number "5"; gene_name "PYM"; oId "AT1G11400.2"; nearest_ref "AT1G11400.2"; class_code "="; tss_id "TSS752"; p_id "P650";
Chr1	Cufflinks	exon	3837850	3837987	.	+	.	gene_id "XLOC_000573"; transcript_id "TCONS_00000962"; exon_number "1"; gene_name "PYM"; oId "AT1G11400.1"; nearest_ref "AT1G11400.1"; class_code "="; tss_id "TSS752"; p_id "P650";
Chr1	Cufflinks	exon	3838715	3838959	.	+	.	gene_id "XLOC_000573"; transcript_id "TCONS_00000962"; exon_number "2"; gene_name "PYM"; oId "AT1G11400.1"; nearest_ref "AT1G11400.1"; class_code "="; tss_id "TSS752"; p_id "P650";
Chr1	Cufflinks	exon	3839227	3839340	.	+	.	gene_id "XLOC_000573"; transcript_id "TCONS_00000962"; exon_number "3"; gene_name "PYM"; oId "AT1G11400.1"; nearest_ref "AT1G11400.1"; class_code "="; tss_id "TSS752"; p_id "P650";
Chr1	Cufflinks	exon	3839422	3839610	.	+	.	gene_id "XLOC_000573"; transcript_id "TCONS_00000962"; exon_number "4"; gene_name "PYM"; oId "AT1G11400.1"; nearest_ref "AT1G11400.1"; class_code "="; tss_id "TSS752"; p_id "P650";
Chr1	Cufflinks	exon	3839850	3840207	.	+	.	gene_id "XLOC_000573"; transcript_id "TCONS_00000962"; exon_number "5"; gene_name "PYM"; oId "AT1G11400.1"; nearest_ref "AT1G11400.1"; class_code "="; tss_id "TSS752"; p_id "P650";
Chr1	Cufflinks	exon	3838016	3838083	.	+	.	gene_id "XLOC_000573"; transcript_id "TCONS_00000963"; exon_number "1"; gene_name "PYM"; oId "AT1G11400.3"; nearest_ref "AT1G11400.3"; class_code "="; tss_id "TSS753"; p_id "P650";
Chr1	Cufflinks	exon	3838708	3838959	.	+	.	gene_id "XLOC_000573"; transcript_id "TCONS_00000963"; exon_number "2"; gene_name "PYM"; oId "AT1G11400.3"; nearest_ref "AT1G11400.3"; class_code "="; tss_id "TSS753"; p_id "P650";
Chr1	Cufflinks	exon	3839227	3839340	.	+	.	gene_id "XLOC_000573"; transcript_id "TCONS_00000963"; exon_number "3"; gene_name "PYM"; oId "AT1G11400.3"; nearest_ref "AT1G11400.3"; class_code "="; tss_id "TSS753"; p_id "P650";
Chr1	Cufflinks	exon	3839422	3839610	.	+	.	gene_id "XLOC_000573"; transcript_id "TCONS_00000963"; exon_number "4"; gene_name "PYM"; oId "AT1G11400.3"; nearest_ref "AT1G11400.3"; class_code "="; tss_id "TSS753"; p_id "P650";
Chr1	Cufflinks	exon	3839850	3840207	.	+	.	gene_id "XLOC_000573"; transcript_id "TCONS_00000963"; exon_number "5"; gene_name "PYM"; oId "AT1G11400.3"; nearest_ref "AT1G11400.3"; class_code "="; tss_id "TSS753"; p_id "P650";
Chr1	Cufflinks	exon	3841042	3842570	.	+	.	gene_id "XLOC_000574"; transcript_id "TCONS_00015408"; exon_number "1"; gene_name "AT1G11410"; oId "CUFF.14198.1"; nearest_ref "AT1G11410.1"; class_code "j"; tss_id "TSS754";
Chr1	Cufflinks	exon	3842654	3842782	.	+	.	gene_id "XLOC_000574"; transcript_id "TCONS_00015408"; exon_number "2"; gene_name "AT1G11410"; oId "CUFF.14198.1"; nearest_ref "AT1G11410.1"; class_code "j"; tss_id "TSS754";
Chr1	Cufflinks	exon	3842872	3843285	.	+	.	gene_id "XLOC_000574"; transcript_id "TCONS_00015408"; exon_number "3"; gene_name "AT1G11410"; oId "CUFF.14198.1"; nearest_ref "AT1G11410.1"; class_code "j"; tss_id "TSS754";
Chr1	Cufflinks	exon	3843391	3843628	.	+	.	gene_id "XLOC_000574"; transcript_id "TCONS_00015408"; exon_number "4"; gene_name "AT1G11410"; oId "CUFF.14198.1"; nearest_ref "AT1G11410.1"; class_code "j"; tss_id "TSS754";
Chr1	Cufflinks	exon	3843737	3843864	.	+	.	gene_id "XLOC_000574"; transcript_id "TCONS_00015408"; exon_number "5"; gene_name "AT1G11410"; oId "CUFF.14198.1"; nearest_ref "AT1G11410.1"; class_code "j"; tss_id "TSS754";
Chr1	Cufflinks	exon	3843958	3844432	.	+	.	gene_id "XLOC_000574"; transcript_id "TCONS_00015408"; exon_number "6"; gene_name "AT1G11410"; oId "CUFF.14198.1"; nearest_ref "AT1G11410.1"; class_code "j"; tss_id "TSS754";
Chr1	Cufflinks	exon	3841273	3842570	.	+	.	gene_id "XLOC_000574"; transcript_id "TCONS_00013113"; exon_number "1"; gene_name "AT1G11410"; oId "CUFF.7714.1"; nearest_ref "AT1G11410.1"; class_code "j"; tss_id "TSS755";
Chr1	Cufflinks	exon	3842654	3842782	.	+	.	gene_id "XLOC_000574"; transcript_id "TCONS_00013113"; exon_number "2"; gene_name "AT1G11410"; oId "CUFF.7714.1"; nearest_ref "AT1G11410.1"; class_code "j"; tss_id "TSS755";
Chr1	Cufflinks	exon	3842872	3843628	.	+	.	gene_id "XLOC_000574"; transcript_id "TCONS_00013113"; exon_number "3"; gene_name "AT1G11410"; oId "CUFF.7714.1"; nearest_ref "AT1G11410.1"; class_code "j"; tss_id "TSS755";
Chr1	Cufflinks	exon	3843720	3843864	.	+	.	gene_id "XLOC_000574"; transcript_id "TCONS_00013113"; exon_number "4"; gene_name "AT1G11410"; oId "CUFF.7714.1"; nearest_ref "AT1G11410.1"; class_code "j"; tss_id "TSS755";
Chr1	Cufflinks	exon	3843958	3844445	.	+	.	gene_id "XLOC_000574"; transcript_id "TCONS_00013113"; exon_number "5"; gene_name "AT1G11410"; oId "CUFF.7714.1"; nearest_ref "AT1G11410.1"; class_code "j"; tss_id "TSS755";
Chr1	Cufflinks	exon	3841286	3842570	.	+	.	gene_id "XLOC_000574"; transcript_id "TCONS_00000964"; exon_number "1"; gene_name "AT1G11410"; oId "AT1G11410.1"; nearest_ref "AT1G11410.1"; class_code "="; tss_id "TSS755"; p_id "P651";
Chr1	Cufflinks	exon	3842654	3842782	.	+	.	gene_id "XLOC_000574"; transcript_id "TCONS_00000964"; exon_number "2"; gene_name "AT1G11410"; oId "AT1G11410.1"; nearest_ref "AT1G11410.1"; class_code "="; tss_id "TSS755"; p_id "P651";
Chr1	Cufflinks	exon	3842872	3843285	.	+	.	gene_id "XLOC_000574"; transcript_id "TCONS_00000964"; exon_number "3"; gene_name "AT1G11410"; oId "AT1G11410.1"; nearest_ref "AT1G11410.1"; class_code "="; tss_id "TSS755"; p_id "P651";
Chr1	Cufflinks	exon	3843391	3843628	.	+	.	gene_id "XLOC_000574"; transcript_id "TCONS_00000964"; exon_number "4"; gene_name "AT1G11410"; oId "AT1G11410.1"; nearest_ref "AT1G11410.1"; class_code "="; tss_id "TSS755"; p_id "P651";
Chr1	Cufflinks	exon	3843720	3843864	.	+	.	gene_id "XLOC_000574"; transcript_id "TCONS_00000964"; exon_number "5"; gene_name "AT1G11410"; oId "AT1G11410.1"; nearest_ref "AT1G11410.1"; class_code "="; tss_id "TSS755"; p_id "P651";
Chr1	Cufflinks	exon	3843958	3844432	.	+	.	gene_id "XLOC_000574"; transcript_id "TCONS_00000964"; exon_number "6"; gene_name "AT1G11410"; oId "AT1G11410.1"; nearest_ref "AT1G11410.1"; class_code "="; tss_id "TSS755"; p_id "P651";
Chr1	Cufflinks	exon	3841286	3842570	.	+	.	gene_id "XLOC_000574"; transcript_id "TCONS_00013114"; exon_number "1"; gene_name "AT1G11410"; oId "CUFF.8818.2"; nearest_ref "AT1G11410.1"; class_code "j"; tss_id "TSS755";
Chr1	Cufflinks	exon	3842654	3842782	.	+	.	gene_id "XLOC_000574"; transcript_id "TCONS_00013114"; exon_number "2"; gene_name "AT1G11410"; oId "CUFF.8818.2"; nearest_ref "AT1G11410.1"; class_code "j"; tss_id "TSS755";
Chr1	Cufflinks	exon	3842872	3843285	.	+	.	gene_id "XLOC_000574"; transcript_id "TCONS_00013114"; exon_number "3"; gene_name "AT1G11410"; oId "CUFF.8818.2"; nearest_ref "AT1G11410.1"; class_code "j"; tss_id "TSS755";
Chr1	Cufflinks	exon	3843391	3843864	.	+	.	gene_id "XLOC_000574"; transcript_id "TCONS_00013114"; exon_number "4"; gene_name "AT1G11410"; oId "CUFF.8818.2"; nearest_ref "AT1G11410.1"; class_code "j"; tss_id "TSS755";
Chr1	Cufflinks	exon	3843958	3844433	.	+	.	gene_id "XLOC_000574"; transcript_id "TCONS_00013114"; exon_number "5"; gene_name "AT1G11410"; oId "CUFF.8818.2"; nearest_ref "AT1G11410.1"; class_code "j"; tss_id "TSS755";
Chr1	Cufflinks	exon	3847243	3847634	.	+	.	gene_id "XLOC_000575"; transcript_id "TCONS_00000965"; exon_number "1"; gene_name "AT1G11430"; oId "AT1G11430.1"; nearest_ref "AT1G11430.1"; class_code "="; tss_id "TSS756"; p_id "P652";
Chr1	Cufflinks	exon	3848411	3848508	.	+	.	gene_id "XLOC_000575"; transcript_id "TCONS_00000965"; exon_number "2"; gene_name "AT1G11430"; oId "AT1G11430.1"; nearest_ref "AT1G11430.1"; class_code "="; tss_id "TSS756"; p_id "P652";
Chr1	Cufflinks	exon	3848606	3848671	.	+	.	gene_id "XLOC_000575"; transcript_id "TCONS_00000965"; exon_number "3"; gene_name "AT1G11430"; oId "AT1G11430.1"; nearest_ref "AT1G11430.1"; class_code "="; tss_id "TSS756"; p_id "P652";
Chr1	Cufflinks	exon	3848766	3849162	.	+	.	gene_id "XLOC_000575"; transcript_id "TCONS_00000965"; exon_number "4"; gene_name "AT1G11430"; oId "AT1G11430.1"; nearest_ref "AT1G11430.1"; class_code "="; tss_id "TSS756"; p_id "P652";
Chr1	Cufflinks	exon	3849360	3850662	.	+	.	gene_id "XLOC_000576"; transcript_id "TCONS_00000966"; exon_number "1"; gene_name "AT1G11440"; oId "AT1G11440.1"; nearest_ref "AT1G11440.1"; class_code "="; tss_id "TSS757"; p_id "P653";
Chr1	Cufflinks	exon	3853243	3853519	.	+	.	gene_id "XLOC_000577"; transcript_id "TCONS_00000967"; exon_number "1"; gene_name "AT1G11450"; oId "AT1G11450.1"; nearest_ref "AT1G11450.1"; class_code "="; tss_id "TSS758"; p_id "P655";
Chr1	Cufflinks	exon	3853758	3854111	.	+	.	gene_id "XLOC_000577"; transcript_id "TCONS_00000967"; exon_number "2"; gene_name "AT1G11450"; oId "AT1G11450.1"; nearest_ref "AT1G11450.1"; class_code "="; tss_id "TSS758"; p_id "P655";
Chr1	Cufflinks	exon	3854342	3854741	.	+	.	gene_id "XLOC_000577"; transcript_id "TCONS_00000967"; exon_number "3"; gene_name "AT1G11450"; oId "AT1G11450.1"; nearest_ref "AT1G11450.1"; class_code "="; tss_id "TSS758"; p_id "P655";
Chr1	Cufflinks	exon	3854870	3855021	.	+	.	gene_id "XLOC_000577"; transcript_id "TCONS_00000967"; exon_number "4"; gene_name "AT1G11450"; oId "AT1G11450.1"; nearest_ref "AT1G11450.1"; class_code "="; tss_id "TSS758"; p_id "P655";
Chr1	Cufflinks	exon	3855136	3855385	.	+	.	gene_id "XLOC_000577"; transcript_id "TCONS_00000967"; exon_number "5"; gene_name "AT1G11450"; oId "AT1G11450.1"; nearest_ref "AT1G11450.1"; class_code "="; tss_id "TSS758"; p_id "P655";
Chr1	Cufflinks	exon	3853467	3853519	.	+	.	gene_id "XLOC_000577"; transcript_id "TCONS_00000968"; exon_number "1"; gene_name "AT1G11450"; oId "AT1G11450.2"; nearest_ref "AT1G11450.2"; class_code "="; tss_id "TSS759"; p_id "P654";
Chr1	Cufflinks	exon	3853758	3853820	.	+	.	gene_id "XLOC_000577"; transcript_id "TCONS_00000968"; exon_number "2"; gene_name "AT1G11450"; oId "AT1G11450.2"; nearest_ref "AT1G11450.2"; class_code "="; tss_id "TSS759"; p_id "P654";
Chr1	Cufflinks	exon	3853995	3854111	.	+	.	gene_id "XLOC_000577"; transcript_id "TCONS_00000968"; exon_number "3"; gene_name "AT1G11450"; oId "AT1G11450.2"; nearest_ref "AT1G11450.2"; class_code "="; tss_id "TSS759"; p_id "P654";
Chr1	Cufflinks	exon	3854342	3854741	.	+	.	gene_id "XLOC_000577"; transcript_id "TCONS_00000968"; exon_number "4"; gene_name "AT1G11450"; oId "AT1G11450.2"; nearest_ref "AT1G11450.2"; class_code "="; tss_id "TSS759"; p_id "P654";
Chr1	Cufflinks	exon	3854870	3855021	.	+	.	gene_id "XLOC_000577"; transcript_id "TCONS_00000968"; exon_number "5"; gene_name "AT1G11450"; oId "AT1G11450.2"; nearest_ref "AT1G11450.2"; class_code "="; tss_id "TSS759"; p_id "P654";
Chr1	Cufflinks	exon	3855136	3855385	.	+	.	gene_id "XLOC_000577"; transcript_id "TCONS_00000968"; exon_number "6"; gene_name "AT1G11450"; oId "AT1G11450.2"; nearest_ref "AT1G11450.2"; class_code "="; tss_id "TSS759"; p_id "P654";
Chr1	Cufflinks	exon	3857005	3857207	.	+	.	gene_id "XLOC_000578"; transcript_id "TCONS_00000969"; exon_number "1"; gene_name "AT1G11460"; oId "AT1G11460.1"; nearest_ref "AT1G11460.1"; class_code "="; tss_id "TSS760"; p_id "P656";
Chr1	Cufflinks	exon	3857370	3857432	.	+	.	gene_id "XLOC_000578"; transcript_id "TCONS_00000969"; exon_number "2"; gene_name "AT1G11460"; oId "AT1G11460.1"; nearest_ref "AT1G11460.1"; class_code "="; tss_id "TSS760"; p_id "P656";
Chr1	Cufflinks	exon	3857595	3857711	.	+	.	gene_id "XLOC_000578"; transcript_id "TCONS_00000969"; exon_number "3"; gene_name "AT1G11460"; oId "AT1G11460.1"; nearest_ref "AT1G11460.1"; class_code "="; tss_id "TSS760"; p_id "P656";
Chr1	Cufflinks	exon	3858222	3858624	.	+	.	gene_id "XLOC_000578"; transcript_id "TCONS_00000969"; exon_number "4"; gene_name "AT1G11460"; oId "AT1G11460.1"; nearest_ref "AT1G11460.1"; class_code "="; tss_id "TSS760"; p_id "P656";
Chr1	Cufflinks	exon	3858916	3859067	.	+	.	gene_id "XLOC_000578"; transcript_id "TCONS_00000969"; exon_number "5"; gene_name "AT1G11460"; oId "AT1G11460.1"; nearest_ref "AT1G11460.1"; class_code "="; tss_id "TSS760"; p_id "P656";
Chr1	Cufflinks	exon	3859193	3859268	.	+	.	gene_id "XLOC_000578"; transcript_id "TCONS_00000969"; exon_number "6"; gene_name "AT1G11460"; oId "AT1G11460.1"; nearest_ref "AT1G11460.1"; class_code "="; tss_id "TSS760"; p_id "P656";
Chr1	Cufflinks	exon	3862399	3862555	.	+	.	gene_id "XLOC_000579"; transcript_id "TCONS_00000970"; exon_number "1"; gene_name "NRPB10"; oId "AT1G11475.1"; nearest_ref "AT1G11475.1"; class_code "="; tss_id "TSS761"; p_id "P657";
Chr1	Cufflinks	exon	3862759	3862817	.	+	.	gene_id "XLOC_000579"; transcript_id "TCONS_00000970"; exon_number "2"; gene_name "NRPB10"; oId "AT1G11475.1"; nearest_ref "AT1G11475.1"; class_code "="; tss_id "TSS761"; p_id "P657";
Chr1	Cufflinks	exon	3863584	3863678	.	+	.	gene_id "XLOC_000579"; transcript_id "TCONS_00000970"; exon_number "3"; gene_name "NRPB10"; oId "AT1G11475.1"; nearest_ref "AT1G11475.1"; class_code "="; tss_id "TSS761"; p_id "P657";
Chr1	Cufflinks	exon	3863780	3864030	.	+	.	gene_id "XLOC_000579"; transcript_id "TCONS_00000970"; exon_number "4"; gene_name "NRPB10"; oId "AT1G11475.1"; nearest_ref "AT1G11475.1"; class_code "="; tss_id "TSS761"; p_id "P657";
Chr1	Cufflinks	exon	3870665	3870931	.	+	.	gene_id "XLOC_000580"; transcript_id "TCONS_00000971"; exon_number "1"; gene_name "AT1G11500"; oId "CUFF.5525.1"; nearest_ref "AT1G11500.1"; class_code "j"; tss_id "TSS762";
Chr1	Cufflinks	exon	3871018	3871808	.	+	.	gene_id "XLOC_000580"; transcript_id "TCONS_00000971"; exon_number "2"; gene_name "AT1G11500"; oId "CUFF.5525.1"; nearest_ref "AT1G11500.1"; class_code "j"; tss_id "TSS762";
Chr1	Cufflinks	exon	3870833	3870931	.	+	.	gene_id "XLOC_000580"; transcript_id "TCONS_00000972"; exon_number "1"; gene_name "AT1G11500"; oId "AT1G11500.1"; nearest_ref "AT1G11500.1"; class_code "="; tss_id "TSS763"; p_id "P658";
Chr1	Cufflinks	exon	3871018	3871244	.	+	.	gene_id "XLOC_000580"; transcript_id "TCONS_00000972"; exon_number "2"; gene_name "AT1G11500"; oId "AT1G11500.1"; nearest_ref "AT1G11500.1"; class_code "="; tss_id "TSS763"; p_id "P658";
Chr1	Cufflinks	exon	3871342	3871570	.	+	.	gene_id "XLOC_000580"; transcript_id "TCONS_00000972"; exon_number "3"; gene_name "AT1G11500"; oId "AT1G11500.1"; nearest_ref "AT1G11500.1"; class_code "="; tss_id "TSS763"; p_id "P658";
Chr1	Cufflinks	exon	3873029	3873619	.	+	.	gene_id "XLOC_000581"; transcript_id "TCONS_00000973"; exon_number "1"; gene_name "AT1G11520"; oId "AT1G11520.1"; nearest_ref "AT1G11520.1"; class_code "="; tss_id "TSS764"; p_id "P659";
Chr1	Cufflinks	exon	3874437	3874595	.	+	.	gene_id "XLOC_000582"; transcript_id "TCONS_00000974"; exon_number "1"; gene_name "ATCXXS1"; oId "AT1G11530.1"; nearest_ref "AT1G11530.1"; class_code "="; tss_id "TSS765"; p_id "P660";
Chr1	Cufflinks	exon	3874872	3874994	.	+	.	gene_id "XLOC_000582"; transcript_id "TCONS_00000974"; exon_number "2"; gene_name "ATCXXS1"; oId "AT1G11530.1"; nearest_ref "AT1G11530.1"; class_code "="; tss_id "TSS765"; p_id "P660";
Chr1	Cufflinks	exon	3875156	3875484	.	+	.	gene_id "XLOC_000582"; transcript_id "TCONS_00000974"; exon_number "3"; gene_name "ATCXXS1"; oId "AT1G11530.1"; nearest_ref "AT1G11530.1"; class_code "="; tss_id "TSS765"; p_id "P660";
Chr1	Cufflinks	exon	3881529	3881608	.	+	.	gene_id "XLOC_000583"; transcript_id "TCONS_00000975"; exon_number "1"; gene_name "AT1G11550"; oId "AT1G11550.1"; nearest_ref "AT1G11550.1"; class_code "="; tss_id "TSS766";
Chr1	Cufflinks	exon	3881788	3882819	.	+	.	gene_id "XLOC_000584"; transcript_id "TCONS_00000976"; exon_number "1"; gene_name "OST3A"; oId "AT1G11560.1"; nearest_ref "AT1G11560.1"; class_code "="; tss_id "TSS767"; p_id "P661";
Chr1	Cufflinks	exon	3883280	3883809	.	+	.	gene_id "XLOC_000585"; transcript_id "TCONS_00000977"; exon_number "1"; gene_name "NTL"; oId "AT1G11570.1"; nearest_ref "AT1G11570.1"; class_code "="; tss_id "TSS768"; p_id "P663";
Chr1	Cufflinks	exon	3883280	3883603	.	+	.	gene_id "XLOC_000585"; transcript_id "TCONS_00000978"; exon_number "1"; gene_name "NTL"; oId "AT1G11570.2"; nearest_ref "AT1G11570.2"; class_code "="; tss_id "TSS768"; p_id "P662";
Chr1	Cufflinks	exon	3883882	3883956	.	+	.	gene_id "XLOC_000585"; transcript_id "TCONS_00000978"; exon_number "2"; gene_name "NTL"; oId "AT1G11570.2"; nearest_ref "AT1G11570.2"; class_code "="; tss_id "TSS768"; p_id "P662";
Chr1	Cufflinks	exon	3884356	3884952	.	+	.	gene_id "XLOC_000586"; transcript_id "TCONS_00000979"; exon_number "1"; gene_name "AT1G11572"; oId "AT1G11572.1"; nearest_ref "AT1G11572.1"; class_code "="; tss_id "TSS769"; p_id "P664";
Chr1	Cufflinks	exon	3888690	3889446	.	+	.	gene_id "XLOC_000587"; transcript_id "TCONS_00000980"; exon_number "1"; gene_name "ATPMEPCRA"; oId "AT1G11580.1"; nearest_ref "AT1G11580.1"; class_code "="; tss_id "TSS770"; p_id "P665";
Chr1	Cufflinks	exon	3889601	3889865	.	+	.	gene_id "XLOC_000587"; transcript_id "TCONS_00000980"; exon_number "2"; gene_name "ATPMEPCRA"; oId "AT1G11580.1"; nearest_ref "AT1G11580.1"; class_code "="; tss_id "TSS770"; p_id "P665";
Chr1	Cufflinks	exon	3889958	3890811	.	+	.	gene_id "XLOC_000587"; transcript_id "TCONS_00000980"; exon_number "3"; gene_name "ATPMEPCRA"; oId "AT1G11580.1"; nearest_ref "AT1G11580.1"; class_code "="; tss_id "TSS770"; p_id "P665";
Chr1	Cufflinks	exon	3892580	3893257	.	+	.	gene_id "XLOC_000588"; transcript_id "TCONS_00000981"; exon_number "1"; gene_name "PME19"; oId "AT1G11590.1"; nearest_ref "AT1G11590.1"; class_code "="; tss_id "TSS771"; p_id "P666";
Chr1	Cufflinks	exon	3893563	3893827	.	+	.	gene_id "XLOC_000588"; transcript_id "TCONS_00000981"; exon_number "2"; gene_name "PME19"; oId "AT1G11590.1"; nearest_ref "AT1G11590.1"; class_code "="; tss_id "TSS771"; p_id "P666";
Chr1	Cufflinks	exon	3893935	3894677	.	+	.	gene_id "XLOC_000588"; transcript_id "TCONS_00000981"; exon_number "3"; gene_name "PME19"; oId "AT1G11590.1"; nearest_ref "AT1G11590.1"; class_code "="; tss_id "TSS771"; p_id "P666";
Chr1	Cufflinks	exon	3898002	3898609	.	+	.	gene_id "XLOC_000589"; transcript_id "TCONS_00000982"; exon_number "1"; gene_name "AT1G11593"; oId "AT1G11593.1"; nearest_ref "AT1G11593.1"; class_code "="; tss_id "TSS772"; p_id "P667";
Chr1	Cufflinks	exon	3898631	3899699	.	+	.	gene_id "XLOC_000590"; transcript_id "TCONS_00000983"; exon_number "1"; gene_name "AT1G11595"; oId "AT1G11595.1"; nearest_ref "AT1G11595.1"; class_code "="; tss_id "TSS773";
Chr1	Cufflinks	exon	3902012	3903782	.	+	.	gene_id "XLOC_000591"; transcript_id "TCONS_00000984"; exon_number "1"; gene_name "CYP77B1"; oId "AT1G11600.1"; nearest_ref "AT1G11600.1"; class_code "="; tss_id "TSS774"; p_id "P668";
Chr1	Cufflinks	exon	3905579	3906818	.	+	.	gene_id "XLOC_000592"; transcript_id "TCONS_00000985"; exon_number "1"; gene_name "AT1G11608"; oId "AT1G11608.1"; nearest_ref "AT1G11608.1"; class_code "="; tss_id "TSS775"; p_id "P669";
Chr1	Cufflinks	exon	3910833	3911924	.	+	.	gene_id "XLOC_000593"; transcript_id "TCONS_00000986"; exon_number "1"; gene_name "AT1G11620"; oId "AT1G11620.1"; nearest_ref "AT1G11620.1"; class_code "="; tss_id "TSS776"; p_id "P670";
Chr1	Cufflinks	exon	3914774	3915155	.	+	.	gene_id "XLOC_000594"; transcript_id "TCONS_00000988"; exon_number "1"; gene_name "ATRBP45B"; oId "AT1G11650.2"; nearest_ref "AT1G11650.2"; class_code "="; tss_id "TSS777"; p_id "P672";
Chr1	Cufflinks	exon	3915428	3915893	.	+	.	gene_id "XLOC_000594"; transcript_id "TCONS_00000988"; exon_number "2"; gene_name "ATRBP45B"; oId "AT1G11650.2"; nearest_ref "AT1G11650.2"; class_code "="; tss_id "TSS777"; p_id "P672";
Chr1	Cufflinks	exon	3917021	3917079	.	+	.	gene_id "XLOC_000594"; transcript_id "TCONS_00000988"; exon_number "3"; gene_name "ATRBP45B"; oId "AT1G11650.2"; nearest_ref "AT1G11650.2"; class_code "="; tss_id "TSS777"; p_id "P672";
Chr1	Cufflinks	exon	3917167	3917297	.	+	.	gene_id "XLOC_000594"; transcript_id "TCONS_00000988"; exon_number "4"; gene_name "ATRBP45B"; oId "AT1G11650.2"; nearest_ref "AT1G11650.2"; class_code "="; tss_id "TSS777"; p_id "P672";
Chr1	Cufflinks	exon	3917416	3917512	.	+	.	gene_id "XLOC_000594"; transcript_id "TCONS_00000988"; exon_number "5"; gene_name "ATRBP45B"; oId "AT1G11650.2"; nearest_ref "AT1G11650.2"; class_code "="; tss_id "TSS777"; p_id "P672";
Chr1	Cufflinks	exon	3917738	3918176	.	+	.	gene_id "XLOC_000594"; transcript_id "TCONS_00000988"; exon_number "6"; gene_name "ATRBP45B"; oId "AT1G11650.2"; nearest_ref "AT1G11650.2"; class_code "="; tss_id "TSS777"; p_id "P672";
Chr1	Cufflinks	exon	3914774	3915155	.	+	.	gene_id "XLOC_000594"; transcript_id "TCONS_00000987"; exon_number "1"; gene_name "ATRBP45B"; oId "AT1G11650.1"; nearest_ref "AT1G11650.1"; class_code "="; tss_id "TSS777"; p_id "P671";
Chr1	Cufflinks	exon	3915428	3915893	.	+	.	gene_id "XLOC_000594"; transcript_id "TCONS_00000987"; exon_number "2"; gene_name "ATRBP45B"; oId "AT1G11650.1"; nearest_ref "AT1G11650.1"; class_code "="; tss_id "TSS777"; p_id "P671";
Chr1	Cufflinks	exon	3917021	3917079	.	+	.	gene_id "XLOC_000594"; transcript_id "TCONS_00000987"; exon_number "3"; gene_name "ATRBP45B"; oId "AT1G11650.1"; nearest_ref "AT1G11650.1"; class_code "="; tss_id "TSS777"; p_id "P671";
Chr1	Cufflinks	exon	3917167	3917301	.	+	.	gene_id "XLOC_000594"; transcript_id "TCONS_00000987"; exon_number "4"; gene_name "ATRBP45B"; oId "AT1G11650.1"; nearest_ref "AT1G11650.1"; class_code "="; tss_id "TSS777"; p_id "P671";
Chr1	Cufflinks	exon	3917419	3917512	.	+	.	gene_id "XLOC_000594"; transcript_id "TCONS_00000987"; exon_number "5"; gene_name "ATRBP45B"; oId "AT1G11650.1"; nearest_ref "AT1G11650.1"; class_code "="; tss_id "TSS777"; p_id "P671";
Chr1	Cufflinks	exon	3917738	3918176	.	+	.	gene_id "XLOC_000594"; transcript_id "TCONS_00000987"; exon_number "6"; gene_name "ATRBP45B"; oId "AT1G11650.1"; nearest_ref "AT1G11650.1"; class_code "="; tss_id "TSS777"; p_id "P671";
Chr1	Cufflinks	exon	3919272	3919774	.	+	.	gene_id "XLOC_000595"; transcript_id "TCONS_00000989"; exon_number "1"; gene_name "AT1G11655"; oId "AT1G11655.1"; nearest_ref "AT1G11655.1"; class_code "="; tss_id "TSS778"; p_id "P673";
Chr1	Cufflinks	exon	3920543	3920605	.	+	.	gene_id "XLOC_000596"; transcript_id "TCONS_00000990"; exon_number "1"; gene_name "HSP70-16"; oId "AT1G11660.1"; nearest_ref "AT1G11660.1"; class_code "="; tss_id "TSS779"; p_id "P674";
Chr1	Cufflinks	exon	3921002	3922228	.	+	.	gene_id "XLOC_000596"; transcript_id "TCONS_00000990"; exon_number "2"; gene_name "HSP70-16"; oId "AT1G11660.1"; nearest_ref "AT1G11660.1"; class_code "="; tss_id "TSS779"; p_id "P674";
Chr1	Cufflinks	exon	3922382	3922594	.	+	.	gene_id "XLOC_000596"; transcript_id "TCONS_00000990"; exon_number "3"; gene_name "HSP70-16"; oId "AT1G11660.1"; nearest_ref "AT1G11660.1"; class_code "="; tss_id "TSS779"; p_id "P674";
Chr1	Cufflinks	exon	3922732	3922827	.	+	.	gene_id "XLOC_000596"; transcript_id "TCONS_00000990"; exon_number "4"; gene_name "HSP70-16"; oId "AT1G11660.1"; nearest_ref "AT1G11660.1"; class_code "="; tss_id "TSS779"; p_id "P674";
Chr1	Cufflinks	exon	3922915	3923025	.	+	.	gene_id "XLOC_000596"; transcript_id "TCONS_00000990"; exon_number "5"; gene_name "HSP70-16"; oId "AT1G11660.1"; nearest_ref "AT1G11660.1"; class_code "="; tss_id "TSS779"; p_id "P674";
Chr1	Cufflinks	exon	3923184	3923375	.	+	.	gene_id "XLOC_000596"; transcript_id "TCONS_00000990"; exon_number "6"; gene_name "HSP70-16"; oId "AT1G11660.1"; nearest_ref "AT1G11660.1"; class_code "="; tss_id "TSS779"; p_id "P674";
Chr1	Cufflinks	exon	3923491	3923637	.	+	.	gene_id "XLOC_000596"; transcript_id "TCONS_00000990"; exon_number "7"; gene_name "HSP70-16"; oId "AT1G11660.1"; nearest_ref "AT1G11660.1"; class_code "="; tss_id "TSS779"; p_id "P674";
Chr1	Cufflinks	exon	3923721	3923849	.	+	.	gene_id "XLOC_000596"; transcript_id "TCONS_00000990"; exon_number "8"; gene_name "HSP70-16"; oId "AT1G11660.1"; nearest_ref "AT1G11660.1"; class_code "="; tss_id "TSS779"; p_id "P674";
Chr1	Cufflinks	exon	3923981	3924111	.	+	.	gene_id "XLOC_000596"; transcript_id "TCONS_00000990"; exon_number "9"; gene_name "HSP70-16"; oId "AT1G11660.1"; nearest_ref "AT1G11660.1"; class_code "="; tss_id "TSS779"; p_id "P674";
Chr1	Cufflinks	exon	3924248	3924555	.	+	.	gene_id "XLOC_000596"; transcript_id "TCONS_00000990"; exon_number "10"; gene_name "HSP70-16"; oId "AT1G11660.1"; nearest_ref "AT1G11660.1"; class_code "="; tss_id "TSS779"; p_id "P674";
Chr1	Cufflinks	exon	3938501	3938686	.	+	.	gene_id "XLOC_000597"; transcript_id "TCONS_00000991"; exon_number "1"; gene_name "CYP51G1"; oId "AT1G11680.1"; nearest_ref "AT1G11680.1"; class_code "="; tss_id "TSS780"; p_id "P675";
Chr1	Cufflinks	exon	3938915	3939398	.	+	.	gene_id "XLOC_000597"; transcript_id "TCONS_00000991"; exon_number "2"; gene_name "CYP51G1"; oId "AT1G11680.1"; nearest_ref "AT1G11680.1"; class_code "="; tss_id "TSS780"; p_id "P675";
Chr1	Cufflinks	exon	3939593	3940754	.	+	.	gene_id "XLOC_000597"; transcript_id "TCONS_00000991"; exon_number "3"; gene_name "CYP51G1"; oId "AT1G11680.1"; nearest_ref "AT1G11680.1"; class_code "="; tss_id "TSS780"; p_id "P675";
Chr1	Cufflinks	exon	3941469	3942212	.	+	.	gene_id "XLOC_000598"; transcript_id "TCONS_00000992"; exon_number "1"; gene_name "AT1G11690"; oId "AT1G11690.1"; nearest_ref "AT1G11690.1"; class_code "="; tss_id "TSS781"; p_id "P676";
Chr1	Cufflinks	exon	3945737	3946613	.	+	.	gene_id "XLOC_000599"; transcript_id "TCONS_00000993"; exon_number "1"; gene_name "AT1G11700"; oId "AT1G11700.1"; nearest_ref "AT1G11700.1"; class_code "="; tss_id "TSS782"; p_id "P677";
Chr1	Cufflinks	exon	3948714	3949258	.	+	.	gene_id "XLOC_000600"; transcript_id "TCONS_00013115"; exon_number "1"; gene_name "SS3"; oId "CUFF.8838.2"; nearest_ref "AT1G11720.2"; class_code "j"; tss_id "TSS783";
Chr1	Cufflinks	exon	3949353	3951713	.	+	.	gene_id "XLOC_000600"; transcript_id "TCONS_00013115"; exon_number "2"; gene_name "SS3"; oId "CUFF.8838.2"; nearest_ref "AT1G11720.2"; class_code "j"; tss_id "TSS783";
Chr1	Cufflinks	exon	3952345	3953618	.	+	.	gene_id "XLOC_000600"; transcript_id "TCONS_00013115"; exon_number "3"; gene_name "SS3"; oId "CUFF.8838.2"; nearest_ref "AT1G11720.2"; class_code "j"; tss_id "TSS783";
Chr1	Cufflinks	exon	3953739	3953953	.	+	.	gene_id "XLOC_000600"; transcript_id "TCONS_00013115"; exon_number "4"; gene_name "SS3"; oId "CUFF.8838.2"; nearest_ref "AT1G11720.2"; class_code "j"; tss_id "TSS783";
Chr1	Cufflinks	exon	3954080	3954353	.	+	.	gene_id "XLOC_000600"; transcript_id "TCONS_00013115"; exon_number "5"; gene_name "SS3"; oId "CUFF.8838.2"; nearest_ref "AT1G11720.2"; class_code "j"; tss_id "TSS783";
Chr1	Cufflinks	exon	3954436	3954611	.	+	.	gene_id "XLOC_000600"; transcript_id "TCONS_00013115"; exon_number "6"; gene_name "SS3"; oId "CUFF.8838.2"; nearest_ref "AT1G11720.2"; class_code "j"; tss_id "TSS783";
Chr1	Cufflinks	exon	3954691	3954798	.	+	.	gene_id "XLOC_000600"; transcript_id "TCONS_00013115"; exon_number "7"; gene_name "SS3"; oId "CUFF.8838.2"; nearest_ref "AT1G11720.2"; class_code "j"; tss_id "TSS783";
Chr1	Cufflinks	exon	3954886	3954995	.	+	.	gene_id "XLOC_000600"; transcript_id "TCONS_00013115"; exon_number "8"; gene_name "SS3"; oId "CUFF.8838.2"; nearest_ref "AT1G11720.2"; class_code "j"; tss_id "TSS783";
Chr1	Cufflinks	exon	3955094	3955199	.	+	.	gene_id "XLOC_000600"; transcript_id "TCONS_00013115"; exon_number "9"; gene_name "SS3"; oId "CUFF.8838.2"; nearest_ref "AT1G11720.2"; class_code "j"; tss_id "TSS783";
Chr1	Cufflinks	exon	3955307	3955477	.	+	.	gene_id "XLOC_000600"; transcript_id "TCONS_00013115"; exon_number "10"; gene_name "SS3"; oId "CUFF.8838.2"; nearest_ref "AT1G11720.2"; class_code "j"; tss_id "TSS783";
Chr1	Cufflinks	exon	3955597	3955727	.	+	.	gene_id "XLOC_000600"; transcript_id "TCONS_00013115"; exon_number "11"; gene_name "SS3"; oId "CUFF.8838.2"; nearest_ref "AT1G11720.2"; class_code "j"; tss_id "TSS783";
Chr1	Cufflinks	exon	3955811	3955993	.	+	.	gene_id "XLOC_000600"; transcript_id "TCONS_00013115"; exon_number "12"; gene_name "SS3"; oId "CUFF.8838.2"; nearest_ref "AT1G11720.2"; class_code "j"; tss_id "TSS783";
Chr1	Cufflinks	exon	3956072	3956408	.	+	.	gene_id "XLOC_000600"; transcript_id "TCONS_00013115"; exon_number "13"; gene_name "SS3"; oId "CUFF.8838.2"; nearest_ref "AT1G11720.2"; class_code "j"; tss_id "TSS783";
Chr1	Cufflinks	exon	3956504	3956710	.	+	.	gene_id "XLOC_000600"; transcript_id "TCONS_00013115"; exon_number "14"; gene_name "SS3"; oId "CUFF.8838.2"; nearest_ref "AT1G11720.2"; class_code "j"; tss_id "TSS783";
Chr1	Cufflinks	exon	3948714	3951713	.	+	.	gene_id "XLOC_000600"; transcript_id "TCONS_00015409"; exon_number "1"; gene_name "SS3"; oId "CUFF.14213.2"; nearest_ref "AT1G11720.2"; class_code "j"; tss_id "TSS783";
Chr1	Cufflinks	exon	3952345	3952408	.	+	.	gene_id "XLOC_000600"; transcript_id "TCONS_00015409"; exon_number "2"; gene_name "SS3"; oId "CUFF.14213.2"; nearest_ref "AT1G11720.2"; class_code "j"; tss_id "TSS783";
Chr1	Cufflinks	exon	3952485	3953618	.	+	.	gene_id "XLOC_000600"; transcript_id "TCONS_00015409"; exon_number "3"; gene_name "SS3"; oId "CUFF.14213.2"; nearest_ref "AT1G11720.2"; class_code "j"; tss_id "TSS783";
Chr1	Cufflinks	exon	3953739	3953953	.	+	.	gene_id "XLOC_000600"; transcript_id "TCONS_00015409"; exon_number "4"; gene_name "SS3"; oId "CUFF.14213.2"; nearest_ref "AT1G11720.2"; class_code "j"; tss_id "TSS783";
Chr1	Cufflinks	exon	3954080	3954353	.	+	.	gene_id "XLOC_000600"; transcript_id "TCONS_00015409"; exon_number "5"; gene_name "SS3"; oId "CUFF.14213.2"; nearest_ref "AT1G11720.2"; class_code "j"; tss_id "TSS783";
Chr1	Cufflinks	exon	3954436	3954798	.	+	.	gene_id "XLOC_000600"; transcript_id "TCONS_00015409"; exon_number "6"; gene_name "SS3"; oId "CUFF.14213.2"; nearest_ref "AT1G11720.2"; class_code "j"; tss_id "TSS783";
Chr1	Cufflinks	exon	3954886	3954995	.	+	.	gene_id "XLOC_000600"; transcript_id "TCONS_00015409"; exon_number "7"; gene_name "SS3"; oId "CUFF.14213.2"; nearest_ref "AT1G11720.2"; class_code "j"; tss_id "TSS783";
Chr1	Cufflinks	exon	3955094	3955199	.	+	.	gene_id "XLOC_000600"; transcript_id "TCONS_00015409"; exon_number "8"; gene_name "SS3"; oId "CUFF.14213.2"; nearest_ref "AT1G11720.2"; class_code "j"; tss_id "TSS783";
Chr1	Cufflinks	exon	3955307	3955477	.	+	.	gene_id "XLOC_000600"; transcript_id "TCONS_00015409"; exon_number "9"; gene_name "SS3"; oId "CUFF.14213.2"; nearest_ref "AT1G11720.2"; class_code "j"; tss_id "TSS783";
Chr1	Cufflinks	exon	3955597	3955725	.	+	.	gene_id "XLOC_000600"; transcript_id "TCONS_00015409"; exon_number "10"; gene_name "SS3"; oId "CUFF.14213.2"; nearest_ref "AT1G11720.2"; class_code "j"; tss_id "TSS783";
Chr1	Cufflinks	exon	3955811	3955993	.	+	.	gene_id "XLOC_000600"; transcript_id "TCONS_00015409"; exon_number "11"; gene_name "SS3"; oId "CUFF.14213.2"; nearest_ref "AT1G11720.2"; class_code "j"; tss_id "TSS783";
Chr1	Cufflinks	exon	3956072	3956203	.	+	.	gene_id "XLOC_000600"; transcript_id "TCONS_00015409"; exon_number "12"; gene_name "SS3"; oId "CUFF.14213.2"; nearest_ref "AT1G11720.2"; class_code "j"; tss_id "TSS783";
Chr1	Cufflinks	exon	3956297	3956627	.	+	.	gene_id "XLOC_000600"; transcript_id "TCONS_00015409"; exon_number "13"; gene_name "SS3"; oId "CUFF.14213.2"; nearest_ref "AT1G11720.2"; class_code "j"; tss_id "TSS783";
Chr1	Cufflinks	exon	3956711	3956990	.	+	.	gene_id "XLOC_000600"; transcript_id "TCONS_00015409"; exon_number "14"; gene_name "SS3"; oId "CUFF.14213.2"; nearest_ref "AT1G11720.2"; class_code "j"; tss_id "TSS783";
Chr1	Cufflinks	exon	3948714	3951713	.	+	.	gene_id "XLOC_000600"; transcript_id "TCONS_00017439"; exon_number "1"; gene_name "SS3"; oId "CUFF.7726.1"; nearest_ref "AT1G11720.2"; class_code "j"; tss_id "TSS783";
Chr1	Cufflinks	exon	3952345	3952408	.	+	.	gene_id "XLOC_000600"; transcript_id "TCONS_00017439"; exon_number "2"; gene_name "SS3"; oId "CUFF.7726.1"; nearest_ref "AT1G11720.2"; class_code "j"; tss_id "TSS783";
Chr1	Cufflinks	exon	3952485	3953618	.	+	.	gene_id "XLOC_000600"; transcript_id "TCONS_00017439"; exon_number "3"; gene_name "SS3"; oId "CUFF.7726.1"; nearest_ref "AT1G11720.2"; class_code "j"; tss_id "TSS783";
Chr1	Cufflinks	exon	3953739	3953953	.	+	.	gene_id "XLOC_000600"; transcript_id "TCONS_00017439"; exon_number "4"; gene_name "SS3"; oId "CUFF.7726.1"; nearest_ref "AT1G11720.2"; class_code "j"; tss_id "TSS783";
Chr1	Cufflinks	exon	3954080	3954353	.	+	.	gene_id "XLOC_000600"; transcript_id "TCONS_00017439"; exon_number "5"; gene_name "SS3"; oId "CUFF.7726.1"; nearest_ref "AT1G11720.2"; class_code "j"; tss_id "TSS783";
Chr1	Cufflinks	exon	3954436	3954616	.	+	.	gene_id "XLOC_000600"; transcript_id "TCONS_00017439"; exon_number "6"; gene_name "SS3"; oId "CUFF.7726.1"; nearest_ref "AT1G11720.2"; class_code "j"; tss_id "TSS783";
Chr1	Cufflinks	exon	3954696	3954773	.	+	.	gene_id "XLOC_000600"; transcript_id "TCONS_00017439"; exon_number "7"; gene_name "SS3"; oId "CUFF.7726.1"; nearest_ref "AT1G11720.2"; class_code "j"; tss_id "TSS783";
Chr1	Cufflinks	exon	3954909	3954995	.	+	.	gene_id "XLOC_000600"; transcript_id "TCONS_00017439"; exon_number "8"; gene_name "SS3"; oId "CUFF.7726.1"; nearest_ref "AT1G11720.2"; class_code "j"; tss_id "TSS783";
Chr1	Cufflinks	exon	3955094	3955199	.	+	.	gene_id "XLOC_000600"; transcript_id "TCONS_00017439"; exon_number "9"; gene_name "SS3"; oId "CUFF.7726.1"; nearest_ref "AT1G11720.2"; class_code "j"; tss_id "TSS783";
Chr1	Cufflinks	exon	3955307	3955477	.	+	.	gene_id "XLOC_000600"; transcript_id "TCONS_00017439"; exon_number "10"; gene_name "SS3"; oId "CUFF.7726.1"; nearest_ref "AT1G11720.2"; class_code "j"; tss_id "TSS783";
Chr1	Cufflinks	exon	3955597	3955725	.	+	.	gene_id "XLOC_000600"; transcript_id "TCONS_00017439"; exon_number "11"; gene_name "SS3"; oId "CUFF.7726.1"; nearest_ref "AT1G11720.2"; class_code "j"; tss_id "TSS783";
Chr1	Cufflinks	exon	3955811	3955993	.	+	.	gene_id "XLOC_000600"; transcript_id "TCONS_00017439"; exon_number "12"; gene_name "SS3"; oId "CUFF.7726.1"; nearest_ref "AT1G11720.2"; class_code "j"; tss_id "TSS783";
Chr1	Cufflinks	exon	3956072	3956203	.	+	.	gene_id "XLOC_000600"; transcript_id "TCONS_00017439"; exon_number "13"; gene_name "SS3"; oId "CUFF.7726.1"; nearest_ref "AT1G11720.2"; class_code "j"; tss_id "TSS783";
Chr1	Cufflinks	exon	3956297	3956408	.	+	.	gene_id "XLOC_000600"; transcript_id "TCONS_00017439"; exon_number "14"; gene_name "SS3"; oId "CUFF.7726.1"; nearest_ref "AT1G11720.2"; class_code "j"; tss_id "TSS783";
Chr1	Cufflinks	exon	3956504	3956627	.	+	.	gene_id "XLOC_000600"; transcript_id "TCONS_00017439"; exon_number "15"; gene_name "SS3"; oId "CUFF.7726.1"; nearest_ref "AT1G11720.2"; class_code "j"; tss_id "TSS783";
Chr1	Cufflinks	exon	3956711	3957044	.	+	.	gene_id "XLOC_000600"; transcript_id "TCONS_00017439"; exon_number "16"; gene_name "SS3"; oId "CUFF.7726.1"; nearest_ref "AT1G11720.2"; class_code "j"; tss_id "TSS783";
Chr1	Cufflinks	exon	3948714	3951713	.	+	.	gene_id "XLOC_000600"; transcript_id "TCONS_00000995"; exon_number "1"; gene_name "SS3"; oId "CUFF.5534.1"; nearest_ref "AT1G11720.2"; class_code "j"; tss_id "TSS783";
Chr1	Cufflinks	exon	3952345	3953618	.	+	.	gene_id "XLOC_000600"; transcript_id "TCONS_00000995"; exon_number "2"; gene_name "SS3"; oId "CUFF.5534.1"; nearest_ref "AT1G11720.2"; class_code "j"; tss_id "TSS783";
Chr1	Cufflinks	exon	3953739	3953953	.	+	.	gene_id "XLOC_000600"; transcript_id "TCONS_00000995"; exon_number "3"; gene_name "SS3"; oId "CUFF.5534.1"; nearest_ref "AT1G11720.2"; class_code "j"; tss_id "TSS783";
Chr1	Cufflinks	exon	3954080	3954353	.	+	.	gene_id "XLOC_000600"; transcript_id "TCONS_00000995"; exon_number "4"; gene_name "SS3"; oId "CUFF.5534.1"; nearest_ref "AT1G11720.2"; class_code "j"; tss_id "TSS783";
Chr1	Cufflinks	exon	3954436	3954611	.	+	.	gene_id "XLOC_000600"; transcript_id "TCONS_00000995"; exon_number "5"; gene_name "SS3"; oId "CUFF.5534.1"; nearest_ref "AT1G11720.2"; class_code "j"; tss_id "TSS783";
Chr1	Cufflinks	exon	3954691	3954798	.	+	.	gene_id "XLOC_000600"; transcript_id "TCONS_00000995"; exon_number "6"; gene_name "SS3"; oId "CUFF.5534.1"; nearest_ref "AT1G11720.2"; class_code "j"; tss_id "TSS783";
Chr1	Cufflinks	exon	3954892	3954995	.	+	.	gene_id "XLOC_000600"; transcript_id "TCONS_00000995"; exon_number "7"; gene_name "SS3"; oId "CUFF.5534.1"; nearest_ref "AT1G11720.2"; class_code "j"; tss_id "TSS783";
Chr1	Cufflinks	exon	3955094	3955200	.	+	.	gene_id "XLOC_000600"; transcript_id "TCONS_00000995"; exon_number "8"; gene_name "SS3"; oId "CUFF.5534.1"; nearest_ref "AT1G11720.2"; class_code "j"; tss_id "TSS783";
Chr1	Cufflinks	exon	3955307	3955477	.	+	.	gene_id "XLOC_000600"; transcript_id "TCONS_00000995"; exon_number "9"; gene_name "SS3"; oId "CUFF.5534.1"; nearest_ref "AT1G11720.2"; class_code "j"; tss_id "TSS783";
Chr1	Cufflinks	exon	3955597	3955725	.	+	.	gene_id "XLOC_000600"; transcript_id "TCONS_00000995"; exon_number "10"; gene_name "SS3"; oId "CUFF.5534.1"; nearest_ref "AT1G11720.2"; class_code "j"; tss_id "TSS783";
Chr1	Cufflinks	exon	3955811	3956203	.	+	.	gene_id "XLOC_000600"; transcript_id "TCONS_00000995"; exon_number "11"; gene_name "SS3"; oId "CUFF.5534.1"; nearest_ref "AT1G11720.2"; class_code "j"; tss_id "TSS783";
Chr1	Cufflinks	exon	3956297	3956408	.	+	.	gene_id "XLOC_000600"; transcript_id "TCONS_00000995"; exon_number "12"; gene_name "SS3"; oId "CUFF.5534.1"; nearest_ref "AT1G11720.2"; class_code "j"; tss_id "TSS783";
Chr1	Cufflinks	exon	3956504	3956627	.	+	.	gene_id "XLOC_000600"; transcript_id "TCONS_00000995"; exon_number "13"; gene_name "SS3"; oId "CUFF.5534.1"; nearest_ref "AT1G11720.2"; class_code "j"; tss_id "TSS783";
Chr1	Cufflinks	exon	3956711	3957044	.	+	.	gene_id "XLOC_000600"; transcript_id "TCONS_00000995"; exon_number "14"; gene_name "SS3"; oId "CUFF.5534.1"; nearest_ref "AT1G11720.2"; class_code "j"; tss_id "TSS783";
Chr1	Cufflinks	exon	3948714	3951713	.	+	.	gene_id "XLOC_000600"; transcript_id "TCONS_00013116"; exon_number "1"; gene_name "SS3"; oId "CUFF.8838.1"; nearest_ref "AT1G11720.2"; class_code "j"; tss_id "TSS783";
Chr1	Cufflinks	exon	3952345	3952398	.	+	.	gene_id "XLOC_000600"; transcript_id "TCONS_00013116"; exon_number "2"; gene_name "SS3"; oId "CUFF.8838.1"; nearest_ref "AT1G11720.2"; class_code "j"; tss_id "TSS783";
Chr1	Cufflinks	exon	3952485	3953618	.	+	.	gene_id "XLOC_000600"; transcript_id "TCONS_00013116"; exon_number "3"; gene_name "SS3"; oId "CUFF.8838.1"; nearest_ref "AT1G11720.2"; class_code "j"; tss_id "TSS783";
Chr1	Cufflinks	exon	3953739	3953953	.	+	.	gene_id "XLOC_000600"; transcript_id "TCONS_00013116"; exon_number "4"; gene_name "SS3"; oId "CUFF.8838.1"; nearest_ref "AT1G11720.2"; class_code "j"; tss_id "TSS783";
Chr1	Cufflinks	exon	3954080	3954353	.	+	.	gene_id "XLOC_000600"; transcript_id "TCONS_00013116"; exon_number "5"; gene_name "SS3"; oId "CUFF.8838.1"; nearest_ref "AT1G11720.2"; class_code "j"; tss_id "TSS783";
Chr1	Cufflinks	exon	3954436	3954611	.	+	.	gene_id "XLOC_000600"; transcript_id "TCONS_00013116"; exon_number "6"; gene_name "SS3"; oId "CUFF.8838.1"; nearest_ref "AT1G11720.2"; class_code "j"; tss_id "TSS783";
Chr1	Cufflinks	exon	3954691	3954798	.	+	.	gene_id "XLOC_000600"; transcript_id "TCONS_00013116"; exon_number "7"; gene_name "SS3"; oId "CUFF.8838.1"; nearest_ref "AT1G11720.2"; class_code "j"; tss_id "TSS783";
Chr1	Cufflinks	exon	3954886	3954995	.	+	.	gene_id "XLOC_000600"; transcript_id "TCONS_00013116"; exon_number "8"; gene_name "SS3"; oId "CUFF.8838.1"; nearest_ref "AT1G11720.2"; class_code "j"; tss_id "TSS783";
Chr1	Cufflinks	exon	3955094	3955199	.	+	.	gene_id "XLOC_000600"; transcript_id "TCONS_00013116"; exon_number "9"; gene_name "SS3"; oId "CUFF.8838.1"; nearest_ref "AT1G11720.2"; class_code "j"; tss_id "TSS783";
Chr1	Cufflinks	exon	3955307	3955477	.	+	.	gene_id "XLOC_000600"; transcript_id "TCONS_00013116"; exon_number "10"; gene_name "SS3"; oId "CUFF.8838.1"; nearest_ref "AT1G11720.2"; class_code "j"; tss_id "TSS783";
Chr1	Cufflinks	exon	3955597	3955725	.	+	.	gene_id "XLOC_000600"; transcript_id "TCONS_00013116"; exon_number "11"; gene_name "SS3"; oId "CUFF.8838.1"; nearest_ref "AT1G11720.2"; class_code "j"; tss_id "TSS783";
Chr1	Cufflinks	exon	3955811	3955993	.	+	.	gene_id "XLOC_000600"; transcript_id "TCONS_00013116"; exon_number "12"; gene_name "SS3"; oId "CUFF.8838.1"; nearest_ref "AT1G11720.2"; class_code "j"; tss_id "TSS783";
Chr1	Cufflinks	exon	3956072	3956203	.	+	.	gene_id "XLOC_000600"; transcript_id "TCONS_00013116"; exon_number "13"; gene_name "SS3"; oId "CUFF.8838.1"; nearest_ref "AT1G11720.2"; class_code "j"; tss_id "TSS783";
Chr1	Cufflinks	exon	3956297	3956408	.	+	.	gene_id "XLOC_000600"; transcript_id "TCONS_00013116"; exon_number "14"; gene_name "SS3"; oId "CUFF.8838.1"; nearest_ref "AT1G11720.2"; class_code "j"; tss_id "TSS783";
Chr1	Cufflinks	exon	3956504	3956627	.	+	.	gene_id "XLOC_000600"; transcript_id "TCONS_00013116"; exon_number "15"; gene_name "SS3"; oId "CUFF.8838.1"; nearest_ref "AT1G11720.2"; class_code "j"; tss_id "TSS783";
Chr1	Cufflinks	exon	3956711	3957176	.	+	.	gene_id "XLOC_000600"; transcript_id "TCONS_00013116"; exon_number "16"; gene_name "SS3"; oId "CUFF.8838.1"; nearest_ref "AT1G11720.2"; class_code "j"; tss_id "TSS783";
Chr1	Cufflinks	exon	3951553	3951713	.	+	.	gene_id "XLOC_000600"; transcript_id "TCONS_00000997"; exon_number "1"; gene_name "SS3"; oId "AT1G11720.2"; nearest_ref "AT1G11720.2"; class_code "="; tss_id "TSS784"; p_id "P680";
Chr1	Cufflinks	exon	3952345	3952408	.	+	.	gene_id "XLOC_000600"; transcript_id "TCONS_00000997"; exon_number "2"; gene_name "SS3"; oId "AT1G11720.2"; nearest_ref "AT1G11720.2"; class_code "="; tss_id "TSS784"; p_id "P680";
Chr1	Cufflinks	exon	3952485	3953618	.	+	.	gene_id "XLOC_000600"; transcript_id "TCONS_00000997"; exon_number "3"; gene_name "SS3"; oId "AT1G11720.2"; nearest_ref "AT1G11720.2"; class_code "="; tss_id "TSS784"; p_id "P680";
Chr1	Cufflinks	exon	3953739	3953953	.	+	.	gene_id "XLOC_000600"; transcript_id "TCONS_00000997"; exon_number "4"; gene_name "SS3"; oId "AT1G11720.2"; nearest_ref "AT1G11720.2"; class_code "="; tss_id "TSS784"; p_id "P680";
Chr1	Cufflinks	exon	3954080	3954353	.	+	.	gene_id "XLOC_000600"; transcript_id "TCONS_00000997"; exon_number "5"; gene_name "SS3"; oId "AT1G11720.2"; nearest_ref "AT1G11720.2"; class_code "="; tss_id "TSS784"; p_id "P680";
Chr1	Cufflinks	exon	3954436	3954611	.	+	.	gene_id "XLOC_000600"; transcript_id "TCONS_00000997"; exon_number "6"; gene_name "SS3"; oId "AT1G11720.2"; nearest_ref "AT1G11720.2"; class_code "="; tss_id "TSS784"; p_id "P680";
Chr1	Cufflinks	exon	3954691	3954798	.	+	.	gene_id "XLOC_000600"; transcript_id "TCONS_00000997"; exon_number "7"; gene_name "SS3"; oId "AT1G11720.2"; nearest_ref "AT1G11720.2"; class_code "="; tss_id "TSS784"; p_id "P680";
Chr1	Cufflinks	exon	3954886	3954995	.	+	.	gene_id "XLOC_000600"; transcript_id "TCONS_00000997"; exon_number "8"; gene_name "SS3"; oId "AT1G11720.2"; nearest_ref "AT1G11720.2"; class_code "="; tss_id "TSS784"; p_id "P680";
Chr1	Cufflinks	exon	3955094	3955199	.	+	.	gene_id "XLOC_000600"; transcript_id "TCONS_00000997"; exon_number "9"; gene_name "SS3"; oId "AT1G11720.2"; nearest_ref "AT1G11720.2"; class_code "="; tss_id "TSS784"; p_id "P680";
Chr1	Cufflinks	exon	3955307	3955477	.	+	.	gene_id "XLOC_000600"; transcript_id "TCONS_00000997"; exon_number "10"; gene_name "SS3"; oId "AT1G11720.2"; nearest_ref "AT1G11720.2"; class_code "="; tss_id "TSS784"; p_id "P680";
Chr1	Cufflinks	exon	3955597	3955725	.	+	.	gene_id "XLOC_000600"; transcript_id "TCONS_00000997"; exon_number "11"; gene_name "SS3"; oId "AT1G11720.2"; nearest_ref "AT1G11720.2"; class_code "="; tss_id "TSS784"; p_id "P680";
Chr1	Cufflinks	exon	3955811	3955993	.	+	.	gene_id "XLOC_000600"; transcript_id "TCONS_00000997"; exon_number "12"; gene_name "SS3"; oId "AT1G11720.2"; nearest_ref "AT1G11720.2"; class_code "="; tss_id "TSS784"; p_id "P680";
Chr1	Cufflinks	exon	3956072	3956203	.	+	.	gene_id "XLOC_000600"; transcript_id "TCONS_00000997"; exon_number "13"; gene_name "SS3"; oId "AT1G11720.2"; nearest_ref "AT1G11720.2"; class_code "="; tss_id "TSS784"; p_id "P680";
Chr1	Cufflinks	exon	3956297	3956408	.	+	.	gene_id "XLOC_000600"; transcript_id "TCONS_00000997"; exon_number "14"; gene_name "SS3"; oId "AT1G11720.2"; nearest_ref "AT1G11720.2"; class_code "="; tss_id "TSS784"; p_id "P680";
Chr1	Cufflinks	exon	3956504	3956627	.	+	.	gene_id "XLOC_000600"; transcript_id "TCONS_00000997"; exon_number "15"; gene_name "SS3"; oId "AT1G11720.2"; nearest_ref "AT1G11720.2"; class_code "="; tss_id "TSS784"; p_id "P680";
Chr1	Cufflinks	exon	3956711	3957044	.	+	.	gene_id "XLOC_000600"; transcript_id "TCONS_00000997"; exon_number "16"; gene_name "SS3"; oId "AT1G11720.2"; nearest_ref "AT1G11720.2"; class_code "="; tss_id "TSS784"; p_id "P680";
Chr1	Cufflinks	exon	3951553	3951713	.	+	.	gene_id "XLOC_000600"; transcript_id "TCONS_00000996"; exon_number "1"; gene_name "SS3"; oId "AT1G11720.1"; nearest_ref "AT1G11720.1"; class_code "="; tss_id "TSS784"; p_id "P678";
Chr1	Cufflinks	exon	3952345	3953618	.	+	.	gene_id "XLOC_000600"; transcript_id "TCONS_00000996"; exon_number "2"; gene_name "SS3"; oId "AT1G11720.1"; nearest_ref "AT1G11720.1"; class_code "="; tss_id "TSS784"; p_id "P678";
Chr1	Cufflinks	exon	3953739	3953953	.	+	.	gene_id "XLOC_000600"; transcript_id "TCONS_00000996"; exon_number "3"; gene_name "SS3"; oId "AT1G11720.1"; nearest_ref "AT1G11720.1"; class_code "="; tss_id "TSS784"; p_id "P678";
Chr1	Cufflinks	exon	3954080	3954353	.	+	.	gene_id "XLOC_000600"; transcript_id "TCONS_00000996"; exon_number "4"; gene_name "SS3"; oId "AT1G11720.1"; nearest_ref "AT1G11720.1"; class_code "="; tss_id "TSS784"; p_id "P678";
Chr1	Cufflinks	exon	3954436	3954611	.	+	.	gene_id "XLOC_000600"; transcript_id "TCONS_00000996"; exon_number "5"; gene_name "SS3"; oId "AT1G11720.1"; nearest_ref "AT1G11720.1"; class_code "="; tss_id "TSS784"; p_id "P678";
Chr1	Cufflinks	exon	3954691	3954798	.	+	.	gene_id "XLOC_000600"; transcript_id "TCONS_00000996"; exon_number "6"; gene_name "SS3"; oId "AT1G11720.1"; nearest_ref "AT1G11720.1"; class_code "="; tss_id "TSS784"; p_id "P678";
Chr1	Cufflinks	exon	3954886	3954995	.	+	.	gene_id "XLOC_000600"; transcript_id "TCONS_00000996"; exon_number "7"; gene_name "SS3"; oId "AT1G11720.1"; nearest_ref "AT1G11720.1"; class_code "="; tss_id "TSS784"; p_id "P678";
Chr1	Cufflinks	exon	3955094	3955199	.	+	.	gene_id "XLOC_000600"; transcript_id "TCONS_00000996"; exon_number "8"; gene_name "SS3"; oId "AT1G11720.1"; nearest_ref "AT1G11720.1"; class_code "="; tss_id "TSS784"; p_id "P678";
Chr1	Cufflinks	exon	3955307	3955477	.	+	.	gene_id "XLOC_000600"; transcript_id "TCONS_00000996"; exon_number "9"; gene_name "SS3"; oId "AT1G11720.1"; nearest_ref "AT1G11720.1"; class_code "="; tss_id "TSS784"; p_id "P678";
Chr1	Cufflinks	exon	3955597	3955725	.	+	.	gene_id "XLOC_000600"; transcript_id "TCONS_00000996"; exon_number "10"; gene_name "SS3"; oId "AT1G11720.1"; nearest_ref "AT1G11720.1"; class_code "="; tss_id "TSS784"; p_id "P678";
Chr1	Cufflinks	exon	3955811	3955993	.	+	.	gene_id "XLOC_000600"; transcript_id "TCONS_00000996"; exon_number "11"; gene_name "SS3"; oId "AT1G11720.1"; nearest_ref "AT1G11720.1"; class_code "="; tss_id "TSS784"; p_id "P678";
Chr1	Cufflinks	exon	3956072	3956203	.	+	.	gene_id "XLOC_000600"; transcript_id "TCONS_00000996"; exon_number "12"; gene_name "SS3"; oId "AT1G11720.1"; nearest_ref "AT1G11720.1"; class_code "="; tss_id "TSS784"; p_id "P678";
Chr1	Cufflinks	exon	3956297	3956408	.	+	.	gene_id "XLOC_000600"; transcript_id "TCONS_00000996"; exon_number "13"; gene_name "SS3"; oId "AT1G11720.1"; nearest_ref "AT1G11720.1"; class_code "="; tss_id "TSS784"; p_id "P678";
Chr1	Cufflinks	exon	3956504	3956627	.	+	.	gene_id "XLOC_000600"; transcript_id "TCONS_00000996"; exon_number "14"; gene_name "SS3"; oId "AT1G11720.1"; nearest_ref "AT1G11720.1"; class_code "="; tss_id "TSS784"; p_id "P678";
Chr1	Cufflinks	exon	3956711	3957044	.	+	.	gene_id "XLOC_000600"; transcript_id "TCONS_00000996"; exon_number "15"; gene_name "SS3"; oId "AT1G11720.1"; nearest_ref "AT1G11720.1"; class_code "="; tss_id "TSS784"; p_id "P678";
Chr1	Cufflinks	exon	3957329	3957588	.	+	.	gene_id "XLOC_000601"; transcript_id "TCONS_00017440"; exon_number "1"; gene_name "B3GALT1"; oId "CUFF.7727.1"; nearest_ref "AT1G11730.1"; class_code "j"; tss_id "TSS785";
Chr1	Cufflinks	exon	3958169	3958253	.	+	.	gene_id "XLOC_000601"; transcript_id "TCONS_00017440"; exon_number "2"; gene_name "B3GALT1"; oId "CUFF.7727.1"; nearest_ref "AT1G11730.1"; class_code "j"; tss_id "TSS785";
Chr1	Cufflinks	exon	3958333	3958361	.	+	.	gene_id "XLOC_000601"; transcript_id "TCONS_00017440"; exon_number "3"; gene_name "B3GALT1"; oId "CUFF.7727.1"; nearest_ref "AT1G11730.1"; class_code "j"; tss_id "TSS785";
Chr1	Cufflinks	exon	3958458	3958977	.	+	.	gene_id "XLOC_000601"; transcript_id "TCONS_00017440"; exon_number "4"; gene_name "B3GALT1"; oId "CUFF.7727.1"; nearest_ref "AT1G11730.1"; class_code "j"; tss_id "TSS785";
Chr1	Cufflinks	exon	3959063	3959183	.	+	.	gene_id "XLOC_000601"; transcript_id "TCONS_00017440"; exon_number "5"; gene_name "B3GALT1"; oId "CUFF.7727.1"; nearest_ref "AT1G11730.1"; class_code "j"; tss_id "TSS785";
Chr1	Cufflinks	exon	3959266	3959423	.	+	.	gene_id "XLOC_000601"; transcript_id "TCONS_00017440"; exon_number "6"; gene_name "B3GALT1"; oId "CUFF.7727.1"; nearest_ref "AT1G11730.1"; class_code "j"; tss_id "TSS785";
Chr1	Cufflinks	exon	3957430	3957588	.	+	.	gene_id "XLOC_000601"; transcript_id "TCONS_00015410"; exon_number "1"; gene_name "B3GALT1"; oId "CUFF.14214.1"; nearest_ref "AT1G11730.1"; class_code "j"; tss_id "TSS786";
Chr1	Cufflinks	exon	3958169	3958253	.	+	.	gene_id "XLOC_000601"; transcript_id "TCONS_00015410"; exon_number "2"; gene_name "B3GALT1"; oId "CUFF.14214.1"; nearest_ref "AT1G11730.1"; class_code "j"; tss_id "TSS786";
Chr1	Cufflinks	exon	3958333	3958361	.	+	.	gene_id "XLOC_000601"; transcript_id "TCONS_00015410"; exon_number "3"; gene_name "B3GALT1"; oId "CUFF.14214.1"; nearest_ref "AT1G11730.1"; class_code "j"; tss_id "TSS786";
Chr1	Cufflinks	exon	3958458	3958651	.	+	.	gene_id "XLOC_000601"; transcript_id "TCONS_00015410"; exon_number "4"; gene_name "B3GALT1"; oId "CUFF.14214.1"; nearest_ref "AT1G11730.1"; class_code "j"; tss_id "TSS786";
Chr1	Cufflinks	exon	3958735	3958798	.	+	.	gene_id "XLOC_000601"; transcript_id "TCONS_00015410"; exon_number "5"; gene_name "B3GALT1"; oId "CUFF.14214.1"; nearest_ref "AT1G11730.1"; class_code "j"; tss_id "TSS786";
Chr1	Cufflinks	exon	3958905	3958977	.	+	.	gene_id "XLOC_000601"; transcript_id "TCONS_00015410"; exon_number "6"; gene_name "B3GALT1"; oId "CUFF.14214.1"; nearest_ref "AT1G11730.1"; class_code "j"; tss_id "TSS786";
Chr1	Cufflinks	exon	3959063	3959183	.	+	.	gene_id "XLOC_000601"; transcript_id "TCONS_00015410"; exon_number "7"; gene_name "B3GALT1"; oId "CUFF.14214.1"; nearest_ref "AT1G11730.1"; class_code "j"; tss_id "TSS786";
Chr1	Cufflinks	exon	3959266	3959582	.	+	.	gene_id "XLOC_000601"; transcript_id "TCONS_00015410"; exon_number "8"; gene_name "B3GALT1"; oId "CUFF.14214.1"; nearest_ref "AT1G11730.1"; class_code "j"; tss_id "TSS786";
Chr1	Cufflinks	exon	3959682	3959791	.	+	.	gene_id "XLOC_000601"; transcript_id "TCONS_00015410"; exon_number "9"; gene_name "B3GALT1"; oId "CUFF.14214.1"; nearest_ref "AT1G11730.1"; class_code "j"; tss_id "TSS786";
Chr1	Cufflinks	exon	3959965	3960208	.	+	.	gene_id "XLOC_000601"; transcript_id "TCONS_00015410"; exon_number "10"; gene_name "B3GALT1"; oId "CUFF.14214.1"; nearest_ref "AT1G11730.1"; class_code "j"; tss_id "TSS786";
Chr1	Cufflinks	exon	3957473	3957588	.	+	.	gene_id "XLOC_000601"; transcript_id "TCONS_00000998"; exon_number "1"; gene_name "B3GALT1"; oId "AT1G11730.1"; nearest_ref "AT1G11730.1"; class_code "="; tss_id "TSS786"; p_id "P681";
Chr1	Cufflinks	exon	3958169	3958253	.	+	.	gene_id "XLOC_000601"; transcript_id "TCONS_00000998"; exon_number "2"; gene_name "B3GALT1"; oId "AT1G11730.1"; nearest_ref "AT1G11730.1"; class_code "="; tss_id "TSS786"; p_id "P681";
Chr1	Cufflinks	exon	3958333	3958361	.	+	.	gene_id "XLOC_000601"; transcript_id "TCONS_00000998"; exon_number "3"; gene_name "B3GALT1"; oId "AT1G11730.1"; nearest_ref "AT1G11730.1"; class_code "="; tss_id "TSS786"; p_id "P681";
Chr1	Cufflinks	exon	3958458	3958651	.	+	.	gene_id "XLOC_000601"; transcript_id "TCONS_00000998"; exon_number "4"; gene_name "B3GALT1"; oId "AT1G11730.1"; nearest_ref "AT1G11730.1"; class_code "="; tss_id "TSS786"; p_id "P681";
Chr1	Cufflinks	exon	3958735	3958798	.	+	.	gene_id "XLOC_000601"; transcript_id "TCONS_00000998"; exon_number "5"; gene_name "B3GALT1"; oId "AT1G11730.1"; nearest_ref "AT1G11730.1"; class_code "="; tss_id "TSS786"; p_id "P681";
Chr1	Cufflinks	exon	3958905	3958977	.	+	.	gene_id "XLOC_000601"; transcript_id "TCONS_00000998"; exon_number "6"; gene_name "B3GALT1"; oId "AT1G11730.1"; nearest_ref "AT1G11730.1"; class_code "="; tss_id "TSS786"; p_id "P681";
Chr1	Cufflinks	exon	3959063	3959183	.	+	.	gene_id "XLOC_000601"; transcript_id "TCONS_00000998"; exon_number "7"; gene_name "B3GALT1"; oId "AT1G11730.1"; nearest_ref "AT1G11730.1"; class_code "="; tss_id "TSS786"; p_id "P681";
Chr1	Cufflinks	exon	3959266	3959353	.	+	.	gene_id "XLOC_000601"; transcript_id "TCONS_00000998"; exon_number "8"; gene_name "B3GALT1"; oId "AT1G11730.1"; nearest_ref "AT1G11730.1"; class_code "="; tss_id "TSS786"; p_id "P681";
Chr1	Cufflinks	exon	3959457	3959582	.	+	.	gene_id "XLOC_000601"; transcript_id "TCONS_00000998"; exon_number "9"; gene_name "B3GALT1"; oId "AT1G11730.1"; nearest_ref "AT1G11730.1"; class_code "="; tss_id "TSS786"; p_id "P681";
Chr1	Cufflinks	exon	3959682	3959791	.	+	.	gene_id "XLOC_000601"; transcript_id "TCONS_00000998"; exon_number "10"; gene_name "B3GALT1"; oId "AT1G11730.1"; nearest_ref "AT1G11730.1"; class_code "="; tss_id "TSS786"; p_id "P681";
Chr1	Cufflinks	exon	3959965	3960113	.	+	.	gene_id "XLOC_000601"; transcript_id "TCONS_00000998"; exon_number "11"; gene_name "B3GALT1"; oId "AT1G11730.1"; nearest_ref "AT1G11730.1"; class_code "="; tss_id "TSS786"; p_id "P681";
Chr1	Cufflinks	exon	3967476	3967704	.	+	.	gene_id "XLOC_000602"; transcript_id "TCONS_00017441"; exon_number "1"; gene_name "CLPP6"; oId "CUFF.7728.2"; nearest_ref "AT1G11750.2"; class_code "j"; tss_id "TSS787";
Chr1	Cufflinks	exon	3967786	3967847	.	+	.	gene_id "XLOC_000602"; transcript_id "TCONS_00017441"; exon_number "2"; gene_name "CLPP6"; oId "CUFF.7728.2"; nearest_ref "AT1G11750.2"; class_code "j"; tss_id "TSS787";
Chr1	Cufflinks	exon	3968007	3968061	.	+	.	gene_id "XLOC_000602"; transcript_id "TCONS_00017441"; exon_number "3"; gene_name "CLPP6"; oId "CUFF.7728.2"; nearest_ref "AT1G11750.2"; class_code "j"; tss_id "TSS787";
Chr1	Cufflinks	exon	3968347	3968548	.	+	.	gene_id "XLOC_000602"; transcript_id "TCONS_00017441"; exon_number "4"; gene_name "CLPP6"; oId "CUFF.7728.2"; nearest_ref "AT1G11750.2"; class_code "j"; tss_id "TSS787";
Chr1	Cufflinks	exon	3968632	3968697	.	+	.	gene_id "XLOC_000602"; transcript_id "TCONS_00017441"; exon_number "5"; gene_name "CLPP6"; oId "CUFF.7728.2"; nearest_ref "AT1G11750.2"; class_code "j"; tss_id "TSS787";
Chr1	Cufflinks	exon	3968784	3968924	.	+	.	gene_id "XLOC_000602"; transcript_id "TCONS_00017441"; exon_number "6"; gene_name "CLPP6"; oId "CUFF.7728.2"; nearest_ref "AT1G11750.2"; class_code "j"; tss_id "TSS787";
Chr1	Cufflinks	exon	3969028	3969081	.	+	.	gene_id "XLOC_000602"; transcript_id "TCONS_00017441"; exon_number "7"; gene_name "CLPP6"; oId "CUFF.7728.2"; nearest_ref "AT1G11750.2"; class_code "j"; tss_id "TSS787";
Chr1	Cufflinks	exon	3969208	3969300	.	+	.	gene_id "XLOC_000602"; transcript_id "TCONS_00017441"; exon_number "8"; gene_name "CLPP6"; oId "CUFF.7728.2"; nearest_ref "AT1G11750.2"; class_code "j"; tss_id "TSS787";
Chr1	Cufflinks	exon	3969488	3969561	.	+	.	gene_id "XLOC_000602"; transcript_id "TCONS_00017441"; exon_number "9"; gene_name "CLPP6"; oId "CUFF.7728.2"; nearest_ref "AT1G11750.2"; class_code "j"; tss_id "TSS787";
Chr1	Cufflinks	exon	3967476	3967703	.	+	.	gene_id "XLOC_000602"; transcript_id "TCONS_00000999"; exon_number "1"; gene_name "CLPP6"; oId "AT1G11750.1"; nearest_ref "AT1G11750.1"; class_code "="; tss_id "TSS787"; p_id "P683";
Chr1	Cufflinks	exon	3967786	3967847	.	+	.	gene_id "XLOC_000602"; transcript_id "TCONS_00000999"; exon_number "2"; gene_name "CLPP6"; oId "AT1G11750.1"; nearest_ref "AT1G11750.1"; class_code "="; tss_id "TSS787"; p_id "P683";
Chr1	Cufflinks	exon	3968007	3968061	.	+	.	gene_id "XLOC_000602"; transcript_id "TCONS_00000999"; exon_number "3"; gene_name "CLPP6"; oId "AT1G11750.1"; nearest_ref "AT1G11750.1"; class_code "="; tss_id "TSS787"; p_id "P683";
Chr1	Cufflinks	exon	3968347	3968548	.	+	.	gene_id "XLOC_000602"; transcript_id "TCONS_00000999"; exon_number "4"; gene_name "CLPP6"; oId "AT1G11750.1"; nearest_ref "AT1G11750.1"; class_code "="; tss_id "TSS787"; p_id "P683";
Chr1	Cufflinks	exon	3968632	3968697	.	+	.	gene_id "XLOC_000602"; transcript_id "TCONS_00000999"; exon_number "5"; gene_name "CLPP6"; oId "AT1G11750.1"; nearest_ref "AT1G11750.1"; class_code "="; tss_id "TSS787"; p_id "P683";
Chr1	Cufflinks	exon	3968784	3968924	.	+	.	gene_id "XLOC_000602"; transcript_id "TCONS_00000999"; exon_number "6"; gene_name "CLPP6"; oId "AT1G11750.1"; nearest_ref "AT1G11750.1"; class_code "="; tss_id "TSS787"; p_id "P683";
Chr1	Cufflinks	exon	3969028	3969081	.	+	.	gene_id "XLOC_000602"; transcript_id "TCONS_00000999"; exon_number "7"; gene_name "CLPP6"; oId "AT1G11750.1"; nearest_ref "AT1G11750.1"; class_code "="; tss_id "TSS787"; p_id "P683";
Chr1	Cufflinks	exon	3969208	3969300	.	+	.	gene_id "XLOC_000602"; transcript_id "TCONS_00000999"; exon_number "8"; gene_name "CLPP6"; oId "AT1G11750.1"; nearest_ref "AT1G11750.1"; class_code "="; tss_id "TSS787"; p_id "P683";
Chr1	Cufflinks	exon	3969488	3969854	.	+	.	gene_id "XLOC_000602"; transcript_id "TCONS_00000999"; exon_number "9"; gene_name "CLPP6"; oId "AT1G11750.1"; nearest_ref "AT1G11750.1"; class_code "="; tss_id "TSS787"; p_id "P683";
Chr1	Cufflinks	exon	3967483	3967703	.	+	.	gene_id "XLOC_000602"; transcript_id "TCONS_00001000"; exon_number "1"; gene_name "CLPP6"; oId "AT1G11750.2"; nearest_ref "AT1G11750.2"; class_code "="; tss_id "TSS787"; p_id "P682";
Chr1	Cufflinks	exon	3967786	3967847	.	+	.	gene_id "XLOC_000602"; transcript_id "TCONS_00001000"; exon_number "2"; gene_name "CLPP6"; oId "AT1G11750.2"; nearest_ref "AT1G11750.2"; class_code "="; tss_id "TSS787"; p_id "P682";
Chr1	Cufflinks	exon	3968007	3968061	.	+	.	gene_id "XLOC_000602"; transcript_id "TCONS_00001000"; exon_number "3"; gene_name "CLPP6"; oId "AT1G11750.2"; nearest_ref "AT1G11750.2"; class_code "="; tss_id "TSS787"; p_id "P682";
Chr1	Cufflinks	exon	3968132	3968185	.	+	.	gene_id "XLOC_000602"; transcript_id "TCONS_00001000"; exon_number "4"; gene_name "CLPP6"; oId "AT1G11750.2"; nearest_ref "AT1G11750.2"; class_code "="; tss_id "TSS787"; p_id "P682";
Chr1	Cufflinks	exon	3968347	3968548	.	+	.	gene_id "XLOC_000602"; transcript_id "TCONS_00001000"; exon_number "5"; gene_name "CLPP6"; oId "AT1G11750.2"; nearest_ref "AT1G11750.2"; class_code "="; tss_id "TSS787"; p_id "P682";
Chr1	Cufflinks	exon	3968632	3968697	.	+	.	gene_id "XLOC_000602"; transcript_id "TCONS_00001000"; exon_number "6"; gene_name "CLPP6"; oId "AT1G11750.2"; nearest_ref "AT1G11750.2"; class_code "="; tss_id "TSS787"; p_id "P682";
Chr1	Cufflinks	exon	3968784	3968924	.	+	.	gene_id "XLOC_000602"; transcript_id "TCONS_00001000"; exon_number "7"; gene_name "CLPP6"; oId "AT1G11750.2"; nearest_ref "AT1G11750.2"; class_code "="; tss_id "TSS787"; p_id "P682";
Chr1	Cufflinks	exon	3969028	3969081	.	+	.	gene_id "XLOC_000602"; transcript_id "TCONS_00001000"; exon_number "8"; gene_name "CLPP6"; oId "AT1G11750.2"; nearest_ref "AT1G11750.2"; class_code "="; tss_id "TSS787"; p_id "P682";
Chr1	Cufflinks	exon	3969208	3969300	.	+	.	gene_id "XLOC_000602"; transcript_id "TCONS_00001000"; exon_number "9"; gene_name "CLPP6"; oId "AT1G11750.2"; nearest_ref "AT1G11750.2"; class_code "="; tss_id "TSS787"; p_id "P682";
Chr1	Cufflinks	exon	3969488	3969877	.	+	.	gene_id "XLOC_000602"; transcript_id "TCONS_00001000"; exon_number "10"; gene_name "CLPP6"; oId "AT1G11750.2"; nearest_ref "AT1G11750.2"; class_code "="; tss_id "TSS787"; p_id "P682";
Chr1	Cufflinks	exon	3973875	3974509	.	+	.	gene_id "XLOC_000603"; transcript_id "TCONS_00001001"; exon_number "1"; gene_name "AT1G11765"; oId "AT1G11765.1"; nearest_ref "AT1G11765.1"; class_code "="; tss_id "TSS788"; p_id "P684";
Chr1	Cufflinks	exon	3975679	3977379	.	+	.	gene_id "XLOC_000604"; transcript_id "TCONS_00001002"; exon_number "1"; gene_name "AT1G11770"; oId "AT1G11770.1"; nearest_ref "AT1G11770.1"; class_code "="; tss_id "TSS789"; p_id "P685";
Chr1	Cufflinks	exon	3981248	3981740	.	+	.	gene_id "XLOC_000605"; transcript_id "TCONS_00013117"; exon_number "1"; gene_name "ADT1"; oId "CUFF.8843.3"; nearest_ref "AT1G11790.1"; class_code "j"; tss_id "TSS790";
Chr1	Cufflinks	exon	3983204	3983271	.	+	.	gene_id "XLOC_000605"; transcript_id "TCONS_00013117"; exon_number "2"; gene_name "ADT1"; oId "CUFF.8843.3"; nearest_ref "AT1G11790.1"; class_code "j"; tss_id "TSS790";
Chr1	Cufflinks	exon	3983358	3983450	.	+	.	gene_id "XLOC_000605"; transcript_id "TCONS_00013117"; exon_number "3"; gene_name "ADT1"; oId "CUFF.8843.3"; nearest_ref "AT1G11790.1"; class_code "j"; tss_id "TSS790";
Chr1	Cufflinks	exon	3983541	3983905	.	+	.	gene_id "XLOC_000605"; transcript_id "TCONS_00013117"; exon_number "4"; gene_name "ADT1"; oId "CUFF.8843.3"; nearest_ref "AT1G11790.1"; class_code "j"; tss_id "TSS790";
Chr1	Cufflinks	exon	3983983	3984078	.	+	.	gene_id "XLOC_000605"; transcript_id "TCONS_00013117"; exon_number "5"; gene_name "ADT1"; oId "CUFF.8843.3"; nearest_ref "AT1G11790.1"; class_code "j"; tss_id "TSS790";
Chr1	Cufflinks	exon	3984258	3984335	.	+	.	gene_id "XLOC_000605"; transcript_id "TCONS_00013117"; exon_number "6"; gene_name "ADT1"; oId "CUFF.8843.3"; nearest_ref "AT1G11790.1"; class_code "j"; tss_id "TSS790";
Chr1	Cufflinks	exon	3984419	3984508	.	+	.	gene_id "XLOC_000605"; transcript_id "TCONS_00013117"; exon_number "7"; gene_name "ADT1"; oId "CUFF.8843.3"; nearest_ref "AT1G11790.1"; class_code "j"; tss_id "TSS790";
Chr1	Cufflinks	exon	3984599	3984662	.	+	.	gene_id "XLOC_000605"; transcript_id "TCONS_00013117"; exon_number "8"; gene_name "ADT1"; oId "CUFF.8843.3"; nearest_ref "AT1G11790.1"; class_code "j"; tss_id "TSS790";
Chr1	Cufflinks	exon	3984742	3984823	.	+	.	gene_id "XLOC_000605"; transcript_id "TCONS_00013117"; exon_number "9"; gene_name "ADT1"; oId "CUFF.8843.3"; nearest_ref "AT1G11790.1"; class_code "j"; tss_id "TSS790";
Chr1	Cufflinks	exon	3984906	3985215	.	+	.	gene_id "XLOC_000605"; transcript_id "TCONS_00013117"; exon_number "10"; gene_name "ADT1"; oId "CUFF.8843.3"; nearest_ref "AT1G11790.1"; class_code "j"; tss_id "TSS790";
Chr1	Cufflinks	exon	3981248	3981740	.	+	.	gene_id "XLOC_000605"; transcript_id "TCONS_00001004"; exon_number "1"; gene_name "ADT1"; oId "AT1G11790.2"; nearest_ref "AT1G11790.2"; class_code "="; tss_id "TSS790"; p_id "P687";
Chr1	Cufflinks	exon	3983204	3983271	.	+	.	gene_id "XLOC_000605"; transcript_id "TCONS_00001004"; exon_number "2"; gene_name "ADT1"; oId "AT1G11790.2"; nearest_ref "AT1G11790.2"; class_code "="; tss_id "TSS790"; p_id "P687";
Chr1	Cufflinks	exon	3983358	3983450	.	+	.	gene_id "XLOC_000605"; transcript_id "TCONS_00001004"; exon_number "3"; gene_name "ADT1"; oId "AT1G11790.2"; nearest_ref "AT1G11790.2"; class_code "="; tss_id "TSS790"; p_id "P687";
Chr1	Cufflinks	exon	3983541	3983741	.	+	.	gene_id "XLOC_000605"; transcript_id "TCONS_00001004"; exon_number "4"; gene_name "ADT1"; oId "AT1G11790.2"; nearest_ref "AT1G11790.2"; class_code "="; tss_id "TSS790"; p_id "P687";
Chr1	Cufflinks	exon	3983825	3983905	.	+	.	gene_id "XLOC_000605"; transcript_id "TCONS_00001004"; exon_number "5"; gene_name "ADT1"; oId "AT1G11790.2"; nearest_ref "AT1G11790.2"; class_code "="; tss_id "TSS790"; p_id "P687";
Chr1	Cufflinks	exon	3983983	3984078	.	+	.	gene_id "XLOC_000605"; transcript_id "TCONS_00001004"; exon_number "6"; gene_name "ADT1"; oId "AT1G11790.2"; nearest_ref "AT1G11790.2"; class_code "="; tss_id "TSS790"; p_id "P687";
Chr1	Cufflinks	exon	3984258	3984335	.	+	.	gene_id "XLOC_000605"; transcript_id "TCONS_00001004"; exon_number "7"; gene_name "ADT1"; oId "AT1G11790.2"; nearest_ref "AT1G11790.2"; class_code "="; tss_id "TSS790"; p_id "P687";
Chr1	Cufflinks	exon	3984419	3984662	.	+	.	gene_id "XLOC_000605"; transcript_id "TCONS_00001004"; exon_number "8"; gene_name "ADT1"; oId "AT1G11790.2"; nearest_ref "AT1G11790.2"; class_code "="; tss_id "TSS790"; p_id "P687";
Chr1	Cufflinks	exon	3984742	3984823	.	+	.	gene_id "XLOC_000605"; transcript_id "TCONS_00001004"; exon_number "9"; gene_name "ADT1"; oId "AT1G11790.2"; nearest_ref "AT1G11790.2"; class_code "="; tss_id "TSS790"; p_id "P687";
Chr1	Cufflinks	exon	3984906	3985215	.	+	.	gene_id "XLOC_000605"; transcript_id "TCONS_00001004"; exon_number "10"; gene_name "ADT1"; oId "AT1G11790.2"; nearest_ref "AT1G11790.2"; class_code "="; tss_id "TSS790"; p_id "P687";
Chr1	Cufflinks	exon	3981248	3981740	.	+	.	gene_id "XLOC_000605"; transcript_id "TCONS_00001003"; exon_number "1"; gene_name "ADT1"; oId "AT1G11790.1"; nearest_ref "AT1G11790.1"; class_code "="; tss_id "TSS790"; p_id "P686";
Chr1	Cufflinks	exon	3983204	3983271	.	+	.	gene_id "XLOC_000605"; transcript_id "TCONS_00001003"; exon_number "2"; gene_name "ADT1"; oId "AT1G11790.1"; nearest_ref "AT1G11790.1"; class_code "="; tss_id "TSS790"; p_id "P686";
Chr1	Cufflinks	exon	3983358	3983450	.	+	.	gene_id "XLOC_000605"; transcript_id "TCONS_00001003"; exon_number "3"; gene_name "ADT1"; oId "AT1G11790.1"; nearest_ref "AT1G11790.1"; class_code "="; tss_id "TSS790"; p_id "P686";
Chr1	Cufflinks	exon	3983541	3983741	.	+	.	gene_id "XLOC_000605"; transcript_id "TCONS_00001003"; exon_number "4"; gene_name "ADT1"; oId "AT1G11790.1"; nearest_ref "AT1G11790.1"; class_code "="; tss_id "TSS790"; p_id "P686";
Chr1	Cufflinks	exon	3983825	3983905	.	+	.	gene_id "XLOC_000605"; transcript_id "TCONS_00001003"; exon_number "5"; gene_name "ADT1"; oId "AT1G11790.1"; nearest_ref "AT1G11790.1"; class_code "="; tss_id "TSS790"; p_id "P686";
Chr1	Cufflinks	exon	3983983	3984078	.	+	.	gene_id "XLOC_000605"; transcript_id "TCONS_00001003"; exon_number "6"; gene_name "ADT1"; oId "AT1G11790.1"; nearest_ref "AT1G11790.1"; class_code "="; tss_id "TSS790"; p_id "P686";
Chr1	Cufflinks	exon	3984258	3984335	.	+	.	gene_id "XLOC_000605"; transcript_id "TCONS_00001003"; exon_number "7"; gene_name "ADT1"; oId "AT1G11790.1"; nearest_ref "AT1G11790.1"; class_code "="; tss_id "TSS790"; p_id "P686";
Chr1	Cufflinks	exon	3984419	3984508	.	+	.	gene_id "XLOC_000605"; transcript_id "TCONS_00001003"; exon_number "8"; gene_name "ADT1"; oId "AT1G11790.1"; nearest_ref "AT1G11790.1"; class_code "="; tss_id "TSS790"; p_id "P686";
Chr1	Cufflinks	exon	3984595	3984662	.	+	.	gene_id "XLOC_000605"; transcript_id "TCONS_00001003"; exon_number "9"; gene_name "ADT1"; oId "AT1G11790.1"; nearest_ref "AT1G11790.1"; class_code "="; tss_id "TSS790"; p_id "P686";
Chr1	Cufflinks	exon	3984742	3984823	.	+	.	gene_id "XLOC_000605"; transcript_id "TCONS_00001003"; exon_number "10"; gene_name "ADT1"; oId "AT1G11790.1"; nearest_ref "AT1G11790.1"; class_code "="; tss_id "TSS790"; p_id "P686";
Chr1	Cufflinks	exon	3984906	3985215	.	+	.	gene_id "XLOC_000605"; transcript_id "TCONS_00001003"; exon_number "11"; gene_name "ADT1"; oId "AT1G11790.1"; nearest_ref "AT1G11790.1"; class_code "="; tss_id "TSS790"; p_id "P686";
Chr1	Cufflinks	exon	3988346	3989398	.	+	.	gene_id "XLOC_000606"; transcript_id "TCONS_00001005"; exon_number "1"; gene_name "AT1G11806"; oId "AT1G11806.1"; nearest_ref "AT1G11806.1"; class_code "="; tss_id "TSS791";
Chr1	Cufflinks	exon	3989763	3991066	.	+	.	gene_id "XLOC_000607"; transcript_id "TCONS_00001006"; exon_number "1"; gene_name "AT1G11810"; oId "AT1G11810.1"; nearest_ref "AT1G11810.1"; class_code "="; tss_id "TSS792"; p_id "P688";
Chr1	Cufflinks	exon	3995169	3995470	.	+	.	gene_id "XLOC_000608"; transcript_id "TCONS_00001007"; exon_number "1"; gene_name "ATGLX1"; oId "AT1G11840.5"; nearest_ref "AT1G11840.5"; class_code "="; tss_id "TSS793"; p_id "P691";
Chr1	Cufflinks	exon	3996041	3996142	.	+	.	gene_id "XLOC_000608"; transcript_id "TCONS_00001007"; exon_number "2"; gene_name "ATGLX1"; oId "AT1G11840.5"; nearest_ref "AT1G11840.5"; class_code "="; tss_id "TSS793"; p_id "P691";
Chr1	Cufflinks	exon	3996238	3996362	.	+	.	gene_id "XLOC_000608"; transcript_id "TCONS_00001007"; exon_number "3"; gene_name "ATGLX1"; oId "AT1G11840.5"; nearest_ref "AT1G11840.5"; class_code "="; tss_id "TSS793"; p_id "P691";
Chr1	Cufflinks	exon	3996443	3996507	.	+	.	gene_id "XLOC_000608"; transcript_id "TCONS_00001007"; exon_number "4"; gene_name "ATGLX1"; oId "AT1G11840.5"; nearest_ref "AT1G11840.5"; class_code "="; tss_id "TSS793"; p_id "P691";
Chr1	Cufflinks	exon	3996599	3996811	.	+	.	gene_id "XLOC_000608"; transcript_id "TCONS_00001007"; exon_number "5"; gene_name "ATGLX1"; oId "AT1G11840.5"; nearest_ref "AT1G11840.5"; class_code "="; tss_id "TSS793"; p_id "P691";
Chr1	Cufflinks	exon	3996890	3996937	.	+	.	gene_id "XLOC_000608"; transcript_id "TCONS_00001007"; exon_number "6"; gene_name "ATGLX1"; oId "AT1G11840.5"; nearest_ref "AT1G11840.5"; class_code "="; tss_id "TSS793"; p_id "P691";
Chr1	Cufflinks	exon	3997034	3997141	.	+	.	gene_id "XLOC_000608"; transcript_id "TCONS_00001007"; exon_number "7"; gene_name "ATGLX1"; oId "AT1G11840.5"; nearest_ref "AT1G11840.5"; class_code "="; tss_id "TSS793"; p_id "P691";
Chr1	Cufflinks	exon	3997249	3997391	.	+	.	gene_id "XLOC_000608"; transcript_id "TCONS_00001007"; exon_number "8"; gene_name "ATGLX1"; oId "AT1G11840.5"; nearest_ref "AT1G11840.5"; class_code "="; tss_id "TSS793"; p_id "P691";
Chr1	Cufflinks	exon	3997477	3997853	.	+	.	gene_id "XLOC_000608"; transcript_id "TCONS_00001007"; exon_number "9"; gene_name "ATGLX1"; oId "AT1G11840.5"; nearest_ref "AT1G11840.5"; class_code "="; tss_id "TSS793"; p_id "P691";
Chr1	Cufflinks	exon	3995169	3995470	.	+	.	gene_id "XLOC_000608"; transcript_id "TCONS_00001008"; exon_number "1"; gene_name "ATGLX1"; oId "AT1G11840.2"; nearest_ref "AT1G11840.2"; class_code "="; tss_id "TSS793"; p_id "P689";
Chr1	Cufflinks	exon	3996041	3996142	.	+	.	gene_id "XLOC_000608"; transcript_id "TCONS_00001008"; exon_number "2"; gene_name "ATGLX1"; oId "AT1G11840.2"; nearest_ref "AT1G11840.2"; class_code "="; tss_id "TSS793"; p_id "P689";
Chr1	Cufflinks	exon	3996238	3996362	.	+	.	gene_id "XLOC_000608"; transcript_id "TCONS_00001008"; exon_number "3"; gene_name "ATGLX1"; oId "AT1G11840.2"; nearest_ref "AT1G11840.2"; class_code "="; tss_id "TSS793"; p_id "P689";
Chr1	Cufflinks	exon	3996443	3996507	.	+	.	gene_id "XLOC_000608"; transcript_id "TCONS_00001008"; exon_number "4"; gene_name "ATGLX1"; oId "AT1G11840.2"; nearest_ref "AT1G11840.2"; class_code "="; tss_id "TSS793"; p_id "P689";
Chr1	Cufflinks	exon	3996599	3996811	.	+	.	gene_id "XLOC_000608"; transcript_id "TCONS_00001008"; exon_number "5"; gene_name "ATGLX1"; oId "AT1G11840.2"; nearest_ref "AT1G11840.2"; class_code "="; tss_id "TSS793"; p_id "P689";
Chr1	Cufflinks	exon	3996890	3996937	.	+	.	gene_id "XLOC_000608"; transcript_id "TCONS_00001008"; exon_number "6"; gene_name "ATGLX1"; oId "AT1G11840.2"; nearest_ref "AT1G11840.2"; class_code "="; tss_id "TSS793"; p_id "P689";
Chr1	Cufflinks	exon	3997034	3997141	.	+	.	gene_id "XLOC_000608"; transcript_id "TCONS_00001008"; exon_number "7"; gene_name "ATGLX1"; oId "AT1G11840.2"; nearest_ref "AT1G11840.2"; class_code "="; tss_id "TSS793"; p_id "P689";
Chr1	Cufflinks	exon	3997239	3997391	.	+	.	gene_id "XLOC_000608"; transcript_id "TCONS_00001008"; exon_number "8"; gene_name "ATGLX1"; oId "AT1G11840.2"; nearest_ref "AT1G11840.2"; class_code "="; tss_id "TSS793"; p_id "P689";
Chr1	Cufflinks	exon	3997477	3997864	.	+	.	gene_id "XLOC_000608"; transcript_id "TCONS_00001008"; exon_number "9"; gene_name "ATGLX1"; oId "AT1G11840.2"; nearest_ref "AT1G11840.2"; class_code "="; tss_id "TSS793"; p_id "P689";
Chr1	Cufflinks	exon	3995393	3995470	.	+	.	gene_id "XLOC_000608"; transcript_id "TCONS_00001009"; exon_number "1"; gene_name "ATGLX1"; oId "AT1G11840.6"; nearest_ref "AT1G11840.6"; class_code "="; tss_id "TSS794"; p_id "P690";
Chr1	Cufflinks	exon	3995905	3996142	.	+	.	gene_id "XLOC_000608"; transcript_id "TCONS_00001009"; exon_number "2"; gene_name "ATGLX1"; oId "AT1G11840.6"; nearest_ref "AT1G11840.6"; class_code "="; tss_id "TSS794"; p_id "P690";
Chr1	Cufflinks	exon	3996238	3996362	.	+	.	gene_id "XLOC_000608"; transcript_id "TCONS_00001009"; exon_number "3"; gene_name "ATGLX1"; oId "AT1G11840.6"; nearest_ref "AT1G11840.6"; class_code "="; tss_id "TSS794"; p_id "P690";
Chr1	Cufflinks	exon	3996443	3996507	.	+	.	gene_id "XLOC_000608"; transcript_id "TCONS_00001009"; exon_number "4"; gene_name "ATGLX1"; oId "AT1G11840.6"; nearest_ref "AT1G11840.6"; class_code "="; tss_id "TSS794"; p_id "P690";
Chr1	Cufflinks	exon	3996599	3996811	.	+	.	gene_id "XLOC_000608"; transcript_id "TCONS_00001009"; exon_number "5"; gene_name "ATGLX1"; oId "AT1G11840.6"; nearest_ref "AT1G11840.6"; class_code "="; tss_id "TSS794"; p_id "P690";
Chr1	Cufflinks	exon	3996890	3996937	.	+	.	gene_id "XLOC_000608"; transcript_id "TCONS_00001009"; exon_number "6"; gene_name "ATGLX1"; oId "AT1G11840.6"; nearest_ref "AT1G11840.6"; class_code "="; tss_id "TSS794"; p_id "P690";
Chr1	Cufflinks	exon	3997034	3997141	.	+	.	gene_id "XLOC_000608"; transcript_id "TCONS_00001009"; exon_number "7"; gene_name "ATGLX1"; oId "AT1G11840.6"; nearest_ref "AT1G11840.6"; class_code "="; tss_id "TSS794"; p_id "P690";
Chr1	Cufflinks	exon	3997239	3997391	.	+	.	gene_id "XLOC_000608"; transcript_id "TCONS_00001009"; exon_number "8"; gene_name "ATGLX1"; oId "AT1G11840.6"; nearest_ref "AT1G11840.6"; class_code "="; tss_id "TSS794"; p_id "P690";
Chr1	Cufflinks	exon	3997477	3997907	.	+	.	gene_id "XLOC_000608"; transcript_id "TCONS_00001009"; exon_number "9"; gene_name "ATGLX1"; oId "AT1G11840.6"; nearest_ref "AT1G11840.6"; class_code "="; tss_id "TSS794"; p_id "P690";
Chr1	Cufflinks	exon	3995402	3995470	.	+	.	gene_id "XLOC_000608"; transcript_id "TCONS_00001010"; exon_number "1"; gene_name "ATGLX1"; oId "AT1G11840.1"; nearest_ref "AT1G11840.1"; class_code "="; tss_id "TSS794"; p_id "P689";
Chr1	Cufflinks	exon	3996016	3996142	.	+	.	gene_id "XLOC_000608"; transcript_id "TCONS_00001010"; exon_number "2"; gene_name "ATGLX1"; oId "AT1G11840.1"; nearest_ref "AT1G11840.1"; class_code "="; tss_id "TSS794"; p_id "P689";
Chr1	Cufflinks	exon	3996238	3996362	.	+	.	gene_id "XLOC_000608"; transcript_id "TCONS_00001010"; exon_number "3"; gene_name "ATGLX1"; oId "AT1G11840.1"; nearest_ref "AT1G11840.1"; class_code "="; tss_id "TSS794"; p_id "P689";
Chr1	Cufflinks	exon	3996443	3996507	.	+	.	gene_id "XLOC_000608"; transcript_id "TCONS_00001010"; exon_number "4"; gene_name "ATGLX1"; oId "AT1G11840.1"; nearest_ref "AT1G11840.1"; class_code "="; tss_id "TSS794"; p_id "P689";
Chr1	Cufflinks	exon	3996599	3996811	.	+	.	gene_id "XLOC_000608"; transcript_id "TCONS_00001010"; exon_number "5"; gene_name "ATGLX1"; oId "AT1G11840.1"; nearest_ref "AT1G11840.1"; class_code "="; tss_id "TSS794"; p_id "P689";
Chr1	Cufflinks	exon	3996890	3996937	.	+	.	gene_id "XLOC_000608"; transcript_id "TCONS_00001010"; exon_number "6"; gene_name "ATGLX1"; oId "AT1G11840.1"; nearest_ref "AT1G11840.1"; class_code "="; tss_id "TSS794"; p_id "P689";
Chr1	Cufflinks	exon	3997034	3997141	.	+	.	gene_id "XLOC_000608"; transcript_id "TCONS_00001010"; exon_number "7"; gene_name "ATGLX1"; oId "AT1G11840.1"; nearest_ref "AT1G11840.1"; class_code "="; tss_id "TSS794"; p_id "P689";
Chr1	Cufflinks	exon	3997239	3997391	.	+	.	gene_id "XLOC_000608"; transcript_id "TCONS_00001010"; exon_number "8"; gene_name "ATGLX1"; oId "AT1G11840.1"; nearest_ref "AT1G11840.1"; class_code "="; tss_id "TSS794"; p_id "P689";
Chr1	Cufflinks	exon	3997477	3997864	.	+	.	gene_id "XLOC_000608"; transcript_id "TCONS_00001010"; exon_number "9"; gene_name "ATGLX1"; oId "AT1G11840.1"; nearest_ref "AT1G11840.1"; class_code "="; tss_id "TSS794"; p_id "P689";
Chr1	Cufflinks	exon	3995415	3995472	.	+	.	gene_id "XLOC_000608"; transcript_id "TCONS_00001011"; exon_number "1"; gene_name "ATGLX1"; oId "AT1G11840.3"; nearest_ref "AT1G11840.3"; class_code "="; tss_id "TSS794"; p_id "P689";
Chr1	Cufflinks	exon	3996041	3996142	.	+	.	gene_id "XLOC_000608"; transcript_id "TCONS_00001011"; exon_number "2"; gene_name "ATGLX1"; oId "AT1G11840.3"; nearest_ref "AT1G11840.3"; class_code "="; tss_id "TSS794"; p_id "P689";
Chr1	Cufflinks	exon	3996238	3996362	.	+	.	gene_id "XLOC_000608"; transcript_id "TCONS_00001011"; exon_number "3"; gene_name "ATGLX1"; oId "AT1G11840.3"; nearest_ref "AT1G11840.3"; class_code "="; tss_id "TSS794"; p_id "P689";
Chr1	Cufflinks	exon	3996443	3996507	.	+	.	gene_id "XLOC_000608"; transcript_id "TCONS_00001011"; exon_number "4"; gene_name "ATGLX1"; oId "AT1G11840.3"; nearest_ref "AT1G11840.3"; class_code "="; tss_id "TSS794"; p_id "P689";
Chr1	Cufflinks	exon	3996599	3996811	.	+	.	gene_id "XLOC_000608"; transcript_id "TCONS_00001011"; exon_number "5"; gene_name "ATGLX1"; oId "AT1G11840.3"; nearest_ref "AT1G11840.3"; class_code "="; tss_id "TSS794"; p_id "P689";
Chr1	Cufflinks	exon	3996890	3996937	.	+	.	gene_id "XLOC_000608"; transcript_id "TCONS_00001011"; exon_number "6"; gene_name "ATGLX1"; oId "AT1G11840.3"; nearest_ref "AT1G11840.3"; class_code "="; tss_id "TSS794"; p_id "P689";
Chr1	Cufflinks	exon	3997034	3997141	.	+	.	gene_id "XLOC_000608"; transcript_id "TCONS_00001011"; exon_number "7"; gene_name "ATGLX1"; oId "AT1G11840.3"; nearest_ref "AT1G11840.3"; class_code "="; tss_id "TSS794"; p_id "P689";
Chr1	Cufflinks	exon	3997239	3997391	.	+	.	gene_id "XLOC_000608"; transcript_id "TCONS_00001011"; exon_number "8"; gene_name "ATGLX1"; oId "AT1G11840.3"; nearest_ref "AT1G11840.3"; class_code "="; tss_id "TSS794"; p_id "P689";
Chr1	Cufflinks	exon	3997477	3997853	.	+	.	gene_id "XLOC_000608"; transcript_id "TCONS_00001011"; exon_number "9"; gene_name "ATGLX1"; oId "AT1G11840.3"; nearest_ref "AT1G11840.3"; class_code "="; tss_id "TSS794"; p_id "P689";
Chr1	Cufflinks	exon	3995418	3995470	.	+	.	gene_id "XLOC_000608"; transcript_id "TCONS_00001012"; exon_number "1"; gene_name "ATGLX1"; oId "AT1G11840.4"; nearest_ref "AT1G11840.4"; class_code "="; tss_id "TSS794"; p_id "P689";
Chr1	Cufflinks	exon	3996013	3996142	.	+	.	gene_id "XLOC_000608"; transcript_id "TCONS_00001012"; exon_number "2"; gene_name "ATGLX1"; oId "AT1G11840.4"; nearest_ref "AT1G11840.4"; class_code "="; tss_id "TSS794"; p_id "P689";
Chr1	Cufflinks	exon	3996238	3996362	.	+	.	gene_id "XLOC_000608"; transcript_id "TCONS_00001012"; exon_number "3"; gene_name "ATGLX1"; oId "AT1G11840.4"; nearest_ref "AT1G11840.4"; class_code "="; tss_id "TSS794"; p_id "P689";
Chr1	Cufflinks	exon	3996443	3996507	.	+	.	gene_id "XLOC_000608"; transcript_id "TCONS_00001012"; exon_number "4"; gene_name "ATGLX1"; oId "AT1G11840.4"; nearest_ref "AT1G11840.4"; class_code "="; tss_id "TSS794"; p_id "P689";
Chr1	Cufflinks	exon	3996599	3996811	.	+	.	gene_id "XLOC_000608"; transcript_id "TCONS_00001012"; exon_number "5"; gene_name "ATGLX1"; oId "AT1G11840.4"; nearest_ref "AT1G11840.4"; class_code "="; tss_id "TSS794"; p_id "P689";
Chr1	Cufflinks	exon	3996890	3996937	.	+	.	gene_id "XLOC_000608"; transcript_id "TCONS_00001012"; exon_number "6"; gene_name "ATGLX1"; oId "AT1G11840.4"; nearest_ref "AT1G11840.4"; class_code "="; tss_id "TSS794"; p_id "P689";
Chr1	Cufflinks	exon	3997034	3997141	.	+	.	gene_id "XLOC_000608"; transcript_id "TCONS_00001012"; exon_number "7"; gene_name "ATGLX1"; oId "AT1G11840.4"; nearest_ref "AT1G11840.4"; class_code "="; tss_id "TSS794"; p_id "P689";
Chr1	Cufflinks	exon	3997239	3997391	.	+	.	gene_id "XLOC_000608"; transcript_id "TCONS_00001012"; exon_number "8"; gene_name "ATGLX1"; oId "AT1G11840.4"; nearest_ref "AT1G11840.4"; class_code "="; tss_id "TSS794"; p_id "P689";
Chr1	Cufflinks	exon	3997477	3997853	.	+	.	gene_id "XLOC_000608"; transcript_id "TCONS_00001012"; exon_number "9"; gene_name "ATGLX1"; oId "AT1G11840.4"; nearest_ref "AT1G11840.4"; class_code "="; tss_id "TSS794"; p_id "P689";
Chr1	Cufflinks	exon	3999199	3999477	.	+	.	gene_id "XLOC_000609"; transcript_id "TCONS_00001014"; exon_number "1"; gene_name "AT1G11850"; oId "AT1G11850.4"; nearest_ref "AT1G11850.4"; class_code "="; tss_id "TSS795"; p_id "P695";
Chr1	Cufflinks	exon	3999517	3999828	.	+	.	gene_id "XLOC_000609"; transcript_id "TCONS_00001014"; exon_number "2"; gene_name "AT1G11850"; oId "AT1G11850.4"; nearest_ref "AT1G11850.4"; class_code "="; tss_id "TSS795"; p_id "P695";
Chr1	Cufflinks	exon	3999199	3999408	.	+	.	gene_id "XLOC_000609"; transcript_id "TCONS_00001013"; exon_number "1"; gene_name "AT1G11850"; oId "AT1G11850.3"; nearest_ref "AT1G11850.3"; class_code "="; tss_id "TSS795"; p_id "P694";
Chr1	Cufflinks	exon	3999535	3999828	.	+	.	gene_id "XLOC_000609"; transcript_id "TCONS_00001013"; exon_number "2"; gene_name "AT1G11850"; oId "AT1G11850.3"; nearest_ref "AT1G11850.3"; class_code "="; tss_id "TSS795"; p_id "P694";
Chr1	Cufflinks	exon	3999202	3999471	.	+	.	gene_id "XLOC_000609"; transcript_id "TCONS_00001015"; exon_number "1"; gene_name "AT1G11850"; oId "AT1G11850.1"; nearest_ref "AT1G11850.1"; class_code "="; tss_id "TSS795"; p_id "P692";
Chr1	Cufflinks	exon	3999517	3999828	.	+	.	gene_id "XLOC_000609"; transcript_id "TCONS_00001015"; exon_number "2"; gene_name "AT1G11850"; oId "AT1G11850.1"; nearest_ref "AT1G11850.1"; class_code "="; tss_id "TSS795"; p_id "P692";
Chr1	Cufflinks	exon	3999202	3999876	.	+	.	gene_id "XLOC_000609"; transcript_id "TCONS_00001016"; exon_number "1"; gene_name "AT1G11850"; oId "AT1G11850.2"; nearest_ref "AT1G11850.2"; class_code "="; tss_id "TSS795"; p_id "P693";
Chr1	Cufflinks	exon	4001113	4001526	.	+	.	gene_id "XLOC_000610"; transcript_id "TCONS_00001017"; exon_number "1"; gene_name "GDCST"; oId "AT1G11860.3"; nearest_ref "AT1G11860.3"; class_code "="; tss_id "TSS796"; p_id "P696";
Chr1	Cufflinks	exon	4001798	4002361	.	+	.	gene_id "XLOC_000610"; transcript_id "TCONS_00001017"; exon_number "2"; gene_name "GDCST"; oId "AT1G11860.3"; nearest_ref "AT1G11860.3"; class_code "="; tss_id "TSS796"; p_id "P696";
Chr1	Cufflinks	exon	4002457	4002575	.	+	.	gene_id "XLOC_000610"; transcript_id "TCONS_00001017"; exon_number "3"; gene_name "GDCST"; oId "AT1G11860.3"; nearest_ref "AT1G11860.3"; class_code "="; tss_id "TSS796"; p_id "P696";
Chr1	Cufflinks	exon	4002699	4003267	.	+	.	gene_id "XLOC_000610"; transcript_id "TCONS_00001017"; exon_number "4"; gene_name "GDCST"; oId "AT1G11860.3"; nearest_ref "AT1G11860.3"; class_code "="; tss_id "TSS796"; p_id "P696";
Chr1	Cufflinks	exon	4001280	4001452	.	+	.	gene_id "XLOC_000610"; transcript_id "TCONS_00001018"; exon_number "1"; gene_name "GDCST"; oId "AT1G11860.1"; nearest_ref "AT1G11860.1"; class_code "="; tss_id "TSS797"; p_id "P696";
Chr1	Cufflinks	exon	4001798	4002361	.	+	.	gene_id "XLOC_000610"; transcript_id "TCONS_00001018"; exon_number "2"; gene_name "GDCST"; oId "AT1G11860.1"; nearest_ref "AT1G11860.1"; class_code "="; tss_id "TSS797"; p_id "P696";
Chr1	Cufflinks	exon	4002457	4002575	.	+	.	gene_id "XLOC_000610"; transcript_id "TCONS_00001018"; exon_number "3"; gene_name "GDCST"; oId "AT1G11860.1"; nearest_ref "AT1G11860.1"; class_code "="; tss_id "TSS797"; p_id "P696";
Chr1	Cufflinks	exon	4002699	4003442	.	+	.	gene_id "XLOC_000610"; transcript_id "TCONS_00001018"; exon_number "4"; gene_name "GDCST"; oId "AT1G11860.1"; nearest_ref "AT1G11860.1"; class_code "="; tss_id "TSS797"; p_id "P696";
Chr1	Cufflinks	exon	4001295	4001452	.	+	.	gene_id "XLOC_000610"; transcript_id "TCONS_00001019"; exon_number "1"; gene_name "GDCST"; oId "AT1G11860.2"; nearest_ref "AT1G11860.2"; class_code "="; tss_id "TSS797"; p_id "P696";
Chr1	Cufflinks	exon	4001801	4002361	.	+	.	gene_id "XLOC_000610"; transcript_id "TCONS_00001019"; exon_number "2"; gene_name "GDCST"; oId "AT1G11860.2"; nearest_ref "AT1G11860.2"; class_code "="; tss_id "TSS797"; p_id "P696";
Chr1	Cufflinks	exon	4002457	4002575	.	+	.	gene_id "XLOC_000610"; transcript_id "TCONS_00001019"; exon_number "3"; gene_name "GDCST"; oId "AT1G11860.2"; nearest_ref "AT1G11860.2"; class_code "="; tss_id "TSS797"; p_id "P696";
Chr1	Cufflinks	exon	4002699	4003442	.	+	.	gene_id "XLOC_000610"; transcript_id "TCONS_00001019"; exon_number "4"; gene_name "GDCST"; oId "AT1G11860.2"; nearest_ref "AT1G11860.2"; class_code "="; tss_id "TSS797"; p_id "P696";
Chr1	Cufflinks	exon	4003846	4004099	.	+	.	gene_id "XLOC_000611"; transcript_id "TCONS_00001021"; exon_number "1"; gene_name "ATSRS"; oId "AT1G11870.3"; nearest_ref "AT1G11870.3"; class_code "="; tss_id "TSS798"; p_id "P699";
Chr1	Cufflinks	exon	4004170	4004321	.	+	.	gene_id "XLOC_000611"; transcript_id "TCONS_00001021"; exon_number "2"; gene_name "ATSRS"; oId "AT1G11870.3"; nearest_ref "AT1G11870.3"; class_code "="; tss_id "TSS798"; p_id "P699";
Chr1	Cufflinks	exon	4004563	4004656	.	+	.	gene_id "XLOC_000611"; transcript_id "TCONS_00001021"; exon_number "3"; gene_name "ATSRS"; oId "AT1G11870.3"; nearest_ref "AT1G11870.3"; class_code "="; tss_id "TSS798"; p_id "P699";
Chr1	Cufflinks	exon	4004732	4004880	.	+	.	gene_id "XLOC_000611"; transcript_id "TCONS_00001021"; exon_number "4"; gene_name "ATSRS"; oId "AT1G11870.3"; nearest_ref "AT1G11870.3"; class_code "="; tss_id "TSS798"; p_id "P699";
Chr1	Cufflinks	exon	4004979	4005071	.	+	.	gene_id "XLOC_000611"; transcript_id "TCONS_00001021"; exon_number "5"; gene_name "ATSRS"; oId "AT1G11870.3"; nearest_ref "AT1G11870.3"; class_code "="; tss_id "TSS798"; p_id "P699";
Chr1	Cufflinks	exon	4005348	4005527	.	+	.	gene_id "XLOC_000611"; transcript_id "TCONS_00001021"; exon_number "6"; gene_name "ATSRS"; oId "AT1G11870.3"; nearest_ref "AT1G11870.3"; class_code "="; tss_id "TSS798"; p_id "P699";
Chr1	Cufflinks	exon	4005614	4005780	.	+	.	gene_id "XLOC_000611"; transcript_id "TCONS_00001021"; exon_number "7"; gene_name "ATSRS"; oId "AT1G11870.3"; nearest_ref "AT1G11870.3"; class_code "="; tss_id "TSS798"; p_id "P699";
Chr1	Cufflinks	exon	4005887	4006021	.	+	.	gene_id "XLOC_000611"; transcript_id "TCONS_00001021"; exon_number "8"; gene_name "ATSRS"; oId "AT1G11870.3"; nearest_ref "AT1G11870.3"; class_code "="; tss_id "TSS798"; p_id "P699";
Chr1	Cufflinks	exon	4006117	4006190	.	+	.	gene_id "XLOC_000611"; transcript_id "TCONS_00001021"; exon_number "9"; gene_name "ATSRS"; oId "AT1G11870.3"; nearest_ref "AT1G11870.3"; class_code "="; tss_id "TSS798"; p_id "P699";
Chr1	Cufflinks	exon	4006281	4006738	.	+	.	gene_id "XLOC_000611"; transcript_id "TCONS_00001021"; exon_number "10"; gene_name "ATSRS"; oId "AT1G11870.3"; nearest_ref "AT1G11870.3"; class_code "="; tss_id "TSS798"; p_id "P699";
Chr1	Cufflinks	exon	4003846	4004099	.	+	.	gene_id "XLOC_000611"; transcript_id "TCONS_00001020"; exon_number "1"; gene_name "ATSRS"; oId "AT1G11870.1"; nearest_ref "AT1G11870.1"; class_code "="; tss_id "TSS798"; p_id "P698";
Chr1	Cufflinks	exon	4004176	4004321	.	+	.	gene_id "XLOC_000611"; transcript_id "TCONS_00001020"; exon_number "2"; gene_name "ATSRS"; oId "AT1G11870.1"; nearest_ref "AT1G11870.1"; class_code "="; tss_id "TSS798"; p_id "P698";
Chr1	Cufflinks	exon	4004563	4004656	.	+	.	gene_id "XLOC_000611"; transcript_id "TCONS_00001020"; exon_number "3"; gene_name "ATSRS"; oId "AT1G11870.1"; nearest_ref "AT1G11870.1"; class_code "="; tss_id "TSS798"; p_id "P698";
Chr1	Cufflinks	exon	4004732	4004880	.	+	.	gene_id "XLOC_000611"; transcript_id "TCONS_00001020"; exon_number "4"; gene_name "ATSRS"; oId "AT1G11870.1"; nearest_ref "AT1G11870.1"; class_code "="; tss_id "TSS798"; p_id "P698";
Chr1	Cufflinks	exon	4004979	4005071	.	+	.	gene_id "XLOC_000611"; transcript_id "TCONS_00001020"; exon_number "5"; gene_name "ATSRS"; oId "AT1G11870.1"; nearest_ref "AT1G11870.1"; class_code "="; tss_id "TSS798"; p_id "P698";
Chr1	Cufflinks	exon	4005348	4005527	.	+	.	gene_id "XLOC_000611"; transcript_id "TCONS_00001020"; exon_number "6"; gene_name "ATSRS"; oId "AT1G11870.1"; nearest_ref "AT1G11870.1"; class_code "="; tss_id "TSS798"; p_id "P698";
Chr1	Cufflinks	exon	4005614	4005780	.	+	.	gene_id "XLOC_000611"; transcript_id "TCONS_00001020"; exon_number "7"; gene_name "ATSRS"; oId "AT1G11870.1"; nearest_ref "AT1G11870.1"; class_code "="; tss_id "TSS798"; p_id "P698";
Chr1	Cufflinks	exon	4005887	4006021	.	+	.	gene_id "XLOC_000611"; transcript_id "TCONS_00001020"; exon_number "8"; gene_name "ATSRS"; oId "AT1G11870.1"; nearest_ref "AT1G11870.1"; class_code "="; tss_id "TSS798"; p_id "P698";
Chr1	Cufflinks	exon	4006097	4006190	.	+	.	gene_id "XLOC_000611"; transcript_id "TCONS_00001020"; exon_number "9"; gene_name "ATSRS"; oId "AT1G11870.1"; nearest_ref "AT1G11870.1"; class_code "="; tss_id "TSS798"; p_id "P698";
Chr1	Cufflinks	exon	4006281	4006738	.	+	.	gene_id "XLOC_000611"; transcript_id "TCONS_00001020"; exon_number "10"; gene_name "ATSRS"; oId "AT1G11870.1"; nearest_ref "AT1G11870.1"; class_code "="; tss_id "TSS798"; p_id "P698";
Chr1	Cufflinks	exon	4003846	4004099	.	+	.	gene_id "XLOC_000611"; transcript_id "TCONS_00001022"; exon_number "1"; gene_name "ATSRS"; oId "AT1G11870.2"; nearest_ref "AT1G11870.2"; class_code "="; tss_id "TSS798"; p_id "P697";
Chr1	Cufflinks	exon	4004170	4004321	.	+	.	gene_id "XLOC_000611"; transcript_id "TCONS_00001022"; exon_number "2"; gene_name "ATSRS"; oId "AT1G11870.2"; nearest_ref "AT1G11870.2"; class_code "="; tss_id "TSS798"; p_id "P697";
Chr1	Cufflinks	exon	4004563	4004656	.	+	.	gene_id "XLOC_000611"; transcript_id "TCONS_00001022"; exon_number "3"; gene_name "ATSRS"; oId "AT1G11870.2"; nearest_ref "AT1G11870.2"; class_code "="; tss_id "TSS798"; p_id "P697";
Chr1	Cufflinks	exon	4004732	4004880	.	+	.	gene_id "XLOC_000611"; transcript_id "TCONS_00001022"; exon_number "4"; gene_name "ATSRS"; oId "AT1G11870.2"; nearest_ref "AT1G11870.2"; class_code "="; tss_id "TSS798"; p_id "P697";
Chr1	Cufflinks	exon	4004979	4005071	.	+	.	gene_id "XLOC_000611"; transcript_id "TCONS_00001022"; exon_number "5"; gene_name "ATSRS"; oId "AT1G11870.2"; nearest_ref "AT1G11870.2"; class_code "="; tss_id "TSS798"; p_id "P697";
Chr1	Cufflinks	exon	4005348	4005527	.	+	.	gene_id "XLOC_000611"; transcript_id "TCONS_00001022"; exon_number "6"; gene_name "ATSRS"; oId "AT1G11870.2"; nearest_ref "AT1G11870.2"; class_code "="; tss_id "TSS798"; p_id "P697";
Chr1	Cufflinks	exon	4005614	4005780	.	+	.	gene_id "XLOC_000611"; transcript_id "TCONS_00001022"; exon_number "7"; gene_name "ATSRS"; oId "AT1G11870.2"; nearest_ref "AT1G11870.2"; class_code "="; tss_id "TSS798"; p_id "P697";
Chr1	Cufflinks	exon	4005887	4006021	.	+	.	gene_id "XLOC_000611"; transcript_id "TCONS_00001022"; exon_number "8"; gene_name "ATSRS"; oId "AT1G11870.2"; nearest_ref "AT1G11870.2"; class_code "="; tss_id "TSS798"; p_id "P697";
Chr1	Cufflinks	exon	4006097	4006190	.	+	.	gene_id "XLOC_000611"; transcript_id "TCONS_00001022"; exon_number "9"; gene_name "ATSRS"; oId "AT1G11870.2"; nearest_ref "AT1G11870.2"; class_code "="; tss_id "TSS798"; p_id "P697";
Chr1	Cufflinks	exon	4006281	4006739	.	+	.	gene_id "XLOC_000611"; transcript_id "TCONS_00001022"; exon_number "10"; gene_name "ATSRS"; oId "AT1G11870.2"; nearest_ref "AT1G11870.2"; class_code "="; tss_id "TSS798"; p_id "P697";
Chr1	Cufflinks	exon	4010779	4010890	.	+	.	gene_id "XLOC_000612"; transcript_id "TCONS_00001023"; exon_number "1"; gene_name "SEC22"; oId "AT1G11890.1"; nearest_ref "AT1G11890.1"; class_code "="; tss_id "TSS799"; p_id "P700";
Chr1	Cufflinks	exon	4011474	4011696	.	+	.	gene_id "XLOC_000612"; transcript_id "TCONS_00001023"; exon_number "2"; gene_name "SEC22"; oId "AT1G11890.1"; nearest_ref "AT1G11890.1"; class_code "="; tss_id "TSS799"; p_id "P700";
Chr1	Cufflinks	exon	4011984	4012144	.	+	.	gene_id "XLOC_000612"; transcript_id "TCONS_00001023"; exon_number "3"; gene_name "SEC22"; oId "AT1G11890.1"; nearest_ref "AT1G11890.1"; class_code "="; tss_id "TSS799"; p_id "P700";
Chr1	Cufflinks	exon	4012236	4012382	.	+	.	gene_id "XLOC_000612"; transcript_id "TCONS_00001023"; exon_number "4"; gene_name "SEC22"; oId "AT1G11890.1"; nearest_ref "AT1G11890.1"; class_code "="; tss_id "TSS799"; p_id "P700";
Chr1	Cufflinks	exon	4012531	4012607	.	+	.	gene_id "XLOC_000612"; transcript_id "TCONS_00001023"; exon_number "5"; gene_name "SEC22"; oId "AT1G11890.1"; nearest_ref "AT1G11890.1"; class_code "="; tss_id "TSS799"; p_id "P700";
Chr1	Cufflinks	exon	4012752	4013125	.	+	.	gene_id "XLOC_000612"; transcript_id "TCONS_00001023"; exon_number "6"; gene_name "SEC22"; oId "AT1G11890.1"; nearest_ref "AT1G11890.1"; class_code "="; tss_id "TSS799"; p_id "P700";
Chr1	Cufflinks	exon	4014847	4015240	.	+	.	gene_id "XLOC_000613"; transcript_id "TCONS_00001024"; exon_number "1"; gene_name "AT1G11905"; oId "AT1G11905.1"; nearest_ref "AT1G11905.1"; class_code "="; tss_id "TSS800"; p_id "P702";
Chr1	Cufflinks	exon	4015840	4016540	.	+	.	gene_id "XLOC_000613"; transcript_id "TCONS_00001024"; exon_number "2"; gene_name "AT1G11905"; oId "AT1G11905.1"; nearest_ref "AT1G11905.1"; class_code "="; tss_id "TSS800"; p_id "P702";
Chr1	Cufflinks	exon	4014958	4015240	.	+	.	gene_id "XLOC_000613"; transcript_id "TCONS_00001025"; exon_number "1"; gene_name "AT1G11905"; oId "AT1G11905.2"; nearest_ref "AT1G11905.2"; class_code "="; tss_id "TSS801"; p_id "P701";
Chr1	Cufflinks	exon	4015636	4015666	.	+	.	gene_id "XLOC_000613"; transcript_id "TCONS_00001025"; exon_number "2"; gene_name "AT1G11905"; oId "AT1G11905.2"; nearest_ref "AT1G11905.2"; class_code "="; tss_id "TSS801"; p_id "P701";
Chr1	Cufflinks	exon	4015874	4016222	.	+	.	gene_id "XLOC_000613"; transcript_id "TCONS_00001025"; exon_number "3"; gene_name "AT1G11905"; oId "AT1G11905.2"; nearest_ref "AT1G11905.2"; class_code "="; tss_id "TSS801"; p_id "P701";
Chr1	Cufflinks	exon	4021825	4022646	.	+	.	gene_id "XLOC_000614"; transcript_id "TCONS_00001026"; exon_number "1"; gene_name "AT1G11915"; oId "AT1G11915.1"; nearest_ref "AT1G11915.1"; class_code "="; tss_id "TSS802"; p_id "P703";
Chr1	Cufflinks	exon	4022792	4022833	.	+	.	gene_id "XLOC_000614"; transcript_id "TCONS_00001026"; exon_number "2"; gene_name "AT1G11915"; oId "AT1G11915.1"; nearest_ref "AT1G11915.1"; class_code "="; tss_id "TSS802"; p_id "P703";
Chr1	Cufflinks	exon	4022954	4023292	.	+	.	gene_id "XLOC_000614"; transcript_id "TCONS_00001026"; exon_number "3"; gene_name "AT1G11915"; oId "AT1G11915.1"; nearest_ref "AT1G11915.1"; class_code "="; tss_id "TSS802"; p_id "P703";
Chr1	Cufflinks	exon	4028692	4029043	.	+	.	gene_id "XLOC_000615"; transcript_id "TCONS_00001027"; exon_number "1"; gene_name "AT1G11930"; oId "AT1G11930.1"; nearest_ref "AT1G11930.1"; class_code "="; tss_id "TSS803"; p_id "P705";
Chr1	Cufflinks	exon	4029142	4029208	.	+	.	gene_id "XLOC_000615"; transcript_id "TCONS_00001027"; exon_number "2"; gene_name "AT1G11930"; oId "AT1G11930.1"; nearest_ref "AT1G11930.1"; class_code "="; tss_id "TSS803"; p_id "P705";
Chr1	Cufflinks	exon	4029324	4029370	.	+	.	gene_id "XLOC_000615"; transcript_id "TCONS_00001027"; exon_number "3"; gene_name "AT1G11930"; oId "AT1G11930.1"; nearest_ref "AT1G11930.1"; class_code "="; tss_id "TSS803"; p_id "P705";
Chr1	Cufflinks	exon	4029628	4029715	.	+	.	gene_id "XLOC_000615"; transcript_id "TCONS_00001027"; exon_number "4"; gene_name "AT1G11930"; oId "AT1G11930.1"; nearest_ref "AT1G11930.1"; class_code "="; tss_id "TSS803"; p_id "P705";
Chr1	Cufflinks	exon	4029818	4029951	.	+	.	gene_id "XLOC_000615"; transcript_id "TCONS_00001027"; exon_number "5"; gene_name "AT1G11930"; oId "AT1G11930.1"; nearest_ref "AT1G11930.1"; class_code "="; tss_id "TSS803"; p_id "P705";
Chr1	Cufflinks	exon	4030041	4030139	.	+	.	gene_id "XLOC_000615"; transcript_id "TCONS_00001027"; exon_number "6"; gene_name "AT1G11930"; oId "AT1G11930.1"; nearest_ref "AT1G11930.1"; class_code "="; tss_id "TSS803"; p_id "P705";
Chr1	Cufflinks	exon	4030221	4030535	.	+	.	gene_id "XLOC_000615"; transcript_id "TCONS_00001027"; exon_number "7"; gene_name "AT1G11930"; oId "AT1G11930.1"; nearest_ref "AT1G11930.1"; class_code "="; tss_id "TSS803"; p_id "P705";
Chr1	Cufflinks	exon	4028692	4029043	.	+	.	gene_id "XLOC_000615"; transcript_id "TCONS_00001028"; exon_number "1"; gene_name "AT1G11930"; oId "AT1G11930.2"; nearest_ref "AT1G11930.2"; class_code "="; tss_id "TSS803"; p_id "P704";
Chr1	Cufflinks	exon	4029142	4029208	.	+	.	gene_id "XLOC_000615"; transcript_id "TCONS_00001028"; exon_number "2"; gene_name "AT1G11930"; oId "AT1G11930.2"; nearest_ref "AT1G11930.2"; class_code "="; tss_id "TSS803"; p_id "P704";
Chr1	Cufflinks	exon	4029324	4029370	.	+	.	gene_id "XLOC_000615"; transcript_id "TCONS_00001028"; exon_number "3"; gene_name "AT1G11930"; oId "AT1G11930.2"; nearest_ref "AT1G11930.2"; class_code "="; tss_id "TSS803"; p_id "P704";
Chr1	Cufflinks	exon	4029628	4029715	.	+	.	gene_id "XLOC_000615"; transcript_id "TCONS_00001028"; exon_number "4"; gene_name "AT1G11930"; oId "AT1G11930.2"; nearest_ref "AT1G11930.2"; class_code "="; tss_id "TSS803"; p_id "P704";
Chr1	Cufflinks	exon	4029818	4029951	.	+	.	gene_id "XLOC_000615"; transcript_id "TCONS_00001028"; exon_number "5"; gene_name "AT1G11930"; oId "AT1G11930.2"; nearest_ref "AT1G11930.2"; class_code "="; tss_id "TSS803"; p_id "P704";
Chr1	Cufflinks	exon	4030041	4030139	.	+	.	gene_id "XLOC_000615"; transcript_id "TCONS_00001028"; exon_number "6"; gene_name "AT1G11930"; oId "AT1G11930.2"; nearest_ref "AT1G11930.2"; class_code "="; tss_id "TSS803"; p_id "P704";
Chr1	Cufflinks	exon	4030227	4030584	.	+	.	gene_id "XLOC_000615"; transcript_id "TCONS_00001028"; exon_number "7"; gene_name "AT1G11930"; oId "AT1G11930.2"; nearest_ref "AT1G11930.2"; class_code "="; tss_id "TSS803"; p_id "P704";
Chr1	Cufflinks	exon	4028692	4029043	.	+	.	gene_id "XLOC_000615"; transcript_id "TCONS_00001029"; exon_number "1"; gene_name "AT1G11930"; oId "CUFF.5550.1"; nearest_ref "AT1G11930.2"; class_code "j"; tss_id "TSS803";
Chr1	Cufflinks	exon	4029142	4029370	.	+	.	gene_id "XLOC_000615"; transcript_id "TCONS_00001029"; exon_number "2"; gene_name "AT1G11930"; oId "CUFF.5550.1"; nearest_ref "AT1G11930.2"; class_code "j"; tss_id "TSS803";
Chr1	Cufflinks	exon	4029628	4029951	.	+	.	gene_id "XLOC_000615"; transcript_id "TCONS_00001029"; exon_number "3"; gene_name "AT1G11930"; oId "CUFF.5550.1"; nearest_ref "AT1G11930.2"; class_code "j"; tss_id "TSS803";
Chr1	Cufflinks	exon	4030041	4030734	.	+	.	gene_id "XLOC_000615"; transcript_id "TCONS_00001029"; exon_number "4"; gene_name "AT1G11930"; oId "CUFF.5550.1"; nearest_ref "AT1G11930.2"; class_code "j"; tss_id "TSS803";
Chr1	Cufflinks	exon	4044370	4044669	.	+	.	gene_id "XLOC_000616"; transcript_id "TCONS_00001030"; exon_number "1"; gene_name "AT1G11970"; oId "AT1G11970.1"; nearest_ref "AT1G11970.1"; class_code "="; tss_id "TSS804"; p_id "P706";
Chr1	Cufflinks	exon	4045619	4045855	.	+	.	gene_id "XLOC_000617"; transcript_id "TCONS_00001031"; exon_number "1"; gene_name "RUB3"; oId "AT1G11980.1"; nearest_ref "AT1G11980.1"; class_code "="; tss_id "TSS805"; p_id "P707";
Chr1	Cufflinks	exon	4056207	4056387	.	+	.	gene_id "XLOC_000618"; transcript_id "TCONS_00001032"; exon_number "1"; gene_name "AT1G12010"; oId "AT1G12010.1"; nearest_ref "AT1G12010.1"; class_code "="; tss_id "TSS806"; p_id "P708";
Chr1	Cufflinks	exon	4056562	4056788	.	+	.	gene_id "XLOC_000618"; transcript_id "TCONS_00001032"; exon_number "2"; gene_name "AT1G12010"; oId "AT1G12010.1"; nearest_ref "AT1G12010.1"; class_code "="; tss_id "TSS806"; p_id "P708";
Chr1	Cufflinks	exon	4056877	4057210	.	+	.	gene_id "XLOC_000618"; transcript_id "TCONS_00001032"; exon_number "3"; gene_name "AT1G12010"; oId "AT1G12010.1"; nearest_ref "AT1G12010.1"; class_code "="; tss_id "TSS806"; p_id "P708";
Chr1	Cufflinks	exon	4057383	4057933	.	+	.	gene_id "XLOC_000618"; transcript_id "TCONS_00001032"; exon_number "4"; gene_name "AT1G12010"; oId "AT1G12010.1"; nearest_ref "AT1G12010.1"; class_code "="; tss_id "TSS806"; p_id "P708";
Chr1	Cufflinks	exon	4058163	4059500	.	+	.	gene_id "XLOC_000619"; transcript_id "TCONS_00001033"; exon_number "1"; gene_name "SNOR111"; oId "CUFF.14234.1"; nearest_ref "AT1G12013.1"; class_code "="; tss_id "TSS807";
Chr1	Cufflinks	exon	4062363	4063557	.	+	.	gene_id "XLOC_000620"; transcript_id "TCONS_00001034"; exon_number "1"; gene_name "AT1G12020"; oId "CUFF.14235.1"; nearest_ref "AT1G12020.1"; class_code "x"; tss_id "TSS808";
Chr1	Cufflinks	exon	4070124	4072567	.	+	.	gene_id "XLOC_000621"; transcript_id "TCONS_00001035"; exon_number "1"; gene_name "LRX1"; oId "AT1G12040.1"; nearest_ref "AT1G12040.1"; class_code "="; tss_id "TSS809"; p_id "P709";
Chr1	Cufflinks	exon	4072752	4073110	.	+	.	gene_id "XLOC_000622"; transcript_id "TCONS_00001036"; exon_number "1"; gene_name "AT1G12050"; oId "CUFF.14236.2"; nearest_ref "AT1G12050.1"; class_code "="; tss_id "TSS810"; p_id "P711";
Chr1	Cufflinks	exon	4073486	4073564	.	+	.	gene_id "XLOC_000622"; transcript_id "TCONS_00001036"; exon_number "2"; gene_name "AT1G12050"; oId "CUFF.14236.2"; nearest_ref "AT1G12050.1"; class_code "="; tss_id "TSS810"; p_id "P711";
Chr1	Cufflinks	exon	4073658	4073716	.	+	.	gene_id "XLOC_000622"; transcript_id "TCONS_00001036"; exon_number "3"; gene_name "AT1G12050"; oId "CUFF.14236.2"; nearest_ref "AT1G12050.1"; class_code "="; tss_id "TSS810"; p_id "P711";
Chr1	Cufflinks	exon	4073809	4073933	.	+	.	gene_id "XLOC_000622"; transcript_id "TCONS_00001036"; exon_number "4"; gene_name "AT1G12050"; oId "CUFF.14236.2"; nearest_ref "AT1G12050.1"; class_code "="; tss_id "TSS810"; p_id "P711";
Chr1	Cufflinks	exon	4074030	4074104	.	+	.	gene_id "XLOC_000622"; transcript_id "TCONS_00001036"; exon_number "5"; gene_name "AT1G12050"; oId "CUFF.14236.2"; nearest_ref "AT1G12050.1"; class_code "="; tss_id "TSS810"; p_id "P711";
Chr1	Cufflinks	exon	4074348	4074423	.	+	.	gene_id "XLOC_000622"; transcript_id "TCONS_00001036"; exon_number "6"; gene_name "AT1G12050"; oId "CUFF.14236.2"; nearest_ref "AT1G12050.1"; class_code "="; tss_id "TSS810"; p_id "P711";
Chr1	Cufflinks	exon	4074542	4074641	.	+	.	gene_id "XLOC_000622"; transcript_id "TCONS_00001036"; exon_number "7"; gene_name "AT1G12050"; oId "CUFF.14236.2"; nearest_ref "AT1G12050.1"; class_code "="; tss_id "TSS810"; p_id "P711";
Chr1	Cufflinks	exon	4074725	4074784	.	+	.	gene_id "XLOC_000622"; transcript_id "TCONS_00001036"; exon_number "8"; gene_name "AT1G12050"; oId "CUFF.14236.2"; nearest_ref "AT1G12050.1"; class_code "="; tss_id "TSS810"; p_id "P711";
Chr1	Cufflinks	exon	4074879	4074949	.	+	.	gene_id "XLOC_000622"; transcript_id "TCONS_00001036"; exon_number "9"; gene_name "AT1G12050"; oId "CUFF.14236.2"; nearest_ref "AT1G12050.1"; class_code "="; tss_id "TSS810"; p_id "P711";
Chr1	Cufflinks	exon	4075028	4075090	.	+	.	gene_id "XLOC_000622"; transcript_id "TCONS_00001036"; exon_number "10"; gene_name "AT1G12050"; oId "CUFF.14236.2"; nearest_ref "AT1G12050.1"; class_code "="; tss_id "TSS810"; p_id "P711";
Chr1	Cufflinks	exon	4075195	4075259	.	+	.	gene_id "XLOC_000622"; transcript_id "TCONS_00001036"; exon_number "11"; gene_name "AT1G12050"; oId "CUFF.14236.2"; nearest_ref "AT1G12050.1"; class_code "="; tss_id "TSS810"; p_id "P711";
Chr1	Cufflinks	exon	4075343	4075439	.	+	.	gene_id "XLOC_000622"; transcript_id "TCONS_00001036"; exon_number "12"; gene_name "AT1G12050"; oId "CUFF.14236.2"; nearest_ref "AT1G12050.1"; class_code "="; tss_id "TSS810"; p_id "P711";
Chr1	Cufflinks	exon	4075534	4075659	.	+	.	gene_id "XLOC_000622"; transcript_id "TCONS_00001036"; exon_number "13"; gene_name "AT1G12050"; oId "CUFF.14236.2"; nearest_ref "AT1G12050.1"; class_code "="; tss_id "TSS810"; p_id "P711";
Chr1	Cufflinks	exon	4075794	4075869	.	+	.	gene_id "XLOC_000622"; transcript_id "TCONS_00001036"; exon_number "14"; gene_name "AT1G12050"; oId "CUFF.14236.2"; nearest_ref "AT1G12050.1"; class_code "="; tss_id "TSS810"; p_id "P711";
Chr1	Cufflinks	exon	4075964	4077152	.	+	.	gene_id "XLOC_000622"; transcript_id "TCONS_00001036"; exon_number "15"; gene_name "AT1G12050"; oId "CUFF.14236.2"; nearest_ref "AT1G12050.1"; class_code "="; tss_id "TSS810"; p_id "P711";
Chr1	Cufflinks	exon	4084162	4084303	.	+	.	gene_id "XLOC_000623"; transcript_id "TCONS_00001038"; exon_number "1"; gene_name "AT1G12080"; oId "AT1G12080.1"; nearest_ref "AT1G12080.1"; class_code "="; tss_id "TSS812"; p_id "P713";
Chr1	Cufflinks	exon	4084487	4084567	.	+	.	gene_id "XLOC_000623"; transcript_id "TCONS_00001038"; exon_number "2"; gene_name "AT1G12080"; oId "AT1G12080.1"; nearest_ref "AT1G12080.1"; class_code "="; tss_id "TSS812"; p_id "P713";
Chr1	Cufflinks	exon	4084670	4085036	.	+	.	gene_id "XLOC_000623"; transcript_id "TCONS_00001038"; exon_number "3"; gene_name "AT1G12080"; oId "AT1G12080.1"; nearest_ref "AT1G12080.1"; class_code "="; tss_id "TSS812"; p_id "P713";
Chr1	Cufflinks	exon	4084162	4084303	.	+	.	gene_id "XLOC_000623"; transcript_id "TCONS_00001039"; exon_number "1"; gene_name "AT1G12080"; oId "AT1G12080.2"; nearest_ref "AT1G12080.2"; class_code "="; tss_id "TSS812"; p_id "P712";
Chr1	Cufflinks	exon	4084487	4085045	.	+	.	gene_id "XLOC_000623"; transcript_id "TCONS_00001039"; exon_number "2"; gene_name "AT1G12080"; oId "AT1G12080.2"; nearest_ref "AT1G12080.2"; class_code "="; tss_id "TSS812"; p_id "P712";
Chr1	Cufflinks	exon	4095126	4096581	.	+	.	gene_id "XLOC_000624"; transcript_id "TCONS_00001040"; exon_number "1"; gene_name "AT1G12100"; oId "CUFF.8374.1"; nearest_ref "AT1G12100.1"; class_code "e"; tss_id "TSS813";
Chr1	Cufflinks	exon	4095246	4095273	.	+	.	gene_id "XLOC_000624"; transcript_id "TCONS_00001041"; exon_number "1"; gene_name "AT1G12100"; oId "AT1G12100.1"; nearest_ref "AT1G12100.1"; class_code "="; tss_id "TSS814"; p_id "P714";
Chr1	Cufflinks	exon	4095475	4095845	.	+	.	gene_id "XLOC_000624"; transcript_id "TCONS_00001041"; exon_number "2"; gene_name "AT1G12100"; oId "AT1G12100.1"; nearest_ref "AT1G12100.1"; class_code "="; tss_id "TSS814"; p_id "P714";
Chr1	Cufflinks	exon	4105221	4105455	.	+	.	gene_id "XLOC_000625"; transcript_id "TCONS_00015411"; exon_number "1"; gene_name "NRT1.1"; oId "CUFF.8375.1"; nearest_ref "AT1G12110.1"; class_code "j"; tss_id "TSS815";
Chr1	Cufflinks	exon	4105641	4105952	.	+	.	gene_id "XLOC_000625"; transcript_id "TCONS_00015411"; exon_number "2"; gene_name "NRT1.1"; oId "CUFF.8375.1"; nearest_ref "AT1G12110.1"; class_code "j"; tss_id "TSS815";
Chr1	Cufflinks	exon	4106127	4107181	.	+	.	gene_id "XLOC_000625"; transcript_id "TCONS_00015411"; exon_number "3"; gene_name "NRT1.1"; oId "CUFF.8375.1"; nearest_ref "AT1G12110.1"; class_code "j"; tss_id "TSS815";
Chr1	Cufflinks	exon	4105233	4105455	.	+	.	gene_id "XLOC_000625"; transcript_id "TCONS_00013118"; exon_number "1"; gene_name "NRT1.1"; oId "CUFF.8859.2"; nearest_ref "AT1G12110.1"; class_code "j"; tss_id "TSS815";
Chr1	Cufflinks	exon	4105641	4105818	.	+	.	gene_id "XLOC_000625"; transcript_id "TCONS_00013118"; exon_number "2"; gene_name "NRT1.1"; oId "CUFF.8859.2"; nearest_ref "AT1G12110.1"; class_code "j"; tss_id "TSS815";
Chr1	Cufflinks	exon	4105913	4106701	.	+	.	gene_id "XLOC_000625"; transcript_id "TCONS_00013118"; exon_number "3"; gene_name "NRT1.1"; oId "CUFF.8859.2"; nearest_ref "AT1G12110.1"; class_code "j"; tss_id "TSS815";
Chr1	Cufflinks	exon	4108426	4109545	.	+	.	gene_id "XLOC_000625"; transcript_id "TCONS_00013118"; exon_number "4"; gene_name "NRT1.1"; oId "CUFF.8859.2"; nearest_ref "AT1G12110.1"; class_code "j"; tss_id "TSS815";
Chr1	Cufflinks	exon	4105233	4105455	.	+	.	gene_id "XLOC_000625"; transcript_id "TCONS_00001042"; exon_number "1"; gene_name "NRT1.1"; oId "AT1G12110.1"; nearest_ref "AT1G12110.1"; class_code "="; tss_id "TSS815"; p_id "P715";
Chr1	Cufflinks	exon	4105641	4105818	.	+	.	gene_id "XLOC_000625"; transcript_id "TCONS_00001042"; exon_number "2"; gene_name "NRT1.1"; oId "AT1G12110.1"; nearest_ref "AT1G12110.1"; class_code "="; tss_id "TSS815"; p_id "P715";
Chr1	Cufflinks	exon	4105913	4105952	.	+	.	gene_id "XLOC_000625"; transcript_id "TCONS_00001042"; exon_number "3"; gene_name "NRT1.1"; oId "AT1G12110.1"; nearest_ref "AT1G12110.1"; class_code "="; tss_id "TSS815"; p_id "P715";
Chr1	Cufflinks	exon	4106127	4106701	.	+	.	gene_id "XLOC_000625"; transcript_id "TCONS_00001042"; exon_number "4"; gene_name "NRT1.1"; oId "AT1G12110.1"; nearest_ref "AT1G12110.1"; class_code "="; tss_id "TSS815"; p_id "P715";
Chr1	Cufflinks	exon	4108426	4109545	.	+	.	gene_id "XLOC_000625"; transcript_id "TCONS_00001042"; exon_number "5"; gene_name "NRT1.1"; oId "AT1G12110.1"; nearest_ref "AT1G12110.1"; class_code "="; tss_id "TSS815"; p_id "P715";
Chr1	Cufflinks	exon	4107288	4107914	.	+	.	gene_id "XLOC_000626"; transcript_id "TCONS_00001043"; exon_number "1"; gene_name "NRT1.1"; oId "CUFF.5560.1"; nearest_ref "AT1G12110.1"; class_code "i"; tss_id "TSS816";
Chr1	Cufflinks	exon	4118594	4119146	.	+	.	gene_id "XLOC_000627"; transcript_id "TCONS_00001044"; exon_number "1"; gene_name "AT1G12130"; oId "AT1G12130.1"; nearest_ref "AT1G12130.1"; class_code "="; tss_id "TSS817"; p_id "P716";
Chr1	Cufflinks	exon	4119632	4119702	.	+	.	gene_id "XLOC_000627"; transcript_id "TCONS_00001044"; exon_number "2"; gene_name "AT1G12130"; oId "AT1G12130.1"; nearest_ref "AT1G12130.1"; class_code "="; tss_id "TSS817"; p_id "P716";
Chr1	Cufflinks	exon	4119819	4119965	.	+	.	gene_id "XLOC_000627"; transcript_id "TCONS_00001044"; exon_number "3"; gene_name "AT1G12130"; oId "AT1G12130.1"; nearest_ref "AT1G12130.1"; class_code "="; tss_id "TSS817"; p_id "P716";
Chr1	Cufflinks	exon	4120075	4120293	.	+	.	gene_id "XLOC_000627"; transcript_id "TCONS_00001044"; exon_number "4"; gene_name "AT1G12130"; oId "AT1G12130.1"; nearest_ref "AT1G12130.1"; class_code "="; tss_id "TSS817"; p_id "P716";
Chr1	Cufflinks	exon	4120449	4120871	.	+	.	gene_id "XLOC_000627"; transcript_id "TCONS_00001044"; exon_number "5"; gene_name "AT1G12130"; oId "AT1G12130.1"; nearest_ref "AT1G12130.1"; class_code "="; tss_id "TSS817"; p_id "P716";
Chr1	Cufflinks	exon	4121369	4121932	.	+	.	gene_id "XLOC_000628"; transcript_id "TCONS_00001045"; exon_number "1"; gene_name "FMO GS-OX5"; oId "CUFF.5562.1"; nearest_ref "AT1G12140.1"; class_code "j"; tss_id "TSS818";
Chr1	Cufflinks	exon	4122016	4122086	.	+	.	gene_id "XLOC_000628"; transcript_id "TCONS_00001045"; exon_number "2"; gene_name "FMO GS-OX5"; oId "CUFF.5562.1"; nearest_ref "AT1G12140.1"; class_code "j"; tss_id "TSS818";
Chr1	Cufflinks	exon	4122454	4122606	.	+	.	gene_id "XLOC_000628"; transcript_id "TCONS_00001045"; exon_number "3"; gene_name "FMO GS-OX5"; oId "CUFF.5562.1"; nearest_ref "AT1G12140.1"; class_code "j"; tss_id "TSS818";
Chr1	Cufflinks	exon	4122678	4122775	.	+	.	gene_id "XLOC_000628"; transcript_id "TCONS_00001045"; exon_number "4"; gene_name "FMO GS-OX5"; oId "CUFF.5562.1"; nearest_ref "AT1G12140.1"; class_code "j"; tss_id "TSS818";
Chr1	Cufflinks	exon	4121369	4121932	.	+	.	gene_id "XLOC_000628"; transcript_id "TCONS_00001046"; exon_number "1"; gene_name "FMO GS-OX5"; oId "AT1G12140.2"; nearest_ref "AT1G12140.2"; class_code "="; tss_id "TSS818"; p_id "P718";
Chr1	Cufflinks	exon	4122022	4122086	.	+	.	gene_id "XLOC_000628"; transcript_id "TCONS_00001046"; exon_number "2"; gene_name "FMO GS-OX5"; oId "AT1G12140.2"; nearest_ref "AT1G12140.2"; class_code "="; tss_id "TSS818"; p_id "P718";
Chr1	Cufflinks	exon	4122454	4122606	.	+	.	gene_id "XLOC_000628"; transcript_id "TCONS_00001046"; exon_number "3"; gene_name "FMO GS-OX5"; oId "AT1G12140.2"; nearest_ref "AT1G12140.2"; class_code "="; tss_id "TSS818"; p_id "P718";
Chr1	Cufflinks	exon	4122674	4122892	.	+	.	gene_id "XLOC_000628"; transcript_id "TCONS_00001046"; exon_number "4"; gene_name "FMO GS-OX5"; oId "AT1G12140.2"; nearest_ref "AT1G12140.2"; class_code "="; tss_id "TSS818"; p_id "P718";
Chr1	Cufflinks	exon	4122977	4123542	.	+	.	gene_id "XLOC_000628"; transcript_id "TCONS_00001046"; exon_number "5"; gene_name "FMO GS-OX5"; oId "AT1G12140.2"; nearest_ref "AT1G12140.2"; class_code "="; tss_id "TSS818"; p_id "P718";
Chr1	Cufflinks	exon	4121369	4121932	.	+	.	gene_id "XLOC_000628"; transcript_id "TCONS_00001047"; exon_number "1"; gene_name "FMO GS-OX5"; oId "AT1G12140.1"; nearest_ref "AT1G12140.1"; class_code "="; tss_id "TSS818"; p_id "P717";
Chr1	Cufflinks	exon	4122016	4122086	.	+	.	gene_id "XLOC_000628"; transcript_id "TCONS_00001047"; exon_number "2"; gene_name "FMO GS-OX5"; oId "AT1G12140.1"; nearest_ref "AT1G12140.1"; class_code "="; tss_id "TSS818"; p_id "P717";
Chr1	Cufflinks	exon	4122454	4122606	.	+	.	gene_id "XLOC_000628"; transcript_id "TCONS_00001047"; exon_number "3"; gene_name "FMO GS-OX5"; oId "AT1G12140.1"; nearest_ref "AT1G12140.1"; class_code "="; tss_id "TSS818"; p_id "P717";
Chr1	Cufflinks	exon	4122674	4122892	.	+	.	gene_id "XLOC_000628"; transcript_id "TCONS_00001047"; exon_number "4"; gene_name "FMO GS-OX5"; oId "AT1G12140.1"; nearest_ref "AT1G12140.1"; class_code "="; tss_id "TSS818"; p_id "P717";
Chr1	Cufflinks	exon	4122977	4123664	.	+	.	gene_id "XLOC_000628"; transcript_id "TCONS_00001047"; exon_number "5"; gene_name "FMO GS-OX5"; oId "AT1G12140.1"; nearest_ref "AT1G12140.1"; class_code "="; tss_id "TSS818"; p_id "P717";
Chr1	Cufflinks	exon	4124145	4124595	.	+	.	gene_id "XLOC_000628"; transcript_id "TCONS_00001047"; exon_number "6"; gene_name "FMO GS-OX5"; oId "AT1G12140.1"; nearest_ref "AT1G12140.1"; class_code "="; tss_id "TSS818"; p_id "P717";
Chr1	Cufflinks	exon	4126066	4126611	.	+	.	gene_id "XLOC_000629"; transcript_id "TCONS_00017443"; exon_number "1"; gene_name "AT1G12160"; oId "CUFF.7750.3"; nearest_ref "AT1G12160.1"; class_code "j"; tss_id "TSS819";
Chr1	Cufflinks	exon	4126686	4126764	.	+	.	gene_id "XLOC_000629"; transcript_id "TCONS_00017443"; exon_number "2"; gene_name "AT1G12160"; oId "CUFF.7750.3"; nearest_ref "AT1G12160.1"; class_code "j"; tss_id "TSS819";
Chr1	Cufflinks	exon	4126868	4127011	.	+	.	gene_id "XLOC_000629"; transcript_id "TCONS_00017443"; exon_number "3"; gene_name "AT1G12160"; oId "CUFF.7750.3"; nearest_ref "AT1G12160.1"; class_code "j"; tss_id "TSS819";
Chr1	Cufflinks	exon	4127093	4127311	.	+	.	gene_id "XLOC_000629"; transcript_id "TCONS_00017443"; exon_number "4"; gene_name "AT1G12160"; oId "CUFF.7750.3"; nearest_ref "AT1G12160.1"; class_code "j"; tss_id "TSS819";
Chr1	Cufflinks	exon	4127662	4128310	.	+	.	gene_id "XLOC_000629"; transcript_id "TCONS_00017443"; exon_number "5"; gene_name "AT1G12160"; oId "CUFF.7750.3"; nearest_ref "AT1G12160.1"; class_code "j"; tss_id "TSS819";
Chr1	Cufflinks	exon	4126066	4126611	.	+	.	gene_id "XLOC_000629"; transcript_id "TCONS_00017442"; exon_number "1"; gene_name "AT1G12160"; oId "CUFF.7750.2"; nearest_ref "AT1G12160.1"; class_code "j"; tss_id "TSS819";
Chr1	Cufflinks	exon	4126694	4126766	.	+	.	gene_id "XLOC_000629"; transcript_id "TCONS_00017442"; exon_number "2"; gene_name "AT1G12160"; oId "CUFF.7750.2"; nearest_ref "AT1G12160.1"; class_code "j"; tss_id "TSS819";
Chr1	Cufflinks	exon	4126868	4127311	.	+	.	gene_id "XLOC_000629"; transcript_id "TCONS_00017442"; exon_number "3"; gene_name "AT1G12160"; oId "CUFF.7750.2"; nearest_ref "AT1G12160.1"; class_code "j"; tss_id "TSS819";
Chr1	Cufflinks	exon	4127662	4128310	.	+	.	gene_id "XLOC_000629"; transcript_id "TCONS_00017442"; exon_number "4"; gene_name "AT1G12160"; oId "CUFF.7750.2"; nearest_ref "AT1G12160.1"; class_code "j"; tss_id "TSS819";
Chr1	Cufflinks	exon	4126066	4126611	.	+	.	gene_id "XLOC_000629"; transcript_id "TCONS_00001048"; exon_number "1"; gene_name "AT1G12160"; oId "AT1G12160.1"; nearest_ref "AT1G12160.1"; class_code "="; tss_id "TSS819"; p_id "P719";
Chr1	Cufflinks	exon	4126694	4126764	.	+	.	gene_id "XLOC_000629"; transcript_id "TCONS_00001048"; exon_number "2"; gene_name "AT1G12160"; oId "AT1G12160.1"; nearest_ref "AT1G12160.1"; class_code "="; tss_id "TSS819"; p_id "P719";
Chr1	Cufflinks	exon	4126868	4127011	.	+	.	gene_id "XLOC_000629"; transcript_id "TCONS_00001048"; exon_number "3"; gene_name "AT1G12160"; oId "AT1G12160.1"; nearest_ref "AT1G12160.1"; class_code "="; tss_id "TSS819"; p_id "P719";
Chr1	Cufflinks	exon	4127093	4127311	.	+	.	gene_id "XLOC_000629"; transcript_id "TCONS_00001048"; exon_number "4"; gene_name "AT1G12160"; oId "AT1G12160.1"; nearest_ref "AT1G12160.1"; class_code "="; tss_id "TSS819"; p_id "P719";
Chr1	Cufflinks	exon	4127662	4128310	.	+	.	gene_id "XLOC_000629"; transcript_id "TCONS_00001048"; exon_number "5"; gene_name "AT1G12160"; oId "AT1G12160.1"; nearest_ref "AT1G12160.1"; class_code "="; tss_id "TSS819"; p_id "P719";
Chr1	Cufflinks	exon	4130421	4130499	.	+	.	gene_id "XLOC_000630"; transcript_id "TCONS_00001049"; exon_number "1"; gene_name "AT1G12180"; oId "AT1G12180.1"; nearest_ref "AT1G12180.1"; class_code "="; tss_id "TSS820"; p_id "P720";
Chr1	Cufflinks	exon	4130604	4131137	.	+	.	gene_id "XLOC_000630"; transcript_id "TCONS_00001049"; exon_number "2"; gene_name "AT1G12180"; oId "AT1G12180.1"; nearest_ref "AT1G12180.1"; class_code "="; tss_id "TSS820"; p_id "P720";
Chr1	Cufflinks	exon	4137437	4138188	.	+	.	gene_id "XLOC_000631"; transcript_id "TCONS_00001050"; exon_number "1"; gene_name "AT1G12200"; oId "CUFF.5563.1"; nearest_ref "AT1G12200.1"; class_code "j"; tss_id "TSS821";
Chr1	Cufflinks	exon	4138416	4138486	.	+	.	gene_id "XLOC_000631"; transcript_id "TCONS_00001050"; exon_number "2"; gene_name "AT1G12200"; oId "CUFF.5563.1"; nearest_ref "AT1G12200.1"; class_code "j"; tss_id "TSS821";
Chr1	Cufflinks	exon	4138603	4138945	.	+	.	gene_id "XLOC_000631"; transcript_id "TCONS_00001050"; exon_number "3"; gene_name "AT1G12200"; oId "CUFF.5563.1"; nearest_ref "AT1G12200.1"; class_code "j"; tss_id "TSS821";
Chr1	Cufflinks	exon	4139061	4139196	.	+	.	gene_id "XLOC_000631"; transcript_id "TCONS_00001050"; exon_number "4"; gene_name "AT1G12200"; oId "CUFF.5563.1"; nearest_ref "AT1G12200.1"; class_code "j"; tss_id "TSS821";
Chr1	Cufflinks	exon	4139341	4139517	.	+	.	gene_id "XLOC_000631"; transcript_id "TCONS_00001050"; exon_number "5"; gene_name "AT1G12200"; oId "CUFF.5563.1"; nearest_ref "AT1G12200.1"; class_code "j"; tss_id "TSS821";
Chr1	Cufflinks	exon	4139620	4139935	.	+	.	gene_id "XLOC_000631"; transcript_id "TCONS_00001050"; exon_number "6"; gene_name "AT1G12200"; oId "CUFF.5563.1"; nearest_ref "AT1G12200.1"; class_code "j"; tss_id "TSS821";
Chr1	Cufflinks	exon	4137533	4138188	.	+	.	gene_id "XLOC_000631"; transcript_id "TCONS_00001051"; exon_number "1"; gene_name "AT1G12200"; oId "AT1G12200.1"; nearest_ref "AT1G12200.1"; class_code "="; tss_id "TSS821"; p_id "P721";
Chr1	Cufflinks	exon	4138416	4138486	.	+	.	gene_id "XLOC_000631"; transcript_id "TCONS_00001051"; exon_number "2"; gene_name "AT1G12200"; oId "AT1G12200.1"; nearest_ref "AT1G12200.1"; class_code "="; tss_id "TSS821"; p_id "P721";
Chr1	Cufflinks	exon	4138603	4138755	.	+	.	gene_id "XLOC_000631"; transcript_id "TCONS_00001051"; exon_number "3"; gene_name "AT1G12200"; oId "AT1G12200.1"; nearest_ref "AT1G12200.1"; class_code "="; tss_id "TSS821"; p_id "P721";
Chr1	Cufflinks	exon	4138863	4138945	.	+	.	gene_id "XLOC_000631"; transcript_id "TCONS_00001051"; exon_number "4"; gene_name "AT1G12200"; oId "AT1G12200.1"; nearest_ref "AT1G12200.1"; class_code "="; tss_id "TSS821"; p_id "P721";
Chr1	Cufflinks	exon	4139061	4139196	.	+	.	gene_id "XLOC_000631"; transcript_id "TCONS_00001051"; exon_number "5"; gene_name "AT1G12200"; oId "AT1G12200.1"; nearest_ref "AT1G12200.1"; class_code "="; tss_id "TSS821"; p_id "P721";
Chr1	Cufflinks	exon	4139341	4139517	.	+	.	gene_id "XLOC_000631"; transcript_id "TCONS_00001051"; exon_number "6"; gene_name "AT1G12200"; oId "AT1G12200.1"; nearest_ref "AT1G12200.1"; class_code "="; tss_id "TSS821"; p_id "P721";
Chr1	Cufflinks	exon	4139620	4140028	.	+	.	gene_id "XLOC_000631"; transcript_id "TCONS_00001051"; exon_number "7"; gene_name "AT1G12200"; oId "AT1G12200.1"; nearest_ref "AT1G12200.1"; class_code "="; tss_id "TSS821"; p_id "P721";
Chr1	Cufflinks	exon	4140260	4140858	.	+	.	gene_id "XLOC_000632"; transcript_id "TCONS_00015412"; exon_number "1"; gene_name "AT1G12200"; oId "CUFF.8380.4"; nearest_ref "AT1G12200.1"; class_code "p"; tss_id "TSS822";
Chr1	Cufflinks	exon	4140260	4140456	.	+	.	gene_id "XLOC_000632"; transcript_id "TCONS_00015414"; exon_number "1"; gene_name "RFL1"; oId "CUFF.8380.3"; nearest_ref "AT1G12210.1"; class_code "o"; tss_id "TSS822";
Chr1	Cufflinks	exon	4141065	4143893	.	+	.	gene_id "XLOC_000632"; transcript_id "TCONS_00015414"; exon_number "2"; gene_name "RFL1"; oId "CUFF.8380.3"; nearest_ref "AT1G12210.1"; class_code "o"; tss_id "TSS822";
Chr1	Cufflinks	exon	4140260	4140456	.	+	.	gene_id "XLOC_000632"; transcript_id "TCONS_00015413"; exon_number "1"; gene_name "RFL1"; oId "CUFF.8380.2"; nearest_ref "AT1G12210.1"; class_code "o"; tss_id "TSS822";
Chr1	Cufflinks	exon	4141072	4143893	.	+	.	gene_id "XLOC_000632"; transcript_id "TCONS_00015413"; exon_number "2"; gene_name "RFL1"; oId "CUFF.8380.2"; nearest_ref "AT1G12210.1"; class_code "o"; tss_id "TSS822";
Chr1	Cufflinks	exon	4140260	4140456	.	+	.	gene_id "XLOC_000632"; transcript_id "TCONS_00013120"; exon_number "1"; gene_name "RFL1"; oId "CUFF.8380.1"; nearest_ref "AT1G12210.1"; class_code "o"; tss_id "TSS822";
Chr1	Cufflinks	exon	4141068	4143893	.	+	.	gene_id "XLOC_000632"; transcript_id "TCONS_00013120"; exon_number "2"; gene_name "RFL1"; oId "CUFF.8380.1"; nearest_ref "AT1G12210.1"; class_code "o"; tss_id "TSS822";
Chr1	Cufflinks	exon	4140948	4143605	.	+	.	gene_id "XLOC_000632"; transcript_id "TCONS_00001052"; exon_number "1"; gene_name "RFL1"; oId "AT1G12210.1"; nearest_ref "AT1G12210.1"; class_code "="; tss_id "TSS823"; p_id "P722";
Chr1	Cufflinks	exon	4144572	4144633	.	+	.	gene_id "XLOC_000633"; transcript_id "TCONS_00001053"; exon_number "1"; gene_name "RPS5"; oId "AT1G12220.2"; nearest_ref "AT1G12220.2"; class_code "="; tss_id "TSS824"; p_id "P725";
Chr1	Cufflinks	exon	4145009	4147911	.	+	.	gene_id "XLOC_000633"; transcript_id "TCONS_00001053"; exon_number "2"; gene_name "RPS5"; oId "AT1G12220.2"; nearest_ref "AT1G12220.2"; class_code "="; tss_id "TSS824"; p_id "P725";
Chr1	Cufflinks	exon	4144935	4147817	.	+	.	gene_id "XLOC_000633"; transcript_id "TCONS_00001054"; exon_number "1"; gene_name "RPS5"; oId "AT1G12220.1"; nearest_ref "AT1G12220.1"; class_code "="; tss_id "TSS825"; p_id "P725";
Chr1	Cufflinks	exon	4144935	4147735	.	+	.	gene_id "XLOC_000633"; transcript_id "TCONS_00001055"; exon_number "1"; gene_name "AT1G12230"; oId "CUFF.5564.2"; nearest_ref "AT1G12230.2"; class_code "j"; tss_id "TSS825";
Chr1	Cufflinks	exon	4147959	4148103	.	+	.	gene_id "XLOC_000633"; transcript_id "TCONS_00001055"; exon_number "2"; gene_name "AT1G12230"; oId "CUFF.5564.2"; nearest_ref "AT1G12230.2"; class_code "j"; tss_id "TSS825";
Chr1	Cufflinks	exon	4148194	4148335	.	+	.	gene_id "XLOC_000633"; transcript_id "TCONS_00001055"; exon_number "3"; gene_name "AT1G12230"; oId "CUFF.5564.2"; nearest_ref "AT1G12230.2"; class_code "j"; tss_id "TSS825";
Chr1	Cufflinks	exon	4148739	4148817	.	+	.	gene_id "XLOC_000633"; transcript_id "TCONS_00001055"; exon_number "4"; gene_name "AT1G12230"; oId "CUFF.5564.2"; nearest_ref "AT1G12230.2"; class_code "j"; tss_id "TSS825";
Chr1	Cufflinks	exon	4149080	4149155	.	+	.	gene_id "XLOC_000633"; transcript_id "TCONS_00001055"; exon_number "5"; gene_name "AT1G12230"; oId "CUFF.5564.2"; nearest_ref "AT1G12230.2"; class_code "j"; tss_id "TSS825";
Chr1	Cufflinks	exon	4149250	4149333	.	+	.	gene_id "XLOC_000633"; transcript_id "TCONS_00001055"; exon_number "6"; gene_name "AT1G12230"; oId "CUFF.5564.2"; nearest_ref "AT1G12230.2"; class_code "j"; tss_id "TSS825";
Chr1	Cufflinks	exon	4149427	4149531	.	+	.	gene_id "XLOC_000633"; transcript_id "TCONS_00001055"; exon_number "7"; gene_name "AT1G12230"; oId "CUFF.5564.2"; nearest_ref "AT1G12230.2"; class_code "j"; tss_id "TSS825";
Chr1	Cufflinks	exon	4149621	4149701	.	+	.	gene_id "XLOC_000633"; transcript_id "TCONS_00001055"; exon_number "8"; gene_name "AT1G12230"; oId "CUFF.5564.2"; nearest_ref "AT1G12230.2"; class_code "j"; tss_id "TSS825";
Chr1	Cufflinks	exon	4149777	4149841	.	+	.	gene_id "XLOC_000633"; transcript_id "TCONS_00001055"; exon_number "9"; gene_name "AT1G12230"; oId "CUFF.5564.2"; nearest_ref "AT1G12230.2"; class_code "j"; tss_id "TSS825";
Chr1	Cufflinks	exon	4149936	4150005	.	+	.	gene_id "XLOC_000633"; transcript_id "TCONS_00001055"; exon_number "10"; gene_name "AT1G12230"; oId "CUFF.5564.2"; nearest_ref "AT1G12230.2"; class_code "j"; tss_id "TSS825";
Chr1	Cufflinks	exon	4150079	4150254	.	+	.	gene_id "XLOC_000633"; transcript_id "TCONS_00001055"; exon_number "11"; gene_name "AT1G12230"; oId "CUFF.5564.2"; nearest_ref "AT1G12230.2"; class_code "j"; tss_id "TSS825";
Chr1	Cufflinks	exon	4150339	4150477	.	+	.	gene_id "XLOC_000633"; transcript_id "TCONS_00001055"; exon_number "12"; gene_name "AT1G12230"; oId "CUFF.5564.2"; nearest_ref "AT1G12230.2"; class_code "j"; tss_id "TSS825";
Chr1	Cufflinks	exon	4150562	4150799	.	+	.	gene_id "XLOC_000633"; transcript_id "TCONS_00001055"; exon_number "13"; gene_name "AT1G12230"; oId "CUFF.5564.2"; nearest_ref "AT1G12230.2"; class_code "j"; tss_id "TSS825";
Chr1	Cufflinks	exon	4147962	4148103	.	+	.	gene_id "XLOC_000633"; transcript_id "TCONS_00001056"; exon_number "1"; gene_name "AT1G12230"; oId "AT1G12230.2"; nearest_ref "AT1G12230.2"; class_code "="; tss_id "TSS826"; p_id "P724";
Chr1	Cufflinks	exon	4148194	4148335	.	+	.	gene_id "XLOC_000633"; transcript_id "TCONS_00001056"; exon_number "2"; gene_name "AT1G12230"; oId "AT1G12230.2"; nearest_ref "AT1G12230.2"; class_code "="; tss_id "TSS826"; p_id "P724";
Chr1	Cufflinks	exon	4148739	4148817	.	+	.	gene_id "XLOC_000633"; transcript_id "TCONS_00001056"; exon_number "3"; gene_name "AT1G12230"; oId "AT1G12230.2"; nearest_ref "AT1G12230.2"; class_code "="; tss_id "TSS826"; p_id "P724";
Chr1	Cufflinks	exon	4148910	4148975	.	+	.	gene_id "XLOC_000633"; transcript_id "TCONS_00001056"; exon_number "4"; gene_name "AT1G12230"; oId "AT1G12230.2"; nearest_ref "AT1G12230.2"; class_code "="; tss_id "TSS826"; p_id "P724";
Chr1	Cufflinks	exon	4149080	4149155	.	+	.	gene_id "XLOC_000633"; transcript_id "TCONS_00001056"; exon_number "5"; gene_name "AT1G12230"; oId "AT1G12230.2"; nearest_ref "AT1G12230.2"; class_code "="; tss_id "TSS826"; p_id "P724";
Chr1	Cufflinks	exon	4149250	4149333	.	+	.	gene_id "XLOC_000633"; transcript_id "TCONS_00001056"; exon_number "6"; gene_name "AT1G12230"; oId "AT1G12230.2"; nearest_ref "AT1G12230.2"; class_code "="; tss_id "TSS826"; p_id "P724";
Chr1	Cufflinks	exon	4149427	4149531	.	+	.	gene_id "XLOC_000633"; transcript_id "TCONS_00001056"; exon_number "7"; gene_name "AT1G12230"; oId "AT1G12230.2"; nearest_ref "AT1G12230.2"; class_code "="; tss_id "TSS826"; p_id "P724";
Chr1	Cufflinks	exon	4149621	4149701	.	+	.	gene_id "XLOC_000633"; transcript_id "TCONS_00001056"; exon_number "8"; gene_name "AT1G12230"; oId "AT1G12230.2"; nearest_ref "AT1G12230.2"; class_code "="; tss_id "TSS826"; p_id "P724";
Chr1	Cufflinks	exon	4149777	4149841	.	+	.	gene_id "XLOC_000633"; transcript_id "TCONS_00001056"; exon_number "9"; gene_name "AT1G12230"; oId "AT1G12230.2"; nearest_ref "AT1G12230.2"; class_code "="; tss_id "TSS826"; p_id "P724";
Chr1	Cufflinks	exon	4149936	4150005	.	+	.	gene_id "XLOC_000633"; transcript_id "TCONS_00001056"; exon_number "10"; gene_name "AT1G12230"; oId "AT1G12230.2"; nearest_ref "AT1G12230.2"; class_code "="; tss_id "TSS826"; p_id "P724";
Chr1	Cufflinks	exon	4150079	4150254	.	+	.	gene_id "XLOC_000633"; transcript_id "TCONS_00001056"; exon_number "11"; gene_name "AT1G12230"; oId "AT1G12230.2"; nearest_ref "AT1G12230.2"; class_code "="; tss_id "TSS826"; p_id "P724";
Chr1	Cufflinks	exon	4150339	4150477	.	+	.	gene_id "XLOC_000633"; transcript_id "TCONS_00001056"; exon_number "12"; gene_name "AT1G12230"; oId "AT1G12230.2"; nearest_ref "AT1G12230.2"; class_code "="; tss_id "TSS826"; p_id "P724";
Chr1	Cufflinks	exon	4150562	4151056	.	+	.	gene_id "XLOC_000633"; transcript_id "TCONS_00001056"; exon_number "13"; gene_name "AT1G12230"; oId "AT1G12230.2"; nearest_ref "AT1G12230.2"; class_code "="; tss_id "TSS826"; p_id "P724";
Chr1	Cufflinks	exon	4148033	4148103	.	+	.	gene_id "XLOC_000633"; transcript_id "TCONS_00013121"; exon_number "1"; gene_name "AT1G12230"; oId "AT1G12230.1"; nearest_ref "AT1G12230.1"; class_code "="; tss_id "TSS826"; p_id "P723";
Chr1	Cufflinks	exon	4148194	4148335	.	+	.	gene_id "XLOC_000633"; transcript_id "TCONS_00013121"; exon_number "2"; gene_name "AT1G12230"; oId "AT1G12230.1"; nearest_ref "AT1G12230.1"; class_code "="; tss_id "TSS826"; p_id "P723";
Chr1	Cufflinks	exon	4148739	4148817	.	+	.	gene_id "XLOC_000633"; transcript_id "TCONS_00013121"; exon_number "3"; gene_name "AT1G12230"; oId "AT1G12230.1"; nearest_ref "AT1G12230.1"; class_code "="; tss_id "TSS826"; p_id "P723";
Chr1	Cufflinks	exon	4149080	4149155	.	+	.	gene_id "XLOC_000633"; transcript_id "TCONS_00013121"; exon_number "4"; gene_name "AT1G12230"; oId "AT1G12230.1"; nearest_ref "AT1G12230.1"; class_code "="; tss_id "TSS826"; p_id "P723";
Chr1	Cufflinks	exon	4149250	4149333	.	+	.	gene_id "XLOC_000633"; transcript_id "TCONS_00013121"; exon_number "5"; gene_name "AT1G12230"; oId "AT1G12230.1"; nearest_ref "AT1G12230.1"; class_code "="; tss_id "TSS826"; p_id "P723";
Chr1	Cufflinks	exon	4149427	4149531	.	+	.	gene_id "XLOC_000633"; transcript_id "TCONS_00013121"; exon_number "6"; gene_name "AT1G12230"; oId "AT1G12230.1"; nearest_ref "AT1G12230.1"; class_code "="; tss_id "TSS826"; p_id "P723";
Chr1	Cufflinks	exon	4149621	4149701	.	+	.	gene_id "XLOC_000633"; transcript_id "TCONS_00013121"; exon_number "7"; gene_name "AT1G12230"; oId "AT1G12230.1"; nearest_ref "AT1G12230.1"; class_code "="; tss_id "TSS826"; p_id "P723";
Chr1	Cufflinks	exon	4149777	4149841	.	+	.	gene_id "XLOC_000633"; transcript_id "TCONS_00013121"; exon_number "8"; gene_name "AT1G12230"; oId "AT1G12230.1"; nearest_ref "AT1G12230.1"; class_code "="; tss_id "TSS826"; p_id "P723";
Chr1	Cufflinks	exon	4149936	4150005	.	+	.	gene_id "XLOC_000633"; transcript_id "TCONS_00013121"; exon_number "9"; gene_name "AT1G12230"; oId "AT1G12230.1"; nearest_ref "AT1G12230.1"; class_code "="; tss_id "TSS826"; p_id "P723";
Chr1	Cufflinks	exon	4150079	4150254	.	+	.	gene_id "XLOC_000633"; transcript_id "TCONS_00013121"; exon_number "10"; gene_name "AT1G12230"; oId "AT1G12230.1"; nearest_ref "AT1G12230.1"; class_code "="; tss_id "TSS826"; p_id "P723";
Chr1	Cufflinks	exon	4150339	4150477	.	+	.	gene_id "XLOC_000633"; transcript_id "TCONS_00013121"; exon_number "11"; gene_name "AT1G12230"; oId "AT1G12230.1"; nearest_ref "AT1G12230.1"; class_code "="; tss_id "TSS826"; p_id "P723";
Chr1	Cufflinks	exon	4150562	4151025	.	+	.	gene_id "XLOC_000633"; transcript_id "TCONS_00013121"; exon_number "12"; gene_name "AT1G12230"; oId "AT1G12230.1"; nearest_ref "AT1G12230.1"; class_code "="; tss_id "TSS826"; p_id "P723";
Chr1	Cufflinks	exon	4153641	4154101	.	+	.	gene_id "XLOC_000634"; transcript_id "TCONS_00015415"; exon_number "1"; gene_name "ATBETAFRUCT4"; oId "CUFF.8383.1"; nearest_ref "AT1G12240.1"; class_code "j"; tss_id "TSS827";
Chr1	Cufflinks	exon	4154430	4155084	.	+	.	gene_id "XLOC_000634"; transcript_id "TCONS_00015415"; exon_number "2"; gene_name "ATBETAFRUCT4"; oId "CUFF.8383.1"; nearest_ref "AT1G12240.1"; class_code "j"; tss_id "TSS827";
Chr1	Cufflinks	exon	4153652	4154101	.	+	.	gene_id "XLOC_000634"; transcript_id "TCONS_00001057"; exon_number "1"; gene_name "ATBETAFRUCT4"; oId "AT1G12240.1"; nearest_ref "AT1G12240.1"; class_code "="; tss_id "TSS827"; p_id "P726";
Chr1	Cufflinks	exon	4154430	4154438	.	+	.	gene_id "XLOC_000634"; transcript_id "TCONS_00001057"; exon_number "2"; gene_name "ATBETAFRUCT4"; oId "AT1G12240.1"; nearest_ref "AT1G12240.1"; class_code "="; tss_id "TSS827"; p_id "P726";
Chr1	Cufflinks	exon	4155090	4155334	.	+	.	gene_id "XLOC_000634"; transcript_id "TCONS_00001057"; exon_number "3"; gene_name "ATBETAFRUCT4"; oId "AT1G12240.1"; nearest_ref "AT1G12240.1"; class_code "="; tss_id "TSS827"; p_id "P726";
Chr1	Cufflinks	exon	4155840	4156457	.	+	.	gene_id "XLOC_000634"; transcript_id "TCONS_00001057"; exon_number "4"; gene_name "ATBETAFRUCT4"; oId "AT1G12240.1"; nearest_ref "AT1G12240.1"; class_code "="; tss_id "TSS827"; p_id "P726";
Chr1	Cufflinks	exon	4156564	4156976	.	+	.	gene_id "XLOC_000634"; transcript_id "TCONS_00001057"; exon_number "5"; gene_name "ATBETAFRUCT4"; oId "AT1G12240.1"; nearest_ref "AT1G12240.1"; class_code "="; tss_id "TSS827"; p_id "P726";
Chr1	Cufflinks	exon	4157062	4157149	.	+	.	gene_id "XLOC_000634"; transcript_id "TCONS_00001057"; exon_number "6"; gene_name "ATBETAFRUCT4"; oId "AT1G12240.1"; nearest_ref "AT1G12240.1"; class_code "="; tss_id "TSS827"; p_id "P726";
Chr1	Cufflinks	exon	4157239	4157644	.	+	.	gene_id "XLOC_000634"; transcript_id "TCONS_00001057"; exon_number "7"; gene_name "ATBETAFRUCT4"; oId "AT1G12240.1"; nearest_ref "AT1G12240.1"; class_code "="; tss_id "TSS827"; p_id "P726";
Chr1	Cufflinks	exon	4157654	4158039	.	+	.	gene_id "XLOC_000635"; transcript_id "TCONS_00001058"; exon_number "1"; gene_name "AT1G12244"; oId "AT1G12244.1"; nearest_ref "AT1G12244.1"; class_code "="; tss_id "TSS828"; p_id "P727";
Chr1	Cufflinks	exon	4158119	4158291	.	+	.	gene_id "XLOC_000635"; transcript_id "TCONS_00001058"; exon_number "2"; gene_name "AT1G12244"; oId "AT1G12244.1"; nearest_ref "AT1G12244.1"; class_code "="; tss_id "TSS828"; p_id "P727";
Chr1	Cufflinks	exon	4158367	4158435	.	+	.	gene_id "XLOC_000635"; transcript_id "TCONS_00001058"; exon_number "3"; gene_name "AT1G12244"; oId "AT1G12244.1"; nearest_ref "AT1G12244.1"; class_code "="; tss_id "TSS828"; p_id "P727";
Chr1	Cufflinks	exon	4158618	4158669	.	+	.	gene_id "XLOC_000635"; transcript_id "TCONS_00001058"; exon_number "4"; gene_name "AT1G12244"; oId "AT1G12244.1"; nearest_ref "AT1G12244.1"; class_code "="; tss_id "TSS828"; p_id "P727";
Chr1	Cufflinks	exon	4158744	4159046	.	+	.	gene_id "XLOC_000635"; transcript_id "TCONS_00001058"; exon_number "5"; gene_name "AT1G12244"; oId "AT1G12244.1"; nearest_ref "AT1G12244.1"; class_code "="; tss_id "TSS828"; p_id "P727";
Chr1	Cufflinks	exon	4159172	4159450	.	+	.	gene_id "XLOC_000636"; transcript_id "TCONS_00017444"; exon_number "1"; gene_name "AT1G12250"; oId "CUFF.8164.1"; nearest_ref "AT1G12250.1"; class_code "j"; tss_id "TSS829";
Chr1	Cufflinks	exon	4159570	4159812	.	+	.	gene_id "XLOC_000636"; transcript_id "TCONS_00017444"; exon_number "2"; gene_name "AT1G12250"; oId "CUFF.8164.1"; nearest_ref "AT1G12250.1"; class_code "j"; tss_id "TSS829";
Chr1	Cufflinks	exon	4159251	4159450	.	+	.	gene_id "XLOC_000636"; transcript_id "TCONS_00001060"; exon_number "1"; gene_name "AT1G12250"; oId "CUFF.5566.2"; nearest_ref "AT1G12250.1"; class_code "j"; tss_id "TSS829";
Chr1	Cufflinks	exon	4159570	4159750	.	+	.	gene_id "XLOC_000636"; transcript_id "TCONS_00001060"; exon_number "2"; gene_name "AT1G12250"; oId "CUFF.5566.2"; nearest_ref "AT1G12250.1"; class_code "j"; tss_id "TSS829";
Chr1	Cufflinks	exon	4159854	4160651	.	+	.	gene_id "XLOC_000636"; transcript_id "TCONS_00001060"; exon_number "3"; gene_name "AT1G12250"; oId "CUFF.5566.2"; nearest_ref "AT1G12250.1"; class_code "j"; tss_id "TSS829";
Chr1	Cufflinks	exon	4159251	4159450	.	+	.	gene_id "XLOC_000636"; transcript_id "TCONS_00001059"; exon_number "1"; gene_name "AT1G12250"; oId "CUFF.5566.1"; nearest_ref "AT1G12250.1"; class_code "j"; tss_id "TSS829";
Chr1	Cufflinks	exon	4159570	4159750	.	+	.	gene_id "XLOC_000636"; transcript_id "TCONS_00001059"; exon_number "2"; gene_name "AT1G12250"; oId "CUFF.5566.1"; nearest_ref "AT1G12250.1"; class_code "j"; tss_id "TSS829";
Chr1	Cufflinks	exon	4159854	4159883	.	+	.	gene_id "XLOC_000636"; transcript_id "TCONS_00001059"; exon_number "3"; gene_name "AT1G12250"; oId "CUFF.5566.1"; nearest_ref "AT1G12250.1"; class_code "j"; tss_id "TSS829";
Chr1	Cufflinks	exon	4160064	4160651	.	+	.	gene_id "XLOC_000636"; transcript_id "TCONS_00001059"; exon_number "4"; gene_name "AT1G12250"; oId "CUFF.5566.1"; nearest_ref "AT1G12250.1"; class_code "j"; tss_id "TSS829";
Chr1	Cufflinks	exon	4159265	4159811	.	+	.	gene_id "XLOC_000636"; transcript_id "TCONS_00015416"; exon_number "1"; gene_name "AT1G12250"; oId "CUFF.8384.1"; nearest_ref "AT1G12250.1"; class_code "e"; tss_id "TSS829";
Chr1	Cufflinks	exon	4159265	4159450	.	+	.	gene_id "XLOC_000636"; transcript_id "TCONS_00001062"; exon_number "1"; gene_name "AT1G12250"; oId "AT1G12250.2"; nearest_ref "AT1G12250.2"; class_code "="; tss_id "TSS829"; p_id "P729";
Chr1	Cufflinks	exon	4159570	4159750	.	+	.	gene_id "XLOC_000636"; transcript_id "TCONS_00001062"; exon_number "2"; gene_name "AT1G12250"; oId "AT1G12250.2"; nearest_ref "AT1G12250.2"; class_code "="; tss_id "TSS829"; p_id "P729";
Chr1	Cufflinks	exon	4159854	4159883	.	+	.	gene_id "XLOC_000636"; transcript_id "TCONS_00001062"; exon_number "3"; gene_name "AT1G12250"; oId "AT1G12250.2"; nearest_ref "AT1G12250.2"; class_code "="; tss_id "TSS829"; p_id "P729";
Chr1	Cufflinks	exon	4160064	4160170	.	+	.	gene_id "XLOC_000636"; transcript_id "TCONS_00001062"; exon_number "4"; gene_name "AT1G12250"; oId "AT1G12250.2"; nearest_ref "AT1G12250.2"; class_code "="; tss_id "TSS829"; p_id "P729";
Chr1	Cufflinks	exon	4160734	4160768	.	+	.	gene_id "XLOC_000636"; transcript_id "TCONS_00001062"; exon_number "5"; gene_name "AT1G12250"; oId "AT1G12250.2"; nearest_ref "AT1G12250.2"; class_code "="; tss_id "TSS829"; p_id "P729";
Chr1	Cufflinks	exon	4160862	4160990	.	+	.	gene_id "XLOC_000636"; transcript_id "TCONS_00001062"; exon_number "6"; gene_name "AT1G12250"; oId "AT1G12250.2"; nearest_ref "AT1G12250.2"; class_code "="; tss_id "TSS829"; p_id "P729";
Chr1	Cufflinks	exon	4161078	4161455	.	+	.	gene_id "XLOC_000636"; transcript_id "TCONS_00001062"; exon_number "7"; gene_name "AT1G12250"; oId "AT1G12250.2"; nearest_ref "AT1G12250.2"; class_code "="; tss_id "TSS829"; p_id "P729";
Chr1	Cufflinks	exon	4159265	4159450	.	+	.	gene_id "XLOC_000636"; transcript_id "TCONS_00001061"; exon_number "1"; gene_name "AT1G12250"; oId "AT1G12250.1"; nearest_ref "AT1G12250.1"; class_code "="; tss_id "TSS829"; p_id "P728";
Chr1	Cufflinks	exon	4159565	4159750	.	+	.	gene_id "XLOC_000636"; transcript_id "TCONS_00001061"; exon_number "2"; gene_name "AT1G12250"; oId "AT1G12250.1"; nearest_ref "AT1G12250.1"; class_code "="; tss_id "TSS829"; p_id "P728";
Chr1	Cufflinks	exon	4159854	4159883	.	+	.	gene_id "XLOC_000636"; transcript_id "TCONS_00001061"; exon_number "3"; gene_name "AT1G12250"; oId "AT1G12250.1"; nearest_ref "AT1G12250.1"; class_code "="; tss_id "TSS829"; p_id "P728";
Chr1	Cufflinks	exon	4160064	4160170	.	+	.	gene_id "XLOC_000636"; transcript_id "TCONS_00001061"; exon_number "4"; gene_name "AT1G12250"; oId "AT1G12250.1"; nearest_ref "AT1G12250.1"; class_code "="; tss_id "TSS829"; p_id "P728";
Chr1	Cufflinks	exon	4160734	4160768	.	+	.	gene_id "XLOC_000636"; transcript_id "TCONS_00001061"; exon_number "5"; gene_name "AT1G12250"; oId "AT1G12250.1"; nearest_ref "AT1G12250.1"; class_code "="; tss_id "TSS829"; p_id "P728";
Chr1	Cufflinks	exon	4160862	4160990	.	+	.	gene_id "XLOC_000636"; transcript_id "TCONS_00001061"; exon_number "6"; gene_name "AT1G12250"; oId "AT1G12250.1"; nearest_ref "AT1G12250.1"; class_code "="; tss_id "TSS829"; p_id "P728";
Chr1	Cufflinks	exon	4161078	4161455	.	+	.	gene_id "XLOC_000636"; transcript_id "TCONS_00001061"; exon_number "7"; gene_name "AT1G12250"; oId "AT1G12250.1"; nearest_ref "AT1G12250.1"; class_code "="; tss_id "TSS829"; p_id "P728";
Chr1	Cufflinks	exon	4160422	4160679	.	+	.	gene_id "XLOC_000636"; transcript_id "TCONS_00013122"; exon_number "1"; gene_name "AT1G12250"; oId "CUFF.8869.1"; nearest_ref "AT1G12250.1"; class_code "i"; tss_id "TSS831";
Chr1	Cufflinks	exon	4172010	4172326	.	+	.	gene_id "XLOC_000637"; transcript_id "TCONS_00015418"; exon_number "1"; gene_name "Hop1"; oId "CUFF.8387.1"; nearest_ref "AT1G12270.1"; class_code "j"; tss_id "TSS832";
Chr1	Cufflinks	exon	4172448	4172983	.	+	.	gene_id "XLOC_000637"; transcript_id "TCONS_00015418"; exon_number "2"; gene_name "Hop1"; oId "CUFF.8387.1"; nearest_ref "AT1G12270.1"; class_code "j"; tss_id "TSS832";
Chr1	Cufflinks	exon	4173119	4173407	.	+	.	gene_id "XLOC_000637"; transcript_id "TCONS_00015418"; exon_number "3"; gene_name "Hop1"; oId "CUFF.8387.1"; nearest_ref "AT1G12270.1"; class_code "j"; tss_id "TSS832";
Chr1	Cufflinks	exon	4173550	4173635	.	+	.	gene_id "XLOC_000637"; transcript_id "TCONS_00015418"; exon_number "4"; gene_name "Hop1"; oId "CUFF.8387.1"; nearest_ref "AT1G12270.1"; class_code "j"; tss_id "TSS832";
Chr1	Cufflinks	exon	4173737	4173960	.	+	.	gene_id "XLOC_000637"; transcript_id "TCONS_00015418"; exon_number "5"; gene_name "Hop1"; oId "CUFF.8387.1"; nearest_ref "AT1G12270.1"; class_code "j"; tss_id "TSS832";
Chr1	Cufflinks	exon	4174045	4174111	.	+	.	gene_id "XLOC_000637"; transcript_id "TCONS_00015418"; exon_number "6"; gene_name "Hop1"; oId "CUFF.8387.1"; nearest_ref "AT1G12270.1"; class_code "j"; tss_id "TSS832";
Chr1	Cufflinks	exon	4174211	4174271	.	+	.	gene_id "XLOC_000637"; transcript_id "TCONS_00015418"; exon_number "7"; gene_name "Hop1"; oId "CUFF.8387.1"; nearest_ref "AT1G12270.1"; class_code "j"; tss_id "TSS832";
Chr1	Cufflinks	exon	4174462	4174707	.	+	.	gene_id "XLOC_000637"; transcript_id "TCONS_00015418"; exon_number "8"; gene_name "Hop1"; oId "CUFF.8387.1"; nearest_ref "AT1G12270.1"; class_code "j"; tss_id "TSS832";
Chr1	Cufflinks	exon	4172075	4172983	.	+	.	gene_id "XLOC_000637"; transcript_id "TCONS_00001063"; exon_number "1"; gene_name "Hop1"; oId "AT1G12270.1"; nearest_ref "AT1G12270.1"; class_code "="; tss_id "TSS832"; p_id "P730";
Chr1	Cufflinks	exon	4173119	4173407	.	+	.	gene_id "XLOC_000637"; transcript_id "TCONS_00001063"; exon_number "2"; gene_name "Hop1"; oId "AT1G12270.1"; nearest_ref "AT1G12270.1"; class_code "="; tss_id "TSS832"; p_id "P730";
Chr1	Cufflinks	exon	4173550	4173635	.	+	.	gene_id "XLOC_000637"; transcript_id "TCONS_00001063"; exon_number "3"; gene_name "Hop1"; oId "AT1G12270.1"; nearest_ref "AT1G12270.1"; class_code "="; tss_id "TSS832"; p_id "P730";
Chr1	Cufflinks	exon	4173737	4173960	.	+	.	gene_id "XLOC_000637"; transcript_id "TCONS_00001063"; exon_number "4"; gene_name "Hop1"; oId "AT1G12270.1"; nearest_ref "AT1G12270.1"; class_code "="; tss_id "TSS832"; p_id "P730";
Chr1	Cufflinks	exon	4174045	4174111	.	+	.	gene_id "XLOC_000637"; transcript_id "TCONS_00001063"; exon_number "5"; gene_name "Hop1"; oId "AT1G12270.1"; nearest_ref "AT1G12270.1"; class_code "="; tss_id "TSS832"; p_id "P730";
Chr1	Cufflinks	exon	4174211	4174270	.	+	.	gene_id "XLOC_000637"; transcript_id "TCONS_00001063"; exon_number "6"; gene_name "Hop1"; oId "AT1G12270.1"; nearest_ref "AT1G12270.1"; class_code "="; tss_id "TSS832"; p_id "P730";
Chr1	Cufflinks	exon	4174462	4174775	.	+	.	gene_id "XLOC_000637"; transcript_id "TCONS_00001063"; exon_number "7"; gene_name "Hop1"; oId "AT1G12270.1"; nearest_ref "AT1G12270.1"; class_code "="; tss_id "TSS832"; p_id "P730";
Chr1	Cufflinks	exon	4189355	4189483	.	+	.	gene_id "XLOC_000638"; transcript_id "TCONS_00001064"; exon_number "1"; gene_name "AT1G12320"; oId "AT1G12320.1"; nearest_ref "AT1G12320.1"; class_code "="; tss_id "TSS833"; p_id "P731";
Chr1	Cufflinks	exon	4189631	4190342	.	+	.	gene_id "XLOC_000638"; transcript_id "TCONS_00001064"; exon_number "2"; gene_name "AT1G12320"; oId "AT1G12320.1"; nearest_ref "AT1G12320.1"; class_code "="; tss_id "TSS833"; p_id "P731";
Chr1	Cufflinks	exon	4194658	4194747	.	+	.	gene_id "XLOC_000639"; transcript_id "TCONS_00001065"; exon_number "1"; gene_name "AT1G12330"; oId "AT1G12330.1"; nearest_ref "AT1G12330.1"; class_code "="; tss_id "TSS834"; p_id "P732";
Chr1	Cufflinks	exon	4195105	4196226	.	+	.	gene_id "XLOC_000639"; transcript_id "TCONS_00001065"; exon_number "2"; gene_name "AT1G12330"; oId "AT1G12330.1"; nearest_ref "AT1G12330.1"; class_code "="; tss_id "TSS834"; p_id "P732";
Chr1	Cufflinks	exon	4196307	4196749	.	+	.	gene_id "XLOC_000639"; transcript_id "TCONS_00001065"; exon_number "3"; gene_name "AT1G12330"; oId "AT1G12330.1"; nearest_ref "AT1G12330.1"; class_code "="; tss_id "TSS834"; p_id "P732";
Chr1	Cufflinks	exon	4197396	4197443	.	+	.	gene_id "XLOC_000640"; transcript_id "TCONS_00001066"; exon_number "1"; gene_name "AT1G12340"; oId "AT1G12340.1"; nearest_ref "AT1G12340.1"; class_code "="; tss_id "TSS835"; p_id "P733";
Chr1	Cufflinks	exon	4197518	4197699	.	+	.	gene_id "XLOC_000640"; transcript_id "TCONS_00001066"; exon_number "2"; gene_name "AT1G12340"; oId "AT1G12340.1"; nearest_ref "AT1G12340.1"; class_code "="; tss_id "TSS835"; p_id "P733";
Chr1	Cufflinks	exon	4197779	4197901	.	+	.	gene_id "XLOC_000640"; transcript_id "TCONS_00001066"; exon_number "3"; gene_name "AT1G12340"; oId "AT1G12340.1"; nearest_ref "AT1G12340.1"; class_code "="; tss_id "TSS835"; p_id "P733";
Chr1	Cufflinks	exon	4197996	4198310	.	+	.	gene_id "XLOC_000640"; transcript_id "TCONS_00001066"; exon_number "4"; gene_name "AT1G12340"; oId "AT1G12340.1"; nearest_ref "AT1G12340.1"; class_code "="; tss_id "TSS835"; p_id "P733";
Chr1	Cufflinks	exon	4198413	4198561	.	+	.	gene_id "XLOC_000641"; transcript_id "TCONS_00001067"; exon_number "1"; gene_name "ATCOAB"; oId "AT1G12350.1"; nearest_ref "AT1G12350.1"; class_code "="; tss_id "TSS836"; p_id "P735";
Chr1	Cufflinks	exon	4198863	4198999	.	+	.	gene_id "XLOC_000641"; transcript_id "TCONS_00001067"; exon_number "2"; gene_name "ATCOAB"; oId "AT1G12350.1"; nearest_ref "AT1G12350.1"; class_code "="; tss_id "TSS836"; p_id "P735";
Chr1	Cufflinks	exon	4199084	4199201	.	+	.	gene_id "XLOC_000641"; transcript_id "TCONS_00001067"; exon_number "3"; gene_name "ATCOAB"; oId "AT1G12350.1"; nearest_ref "AT1G12350.1"; class_code "="; tss_id "TSS836"; p_id "P735";
Chr1	Cufflinks	exon	4199300	4199344	.	+	.	gene_id "XLOC_000641"; transcript_id "TCONS_00001067"; exon_number "4"; gene_name "ATCOAB"; oId "AT1G12350.1"; nearest_ref "AT1G12350.1"; class_code "="; tss_id "TSS836"; p_id "P735";
Chr1	Cufflinks	exon	4199445	4199530	.	+	.	gene_id "XLOC_000641"; transcript_id "TCONS_00001067"; exon_number "5"; gene_name "ATCOAB"; oId "AT1G12350.1"; nearest_ref "AT1G12350.1"; class_code "="; tss_id "TSS836"; p_id "P735";
Chr1	Cufflinks	exon	4199633	4199685	.	+	.	gene_id "XLOC_000641"; transcript_id "TCONS_00001067"; exon_number "6"; gene_name "ATCOAB"; oId "AT1G12350.1"; nearest_ref "AT1G12350.1"; class_code "="; tss_id "TSS836"; p_id "P735";
Chr1	Cufflinks	exon	4199784	4199843	.	+	.	gene_id "XLOC_000641"; transcript_id "TCONS_00001067"; exon_number "7"; gene_name "ATCOAB"; oId "AT1G12350.1"; nearest_ref "AT1G12350.1"; class_code "="; tss_id "TSS836"; p_id "P735";
Chr1	Cufflinks	exon	4200005	4200106	.	+	.	gene_id "XLOC_000641"; transcript_id "TCONS_00001067"; exon_number "8"; gene_name "ATCOAB"; oId "AT1G12350.1"; nearest_ref "AT1G12350.1"; class_code "="; tss_id "TSS836"; p_id "P735";
Chr1	Cufflinks	exon	4200191	4200310	.	+	.	gene_id "XLOC_000641"; transcript_id "TCONS_00001067"; exon_number "9"; gene_name "ATCOAB"; oId "AT1G12350.1"; nearest_ref "AT1G12350.1"; class_code "="; tss_id "TSS836"; p_id "P735";
Chr1	Cufflinks	exon	4200394	4200802	.	+	.	gene_id "XLOC_000641"; transcript_id "TCONS_00001067"; exon_number "10"; gene_name "ATCOAB"; oId "AT1G12350.1"; nearest_ref "AT1G12350.1"; class_code "="; tss_id "TSS836"; p_id "P735";
Chr1	Cufflinks	exon	4198413	4198561	.	+	.	gene_id "XLOC_000641"; transcript_id "TCONS_00001068"; exon_number "1"; gene_name "KEU"; oId "CUFF.5571.1"; nearest_ref "AT1G12360.1"; class_code "j"; tss_id "TSS836";
Chr1	Cufflinks	exon	4198863	4198999	.	+	.	gene_id "XLOC_000641"; transcript_id "TCONS_00001068"; exon_number "2"; gene_name "KEU"; oId "CUFF.5571.1"; nearest_ref "AT1G12360.1"; class_code "j"; tss_id "TSS836";
Chr1	Cufflinks	exon	4199084	4199201	.	+	.	gene_id "XLOC_000641"; transcript_id "TCONS_00001068"; exon_number "3"; gene_name "KEU"; oId "CUFF.5571.1"; nearest_ref "AT1G12360.1"; class_code "j"; tss_id "TSS836";
Chr1	Cufflinks	exon	4199300	4199344	.	+	.	gene_id "XLOC_000641"; transcript_id "TCONS_00001068"; exon_number "4"; gene_name "KEU"; oId "CUFF.5571.1"; nearest_ref "AT1G12360.1"; class_code "j"; tss_id "TSS836";
Chr1	Cufflinks	exon	4199445	4199530	.	+	.	gene_id "XLOC_000641"; transcript_id "TCONS_00001068"; exon_number "5"; gene_name "KEU"; oId "CUFF.5571.1"; nearest_ref "AT1G12360.1"; class_code "j"; tss_id "TSS836";
Chr1	Cufflinks	exon	4199633	4199685	.	+	.	gene_id "XLOC_000641"; transcript_id "TCONS_00001068"; exon_number "6"; gene_name "KEU"; oId "CUFF.5571.1"; nearest_ref "AT1G12360.1"; class_code "j"; tss_id "TSS836";
Chr1	Cufflinks	exon	4199784	4199843	.	+	.	gene_id "XLOC_000641"; transcript_id "TCONS_00001068"; exon_number "7"; gene_name "KEU"; oId "CUFF.5571.1"; nearest_ref "AT1G12360.1"; class_code "j"; tss_id "TSS836";
Chr1	Cufflinks	exon	4200005	4200310	.	+	.	gene_id "XLOC_000641"; transcript_id "TCONS_00001068"; exon_number "8"; gene_name "KEU"; oId "CUFF.5571.1"; nearest_ref "AT1G12360.1"; class_code "j"; tss_id "TSS836";
Chr1	Cufflinks	exon	4200394	4201244	.	+	.	gene_id "XLOC_000641"; transcript_id "TCONS_00001068"; exon_number "9"; gene_name "KEU"; oId "CUFF.5571.1"; nearest_ref "AT1G12360.1"; class_code "j"; tss_id "TSS836";
Chr1	Cufflinks	exon	4201952	4202010	.	+	.	gene_id "XLOC_000641"; transcript_id "TCONS_00001068"; exon_number "10"; gene_name "KEU"; oId "CUFF.5571.1"; nearest_ref "AT1G12360.1"; class_code "j"; tss_id "TSS836";
Chr1	Cufflinks	exon	4202114	4202195	.	+	.	gene_id "XLOC_000641"; transcript_id "TCONS_00001068"; exon_number "11"; gene_name "KEU"; oId "CUFF.5571.1"; nearest_ref "AT1G12360.1"; class_code "j"; tss_id "TSS836";
Chr1	Cufflinks	exon	4202288	4202366	.	+	.	gene_id "XLOC_000641"; transcript_id "TCONS_00001068"; exon_number "12"; gene_name "KEU"; oId "CUFF.5571.1"; nearest_ref "AT1G12360.1"; class_code "j"; tss_id "TSS836";
Chr1	Cufflinks	exon	4202448	4202498	.	+	.	gene_id "XLOC_000641"; transcript_id "TCONS_00001068"; exon_number "13"; gene_name "KEU"; oId "CUFF.5571.1"; nearest_ref "AT1G12360.1"; class_code "j"; tss_id "TSS836";
Chr1	Cufflinks	exon	4202594	4202690	.	+	.	gene_id "XLOC_000641"; transcript_id "TCONS_00001068"; exon_number "14"; gene_name "KEU"; oId "CUFF.5571.1"; nearest_ref "AT1G12360.1"; class_code "j"; tss_id "TSS836";
Chr1	Cufflinks	exon	4202775	4202807	.	+	.	gene_id "XLOC_000641"; transcript_id "TCONS_00001068"; exon_number "15"; gene_name "KEU"; oId "CUFF.5571.1"; nearest_ref "AT1G12360.1"; class_code "j"; tss_id "TSS836";
Chr1	Cufflinks	exon	4202972	4203098	.	+	.	gene_id "XLOC_000641"; transcript_id "TCONS_00001068"; exon_number "16"; gene_name "KEU"; oId "CUFF.5571.1"; nearest_ref "AT1G12360.1"; class_code "j"; tss_id "TSS836";
Chr1	Cufflinks	exon	4203175	4203366	.	+	.	gene_id "XLOC_000641"; transcript_id "TCONS_00001068"; exon_number "17"; gene_name "KEU"; oId "CUFF.5571.1"; nearest_ref "AT1G12360.1"; class_code "j"; tss_id "TSS836";
Chr1	Cufflinks	exon	4203511	4203594	.	+	.	gene_id "XLOC_000641"; transcript_id "TCONS_00001068"; exon_number "18"; gene_name "KEU"; oId "CUFF.5571.1"; nearest_ref "AT1G12360.1"; class_code "j"; tss_id "TSS836";
Chr1	Cufflinks	exon	4203684	4203782	.	+	.	gene_id "XLOC_000641"; transcript_id "TCONS_00001068"; exon_number "19"; gene_name "KEU"; oId "CUFF.5571.1"; nearest_ref "AT1G12360.1"; class_code "j"; tss_id "TSS836";
Chr1	Cufflinks	exon	4203865	4203938	.	+	.	gene_id "XLOC_000641"; transcript_id "TCONS_00001068"; exon_number "20"; gene_name "KEU"; oId "CUFF.5571.1"; nearest_ref "AT1G12360.1"; class_code "j"; tss_id "TSS836";
Chr1	Cufflinks	exon	4204172	4204268	.	+	.	gene_id "XLOC_000641"; transcript_id "TCONS_00001068"; exon_number "21"; gene_name "KEU"; oId "CUFF.5571.1"; nearest_ref "AT1G12360.1"; class_code "j"; tss_id "TSS836";
Chr1	Cufflinks	exon	4204495	4204620	.	+	.	gene_id "XLOC_000641"; transcript_id "TCONS_00001068"; exon_number "22"; gene_name "KEU"; oId "CUFF.5571.1"; nearest_ref "AT1G12360.1"; class_code "j"; tss_id "TSS836";
Chr1	Cufflinks	exon	4204712	4204807	.	+	.	gene_id "XLOC_000641"; transcript_id "TCONS_00001068"; exon_number "23"; gene_name "KEU"; oId "CUFF.5571.1"; nearest_ref "AT1G12360.1"; class_code "j"; tss_id "TSS836";
Chr1	Cufflinks	exon	4204891	4205010	.	+	.	gene_id "XLOC_000641"; transcript_id "TCONS_00001068"; exon_number "24"; gene_name "KEU"; oId "CUFF.5571.1"; nearest_ref "AT1G12360.1"; class_code "j"; tss_id "TSS836";
Chr1	Cufflinks	exon	4205088	4205163	.	+	.	gene_id "XLOC_000641"; transcript_id "TCONS_00001068"; exon_number "25"; gene_name "KEU"; oId "CUFF.5571.1"; nearest_ref "AT1G12360.1"; class_code "j"; tss_id "TSS836";
Chr1	Cufflinks	exon	4205257	4205456	.	+	.	gene_id "XLOC_000641"; transcript_id "TCONS_00001068"; exon_number "26"; gene_name "KEU"; oId "CUFF.5571.1"; nearest_ref "AT1G12360.1"; class_code "j"; tss_id "TSS836";
Chr1	Cufflinks	exon	4205702	4205792	.	+	.	gene_id "XLOC_000641"; transcript_id "TCONS_00001068"; exon_number "27"; gene_name "KEU"; oId "CUFF.5571.1"; nearest_ref "AT1G12360.1"; class_code "j"; tss_id "TSS836";
Chr1	Cufflinks	exon	4205895	4205984	.	+	.	gene_id "XLOC_000641"; transcript_id "TCONS_00001068"; exon_number "28"; gene_name "KEU"; oId "CUFF.5571.1"; nearest_ref "AT1G12360.1"; class_code "j"; tss_id "TSS836";
Chr1	Cufflinks	exon	4206088	4206270	.	+	.	gene_id "XLOC_000641"; transcript_id "TCONS_00001068"; exon_number "29"; gene_name "KEU"; oId "CUFF.5571.1"; nearest_ref "AT1G12360.1"; class_code "j"; tss_id "TSS836";
Chr1	Cufflinks	exon	4200876	4201244	.	+	.	gene_id "XLOC_000641"; transcript_id "TCONS_00001069"; exon_number "1"; gene_name "KEU"; oId "AT1G12360.1"; nearest_ref "AT1G12360.1"; class_code "="; tss_id "TSS837"; p_id "P734";
Chr1	Cufflinks	exon	4201952	4202010	.	+	.	gene_id "XLOC_000641"; transcript_id "TCONS_00001069"; exon_number "2"; gene_name "KEU"; oId "AT1G12360.1"; nearest_ref "AT1G12360.1"; class_code "="; tss_id "TSS837"; p_id "P734";
Chr1	Cufflinks	exon	4202114	4202195	.	+	.	gene_id "XLOC_000641"; transcript_id "TCONS_00001069"; exon_number "3"; gene_name "KEU"; oId "AT1G12360.1"; nearest_ref "AT1G12360.1"; class_code "="; tss_id "TSS837"; p_id "P734";
Chr1	Cufflinks	exon	4202288	4202366	.	+	.	gene_id "XLOC_000641"; transcript_id "TCONS_00001069"; exon_number "4"; gene_name "KEU"; oId "AT1G12360.1"; nearest_ref "AT1G12360.1"; class_code "="; tss_id "TSS837"; p_id "P734";
Chr1	Cufflinks	exon	4202448	4202498	.	+	.	gene_id "XLOC_000641"; transcript_id "TCONS_00001069"; exon_number "5"; gene_name "KEU"; oId "AT1G12360.1"; nearest_ref "AT1G12360.1"; class_code "="; tss_id "TSS837"; p_id "P734";
Chr1	Cufflinks	exon	4202594	4202690	.	+	.	gene_id "XLOC_000641"; transcript_id "TCONS_00001069"; exon_number "6"; gene_name "KEU"; oId "AT1G12360.1"; nearest_ref "AT1G12360.1"; class_code "="; tss_id "TSS837"; p_id "P734";
Chr1	Cufflinks	exon	4202775	4202807	.	+	.	gene_id "XLOC_000641"; transcript_id "TCONS_00001069"; exon_number "7"; gene_name "KEU"; oId "AT1G12360.1"; nearest_ref "AT1G12360.1"; class_code "="; tss_id "TSS837"; p_id "P734";
Chr1	Cufflinks	exon	4202973	4203098	.	+	.	gene_id "XLOC_000641"; transcript_id "TCONS_00001069"; exon_number "8"; gene_name "KEU"; oId "AT1G12360.1"; nearest_ref "AT1G12360.1"; class_code "="; tss_id "TSS837"; p_id "P734";
Chr1	Cufflinks	exon	4203175	4203366	.	+	.	gene_id "XLOC_000641"; transcript_id "TCONS_00001069"; exon_number "9"; gene_name "KEU"; oId "AT1G12360.1"; nearest_ref "AT1G12360.1"; class_code "="; tss_id "TSS837"; p_id "P734";
Chr1	Cufflinks	exon	4203511	4203594	.	+	.	gene_id "XLOC_000641"; transcript_id "TCONS_00001069"; exon_number "10"; gene_name "KEU"; oId "AT1G12360.1"; nearest_ref "AT1G12360.1"; class_code "="; tss_id "TSS837"; p_id "P734";
Chr1	Cufflinks	exon	4203684	4203782	.	+	.	gene_id "XLOC_000641"; transcript_id "TCONS_00001069"; exon_number "11"; gene_name "KEU"; oId "AT1G12360.1"; nearest_ref "AT1G12360.1"; class_code "="; tss_id "TSS837"; p_id "P734";
Chr1	Cufflinks	exon	4203865	4203938	.	+	.	gene_id "XLOC_000641"; transcript_id "TCONS_00001069"; exon_number "12"; gene_name "KEU"; oId "AT1G12360.1"; nearest_ref "AT1G12360.1"; class_code "="; tss_id "TSS837"; p_id "P734";
Chr1	Cufflinks	exon	4204172	4204268	.	+	.	gene_id "XLOC_000641"; transcript_id "TCONS_00001069"; exon_number "13"; gene_name "KEU"; oId "AT1G12360.1"; nearest_ref "AT1G12360.1"; class_code "="; tss_id "TSS837"; p_id "P734";
Chr1	Cufflinks	exon	4204495	4204620	.	+	.	gene_id "XLOC_000641"; transcript_id "TCONS_00001069"; exon_number "14"; gene_name "KEU"; oId "AT1G12360.1"; nearest_ref "AT1G12360.1"; class_code "="; tss_id "TSS837"; p_id "P734";
Chr1	Cufflinks	exon	4204712	4204807	.	+	.	gene_id "XLOC_000641"; transcript_id "TCONS_00001069"; exon_number "15"; gene_name "KEU"; oId "AT1G12360.1"; nearest_ref "AT1G12360.1"; class_code "="; tss_id "TSS837"; p_id "P734";
Chr1	Cufflinks	exon	4204891	4205010	.	+	.	gene_id "XLOC_000641"; transcript_id "TCONS_00001069"; exon_number "16"; gene_name "KEU"; oId "AT1G12360.1"; nearest_ref "AT1G12360.1"; class_code "="; tss_id "TSS837"; p_id "P734";
Chr1	Cufflinks	exon	4205089	4205163	.	+	.	gene_id "XLOC_000641"; transcript_id "TCONS_00001069"; exon_number "17"; gene_name "KEU"; oId "AT1G12360.1"; nearest_ref "AT1G12360.1"; class_code "="; tss_id "TSS837"; p_id "P734";
Chr1	Cufflinks	exon	4205257	4205456	.	+	.	gene_id "XLOC_000641"; transcript_id "TCONS_00001069"; exon_number "18"; gene_name "KEU"; oId "AT1G12360.1"; nearest_ref "AT1G12360.1"; class_code "="; tss_id "TSS837"; p_id "P734";
Chr1	Cufflinks	exon	4205702	4205792	.	+	.	gene_id "XLOC_000641"; transcript_id "TCONS_00001069"; exon_number "19"; gene_name "KEU"; oId "AT1G12360.1"; nearest_ref "AT1G12360.1"; class_code "="; tss_id "TSS837"; p_id "P734";
Chr1	Cufflinks	exon	4205895	4205984	.	+	.	gene_id "XLOC_000641"; transcript_id "TCONS_00001069"; exon_number "20"; gene_name "KEU"; oId "AT1G12360.1"; nearest_ref "AT1G12360.1"; class_code "="; tss_id "TSS837"; p_id "P734";
Chr1	Cufflinks	exon	4206088	4206404	.	+	.	gene_id "XLOC_000641"; transcript_id "TCONS_00001069"; exon_number "21"; gene_name "KEU"; oId "AT1G12360.1"; nearest_ref "AT1G12360.1"; class_code "="; tss_id "TSS837"; p_id "P734";
Chr1	Cufflinks	exon	4220100	4220418	.	+	.	gene_id "XLOC_000642"; transcript_id "TCONS_00001070"; exon_number "1"; gene_name "AT1G12390"; oId "AT1G12390.1"; nearest_ref "AT1G12390.1"; class_code "="; tss_id "TSS838"; p_id "P736";
Chr1	Cufflinks	exon	4220968	4221149	.	+	.	gene_id "XLOC_000642"; transcript_id "TCONS_00001070"; exon_number "2"; gene_name "AT1G12390"; oId "AT1G12390.1"; nearest_ref "AT1G12390.1"; class_code "="; tss_id "TSS838"; p_id "P736";
Chr1	Cufflinks	exon	4221229	4221351	.	+	.	gene_id "XLOC_000642"; transcript_id "TCONS_00001070"; exon_number "3"; gene_name "AT1G12390"; oId "AT1G12390.1"; nearest_ref "AT1G12390.1"; class_code "="; tss_id "TSS838"; p_id "P736";
Chr1	Cufflinks	exon	4221445	4221774	.	+	.	gene_id "XLOC_000642"; transcript_id "TCONS_00001070"; exon_number "4"; gene_name "AT1G12390"; oId "AT1G12390.1"; nearest_ref "AT1G12390.1"; class_code "="; tss_id "TSS838"; p_id "P736";
Chr1	Cufflinks	exon	4221863	4222010	.	+	.	gene_id "XLOC_000643"; transcript_id "TCONS_00001071"; exon_number "1"; gene_name "AT1G12400"; oId "AT1G12400.1"; nearest_ref "AT1G12400.1"; class_code "="; tss_id "TSS839"; p_id "P737";
Chr1	Cufflinks	exon	4222287	4222330	.	+	.	gene_id "XLOC_000643"; transcript_id "TCONS_00001071"; exon_number "2"; gene_name "AT1G12400"; oId "AT1G12400.1"; nearest_ref "AT1G12400.1"; class_code "="; tss_id "TSS839"; p_id "P737";
Chr1	Cufflinks	exon	4222423	4222837	.	+	.	gene_id "XLOC_000643"; transcript_id "TCONS_00001071"; exon_number "3"; gene_name "AT1G12400"; oId "AT1G12400.1"; nearest_ref "AT1G12400.1"; class_code "="; tss_id "TSS839"; p_id "P737";
Chr1	Cufflinks	exon	4223030	4223148	.	+	.	gene_id "XLOC_000644"; transcript_id "TCONS_00001072"; exon_number "1"; gene_name "CLPR2"; oId "AT1G12410.1"; nearest_ref "AT1G12410.1"; class_code "="; tss_id "TSS840"; p_id "P738";
Chr1	Cufflinks	exon	4223240	4223283	.	+	.	gene_id "XLOC_000644"; transcript_id "TCONS_00001072"; exon_number "2"; gene_name "CLPR2"; oId "AT1G12410.1"; nearest_ref "AT1G12410.1"; class_code "="; tss_id "TSS840"; p_id "P738";
Chr1	Cufflinks	exon	4223397	4223469	.	+	.	gene_id "XLOC_000644"; transcript_id "TCONS_00001072"; exon_number "3"; gene_name "CLPR2"; oId "AT1G12410.1"; nearest_ref "AT1G12410.1"; class_code "="; tss_id "TSS840"; p_id "P738";
Chr1	Cufflinks	exon	4223801	4223915	.	+	.	gene_id "XLOC_000644"; transcript_id "TCONS_00001072"; exon_number "4"; gene_name "CLPR2"; oId "AT1G12410.1"; nearest_ref "AT1G12410.1"; class_code "="; tss_id "TSS840"; p_id "P738";
Chr1	Cufflinks	exon	4224000	4224137	.	+	.	gene_id "XLOC_000644"; transcript_id "TCONS_00001072"; exon_number "5"; gene_name "CLPR2"; oId "AT1G12410.1"; nearest_ref "AT1G12410.1"; class_code "="; tss_id "TSS840"; p_id "P738";
Chr1	Cufflinks	exon	4224231	4224347	.	+	.	gene_id "XLOC_000644"; transcript_id "TCONS_00001072"; exon_number "6"; gene_name "CLPR2"; oId "AT1G12410.1"; nearest_ref "AT1G12410.1"; class_code "="; tss_id "TSS840"; p_id "P738";
Chr1	Cufflinks	exon	4224455	4224523	.	+	.	gene_id "XLOC_000644"; transcript_id "TCONS_00001072"; exon_number "7"; gene_name "CLPR2"; oId "AT1G12410.1"; nearest_ref "AT1G12410.1"; class_code "="; tss_id "TSS840"; p_id "P738";
Chr1	Cufflinks	exon	4224610	4224705	.	+	.	gene_id "XLOC_000644"; transcript_id "TCONS_00001072"; exon_number "8"; gene_name "CLPR2"; oId "AT1G12410.1"; nearest_ref "AT1G12410.1"; class_code "="; tss_id "TSS840"; p_id "P738";
Chr1	Cufflinks	exon	4224817	4225124	.	+	.	gene_id "XLOC_000644"; transcript_id "TCONS_00001072"; exon_number "9"; gene_name "CLPR2"; oId "AT1G12410.1"; nearest_ref "AT1G12410.1"; class_code "="; tss_id "TSS840"; p_id "P738";
Chr1	Cufflinks	exon	4243818	4244756	.	+	.	gene_id "XLOC_000645"; transcript_id "TCONS_00001073"; exon_number "1"; gene_name "AT1G12450"; oId "CUFF.5578.1"; nearest_ref "AT1G12450.1"; class_code "j"; tss_id "TSS841";
Chr1	Cufflinks	exon	4244954	4245510	.	+	.	gene_id "XLOC_000645"; transcript_id "TCONS_00001073"; exon_number "2"; gene_name "AT1G12450"; oId "CUFF.5578.1"; nearest_ref "AT1G12450.1"; class_code "j"; tss_id "TSS841";
Chr1	Cufflinks	exon	4245613	4245993	.	+	.	gene_id "XLOC_000645"; transcript_id "TCONS_00001073"; exon_number "3"; gene_name "AT1G12450"; oId "CUFF.5578.1"; nearest_ref "AT1G12450.1"; class_code "j"; tss_id "TSS841";
Chr1	Cufflinks	exon	4244295	4244756	.	+	.	gene_id "XLOC_000645"; transcript_id "TCONS_00013123"; exon_number "1"; gene_name "AT1G12450"; oId "CUFF.8878.1"; nearest_ref "AT1G12450.1"; class_code "j"; tss_id "TSS842";
Chr1	Cufflinks	exon	4244954	4245190	.	+	.	gene_id "XLOC_000645"; transcript_id "TCONS_00013123"; exon_number "2"; gene_name "AT1G12450"; oId "CUFF.8878.1"; nearest_ref "AT1G12450.1"; class_code "j"; tss_id "TSS842";
Chr1	Cufflinks	exon	4245293	4245993	.	+	.	gene_id "XLOC_000645"; transcript_id "TCONS_00013123"; exon_number "3"; gene_name "AT1G12450"; oId "CUFF.8878.1"; nearest_ref "AT1G12450.1"; class_code "j"; tss_id "TSS842";
Chr1	Cufflinks	exon	4244308	4244756	.	+	.	gene_id "XLOC_000645"; transcript_id "TCONS_00001074"; exon_number "1"; gene_name "AT1G12450"; oId "AT1G12450.1"; nearest_ref "AT1G12450.1"; class_code "="; tss_id "TSS842"; p_id "P739";
Chr1	Cufflinks	exon	4244954	4245190	.	+	.	gene_id "XLOC_000645"; transcript_id "TCONS_00001074"; exon_number "2"; gene_name "AT1G12450"; oId "AT1G12450.1"; nearest_ref "AT1G12450.1"; class_code "="; tss_id "TSS842"; p_id "P739";
Chr1	Cufflinks	exon	4245293	4245510	.	+	.	gene_id "XLOC_000645"; transcript_id "TCONS_00001074"; exon_number "3"; gene_name "AT1G12450"; oId "AT1G12450.1"; nearest_ref "AT1G12450.1"; class_code "="; tss_id "TSS842"; p_id "P739";
Chr1	Cufflinks	exon	4245613	4245993	.	+	.	gene_id "XLOC_000645"; transcript_id "TCONS_00001074"; exon_number "4"; gene_name "AT1G12450"; oId "AT1G12450.1"; nearest_ref "AT1G12450.1"; class_code "="; tss_id "TSS842"; p_id "P739";
Chr1	Cufflinks	exon	4247147	4250636	.	+	.	gene_id "XLOC_000646"; transcript_id "TCONS_00015419"; exon_number "1"; gene_name "AT1G12460"; oId "CUFF.8399.1"; nearest_ref "AT1G12460.1"; class_code "e"; tss_id "TSS843";
Chr1	Cufflinks	exon	4247249	4248856	.	+	.	gene_id "XLOC_000646"; transcript_id "TCONS_00001075"; exon_number "1"; gene_name "AT1G12460"; oId "AT1G12460.1"; nearest_ref "AT1G12460.1"; class_code "="; tss_id "TSS844"; p_id "P740";
Chr1	Cufflinks	exon	4248950	4250630	.	+	.	gene_id "XLOC_000646"; transcript_id "TCONS_00001075"; exon_number "2"; gene_name "AT1G12460"; oId "AT1G12460.1"; nearest_ref "AT1G12460.1"; class_code "="; tss_id "TSS844"; p_id "P740";
Chr1	Cufflinks	exon	4247249	4248553	.	+	.	gene_id "XLOC_000646"; transcript_id "TCONS_00017445"; exon_number "1"; gene_name "AT1G12460"; oId "CUFF.8174.2"; nearest_ref "AT1G12460.1"; class_code "j"; tss_id "TSS844";
Chr1	Cufflinks	exon	4248761	4248856	.	+	.	gene_id "XLOC_000646"; transcript_id "TCONS_00017445"; exon_number "2"; gene_name "AT1G12460"; oId "CUFF.8174.2"; nearest_ref "AT1G12460.1"; class_code "j"; tss_id "TSS844";
Chr1	Cufflinks	exon	4248950	4250637	.	+	.	gene_id "XLOC_000646"; transcript_id "TCONS_00017445"; exon_number "3"; gene_name "AT1G12460"; oId "CUFF.8174.2"; nearest_ref "AT1G12460.1"; class_code "j"; tss_id "TSS844";
Chr1	Cufflinks	exon	4250985	4251086	.	+	.	gene_id "XLOC_000647"; transcript_id "TCONS_00017446"; exon_number "1"; gene_name "AT1G12470"; oId "CUFF.8175.1"; nearest_ref "AT1G12470.1"; class_code "j"; tss_id "TSS845";
Chr1	Cufflinks	exon	4251336	4251521	.	+	.	gene_id "XLOC_000647"; transcript_id "TCONS_00017446"; exon_number "2"; gene_name "AT1G12470"; oId "CUFF.8175.1"; nearest_ref "AT1G12470.1"; class_code "j"; tss_id "TSS845";
Chr1	Cufflinks	exon	4251640	4251852	.	+	.	gene_id "XLOC_000647"; transcript_id "TCONS_00017446"; exon_number "3"; gene_name "AT1G12470"; oId "CUFF.8175.1"; nearest_ref "AT1G12470.1"; class_code "j"; tss_id "TSS845";
Chr1	Cufflinks	exon	4251947	4252086	.	+	.	gene_id "XLOC_000647"; transcript_id "TCONS_00017446"; exon_number "4"; gene_name "AT1G12470"; oId "CUFF.8175.1"; nearest_ref "AT1G12470.1"; class_code "j"; tss_id "TSS845";
Chr1	Cufflinks	exon	4252177	4252272	.	+	.	gene_id "XLOC_000647"; transcript_id "TCONS_00017446"; exon_number "5"; gene_name "AT1G12470"; oId "CUFF.8175.1"; nearest_ref "AT1G12470.1"; class_code "j"; tss_id "TSS845";
Chr1	Cufflinks	exon	4252634	4252687	.	+	.	gene_id "XLOC_000647"; transcript_id "TCONS_00017446"; exon_number "6"; gene_name "AT1G12470"; oId "CUFF.8175.1"; nearest_ref "AT1G12470.1"; class_code "j"; tss_id "TSS845";
Chr1	Cufflinks	exon	4252783	4252884	.	+	.	gene_id "XLOC_000647"; transcript_id "TCONS_00017446"; exon_number "7"; gene_name "AT1G12470"; oId "CUFF.8175.1"; nearest_ref "AT1G12470.1"; class_code "j"; tss_id "TSS845";
Chr1	Cufflinks	exon	4252997	4253141	.	+	.	gene_id "XLOC_000647"; transcript_id "TCONS_00017446"; exon_number "8"; gene_name "AT1G12470"; oId "CUFF.8175.1"; nearest_ref "AT1G12470.1"; class_code "j"; tss_id "TSS845";
Chr1	Cufflinks	exon	4253257	4253400	.	+	.	gene_id "XLOC_000647"; transcript_id "TCONS_00017446"; exon_number "9"; gene_name "AT1G12470"; oId "CUFF.8175.1"; nearest_ref "AT1G12470.1"; class_code "j"; tss_id "TSS845";
Chr1	Cufflinks	exon	4253507	4253626	.	+	.	gene_id "XLOC_000647"; transcript_id "TCONS_00017446"; exon_number "10"; gene_name "AT1G12470"; oId "CUFF.8175.1"; nearest_ref "AT1G12470.1"; class_code "j"; tss_id "TSS845";
Chr1	Cufflinks	exon	4253770	4253826	.	+	.	gene_id "XLOC_000647"; transcript_id "TCONS_00017446"; exon_number "11"; gene_name "AT1G12470"; oId "CUFF.8175.1"; nearest_ref "AT1G12470.1"; class_code "j"; tss_id "TSS845";
Chr1	Cufflinks	exon	4253907	4253966	.	+	.	gene_id "XLOC_000647"; transcript_id "TCONS_00017446"; exon_number "12"; gene_name "AT1G12470"; oId "CUFF.8175.1"; nearest_ref "AT1G12470.1"; class_code "j"; tss_id "TSS845";
Chr1	Cufflinks	exon	4254114	4254221	.	+	.	gene_id "XLOC_000647"; transcript_id "TCONS_00017446"; exon_number "13"; gene_name "AT1G12470"; oId "CUFF.8175.1"; nearest_ref "AT1G12470.1"; class_code "j"; tss_id "TSS845";
Chr1	Cufflinks	exon	4254380	4254522	.	+	.	gene_id "XLOC_000647"; transcript_id "TCONS_00017446"; exon_number "14"; gene_name "AT1G12470"; oId "CUFF.8175.1"; nearest_ref "AT1G12470.1"; class_code "j"; tss_id "TSS845";
Chr1	Cufflinks	exon	4254718	4254796	.	+	.	gene_id "XLOC_000647"; transcript_id "TCONS_00017446"; exon_number "15"; gene_name "AT1G12470"; oId "CUFF.8175.1"; nearest_ref "AT1G12470.1"; class_code "j"; tss_id "TSS845";
Chr1	Cufflinks	exon	4254905	4254967	.	+	.	gene_id "XLOC_000647"; transcript_id "TCONS_00017446"; exon_number "16"; gene_name "AT1G12470"; oId "CUFF.8175.1"; nearest_ref "AT1G12470.1"; class_code "j"; tss_id "TSS845";
Chr1	Cufflinks	exon	4255060	4255190	.	+	.	gene_id "XLOC_000647"; transcript_id "TCONS_00017446"; exon_number "17"; gene_name "AT1G12470"; oId "CUFF.8175.1"; nearest_ref "AT1G12470.1"; class_code "j"; tss_id "TSS845";
Chr1	Cufflinks	exon	4255276	4255381	.	+	.	gene_id "XLOC_000647"; transcript_id "TCONS_00017446"; exon_number "18"; gene_name "AT1G12470"; oId "CUFF.8175.1"; nearest_ref "AT1G12470.1"; class_code "j"; tss_id "TSS845";
Chr1	Cufflinks	exon	4255566	4255754	.	+	.	gene_id "XLOC_000647"; transcript_id "TCONS_00017446"; exon_number "19"; gene_name "AT1G12470"; oId "CUFF.8175.1"; nearest_ref "AT1G12470.1"; class_code "j"; tss_id "TSS845";
Chr1	Cufflinks	exon	4255926	4256153	.	+	.	gene_id "XLOC_000647"; transcript_id "TCONS_00017446"; exon_number "20"; gene_name "AT1G12470"; oId "CUFF.8175.1"; nearest_ref "AT1G12470.1"; class_code "j"; tss_id "TSS845";
Chr1	Cufflinks	exon	4256253	4256408	.	+	.	gene_id "XLOC_000647"; transcript_id "TCONS_00017446"; exon_number "21"; gene_name "AT1G12470"; oId "CUFF.8175.1"; nearest_ref "AT1G12470.1"; class_code "j"; tss_id "TSS845";
Chr1	Cufflinks	exon	4256531	4256692	.	+	.	gene_id "XLOC_000647"; transcript_id "TCONS_00017446"; exon_number "22"; gene_name "AT1G12470"; oId "CUFF.8175.1"; nearest_ref "AT1G12470.1"; class_code "j"; tss_id "TSS845";
Chr1	Cufflinks	exon	4256826	4256942	.	+	.	gene_id "XLOC_000647"; transcript_id "TCONS_00017446"; exon_number "23"; gene_name "AT1G12470"; oId "CUFF.8175.1"; nearest_ref "AT1G12470.1"; class_code "j"; tss_id "TSS845";
Chr1	Cufflinks	exon	4257025	4257446	.	+	.	gene_id "XLOC_000647"; transcript_id "TCONS_00017446"; exon_number "24"; gene_name "AT1G12470"; oId "CUFF.8175.1"; nearest_ref "AT1G12470.1"; class_code "j"; tss_id "TSS845";
Chr1	Cufflinks	exon	4250997	4251086	.	+	.	gene_id "XLOC_000647"; transcript_id "TCONS_00015420"; exon_number "1"; gene_name "AT1G12470"; oId "CUFF.8400.1"; nearest_ref "AT1G12470.1"; class_code "j"; tss_id "TSS845";
Chr1	Cufflinks	exon	4251336	4251521	.	+	.	gene_id "XLOC_000647"; transcript_id "TCONS_00015420"; exon_number "2"; gene_name "AT1G12470"; oId "CUFF.8400.1"; nearest_ref "AT1G12470.1"; class_code "j"; tss_id "TSS845";
Chr1	Cufflinks	exon	4251640	4251852	.	+	.	gene_id "XLOC_000647"; transcript_id "TCONS_00015420"; exon_number "3"; gene_name "AT1G12470"; oId "CUFF.8400.1"; nearest_ref "AT1G12470.1"; class_code "j"; tss_id "TSS845";
Chr1	Cufflinks	exon	4251947	4252086	.	+	.	gene_id "XLOC_000647"; transcript_id "TCONS_00015420"; exon_number "4"; gene_name "AT1G12470"; oId "CUFF.8400.1"; nearest_ref "AT1G12470.1"; class_code "j"; tss_id "TSS845";
Chr1	Cufflinks	exon	4252177	4252272	.	+	.	gene_id "XLOC_000647"; transcript_id "TCONS_00015420"; exon_number "5"; gene_name "AT1G12470"; oId "CUFF.8400.1"; nearest_ref "AT1G12470.1"; class_code "j"; tss_id "TSS845";
Chr1	Cufflinks	exon	4252620	4252687	.	+	.	gene_id "XLOC_000647"; transcript_id "TCONS_00015420"; exon_number "6"; gene_name "AT1G12470"; oId "CUFF.8400.1"; nearest_ref "AT1G12470.1"; class_code "j"; tss_id "TSS845";
Chr1	Cufflinks	exon	4252783	4252884	.	+	.	gene_id "XLOC_000647"; transcript_id "TCONS_00015420"; exon_number "7"; gene_name "AT1G12470"; oId "CUFF.8400.1"; nearest_ref "AT1G12470.1"; class_code "j"; tss_id "TSS845";
Chr1	Cufflinks	exon	4252997	4253141	.	+	.	gene_id "XLOC_000647"; transcript_id "TCONS_00015420"; exon_number "8"; gene_name "AT1G12470"; oId "CUFF.8400.1"; nearest_ref "AT1G12470.1"; class_code "j"; tss_id "TSS845";
Chr1	Cufflinks	exon	4253257	4253400	.	+	.	gene_id "XLOC_000647"; transcript_id "TCONS_00015420"; exon_number "9"; gene_name "AT1G12470"; oId "CUFF.8400.1"; nearest_ref "AT1G12470.1"; class_code "j"; tss_id "TSS845";
Chr1	Cufflinks	exon	4253507	4253626	.	+	.	gene_id "XLOC_000647"; transcript_id "TCONS_00015420"; exon_number "10"; gene_name "AT1G12470"; oId "CUFF.8400.1"; nearest_ref "AT1G12470.1"; class_code "j"; tss_id "TSS845";
Chr1	Cufflinks	exon	4253770	4253826	.	+	.	gene_id "XLOC_000647"; transcript_id "TCONS_00015420"; exon_number "11"; gene_name "AT1G12470"; oId "CUFF.8400.1"; nearest_ref "AT1G12470.1"; class_code "j"; tss_id "TSS845";
Chr1	Cufflinks	exon	4253907	4253966	.	+	.	gene_id "XLOC_000647"; transcript_id "TCONS_00015420"; exon_number "12"; gene_name "AT1G12470"; oId "CUFF.8400.1"; nearest_ref "AT1G12470.1"; class_code "j"; tss_id "TSS845";
Chr1	Cufflinks	exon	4254114	4254221	.	+	.	gene_id "XLOC_000647"; transcript_id "TCONS_00015420"; exon_number "13"; gene_name "AT1G12470"; oId "CUFF.8400.1"; nearest_ref "AT1G12470.1"; class_code "j"; tss_id "TSS845";
Chr1	Cufflinks	exon	4254380	4254522	.	+	.	gene_id "XLOC_000647"; transcript_id "TCONS_00015420"; exon_number "14"; gene_name "AT1G12470"; oId "CUFF.8400.1"; nearest_ref "AT1G12470.1"; class_code "j"; tss_id "TSS845";
Chr1	Cufflinks	exon	4254718	4254796	.	+	.	gene_id "XLOC_000647"; transcript_id "TCONS_00015420"; exon_number "15"; gene_name "AT1G12470"; oId "CUFF.8400.1"; nearest_ref "AT1G12470.1"; class_code "j"; tss_id "TSS845";
Chr1	Cufflinks	exon	4254905	4254967	.	+	.	gene_id "XLOC_000647"; transcript_id "TCONS_00015420"; exon_number "16"; gene_name "AT1G12470"; oId "CUFF.8400.1"; nearest_ref "AT1G12470.1"; class_code "j"; tss_id "TSS845";
Chr1	Cufflinks	exon	4255060	4255197	.	+	.	gene_id "XLOC_000647"; transcript_id "TCONS_00015420"; exon_number "17"; gene_name "AT1G12470"; oId "CUFF.8400.1"; nearest_ref "AT1G12470.1"; class_code "j"; tss_id "TSS845";
Chr1	Cufflinks	exon	4255283	4255381	.	+	.	gene_id "XLOC_000647"; transcript_id "TCONS_00015420"; exon_number "18"; gene_name "AT1G12470"; oId "CUFF.8400.1"; nearest_ref "AT1G12470.1"; class_code "j"; tss_id "TSS845";
Chr1	Cufflinks	exon	4255566	4255754	.	+	.	gene_id "XLOC_000647"; transcript_id "TCONS_00015420"; exon_number "19"; gene_name "AT1G12470"; oId "CUFF.8400.1"; nearest_ref "AT1G12470.1"; class_code "j"; tss_id "TSS845";
Chr1	Cufflinks	exon	4255926	4256153	.	+	.	gene_id "XLOC_000647"; transcript_id "TCONS_00015420"; exon_number "20"; gene_name "AT1G12470"; oId "CUFF.8400.1"; nearest_ref "AT1G12470.1"; class_code "j"; tss_id "TSS845";
Chr1	Cufflinks	exon	4256253	4256408	.	+	.	gene_id "XLOC_000647"; transcript_id "TCONS_00015420"; exon_number "21"; gene_name "AT1G12470"; oId "CUFF.8400.1"; nearest_ref "AT1G12470.1"; class_code "j"; tss_id "TSS845";
Chr1	Cufflinks	exon	4256531	4256692	.	+	.	gene_id "XLOC_000647"; transcript_id "TCONS_00015420"; exon_number "22"; gene_name "AT1G12470"; oId "CUFF.8400.1"; nearest_ref "AT1G12470.1"; class_code "j"; tss_id "TSS845";
Chr1	Cufflinks	exon	4256826	4256942	.	+	.	gene_id "XLOC_000647"; transcript_id "TCONS_00015420"; exon_number "23"; gene_name "AT1G12470"; oId "CUFF.8400.1"; nearest_ref "AT1G12470.1"; class_code "j"; tss_id "TSS845";
Chr1	Cufflinks	exon	4257025	4257291	.	+	.	gene_id "XLOC_000647"; transcript_id "TCONS_00015420"; exon_number "24"; gene_name "AT1G12470"; oId "CUFF.8400.1"; nearest_ref "AT1G12470.1"; class_code "j"; tss_id "TSS845";
Chr1	Cufflinks	exon	4251002	4251086	.	+	.	gene_id "XLOC_000647"; transcript_id "TCONS_00013124"; exon_number "1"; gene_name "AT1G12470"; oId "CUFF.8879.1"; nearest_ref "AT1G12470.1"; class_code "j"; tss_id "TSS845";
Chr1	Cufflinks	exon	4251336	4251521	.	+	.	gene_id "XLOC_000647"; transcript_id "TCONS_00013124"; exon_number "2"; gene_name "AT1G12470"; oId "CUFF.8879.1"; nearest_ref "AT1G12470.1"; class_code "j"; tss_id "TSS845";
Chr1	Cufflinks	exon	4251640	4251852	.	+	.	gene_id "XLOC_000647"; transcript_id "TCONS_00013124"; exon_number "3"; gene_name "AT1G12470"; oId "CUFF.8879.1"; nearest_ref "AT1G12470.1"; class_code "j"; tss_id "TSS845";
Chr1	Cufflinks	exon	4251947	4252086	.	+	.	gene_id "XLOC_000647"; transcript_id "TCONS_00013124"; exon_number "4"; gene_name "AT1G12470"; oId "CUFF.8879.1"; nearest_ref "AT1G12470.1"; class_code "j"; tss_id "TSS845";
Chr1	Cufflinks	exon	4252177	4252272	.	+	.	gene_id "XLOC_000647"; transcript_id "TCONS_00013124"; exon_number "5"; gene_name "AT1G12470"; oId "CUFF.8879.1"; nearest_ref "AT1G12470.1"; class_code "j"; tss_id "TSS845";
Chr1	Cufflinks	exon	4252620	4252687	.	+	.	gene_id "XLOC_000647"; transcript_id "TCONS_00013124"; exon_number "6"; gene_name "AT1G12470"; oId "CUFF.8879.1"; nearest_ref "AT1G12470.1"; class_code "j"; tss_id "TSS845";
Chr1	Cufflinks	exon	4252783	4252884	.	+	.	gene_id "XLOC_000647"; transcript_id "TCONS_00013124"; exon_number "7"; gene_name "AT1G12470"; oId "CUFF.8879.1"; nearest_ref "AT1G12470.1"; class_code "j"; tss_id "TSS845";
Chr1	Cufflinks	exon	4252997	4253141	.	+	.	gene_id "XLOC_000647"; transcript_id "TCONS_00013124"; exon_number "8"; gene_name "AT1G12470"; oId "CUFF.8879.1"; nearest_ref "AT1G12470.1"; class_code "j"; tss_id "TSS845";
Chr1	Cufflinks	exon	4253257	4253400	.	+	.	gene_id "XLOC_000647"; transcript_id "TCONS_00013124"; exon_number "9"; gene_name "AT1G12470"; oId "CUFF.8879.1"; nearest_ref "AT1G12470.1"; class_code "j"; tss_id "TSS845";
Chr1	Cufflinks	exon	4253507	4253626	.	+	.	gene_id "XLOC_000647"; transcript_id "TCONS_00013124"; exon_number "10"; gene_name "AT1G12470"; oId "CUFF.8879.1"; nearest_ref "AT1G12470.1"; class_code "j"; tss_id "TSS845";
Chr1	Cufflinks	exon	4253770	4253826	.	+	.	gene_id "XLOC_000647"; transcript_id "TCONS_00013124"; exon_number "11"; gene_name "AT1G12470"; oId "CUFF.8879.1"; nearest_ref "AT1G12470.1"; class_code "j"; tss_id "TSS845";
Chr1	Cufflinks	exon	4253907	4253966	.	+	.	gene_id "XLOC_000647"; transcript_id "TCONS_00013124"; exon_number "12"; gene_name "AT1G12470"; oId "CUFF.8879.1"; nearest_ref "AT1G12470.1"; class_code "j"; tss_id "TSS845";
Chr1	Cufflinks	exon	4254114	4254221	.	+	.	gene_id "XLOC_000647"; transcript_id "TCONS_00013124"; exon_number "13"; gene_name "AT1G12470"; oId "CUFF.8879.1"; nearest_ref "AT1G12470.1"; class_code "j"; tss_id "TSS845";
Chr1	Cufflinks	exon	4254380	4254522	.	+	.	gene_id "XLOC_000647"; transcript_id "TCONS_00013124"; exon_number "14"; gene_name "AT1G12470"; oId "CUFF.8879.1"; nearest_ref "AT1G12470.1"; class_code "j"; tss_id "TSS845";
Chr1	Cufflinks	exon	4254718	4254796	.	+	.	gene_id "XLOC_000647"; transcript_id "TCONS_00013124"; exon_number "15"; gene_name "AT1G12470"; oId "CUFF.8879.1"; nearest_ref "AT1G12470.1"; class_code "j"; tss_id "TSS845";
Chr1	Cufflinks	exon	4254905	4254967	.	+	.	gene_id "XLOC_000647"; transcript_id "TCONS_00013124"; exon_number "16"; gene_name "AT1G12470"; oId "CUFF.8879.1"; nearest_ref "AT1G12470.1"; class_code "j"; tss_id "TSS845";
Chr1	Cufflinks	exon	4255060	4255190	.	+	.	gene_id "XLOC_000647"; transcript_id "TCONS_00013124"; exon_number "17"; gene_name "AT1G12470"; oId "CUFF.8879.1"; nearest_ref "AT1G12470.1"; class_code "j"; tss_id "TSS845";
Chr1	Cufflinks	exon	4255276	4255381	.	+	.	gene_id "XLOC_000647"; transcript_id "TCONS_00013124"; exon_number "18"; gene_name "AT1G12470"; oId "CUFF.8879.1"; nearest_ref "AT1G12470.1"; class_code "j"; tss_id "TSS845";
Chr1	Cufflinks	exon	4255566	4255754	.	+	.	gene_id "XLOC_000647"; transcript_id "TCONS_00013124"; exon_number "19"; gene_name "AT1G12470"; oId "CUFF.8879.1"; nearest_ref "AT1G12470.1"; class_code "j"; tss_id "TSS845";
Chr1	Cufflinks	exon	4255926	4256153	.	+	.	gene_id "XLOC_000647"; transcript_id "TCONS_00013124"; exon_number "20"; gene_name "AT1G12470"; oId "CUFF.8879.1"; nearest_ref "AT1G12470.1"; class_code "j"; tss_id "TSS845";
Chr1	Cufflinks	exon	4256253	4256408	.	+	.	gene_id "XLOC_000647"; transcript_id "TCONS_00013124"; exon_number "21"; gene_name "AT1G12470"; oId "CUFF.8879.1"; nearest_ref "AT1G12470.1"; class_code "j"; tss_id "TSS845";
Chr1	Cufflinks	exon	4256531	4256692	.	+	.	gene_id "XLOC_000647"; transcript_id "TCONS_00013124"; exon_number "22"; gene_name "AT1G12470"; oId "CUFF.8879.1"; nearest_ref "AT1G12470.1"; class_code "j"; tss_id "TSS845";
Chr1	Cufflinks	exon	4256826	4256943	.	+	.	gene_id "XLOC_000647"; transcript_id "TCONS_00013124"; exon_number "23"; gene_name "AT1G12470"; oId "CUFF.8879.1"; nearest_ref "AT1G12470.1"; class_code "j"; tss_id "TSS845";
Chr1	Cufflinks	exon	4257026	4257057	.	+	.	gene_id "XLOC_000647"; transcript_id "TCONS_00013124"; exon_number "24"; gene_name "AT1G12470"; oId "CUFF.8879.1"; nearest_ref "AT1G12470.1"; class_code "j"; tss_id "TSS845";
Chr1	Cufflinks	exon	4251032	4251086	.	+	.	gene_id "XLOC_000647"; transcript_id "TCONS_00001076"; exon_number "1"; gene_name "AT1G12470"; oId "AT1G12470.1"; nearest_ref "AT1G12470.1"; class_code "="; tss_id "TSS845"; p_id "P741";
Chr1	Cufflinks	exon	4251336	4251521	.	+	.	gene_id "XLOC_000647"; transcript_id "TCONS_00001076"; exon_number "2"; gene_name "AT1G12470"; oId "AT1G12470.1"; nearest_ref "AT1G12470.1"; class_code "="; tss_id "TSS845"; p_id "P741";
Chr1	Cufflinks	exon	4251640	4251852	.	+	.	gene_id "XLOC_000647"; transcript_id "TCONS_00001076"; exon_number "3"; gene_name "AT1G12470"; oId "AT1G12470.1"; nearest_ref "AT1G12470.1"; class_code "="; tss_id "TSS845"; p_id "P741";
Chr1	Cufflinks	exon	4251947	4252086	.	+	.	gene_id "XLOC_000647"; transcript_id "TCONS_00001076"; exon_number "4"; gene_name "AT1G12470"; oId "AT1G12470.1"; nearest_ref "AT1G12470.1"; class_code "="; tss_id "TSS845"; p_id "P741";
Chr1	Cufflinks	exon	4252177	4252272	.	+	.	gene_id "XLOC_000647"; transcript_id "TCONS_00001076"; exon_number "5"; gene_name "AT1G12470"; oId "AT1G12470.1"; nearest_ref "AT1G12470.1"; class_code "="; tss_id "TSS845"; p_id "P741";
Chr1	Cufflinks	exon	4252620	4252687	.	+	.	gene_id "XLOC_000647"; transcript_id "TCONS_00001076"; exon_number "6"; gene_name "AT1G12470"; oId "AT1G12470.1"; nearest_ref "AT1G12470.1"; class_code "="; tss_id "TSS845"; p_id "P741";
Chr1	Cufflinks	exon	4252783	4252884	.	+	.	gene_id "XLOC_000647"; transcript_id "TCONS_00001076"; exon_number "7"; gene_name "AT1G12470"; oId "AT1G12470.1"; nearest_ref "AT1G12470.1"; class_code "="; tss_id "TSS845"; p_id "P741";
Chr1	Cufflinks	exon	4252997	4253141	.	+	.	gene_id "XLOC_000647"; transcript_id "TCONS_00001076"; exon_number "8"; gene_name "AT1G12470"; oId "AT1G12470.1"; nearest_ref "AT1G12470.1"; class_code "="; tss_id "TSS845"; p_id "P741";
Chr1	Cufflinks	exon	4253257	4253400	.	+	.	gene_id "XLOC_000647"; transcript_id "TCONS_00001076"; exon_number "9"; gene_name "AT1G12470"; oId "AT1G12470.1"; nearest_ref "AT1G12470.1"; class_code "="; tss_id "TSS845"; p_id "P741";
Chr1	Cufflinks	exon	4253507	4253626	.	+	.	gene_id "XLOC_000647"; transcript_id "TCONS_00001076"; exon_number "10"; gene_name "AT1G12470"; oId "AT1G12470.1"; nearest_ref "AT1G12470.1"; class_code "="; tss_id "TSS845"; p_id "P741";
Chr1	Cufflinks	exon	4253770	4253826	.	+	.	gene_id "XLOC_000647"; transcript_id "TCONS_00001076"; exon_number "11"; gene_name "AT1G12470"; oId "AT1G12470.1"; nearest_ref "AT1G12470.1"; class_code "="; tss_id "TSS845"; p_id "P741";
Chr1	Cufflinks	exon	4253907	4253966	.	+	.	gene_id "XLOC_000647"; transcript_id "TCONS_00001076"; exon_number "12"; gene_name "AT1G12470"; oId "AT1G12470.1"; nearest_ref "AT1G12470.1"; class_code "="; tss_id "TSS845"; p_id "P741";
Chr1	Cufflinks	exon	4254114	4254221	.	+	.	gene_id "XLOC_000647"; transcript_id "TCONS_00001076"; exon_number "13"; gene_name "AT1G12470"; oId "AT1G12470.1"; nearest_ref "AT1G12470.1"; class_code "="; tss_id "TSS845"; p_id "P741";
Chr1	Cufflinks	exon	4254380	4254522	.	+	.	gene_id "XLOC_000647"; transcript_id "TCONS_00001076"; exon_number "14"; gene_name "AT1G12470"; oId "AT1G12470.1"; nearest_ref "AT1G12470.1"; class_code "="; tss_id "TSS845"; p_id "P741";
Chr1	Cufflinks	exon	4254718	4254796	.	+	.	gene_id "XLOC_000647"; transcript_id "TCONS_00001076"; exon_number "15"; gene_name "AT1G12470"; oId "AT1G12470.1"; nearest_ref "AT1G12470.1"; class_code "="; tss_id "TSS845"; p_id "P741";
Chr1	Cufflinks	exon	4254905	4254967	.	+	.	gene_id "XLOC_000647"; transcript_id "TCONS_00001076"; exon_number "16"; gene_name "AT1G12470"; oId "AT1G12470.1"; nearest_ref "AT1G12470.1"; class_code "="; tss_id "TSS845"; p_id "P741";
Chr1	Cufflinks	exon	4255060	4255190	.	+	.	gene_id "XLOC_000647"; transcript_id "TCONS_00001076"; exon_number "17"; gene_name "AT1G12470"; oId "AT1G12470.1"; nearest_ref "AT1G12470.1"; class_code "="; tss_id "TSS845"; p_id "P741";
Chr1	Cufflinks	exon	4255276	4255381	.	+	.	gene_id "XLOC_000647"; transcript_id "TCONS_00001076"; exon_number "18"; gene_name "AT1G12470"; oId "AT1G12470.1"; nearest_ref "AT1G12470.1"; class_code "="; tss_id "TSS845"; p_id "P741";
Chr1	Cufflinks	exon	4255566	4255754	.	+	.	gene_id "XLOC_000647"; transcript_id "TCONS_00001076"; exon_number "19"; gene_name "AT1G12470"; oId "AT1G12470.1"; nearest_ref "AT1G12470.1"; class_code "="; tss_id "TSS845"; p_id "P741";
Chr1	Cufflinks	exon	4255926	4256153	.	+	.	gene_id "XLOC_000647"; transcript_id "TCONS_00001076"; exon_number "20"; gene_name "AT1G12470"; oId "AT1G12470.1"; nearest_ref "AT1G12470.1"; class_code "="; tss_id "TSS845"; p_id "P741";
Chr1	Cufflinks	exon	4256253	4256408	.	+	.	gene_id "XLOC_000647"; transcript_id "TCONS_00001076"; exon_number "21"; gene_name "AT1G12470"; oId "AT1G12470.1"; nearest_ref "AT1G12470.1"; class_code "="; tss_id "TSS845"; p_id "P741";
Chr1	Cufflinks	exon	4256531	4256692	.	+	.	gene_id "XLOC_000647"; transcript_id "TCONS_00001076"; exon_number "22"; gene_name "AT1G12470"; oId "AT1G12470.1"; nearest_ref "AT1G12470.1"; class_code "="; tss_id "TSS845"; p_id "P741";
Chr1	Cufflinks	exon	4256826	4256942	.	+	.	gene_id "XLOC_000647"; transcript_id "TCONS_00001076"; exon_number "23"; gene_name "AT1G12470"; oId "AT1G12470.1"; nearest_ref "AT1G12470.1"; class_code "="; tss_id "TSS845"; p_id "P741";
Chr1	Cufflinks	exon	4257025	4257392	.	+	.	gene_id "XLOC_000647"; transcript_id "TCONS_00001076"; exon_number "24"; gene_name "AT1G12470"; oId "AT1G12470.1"; nearest_ref "AT1G12470.1"; class_code "="; tss_id "TSS845"; p_id "P741";
Chr1	Cufflinks	exon	4260783	4260937	.	+	.	gene_id "XLOC_000648"; transcript_id "TCONS_00001077"; exon_number "1"; gene_name "AT1G12490"; oId "AT1G12490.1"; nearest_ref "AT1G12490.1"; class_code "="; tss_id "TSS846"; p_id "P742";
Chr1	Cufflinks	exon	4260966	4261869	.	+	.	gene_id "XLOC_000648"; transcript_id "TCONS_00001077"; exon_number "2"; gene_name "AT1G12490"; oId "AT1G12490.1"; nearest_ref "AT1G12490.1"; class_code "="; tss_id "TSS846"; p_id "P742";
Chr1	Cufflinks	exon	4272960	4273280	.	+	.	gene_id "XLOC_000649"; transcript_id "TCONS_00001078"; exon_number "1"; gene_name "BHLH55"; oId "AT1G12540.1"; nearest_ref "AT1G12540.1"; class_code "="; tss_id "TSS847"; p_id "P743";
Chr1	Cufflinks	exon	4273410	4273778	.	+	.	gene_id "XLOC_000649"; transcript_id "TCONS_00001078"; exon_number "2"; gene_name "BHLH55"; oId "AT1G12540.1"; nearest_ref "AT1G12540.1"; class_code "="; tss_id "TSS847"; p_id "P743";
Chr1	Cufflinks	exon	4273897	4274206	.	+	.	gene_id "XLOC_000649"; transcript_id "TCONS_00001078"; exon_number "3"; gene_name "BHLH55"; oId "AT1G12540.1"; nearest_ref "AT1G12540.1"; class_code "="; tss_id "TSS847"; p_id "P743";
Chr1	Cufflinks	exon	4274594	4275095	.	+	.	gene_id "XLOC_000650"; transcript_id "TCONS_00001079"; exon_number "1"; gene_name "HPR3"; oId "AT1G12550.1"; nearest_ref "AT1G12550.1"; class_code "="; tss_id "TSS848"; p_id "P744";
Chr1	Cufflinks	exon	4275307	4275981	.	+	.	gene_id "XLOC_000650"; transcript_id "TCONS_00001079"; exon_number "2"; gene_name "HPR3"; oId "AT1G12550.1"; nearest_ref "AT1G12550.1"; class_code "="; tss_id "TSS848"; p_id "P744";
Chr1	Cufflinks	exon	4276519	4276719	.	+	.	gene_id "XLOC_000651"; transcript_id "TCONS_00001080"; exon_number "1"; gene_name "ATEXPA7"; oId "AT1G12560.1"; nearest_ref "AT1G12560.1"; class_code "="; tss_id "TSS849"; p_id "P745";
Chr1	Cufflinks	exon	4276984	4277296	.	+	.	gene_id "XLOC_000651"; transcript_id "TCONS_00001080"; exon_number "2"; gene_name "ATEXPA7"; oId "AT1G12560.1"; nearest_ref "AT1G12560.1"; class_code "="; tss_id "TSS849"; p_id "P745";
Chr1	Cufflinks	exon	4277381	4277899	.	+	.	gene_id "XLOC_000651"; transcript_id "TCONS_00001080"; exon_number "3"; gene_name "ATEXPA7"; oId "AT1G12560.1"; nearest_ref "AT1G12560.1"; class_code "="; tss_id "TSS849"; p_id "P745";
Chr1	Cufflinks	exon	4282899	4282991	.	+	.	gene_id "XLOC_000652"; transcript_id "TCONS_00001081"; exon_number "1"; gene_name "PEPKR1"; oId "AT1G12580.1"; nearest_ref "AT1G12580.1"; class_code "="; tss_id "TSS850"; p_id "P746";
Chr1	Cufflinks	exon	4283479	4284229	.	+	.	gene_id "XLOC_000652"; transcript_id "TCONS_00001081"; exon_number "2"; gene_name "PEPKR1"; oId "AT1G12580.1"; nearest_ref "AT1G12580.1"; class_code "="; tss_id "TSS850"; p_id "P746";
Chr1	Cufflinks	exon	4284318	4284614	.	+	.	gene_id "XLOC_000652"; transcript_id "TCONS_00001081"; exon_number "3"; gene_name "PEPKR1"; oId "AT1G12580.1"; nearest_ref "AT1G12580.1"; class_code "="; tss_id "TSS850"; p_id "P746";
Chr1	Cufflinks	exon	4284781	4285167	.	+	.	gene_id "XLOC_000652"; transcript_id "TCONS_00001081"; exon_number "4"; gene_name "PEPKR1"; oId "AT1G12580.1"; nearest_ref "AT1G12580.1"; class_code "="; tss_id "TSS850"; p_id "P746";
Chr1	Cufflinks	exon	4285386	4285829	.	+	.	gene_id "XLOC_000652"; transcript_id "TCONS_00001081"; exon_number "5"; gene_name "PEPKR1"; oId "AT1G12580.1"; nearest_ref "AT1G12580.1"; class_code "="; tss_id "TSS850"; p_id "P746";
Chr1	Cufflinks	exon	4282899	4282991	.	+	.	gene_id "XLOC_000652"; transcript_id "TCONS_00015421"; exon_number "1"; gene_name "PEPKR1"; oId "CUFF.8405.2"; nearest_ref "AT1G12580.1"; class_code "j"; tss_id "TSS850";
Chr1	Cufflinks	exon	4283479	4283693	.	+	.	gene_id "XLOC_000652"; transcript_id "TCONS_00015421"; exon_number "2"; gene_name "PEPKR1"; oId "CUFF.8405.2"; nearest_ref "AT1G12580.1"; class_code "j"; tss_id "TSS850";
Chr1	Cufflinks	exon	4283843	4284229	.	+	.	gene_id "XLOC_000652"; transcript_id "TCONS_00015421"; exon_number "3"; gene_name "PEPKR1"; oId "CUFF.8405.2"; nearest_ref "AT1G12580.1"; class_code "j"; tss_id "TSS850";
Chr1	Cufflinks	exon	4284318	4284614	.	+	.	gene_id "XLOC_000652"; transcript_id "TCONS_00015421"; exon_number "4"; gene_name "PEPKR1"; oId "CUFF.8405.2"; nearest_ref "AT1G12580.1"; class_code "j"; tss_id "TSS850";
Chr1	Cufflinks	exon	4284781	4285167	.	+	.	gene_id "XLOC_000652"; transcript_id "TCONS_00015421"; exon_number "5"; gene_name "PEPKR1"; oId "CUFF.8405.2"; nearest_ref "AT1G12580.1"; class_code "j"; tss_id "TSS850";
Chr1	Cufflinks	exon	4285386	4285833	.	+	.	gene_id "XLOC_000652"; transcript_id "TCONS_00015421"; exon_number "6"; gene_name "PEPKR1"; oId "CUFF.8405.2"; nearest_ref "AT1G12580.1"; class_code "j"; tss_id "TSS850";
Chr1	Cufflinks	exon	4298889	4299475	.	+	.	gene_id "XLOC_000653"; transcript_id "TCONS_00001082"; exon_number "1"; gene_name "ERF027"; oId "AT1G12630.1"; nearest_ref "AT1G12630.1"; class_code "="; tss_id "TSS851"; p_id "P747";
Chr1	Cufflinks	exon	4305933	4306028	.	+	.	gene_id "XLOC_000654"; transcript_id "TCONS_00001083"; exon_number "1"; gene_name "AT1G12650"; oId "AT1G12650.2"; nearest_ref "AT1G12650.2"; class_code "="; tss_id "TSS852"; p_id "P748";
Chr1	Cufflinks	exon	4306169	4306287	.	+	.	gene_id "XLOC_000654"; transcript_id "TCONS_00001083"; exon_number "2"; gene_name "AT1G12650"; oId "AT1G12650.2"; nearest_ref "AT1G12650.2"; class_code "="; tss_id "TSS852"; p_id "P748";
Chr1	Cufflinks	exon	4306369	4306496	.	+	.	gene_id "XLOC_000654"; transcript_id "TCONS_00001083"; exon_number "3"; gene_name "AT1G12650"; oId "AT1G12650.2"; nearest_ref "AT1G12650.2"; class_code "="; tss_id "TSS852"; p_id "P748";
Chr1	Cufflinks	exon	4306597	4306663	.	+	.	gene_id "XLOC_000654"; transcript_id "TCONS_00001083"; exon_number "4"; gene_name "AT1G12650"; oId "AT1G12650.2"; nearest_ref "AT1G12650.2"; class_code "="; tss_id "TSS852"; p_id "P748";
Chr1	Cufflinks	exon	4306764	4306816	.	+	.	gene_id "XLOC_000654"; transcript_id "TCONS_00001083"; exon_number "5"; gene_name "AT1G12650"; oId "AT1G12650.2"; nearest_ref "AT1G12650.2"; class_code "="; tss_id "TSS852"; p_id "P748";
Chr1	Cufflinks	exon	4306908	4306962	.	+	.	gene_id "XLOC_000654"; transcript_id "TCONS_00001083"; exon_number "6"; gene_name "AT1G12650"; oId "AT1G12650.2"; nearest_ref "AT1G12650.2"; class_code "="; tss_id "TSS852"; p_id "P748";
Chr1	Cufflinks	exon	4307047	4307121	.	+	.	gene_id "XLOC_000654"; transcript_id "TCONS_00001083"; exon_number "7"; gene_name "AT1G12650"; oId "AT1G12650.2"; nearest_ref "AT1G12650.2"; class_code "="; tss_id "TSS852"; p_id "P748";
Chr1	Cufflinks	exon	4307214	4307334	.	+	.	gene_id "XLOC_000654"; transcript_id "TCONS_00001083"; exon_number "8"; gene_name "AT1G12650"; oId "AT1G12650.2"; nearest_ref "AT1G12650.2"; class_code "="; tss_id "TSS852"; p_id "P748";
Chr1	Cufflinks	exon	4307446	4307492	.	+	.	gene_id "XLOC_000654"; transcript_id "TCONS_00001083"; exon_number "9"; gene_name "AT1G12650"; oId "AT1G12650.2"; nearest_ref "AT1G12650.2"; class_code "="; tss_id "TSS852"; p_id "P748";
Chr1	Cufflinks	exon	4307578	4308005	.	+	.	gene_id "XLOC_000654"; transcript_id "TCONS_00001083"; exon_number "10"; gene_name "AT1G12650"; oId "AT1G12650.2"; nearest_ref "AT1G12650.2"; class_code "="; tss_id "TSS852"; p_id "P748";
Chr1	Cufflinks	exon	4305974	4306028	.	+	.	gene_id "XLOC_000654"; transcript_id "TCONS_00001085"; exon_number "1"; gene_name "AT1G12650"; oId "AT1G12650.4"; nearest_ref "AT1G12650.4"; class_code "="; tss_id "TSS852"; p_id "P748";
Chr1	Cufflinks	exon	4306149	4306287	.	+	.	gene_id "XLOC_000654"; transcript_id "TCONS_00001085"; exon_number "2"; gene_name "AT1G12650"; oId "AT1G12650.4"; nearest_ref "AT1G12650.4"; class_code "="; tss_id "TSS852"; p_id "P748";
Chr1	Cufflinks	exon	4306369	4306496	.	+	.	gene_id "XLOC_000654"; transcript_id "TCONS_00001085"; exon_number "3"; gene_name "AT1G12650"; oId "AT1G12650.4"; nearest_ref "AT1G12650.4"; class_code "="; tss_id "TSS852"; p_id "P748";
Chr1	Cufflinks	exon	4306597	4306663	.	+	.	gene_id "XLOC_000654"; transcript_id "TCONS_00001085"; exon_number "4"; gene_name "AT1G12650"; oId "AT1G12650.4"; nearest_ref "AT1G12650.4"; class_code "="; tss_id "TSS852"; p_id "P748";
Chr1	Cufflinks	exon	4306764	4306816	.	+	.	gene_id "XLOC_000654"; transcript_id "TCONS_00001085"; exon_number "5"; gene_name "AT1G12650"; oId "AT1G12650.4"; nearest_ref "AT1G12650.4"; class_code "="; tss_id "TSS852"; p_id "P748";
Chr1	Cufflinks	exon	4306908	4306962	.	+	.	gene_id "XLOC_000654"; transcript_id "TCONS_00001085"; exon_number "6"; gene_name "AT1G12650"; oId "AT1G12650.4"; nearest_ref "AT1G12650.4"; class_code "="; tss_id "TSS852"; p_id "P748";
Chr1	Cufflinks	exon	4307047	4307121	.	+	.	gene_id "XLOC_000654"; transcript_id "TCONS_00001085"; exon_number "7"; gene_name "AT1G12650"; oId "AT1G12650.4"; nearest_ref "AT1G12650.4"; class_code "="; tss_id "TSS852"; p_id "P748";
Chr1	Cufflinks	exon	4307214	4307334	.	+	.	gene_id "XLOC_000654"; transcript_id "TCONS_00001085"; exon_number "8"; gene_name "AT1G12650"; oId "AT1G12650.4"; nearest_ref "AT1G12650.4"; class_code "="; tss_id "TSS852"; p_id "P748";
Chr1	Cufflinks	exon	4307446	4307492	.	+	.	gene_id "XLOC_000654"; transcript_id "TCONS_00001085"; exon_number "9"; gene_name "AT1G12650"; oId "AT1G12650.4"; nearest_ref "AT1G12650.4"; class_code "="; tss_id "TSS852"; p_id "P748";
Chr1	Cufflinks	exon	4307578	4307777	.	+	.	gene_id "XLOC_000654"; transcript_id "TCONS_00001085"; exon_number "10"; gene_name "AT1G12650"; oId "AT1G12650.4"; nearest_ref "AT1G12650.4"; class_code "="; tss_id "TSS852"; p_id "P748";
Chr1	Cufflinks	exon	4307817	4308005	.	+	.	gene_id "XLOC_000654"; transcript_id "TCONS_00001085"; exon_number "11"; gene_name "AT1G12650"; oId "AT1G12650.4"; nearest_ref "AT1G12650.4"; class_code "="; tss_id "TSS852"; p_id "P748";
Chr1	Cufflinks	exon	4305974	4306028	.	+	.	gene_id "XLOC_000654"; transcript_id "TCONS_00001084"; exon_number "1"; gene_name "AT1G12650"; oId "AT1G12650.3"; nearest_ref "AT1G12650.3"; class_code "="; tss_id "TSS852"; p_id "P748";
Chr1	Cufflinks	exon	4306149	4306287	.	+	.	gene_id "XLOC_000654"; transcript_id "TCONS_00001084"; exon_number "2"; gene_name "AT1G12650"; oId "AT1G12650.3"; nearest_ref "AT1G12650.3"; class_code "="; tss_id "TSS852"; p_id "P748";
Chr1	Cufflinks	exon	4306369	4306496	.	+	.	gene_id "XLOC_000654"; transcript_id "TCONS_00001084"; exon_number "3"; gene_name "AT1G12650"; oId "AT1G12650.3"; nearest_ref "AT1G12650.3"; class_code "="; tss_id "TSS852"; p_id "P748";
Chr1	Cufflinks	exon	4306597	4306663	.	+	.	gene_id "XLOC_000654"; transcript_id "TCONS_00001084"; exon_number "4"; gene_name "AT1G12650"; oId "AT1G12650.3"; nearest_ref "AT1G12650.3"; class_code "="; tss_id "TSS852"; p_id "P748";
Chr1	Cufflinks	exon	4306764	4306816	.	+	.	gene_id "XLOC_000654"; transcript_id "TCONS_00001084"; exon_number "5"; gene_name "AT1G12650"; oId "AT1G12650.3"; nearest_ref "AT1G12650.3"; class_code "="; tss_id "TSS852"; p_id "P748";
Chr1	Cufflinks	exon	4306908	4306962	.	+	.	gene_id "XLOC_000654"; transcript_id "TCONS_00001084"; exon_number "6"; gene_name "AT1G12650"; oId "AT1G12650.3"; nearest_ref "AT1G12650.3"; class_code "="; tss_id "TSS852"; p_id "P748";
Chr1	Cufflinks	exon	4307047	4307121	.	+	.	gene_id "XLOC_000654"; transcript_id "TCONS_00001084"; exon_number "7"; gene_name "AT1G12650"; oId "AT1G12650.3"; nearest_ref "AT1G12650.3"; class_code "="; tss_id "TSS852"; p_id "P748";
Chr1	Cufflinks	exon	4307214	4307334	.	+	.	gene_id "XLOC_000654"; transcript_id "TCONS_00001084"; exon_number "8"; gene_name "AT1G12650"; oId "AT1G12650.3"; nearest_ref "AT1G12650.3"; class_code "="; tss_id "TSS852"; p_id "P748";
Chr1	Cufflinks	exon	4307446	4307492	.	+	.	gene_id "XLOC_000654"; transcript_id "TCONS_00001084"; exon_number "9"; gene_name "AT1G12650"; oId "AT1G12650.3"; nearest_ref "AT1G12650.3"; class_code "="; tss_id "TSS852"; p_id "P748";
Chr1	Cufflinks	exon	4307578	4308005	.	+	.	gene_id "XLOC_000654"; transcript_id "TCONS_00001084"; exon_number "10"; gene_name "AT1G12650"; oId "AT1G12650.3"; nearest_ref "AT1G12650.3"; class_code "="; tss_id "TSS852"; p_id "P748";
Chr1	Cufflinks	exon	4306059	4306287	.	+	.	gene_id "XLOC_000654"; transcript_id "TCONS_00001086"; exon_number "1"; gene_name "AT1G12650"; oId "AT1G12650.1"; nearest_ref "AT1G12650.1"; class_code "="; tss_id "TSS853"; p_id "P748";
Chr1	Cufflinks	exon	4306369	4306496	.	+	.	gene_id "XLOC_000654"; transcript_id "TCONS_00001086"; exon_number "2"; gene_name "AT1G12650"; oId "AT1G12650.1"; nearest_ref "AT1G12650.1"; class_code "="; tss_id "TSS853"; p_id "P748";
Chr1	Cufflinks	exon	4306597	4306663	.	+	.	gene_id "XLOC_000654"; transcript_id "TCONS_00001086"; exon_number "3"; gene_name "AT1G12650"; oId "AT1G12650.1"; nearest_ref "AT1G12650.1"; class_code "="; tss_id "TSS853"; p_id "P748";
Chr1	Cufflinks	exon	4306764	4306816	.	+	.	gene_id "XLOC_000654"; transcript_id "TCONS_00001086"; exon_number "4"; gene_name "AT1G12650"; oId "AT1G12650.1"; nearest_ref "AT1G12650.1"; class_code "="; tss_id "TSS853"; p_id "P748";
Chr1	Cufflinks	exon	4306908	4306962	.	+	.	gene_id "XLOC_000654"; transcript_id "TCONS_00001086"; exon_number "5"; gene_name "AT1G12650"; oId "AT1G12650.1"; nearest_ref "AT1G12650.1"; class_code "="; tss_id "TSS853"; p_id "P748";
Chr1	Cufflinks	exon	4307047	4307121	.	+	.	gene_id "XLOC_000654"; transcript_id "TCONS_00001086"; exon_number "6"; gene_name "AT1G12650"; oId "AT1G12650.1"; nearest_ref "AT1G12650.1"; class_code "="; tss_id "TSS853"; p_id "P748";
Chr1	Cufflinks	exon	4307214	4307334	.	+	.	gene_id "XLOC_000654"; transcript_id "TCONS_00001086"; exon_number "7"; gene_name "AT1G12650"; oId "AT1G12650.1"; nearest_ref "AT1G12650.1"; class_code "="; tss_id "TSS853"; p_id "P748";
Chr1	Cufflinks	exon	4307446	4307492	.	+	.	gene_id "XLOC_000654"; transcript_id "TCONS_00001086"; exon_number "8"; gene_name "AT1G12650"; oId "AT1G12650.1"; nearest_ref "AT1G12650.1"; class_code "="; tss_id "TSS853"; p_id "P748";
Chr1	Cufflinks	exon	4307578	4308005	.	+	.	gene_id "XLOC_000654"; transcript_id "TCONS_00001086"; exon_number "9"; gene_name "AT1G12650"; oId "AT1G12650.1"; nearest_ref "AT1G12650.1"; class_code "="; tss_id "TSS853"; p_id "P748";
Chr1	Cufflinks	exon	4308943	4309243	.	+	.	gene_id "XLOC_000655"; transcript_id "TCONS_00001087"; exon_number "1"; gene_name "AT1G12660"; oId "AT1G12660.1"; nearest_ref "AT1G12660.1"; class_code "="; tss_id "TSS854"; p_id "P749";
Chr1	Cufflinks	exon	4309332	4309354	.	+	.	gene_id "XLOC_000655"; transcript_id "TCONS_00001087"; exon_number "2"; gene_name "AT1G12660"; oId "AT1G12660.1"; nearest_ref "AT1G12660.1"; class_code "="; tss_id "TSS854"; p_id "P749";
Chr1	Cufflinks	exon	4309494	4309583	.	+	.	gene_id "XLOC_000655"; transcript_id "TCONS_00001087"; exon_number "3"; gene_name "AT1G12660"; oId "AT1G12660.1"; nearest_ref "AT1G12660.1"; class_code "="; tss_id "TSS854"; p_id "P749";
Chr1	Cufflinks	exon	4310969	4311254	.	+	.	gene_id "XLOC_000656"; transcript_id "TCONS_00001088"; exon_number "1"; gene_name "AT1G12663"; oId "AT1G12663.1"; nearest_ref "AT1G12663.1"; class_code "="; tss_id "TSS855"; p_id "P750";
Chr1	Cufflinks	exon	4311396	4311457	.	+	.	gene_id "XLOC_000656"; transcript_id "TCONS_00001088"; exon_number "2"; gene_name "AT1G12663"; oId "AT1G12663.1"; nearest_ref "AT1G12663.1"; class_code "="; tss_id "TSS855"; p_id "P750";
Chr1	Cufflinks	exon	4312331	4312675	.	+	.	gene_id "XLOC_000657"; transcript_id "TCONS_00001089"; exon_number "1"; gene_name "AT1G12665"; oId "AT1G12665.1"; nearest_ref "AT1G12665.1"; class_code "="; tss_id "TSS856"; p_id "P751";
Chr1	Cufflinks	exon	4312762	4312935	.	+	.	gene_id "XLOC_000657"; transcript_id "TCONS_00001089"; exon_number "2"; gene_name "AT1G12665"; oId "AT1G12665.1"; nearest_ref "AT1G12665.1"; class_code "="; tss_id "TSS856"; p_id "P751";
Chr1	Cufflinks	exon	4313858	4314204	.	+	.	gene_id "XLOC_000658"; transcript_id "TCONS_00001090"; exon_number "1"; gene_name "AT1G12667"; oId "AT1G12667.1"; nearest_ref "AT1G12667.1"; class_code "="; tss_id "TSS857";
Chr1	Cufflinks	exon	4315466	4315788	.	+	.	gene_id "XLOC_000659"; transcript_id "TCONS_00001091"; exon_number "1"; gene_name "AT1G12669"; oId "AT1G12669.1"; nearest_ref "AT1G12669.1"; class_code "="; tss_id "TSS858";
Chr1	Cufflinks	exon	4315920	4315987	.	+	.	gene_id "XLOC_000659"; transcript_id "TCONS_00001091"; exon_number "2"; gene_name "AT1G12669"; oId "AT1G12669.1"; nearest_ref "AT1G12669.1"; class_code "="; tss_id "TSS858";
Chr1	Cufflinks	exon	4316701	4317005	.	+	.	gene_id "XLOC_000660"; transcript_id "TCONS_00001092"; exon_number "1"; gene_name "AT1G12670"; oId "AT1G12670.1"; nearest_ref "AT1G12670.1"; class_code "="; tss_id "TSS859";
Chr1	Cufflinks	exon	4318309	4318489	.	+	.	gene_id "XLOC_000661"; transcript_id "TCONS_00001093"; exon_number "1"; gene_name "AT1G12672"; oId "AT1G12672.2"; nearest_ref "AT1G12672.2"; class_code "="; tss_id "TSS860"; p_id "P752";
Chr1	Cufflinks	exon	4318555	4318692	.	+	.	gene_id "XLOC_000661"; transcript_id "TCONS_00001093"; exon_number "2"; gene_name "AT1G12672"; oId "AT1G12672.2"; nearest_ref "AT1G12672.2"; class_code "="; tss_id "TSS860"; p_id "P752";
Chr1	Cufflinks	exon	4318810	4319090	.	+	.	gene_id "XLOC_000661"; transcript_id "TCONS_00001093"; exon_number "3"; gene_name "AT1G12672"; oId "AT1G12672.2"; nearest_ref "AT1G12672.2"; class_code "="; tss_id "TSS860"; p_id "P752";
Chr1	Cufflinks	exon	4318426	4318498	.	+	.	gene_id "XLOC_000661"; transcript_id "TCONS_00001094"; exon_number "1"; gene_name "AT1G12672"; oId "AT1G12672.1"; nearest_ref "AT1G12672.1"; class_code "="; tss_id "TSS861"; p_id "P753";
Chr1	Cufflinks	exon	4318596	4318692	.	+	.	gene_id "XLOC_000661"; transcript_id "TCONS_00001094"; exon_number "2"; gene_name "AT1G12672"; oId "AT1G12672.1"; nearest_ref "AT1G12672.1"; class_code "="; tss_id "TSS861"; p_id "P753";
Chr1	Cufflinks	exon	4318810	4319035	.	+	.	gene_id "XLOC_000661"; transcript_id "TCONS_00001094"; exon_number "3"; gene_name "AT1G12672"; oId "AT1G12672.1"; nearest_ref "AT1G12672.1"; class_code "="; tss_id "TSS861"; p_id "P753";
Chr1	Cufflinks	exon	4331062	4333220	.	+	.	gene_id "XLOC_000662"; transcript_id "TCONS_00001095"; exon_number "1"; gene_name "AT1G12720"; oId "AT1G12720.1"; nearest_ref "AT1G12720.1"; class_code "="; tss_id "TSS862";
Chr1	Cufflinks	exon	4334497	4334846	.	+	.	gene_id "XLOC_000663"; transcript_id "TCONS_00015422"; exon_number "1"; gene_name "AT1G12730"; oId "CUFF.12953.1"; nearest_ref "AT1G12730.1"; class_code "j"; tss_id "TSS863";
Chr1	Cufflinks	exon	4334954	4335001	.	+	.	gene_id "XLOC_000663"; transcript_id "TCONS_00015422"; exon_number "2"; gene_name "AT1G12730"; oId "CUFF.12953.1"; nearest_ref "AT1G12730.1"; class_code "j"; tss_id "TSS863";
Chr1	Cufflinks	exon	4335097	4335157	.	+	.	gene_id "XLOC_000663"; transcript_id "TCONS_00015422"; exon_number "3"; gene_name "AT1G12730"; oId "CUFF.12953.1"; nearest_ref "AT1G12730.1"; class_code "j"; tss_id "TSS863";
Chr1	Cufflinks	exon	4335261	4335293	.	+	.	gene_id "XLOC_000663"; transcript_id "TCONS_00015422"; exon_number "4"; gene_name "AT1G12730"; oId "CUFF.12953.1"; nearest_ref "AT1G12730.1"; class_code "j"; tss_id "TSS863";
Chr1	Cufflinks	exon	4335458	4335562	.	+	.	gene_id "XLOC_000663"; transcript_id "TCONS_00015422"; exon_number "5"; gene_name "AT1G12730"; oId "CUFF.12953.1"; nearest_ref "AT1G12730.1"; class_code "j"; tss_id "TSS863";
Chr1	Cufflinks	exon	4335759	4335893	.	+	.	gene_id "XLOC_000663"; transcript_id "TCONS_00015422"; exon_number "6"; gene_name "AT1G12730"; oId "CUFF.12953.1"; nearest_ref "AT1G12730.1"; class_code "j"; tss_id "TSS863";
Chr1	Cufflinks	exon	4336012	4336088	.	+	.	gene_id "XLOC_000663"; transcript_id "TCONS_00015422"; exon_number "7"; gene_name "AT1G12730"; oId "CUFF.12953.1"; nearest_ref "AT1G12730.1"; class_code "j"; tss_id "TSS863";
Chr1	Cufflinks	exon	4336180	4336436	.	+	.	gene_id "XLOC_000663"; transcript_id "TCONS_00015422"; exon_number "8"; gene_name "AT1G12730"; oId "CUFF.12953.1"; nearest_ref "AT1G12730.1"; class_code "j"; tss_id "TSS863";
Chr1	Cufflinks	exon	4336578	4336634	.	+	.	gene_id "XLOC_000663"; transcript_id "TCONS_00015422"; exon_number "9"; gene_name "AT1G12730"; oId "CUFF.12953.1"; nearest_ref "AT1G12730.1"; class_code "j"; tss_id "TSS863";
Chr1	Cufflinks	exon	4336722	4337056	.	+	.	gene_id "XLOC_000663"; transcript_id "TCONS_00015422"; exon_number "10"; gene_name "AT1G12730"; oId "CUFF.12953.1"; nearest_ref "AT1G12730.1"; class_code "j"; tss_id "TSS863";
Chr1	Cufflinks	exon	4337149	4337234	.	+	.	gene_id "XLOC_000663"; transcript_id "TCONS_00015422"; exon_number "11"; gene_name "AT1G12730"; oId "CUFF.12953.1"; nearest_ref "AT1G12730.1"; class_code "j"; tss_id "TSS863";
Chr1	Cufflinks	exon	4337317	4337373	.	+	.	gene_id "XLOC_000663"; transcript_id "TCONS_00015422"; exon_number "12"; gene_name "AT1G12730"; oId "CUFF.12953.1"; nearest_ref "AT1G12730.1"; class_code "j"; tss_id "TSS863";
Chr1	Cufflinks	exon	4337523	4337844	.	+	.	gene_id "XLOC_000663"; transcript_id "TCONS_00015422"; exon_number "13"; gene_name "AT1G12730"; oId "CUFF.12953.1"; nearest_ref "AT1G12730.1"; class_code "j"; tss_id "TSS863";
Chr1	Cufflinks	exon	4334608	4334846	.	+	.	gene_id "XLOC_000663"; transcript_id "TCONS_00001096"; exon_number "1"; gene_name "AT1G12730"; oId "CUFF.5591.1"; nearest_ref "AT1G12730.1"; class_code "j"; tss_id "TSS864";
Chr1	Cufflinks	exon	4334954	4335001	.	+	.	gene_id "XLOC_000663"; transcript_id "TCONS_00001096"; exon_number "2"; gene_name "AT1G12730"; oId "CUFF.5591.1"; nearest_ref "AT1G12730.1"; class_code "j"; tss_id "TSS864";
Chr1	Cufflinks	exon	4335097	4335157	.	+	.	gene_id "XLOC_000663"; transcript_id "TCONS_00001096"; exon_number "3"; gene_name "AT1G12730"; oId "CUFF.5591.1"; nearest_ref "AT1G12730.1"; class_code "j"; tss_id "TSS864";
Chr1	Cufflinks	exon	4335261	4335293	.	+	.	gene_id "XLOC_000663"; transcript_id "TCONS_00001096"; exon_number "4"; gene_name "AT1G12730"; oId "CUFF.5591.1"; nearest_ref "AT1G12730.1"; class_code "j"; tss_id "TSS864";
Chr1	Cufflinks	exon	4335438	4336436	.	+	.	gene_id "XLOC_000663"; transcript_id "TCONS_00001096"; exon_number "5"; gene_name "AT1G12730"; oId "CUFF.5591.1"; nearest_ref "AT1G12730.1"; class_code "j"; tss_id "TSS864";
Chr1	Cufflinks	exon	4336578	4336634	.	+	.	gene_id "XLOC_000663"; transcript_id "TCONS_00001096"; exon_number "6"; gene_name "AT1G12730"; oId "CUFF.5591.1"; nearest_ref "AT1G12730.1"; class_code "j"; tss_id "TSS864";
Chr1	Cufflinks	exon	4336722	4336893	.	+	.	gene_id "XLOC_000663"; transcript_id "TCONS_00001096"; exon_number "7"; gene_name "AT1G12730"; oId "CUFF.5591.1"; nearest_ref "AT1G12730.1"; class_code "j"; tss_id "TSS864";
Chr1	Cufflinks	exon	4336999	4337056	.	+	.	gene_id "XLOC_000663"; transcript_id "TCONS_00001096"; exon_number "8"; gene_name "AT1G12730"; oId "CUFF.5591.1"; nearest_ref "AT1G12730.1"; class_code "j"; tss_id "TSS864";
Chr1	Cufflinks	exon	4337149	4337234	.	+	.	gene_id "XLOC_000663"; transcript_id "TCONS_00001096"; exon_number "9"; gene_name "AT1G12730"; oId "CUFF.5591.1"; nearest_ref "AT1G12730.1"; class_code "j"; tss_id "TSS864";
Chr1	Cufflinks	exon	4337317	4337373	.	+	.	gene_id "XLOC_000663"; transcript_id "TCONS_00001096"; exon_number "10"; gene_name "AT1G12730"; oId "CUFF.5591.1"; nearest_ref "AT1G12730.1"; class_code "j"; tss_id "TSS864";
Chr1	Cufflinks	exon	4337523	4337853	.	+	.	gene_id "XLOC_000663"; transcript_id "TCONS_00001096"; exon_number "11"; gene_name "AT1G12730"; oId "CUFF.5591.1"; nearest_ref "AT1G12730.1"; class_code "j"; tss_id "TSS864";
Chr1	Cufflinks	exon	4334613	4334846	.	+	.	gene_id "XLOC_000663"; transcript_id "TCONS_00017448"; exon_number "1"; gene_name "AT1G12730"; oId "CUFF.8186.2"; nearest_ref "AT1G12730.1"; class_code "j"; tss_id "TSS864";
Chr1	Cufflinks	exon	4334954	4335001	.	+	.	gene_id "XLOC_000663"; transcript_id "TCONS_00017448"; exon_number "2"; gene_name "AT1G12730"; oId "CUFF.8186.2"; nearest_ref "AT1G12730.1"; class_code "j"; tss_id "TSS864";
Chr1	Cufflinks	exon	4335097	4335157	.	+	.	gene_id "XLOC_000663"; transcript_id "TCONS_00017448"; exon_number "3"; gene_name "AT1G12730"; oId "CUFF.8186.2"; nearest_ref "AT1G12730.1"; class_code "j"; tss_id "TSS864";
Chr1	Cufflinks	exon	4335261	4335293	.	+	.	gene_id "XLOC_000663"; transcript_id "TCONS_00017448"; exon_number "4"; gene_name "AT1G12730"; oId "CUFF.8186.2"; nearest_ref "AT1G12730.1"; class_code "j"; tss_id "TSS864";
Chr1	Cufflinks	exon	4335438	4335562	.	+	.	gene_id "XLOC_000663"; transcript_id "TCONS_00017448"; exon_number "5"; gene_name "AT1G12730"; oId "CUFF.8186.2"; nearest_ref "AT1G12730.1"; class_code "j"; tss_id "TSS864";
Chr1	Cufflinks	exon	4335759	4335893	.	+	.	gene_id "XLOC_000663"; transcript_id "TCONS_00017448"; exon_number "6"; gene_name "AT1G12730"; oId "CUFF.8186.2"; nearest_ref "AT1G12730.1"; class_code "j"; tss_id "TSS864";
Chr1	Cufflinks	exon	4336012	4336436	.	+	.	gene_id "XLOC_000663"; transcript_id "TCONS_00017448"; exon_number "7"; gene_name "AT1G12730"; oId "CUFF.8186.2"; nearest_ref "AT1G12730.1"; class_code "j"; tss_id "TSS864";
Chr1	Cufflinks	exon	4336578	4336634	.	+	.	gene_id "XLOC_000663"; transcript_id "TCONS_00017448"; exon_number "8"; gene_name "AT1G12730"; oId "CUFF.8186.2"; nearest_ref "AT1G12730.1"; class_code "j"; tss_id "TSS864";
Chr1	Cufflinks	exon	4336722	4336893	.	+	.	gene_id "XLOC_000663"; transcript_id "TCONS_00017448"; exon_number "9"; gene_name "AT1G12730"; oId "CUFF.8186.2"; nearest_ref "AT1G12730.1"; class_code "j"; tss_id "TSS864";
Chr1	Cufflinks	exon	4336999	4337056	.	+	.	gene_id "XLOC_000663"; transcript_id "TCONS_00017448"; exon_number "10"; gene_name "AT1G12730"; oId "CUFF.8186.2"; nearest_ref "AT1G12730.1"; class_code "j"; tss_id "TSS864";
Chr1	Cufflinks	exon	4337149	4337234	.	+	.	gene_id "XLOC_000663"; transcript_id "TCONS_00017448"; exon_number "11"; gene_name "AT1G12730"; oId "CUFF.8186.2"; nearest_ref "AT1G12730.1"; class_code "j"; tss_id "TSS864";
Chr1	Cufflinks	exon	4337317	4337373	.	+	.	gene_id "XLOC_000663"; transcript_id "TCONS_00017448"; exon_number "12"; gene_name "AT1G12730"; oId "CUFF.8186.2"; nearest_ref "AT1G12730.1"; class_code "j"; tss_id "TSS864";
Chr1	Cufflinks	exon	4337523	4337990	.	+	.	gene_id "XLOC_000663"; transcript_id "TCONS_00017448"; exon_number "13"; gene_name "AT1G12730"; oId "CUFF.8186.2"; nearest_ref "AT1G12730.1"; class_code "j"; tss_id "TSS864";
Chr1	Cufflinks	exon	4334613	4334846	.	+	.	gene_id "XLOC_000663"; transcript_id "TCONS_00017447"; exon_number "1"; gene_name "AT1G12730"; oId "CUFF.8186.1"; nearest_ref "AT1G12730.1"; class_code "j"; tss_id "TSS864";
Chr1	Cufflinks	exon	4334954	4335001	.	+	.	gene_id "XLOC_000663"; transcript_id "TCONS_00017447"; exon_number "2"; gene_name "AT1G12730"; oId "CUFF.8186.1"; nearest_ref "AT1G12730.1"; class_code "j"; tss_id "TSS864";
Chr1	Cufflinks	exon	4335097	4335157	.	+	.	gene_id "XLOC_000663"; transcript_id "TCONS_00017447"; exon_number "3"; gene_name "AT1G12730"; oId "CUFF.8186.1"; nearest_ref "AT1G12730.1"; class_code "j"; tss_id "TSS864";
Chr1	Cufflinks	exon	4335261	4335562	.	+	.	gene_id "XLOC_000663"; transcript_id "TCONS_00017447"; exon_number "4"; gene_name "AT1G12730"; oId "CUFF.8186.1"; nearest_ref "AT1G12730.1"; class_code "j"; tss_id "TSS864";
Chr1	Cufflinks	exon	4335759	4335893	.	+	.	gene_id "XLOC_000663"; transcript_id "TCONS_00017447"; exon_number "5"; gene_name "AT1G12730"; oId "CUFF.8186.1"; nearest_ref "AT1G12730.1"; class_code "j"; tss_id "TSS864";
Chr1	Cufflinks	exon	4336012	4336088	.	+	.	gene_id "XLOC_000663"; transcript_id "TCONS_00017447"; exon_number "6"; gene_name "AT1G12730"; oId "CUFF.8186.1"; nearest_ref "AT1G12730.1"; class_code "j"; tss_id "TSS864";
Chr1	Cufflinks	exon	4336180	4336436	.	+	.	gene_id "XLOC_000663"; transcript_id "TCONS_00017447"; exon_number "7"; gene_name "AT1G12730"; oId "CUFF.8186.1"; nearest_ref "AT1G12730.1"; class_code "j"; tss_id "TSS864";
Chr1	Cufflinks	exon	4336578	4336634	.	+	.	gene_id "XLOC_000663"; transcript_id "TCONS_00017447"; exon_number "8"; gene_name "AT1G12730"; oId "CUFF.8186.1"; nearest_ref "AT1G12730.1"; class_code "j"; tss_id "TSS864";
Chr1	Cufflinks	exon	4336722	4336893	.	+	.	gene_id "XLOC_000663"; transcript_id "TCONS_00017447"; exon_number "9"; gene_name "AT1G12730"; oId "CUFF.8186.1"; nearest_ref "AT1G12730.1"; class_code "j"; tss_id "TSS864";
Chr1	Cufflinks	exon	4336999	4337056	.	+	.	gene_id "XLOC_000663"; transcript_id "TCONS_00017447"; exon_number "10"; gene_name "AT1G12730"; oId "CUFF.8186.1"; nearest_ref "AT1G12730.1"; class_code "j"; tss_id "TSS864";
Chr1	Cufflinks	exon	4337149	4337234	.	+	.	gene_id "XLOC_000663"; transcript_id "TCONS_00017447"; exon_number "11"; gene_name "AT1G12730"; oId "CUFF.8186.1"; nearest_ref "AT1G12730.1"; class_code "j"; tss_id "TSS864";
Chr1	Cufflinks	exon	4337317	4337373	.	+	.	gene_id "XLOC_000663"; transcript_id "TCONS_00017447"; exon_number "12"; gene_name "AT1G12730"; oId "CUFF.8186.1"; nearest_ref "AT1G12730.1"; class_code "j"; tss_id "TSS864";
Chr1	Cufflinks	exon	4337523	4337990	.	+	.	gene_id "XLOC_000663"; transcript_id "TCONS_00017447"; exon_number "13"; gene_name "AT1G12730"; oId "CUFF.8186.1"; nearest_ref "AT1G12730.1"; class_code "j"; tss_id "TSS864";
Chr1	Cufflinks	exon	4334615	4334846	.	+	.	gene_id "XLOC_000663"; transcript_id "TCONS_00013125"; exon_number "1"; gene_name "AT1G12730"; oId "CUFF.8887.3"; nearest_ref "AT1G12730.1"; class_code "j"; tss_id "TSS864";
Chr1	Cufflinks	exon	4334954	4335001	.	+	.	gene_id "XLOC_000663"; transcript_id "TCONS_00013125"; exon_number "2"; gene_name "AT1G12730"; oId "CUFF.8887.3"; nearest_ref "AT1G12730.1"; class_code "j"; tss_id "TSS864";
Chr1	Cufflinks	exon	4335097	4335157	.	+	.	gene_id "XLOC_000663"; transcript_id "TCONS_00013125"; exon_number "3"; gene_name "AT1G12730"; oId "CUFF.8887.3"; nearest_ref "AT1G12730.1"; class_code "j"; tss_id "TSS864";
Chr1	Cufflinks	exon	4335261	4335293	.	+	.	gene_id "XLOC_000663"; transcript_id "TCONS_00013125"; exon_number "4"; gene_name "AT1G12730"; oId "CUFF.8887.3"; nearest_ref "AT1G12730.1"; class_code "j"; tss_id "TSS864";
Chr1	Cufflinks	exon	4335385	4335422	.	+	.	gene_id "XLOC_000663"; transcript_id "TCONS_00013125"; exon_number "5"; gene_name "AT1G12730"; oId "CUFF.8887.3"; nearest_ref "AT1G12730.1"; class_code "j"; tss_id "TSS864";
Chr1	Cufflinks	exon	4334615	4334846	.	+	.	gene_id "XLOC_000663"; transcript_id "TCONS_00001097"; exon_number "1"; gene_name "AT1G12730"; oId "AT1G12730.2"; nearest_ref "AT1G12730.2"; class_code "="; tss_id "TSS864"; p_id "P755";
Chr1	Cufflinks	exon	4334954	4335001	.	+	.	gene_id "XLOC_000663"; transcript_id "TCONS_00001097"; exon_number "2"; gene_name "AT1G12730"; oId "AT1G12730.2"; nearest_ref "AT1G12730.2"; class_code "="; tss_id "TSS864"; p_id "P755";
Chr1	Cufflinks	exon	4335097	4335157	.	+	.	gene_id "XLOC_000663"; transcript_id "TCONS_00001097"; exon_number "3"; gene_name "AT1G12730"; oId "AT1G12730.2"; nearest_ref "AT1G12730.2"; class_code "="; tss_id "TSS864"; p_id "P755";
Chr1	Cufflinks	exon	4335261	4335293	.	+	.	gene_id "XLOC_000663"; transcript_id "TCONS_00001097"; exon_number "4"; gene_name "AT1G12730"; oId "AT1G12730.2"; nearest_ref "AT1G12730.2"; class_code "="; tss_id "TSS864"; p_id "P755";
Chr1	Cufflinks	exon	4335458	4335562	.	+	.	gene_id "XLOC_000663"; transcript_id "TCONS_00001097"; exon_number "5"; gene_name "AT1G12730"; oId "AT1G12730.2"; nearest_ref "AT1G12730.2"; class_code "="; tss_id "TSS864"; p_id "P755";
Chr1	Cufflinks	exon	4335759	4335893	.	+	.	gene_id "XLOC_000663"; transcript_id "TCONS_00001097"; exon_number "6"; gene_name "AT1G12730"; oId "AT1G12730.2"; nearest_ref "AT1G12730.2"; class_code "="; tss_id "TSS864"; p_id "P755";
Chr1	Cufflinks	exon	4336012	4336088	.	+	.	gene_id "XLOC_000663"; transcript_id "TCONS_00001097"; exon_number "7"; gene_name "AT1G12730"; oId "AT1G12730.2"; nearest_ref "AT1G12730.2"; class_code "="; tss_id "TSS864"; p_id "P755";
Chr1	Cufflinks	exon	4336180	4336436	.	+	.	gene_id "XLOC_000663"; transcript_id "TCONS_00001097"; exon_number "8"; gene_name "AT1G12730"; oId "AT1G12730.2"; nearest_ref "AT1G12730.2"; class_code "="; tss_id "TSS864"; p_id "P755";
Chr1	Cufflinks	exon	4336578	4336634	.	+	.	gene_id "XLOC_000663"; transcript_id "TCONS_00001097"; exon_number "9"; gene_name "AT1G12730"; oId "AT1G12730.2"; nearest_ref "AT1G12730.2"; class_code "="; tss_id "TSS864"; p_id "P755";
Chr1	Cufflinks	exon	4336722	4336893	.	+	.	gene_id "XLOC_000663"; transcript_id "TCONS_00001097"; exon_number "10"; gene_name "AT1G12730"; oId "AT1G12730.2"; nearest_ref "AT1G12730.2"; class_code "="; tss_id "TSS864"; p_id "P755";
Chr1	Cufflinks	exon	4336999	4337056	.	+	.	gene_id "XLOC_000663"; transcript_id "TCONS_00001097"; exon_number "11"; gene_name "AT1G12730"; oId "AT1G12730.2"; nearest_ref "AT1G12730.2"; class_code "="; tss_id "TSS864"; p_id "P755";
Chr1	Cufflinks	exon	4337149	4337234	.	+	.	gene_id "XLOC_000663"; transcript_id "TCONS_00001097"; exon_number "12"; gene_name "AT1G12730"; oId "AT1G12730.2"; nearest_ref "AT1G12730.2"; class_code "="; tss_id "TSS864"; p_id "P755";
Chr1	Cufflinks	exon	4337317	4337373	.	+	.	gene_id "XLOC_000663"; transcript_id "TCONS_00001097"; exon_number "13"; gene_name "AT1G12730"; oId "AT1G12730.2"; nearest_ref "AT1G12730.2"; class_code "="; tss_id "TSS864"; p_id "P755";
Chr1	Cufflinks	exon	4337523	4337773	.	+	.	gene_id "XLOC_000663"; transcript_id "TCONS_00001097"; exon_number "14"; gene_name "AT1G12730"; oId "AT1G12730.2"; nearest_ref "AT1G12730.2"; class_code "="; tss_id "TSS864"; p_id "P755";
Chr1	Cufflinks	exon	4334615	4334846	.	+	.	gene_id "XLOC_000663"; transcript_id "TCONS_00001098"; exon_number "1"; gene_name "AT1G12730"; oId "AT1G12730.1"; nearest_ref "AT1G12730.1"; class_code "="; tss_id "TSS864"; p_id "P754";
Chr1	Cufflinks	exon	4334954	4335001	.	+	.	gene_id "XLOC_000663"; transcript_id "TCONS_00001098"; exon_number "2"; gene_name "AT1G12730"; oId "AT1G12730.1"; nearest_ref "AT1G12730.1"; class_code "="; tss_id "TSS864"; p_id "P754";
Chr1	Cufflinks	exon	4335097	4335157	.	+	.	gene_id "XLOC_000663"; transcript_id "TCONS_00001098"; exon_number "3"; gene_name "AT1G12730"; oId "AT1G12730.1"; nearest_ref "AT1G12730.1"; class_code "="; tss_id "TSS864"; p_id "P754";
Chr1	Cufflinks	exon	4335261	4335293	.	+	.	gene_id "XLOC_000663"; transcript_id "TCONS_00001098"; exon_number "4"; gene_name "AT1G12730"; oId "AT1G12730.1"; nearest_ref "AT1G12730.1"; class_code "="; tss_id "TSS864"; p_id "P754";
Chr1	Cufflinks	exon	4335438	4335562	.	+	.	gene_id "XLOC_000663"; transcript_id "TCONS_00001098"; exon_number "5"; gene_name "AT1G12730"; oId "AT1G12730.1"; nearest_ref "AT1G12730.1"; class_code "="; tss_id "TSS864"; p_id "P754";
Chr1	Cufflinks	exon	4335759	4335893	.	+	.	gene_id "XLOC_000663"; transcript_id "TCONS_00001098"; exon_number "6"; gene_name "AT1G12730"; oId "AT1G12730.1"; nearest_ref "AT1G12730.1"; class_code "="; tss_id "TSS864"; p_id "P754";
Chr1	Cufflinks	exon	4336012	4336088	.	+	.	gene_id "XLOC_000663"; transcript_id "TCONS_00001098"; exon_number "7"; gene_name "AT1G12730"; oId "AT1G12730.1"; nearest_ref "AT1G12730.1"; class_code "="; tss_id "TSS864"; p_id "P754";
Chr1	Cufflinks	exon	4336180	4336436	.	+	.	gene_id "XLOC_000663"; transcript_id "TCONS_00001098"; exon_number "8"; gene_name "AT1G12730"; oId "AT1G12730.1"; nearest_ref "AT1G12730.1"; class_code "="; tss_id "TSS864"; p_id "P754";
Chr1	Cufflinks	exon	4336578	4336634	.	+	.	gene_id "XLOC_000663"; transcript_id "TCONS_00001098"; exon_number "9"; gene_name "AT1G12730"; oId "AT1G12730.1"; nearest_ref "AT1G12730.1"; class_code "="; tss_id "TSS864"; p_id "P754";
Chr1	Cufflinks	exon	4336722	4336893	.	+	.	gene_id "XLOC_000663"; transcript_id "TCONS_00001098"; exon_number "10"; gene_name "AT1G12730"; oId "AT1G12730.1"; nearest_ref "AT1G12730.1"; class_code "="; tss_id "TSS864"; p_id "P754";
Chr1	Cufflinks	exon	4336999	4337056	.	+	.	gene_id "XLOC_000663"; transcript_id "TCONS_00001098"; exon_number "11"; gene_name "AT1G12730"; oId "AT1G12730.1"; nearest_ref "AT1G12730.1"; class_code "="; tss_id "TSS864"; p_id "P754";
Chr1	Cufflinks	exon	4337149	4337234	.	+	.	gene_id "XLOC_000663"; transcript_id "TCONS_00001098"; exon_number "12"; gene_name "AT1G12730"; oId "AT1G12730.1"; nearest_ref "AT1G12730.1"; class_code "="; tss_id "TSS864"; p_id "P754";
Chr1	Cufflinks	exon	4337317	4337373	.	+	.	gene_id "XLOC_000663"; transcript_id "TCONS_00001098"; exon_number "13"; gene_name "AT1G12730"; oId "AT1G12730.1"; nearest_ref "AT1G12730.1"; class_code "="; tss_id "TSS864"; p_id "P754";
Chr1	Cufflinks	exon	4337523	4337844	.	+	.	gene_id "XLOC_000663"; transcript_id "TCONS_00001098"; exon_number "14"; gene_name "AT1G12730"; oId "AT1G12730.1"; nearest_ref "AT1G12730.1"; class_code "="; tss_id "TSS864"; p_id "P754";
Chr1	Cufflinks	exon	4334615	4334846	.	+	.	gene_id "XLOC_000663"; transcript_id "TCONS_00013126"; exon_number "1"; gene_name "AT1G12730"; oId "CUFF.8887.4"; nearest_ref "AT1G12730.1"; class_code "j"; tss_id "TSS864";
Chr1	Cufflinks	exon	4334954	4335001	.	+	.	gene_id "XLOC_000663"; transcript_id "TCONS_00013126"; exon_number "2"; gene_name "AT1G12730"; oId "CUFF.8887.4"; nearest_ref "AT1G12730.1"; class_code "j"; tss_id "TSS864";
Chr1	Cufflinks	exon	4335097	4335157	.	+	.	gene_id "XLOC_000663"; transcript_id "TCONS_00013126"; exon_number "3"; gene_name "AT1G12730"; oId "CUFF.8887.4"; nearest_ref "AT1G12730.1"; class_code "j"; tss_id "TSS864";
Chr1	Cufflinks	exon	4335261	4335293	.	+	.	gene_id "XLOC_000663"; transcript_id "TCONS_00013126"; exon_number "4"; gene_name "AT1G12730"; oId "CUFF.8887.4"; nearest_ref "AT1G12730.1"; class_code "j"; tss_id "TSS864";
Chr1	Cufflinks	exon	4335438	4335562	.	+	.	gene_id "XLOC_000663"; transcript_id "TCONS_00013126"; exon_number "5"; gene_name "AT1G12730"; oId "CUFF.8887.4"; nearest_ref "AT1G12730.1"; class_code "j"; tss_id "TSS864";
Chr1	Cufflinks	exon	4335759	4336088	.	+	.	gene_id "XLOC_000663"; transcript_id "TCONS_00013126"; exon_number "6"; gene_name "AT1G12730"; oId "CUFF.8887.4"; nearest_ref "AT1G12730.1"; class_code "j"; tss_id "TSS864";
Chr1	Cufflinks	exon	4336180	4336436	.	+	.	gene_id "XLOC_000663"; transcript_id "TCONS_00013126"; exon_number "7"; gene_name "AT1G12730"; oId "CUFF.8887.4"; nearest_ref "AT1G12730.1"; class_code "j"; tss_id "TSS864";
Chr1	Cufflinks	exon	4336578	4336634	.	+	.	gene_id "XLOC_000663"; transcript_id "TCONS_00013126"; exon_number "8"; gene_name "AT1G12730"; oId "CUFF.8887.4"; nearest_ref "AT1G12730.1"; class_code "j"; tss_id "TSS864";
Chr1	Cufflinks	exon	4336722	4337056	.	+	.	gene_id "XLOC_000663"; transcript_id "TCONS_00013126"; exon_number "9"; gene_name "AT1G12730"; oId "CUFF.8887.4"; nearest_ref "AT1G12730.1"; class_code "j"; tss_id "TSS864";
Chr1	Cufflinks	exon	4337149	4337234	.	+	.	gene_id "XLOC_000663"; transcript_id "TCONS_00013126"; exon_number "10"; gene_name "AT1G12730"; oId "CUFF.8887.4"; nearest_ref "AT1G12730.1"; class_code "j"; tss_id "TSS864";
Chr1	Cufflinks	exon	4337317	4337373	.	+	.	gene_id "XLOC_000663"; transcript_id "TCONS_00013126"; exon_number "11"; gene_name "AT1G12730"; oId "CUFF.8887.4"; nearest_ref "AT1G12730.1"; class_code "j"; tss_id "TSS864";
Chr1	Cufflinks	exon	4337523	4337963	.	+	.	gene_id "XLOC_000663"; transcript_id "TCONS_00013126"; exon_number "12"; gene_name "AT1G12730"; oId "CUFF.8887.4"; nearest_ref "AT1G12730.1"; class_code "j"; tss_id "TSS864";
Chr1	Cufflinks	exon	4342282	4343062	.	+	.	gene_id "XLOC_000664"; transcript_id "TCONS_00013127"; exon_number "1"; gene_name "CYP87A2"; oId "CUFF.8888.3"; nearest_ref "AT1G12740.2"; class_code "j"; tss_id "TSS865";
Chr1	Cufflinks	exon	4343149	4343797	.	+	.	gene_id "XLOC_000664"; transcript_id "TCONS_00013127"; exon_number "2"; gene_name "CYP87A2"; oId "CUFF.8888.3"; nearest_ref "AT1G12740.2"; class_code "j"; tss_id "TSS865";
Chr1	Cufflinks	exon	4343891	4343969	.	+	.	gene_id "XLOC_000664"; transcript_id "TCONS_00013127"; exon_number "3"; gene_name "CYP87A2"; oId "CUFF.8888.3"; nearest_ref "AT1G12740.2"; class_code "j"; tss_id "TSS865";
Chr1	Cufflinks	exon	4344065	4344171	.	+	.	gene_id "XLOC_000664"; transcript_id "TCONS_00013127"; exon_number "4"; gene_name "CYP87A2"; oId "CUFF.8888.3"; nearest_ref "AT1G12740.2"; class_code "j"; tss_id "TSS865";
Chr1	Cufflinks	exon	4344257	4344780	.	+	.	gene_id "XLOC_000664"; transcript_id "TCONS_00013127"; exon_number "5"; gene_name "CYP87A2"; oId "CUFF.8888.3"; nearest_ref "AT1G12740.2"; class_code "j"; tss_id "TSS865";
Chr1	Cufflinks	exon	4342282	4342658	.	+	.	gene_id "XLOC_000664"; transcript_id "TCONS_00001101"; exon_number "1"; gene_name "CYP87A2"; oId "CUFF.5592.3"; nearest_ref "AT1G12740.2"; class_code "j"; tss_id "TSS865";
Chr1	Cufflinks	exon	4342741	4343062	.	+	.	gene_id "XLOC_000664"; transcript_id "TCONS_00001101"; exon_number "2"; gene_name "CYP87A2"; oId "CUFF.5592.3"; nearest_ref "AT1G12740.2"; class_code "j"; tss_id "TSS865";
Chr1	Cufflinks	exon	4343149	4343620	.	+	.	gene_id "XLOC_000664"; transcript_id "TCONS_00001101"; exon_number "3"; gene_name "CYP87A2"; oId "CUFF.5592.3"; nearest_ref "AT1G12740.2"; class_code "j"; tss_id "TSS865";
Chr1	Cufflinks	exon	4343708	4343797	.	+	.	gene_id "XLOC_000664"; transcript_id "TCONS_00001101"; exon_number "4"; gene_name "CYP87A2"; oId "CUFF.5592.3"; nearest_ref "AT1G12740.2"; class_code "j"; tss_id "TSS865";
Chr1	Cufflinks	exon	4343891	4344171	.	+	.	gene_id "XLOC_000664"; transcript_id "TCONS_00001101"; exon_number "5"; gene_name "CYP87A2"; oId "CUFF.5592.3"; nearest_ref "AT1G12740.2"; class_code "j"; tss_id "TSS865";
Chr1	Cufflinks	exon	4344257	4344384	.	+	.	gene_id "XLOC_000664"; transcript_id "TCONS_00001101"; exon_number "6"; gene_name "CYP87A2"; oId "CUFF.5592.3"; nearest_ref "AT1G12740.2"; class_code "j"; tss_id "TSS865";
Chr1	Cufflinks	exon	4344476	4344857	.	+	.	gene_id "XLOC_000664"; transcript_id "TCONS_00001101"; exon_number "7"; gene_name "CYP87A2"; oId "CUFF.5592.3"; nearest_ref "AT1G12740.2"; class_code "j"; tss_id "TSS865";
Chr1	Cufflinks	exon	4342282	4342658	.	+	.	gene_id "XLOC_000664"; transcript_id "TCONS_00001100"; exon_number "1"; gene_name "CYP87A2"; oId "AT1G12740.2"; nearest_ref "AT1G12740.2"; class_code "="; tss_id "TSS865"; p_id "P757";
Chr1	Cufflinks	exon	4342723	4343062	.	+	.	gene_id "XLOC_000664"; transcript_id "TCONS_00001100"; exon_number "2"; gene_name "CYP87A2"; oId "AT1G12740.2"; nearest_ref "AT1G12740.2"; class_code "="; tss_id "TSS865"; p_id "P757";
Chr1	Cufflinks	exon	4343149	4343298	.	+	.	gene_id "XLOC_000664"; transcript_id "TCONS_00001100"; exon_number "3"; gene_name "CYP87A2"; oId "AT1G12740.2"; nearest_ref "AT1G12740.2"; class_code "="; tss_id "TSS865"; p_id "P757";
Chr1	Cufflinks	exon	4343369	4343620	.	+	.	gene_id "XLOC_000664"; transcript_id "TCONS_00001100"; exon_number "4"; gene_name "CYP87A2"; oId "AT1G12740.2"; nearest_ref "AT1G12740.2"; class_code "="; tss_id "TSS865"; p_id "P757";
Chr1	Cufflinks	exon	4343708	4343797	.	+	.	gene_id "XLOC_000664"; transcript_id "TCONS_00001100"; exon_number "5"; gene_name "CYP87A2"; oId "AT1G12740.2"; nearest_ref "AT1G12740.2"; class_code "="; tss_id "TSS865"; p_id "P757";
Chr1	Cufflinks	exon	4343891	4343969	.	+	.	gene_id "XLOC_000664"; transcript_id "TCONS_00001100"; exon_number "6"; gene_name "CYP87A2"; oId "AT1G12740.2"; nearest_ref "AT1G12740.2"; class_code "="; tss_id "TSS865"; p_id "P757";
Chr1	Cufflinks	exon	4344065	4344171	.	+	.	gene_id "XLOC_000664"; transcript_id "TCONS_00001100"; exon_number "7"; gene_name "CYP87A2"; oId "AT1G12740.2"; nearest_ref "AT1G12740.2"; class_code "="; tss_id "TSS865"; p_id "P757";
Chr1	Cufflinks	exon	4344257	4344384	.	+	.	gene_id "XLOC_000664"; transcript_id "TCONS_00001100"; exon_number "8"; gene_name "CYP87A2"; oId "AT1G12740.2"; nearest_ref "AT1G12740.2"; class_code "="; tss_id "TSS865"; p_id "P757";
Chr1	Cufflinks	exon	4344476	4344857	.	+	.	gene_id "XLOC_000664"; transcript_id "TCONS_00001100"; exon_number "9"; gene_name "CYP87A2"; oId "AT1G12740.2"; nearest_ref "AT1G12740.2"; class_code "="; tss_id "TSS865"; p_id "P757";
Chr1	Cufflinks	exon	4342282	4342658	.	+	.	gene_id "XLOC_000664"; transcript_id "TCONS_00001099"; exon_number "1"; gene_name "CYP87A2"; oId "AT1G12740.1"; nearest_ref "AT1G12740.1"; class_code "="; tss_id "TSS865"; p_id "P756";
Chr1	Cufflinks	exon	4342741	4343062	.	+	.	gene_id "XLOC_000664"; transcript_id "TCONS_00001099"; exon_number "2"; gene_name "CYP87A2"; oId "AT1G12740.1"; nearest_ref "AT1G12740.1"; class_code "="; tss_id "TSS865"; p_id "P756";
Chr1	Cufflinks	exon	4343149	4343298	.	+	.	gene_id "XLOC_000664"; transcript_id "TCONS_00001099"; exon_number "3"; gene_name "CYP87A2"; oId "AT1G12740.1"; nearest_ref "AT1G12740.1"; class_code "="; tss_id "TSS865"; p_id "P756";
Chr1	Cufflinks	exon	4343369	4343620	.	+	.	gene_id "XLOC_000664"; transcript_id "TCONS_00001099"; exon_number "4"; gene_name "CYP87A2"; oId "AT1G12740.1"; nearest_ref "AT1G12740.1"; class_code "="; tss_id "TSS865"; p_id "P756";
Chr1	Cufflinks	exon	4343708	4343797	.	+	.	gene_id "XLOC_000664"; transcript_id "TCONS_00001099"; exon_number "5"; gene_name "CYP87A2"; oId "AT1G12740.1"; nearest_ref "AT1G12740.1"; class_code "="; tss_id "TSS865"; p_id "P756";
Chr1	Cufflinks	exon	4343891	4343969	.	+	.	gene_id "XLOC_000664"; transcript_id "TCONS_00001099"; exon_number "6"; gene_name "CYP87A2"; oId "AT1G12740.1"; nearest_ref "AT1G12740.1"; class_code "="; tss_id "TSS865"; p_id "P756";
Chr1	Cufflinks	exon	4344065	4344171	.	+	.	gene_id "XLOC_000664"; transcript_id "TCONS_00001099"; exon_number "7"; gene_name "CYP87A2"; oId "AT1G12740.1"; nearest_ref "AT1G12740.1"; class_code "="; tss_id "TSS865"; p_id "P756";
Chr1	Cufflinks	exon	4344257	4344384	.	+	.	gene_id "XLOC_000664"; transcript_id "TCONS_00001099"; exon_number "8"; gene_name "CYP87A2"; oId "AT1G12740.1"; nearest_ref "AT1G12740.1"; class_code "="; tss_id "TSS865"; p_id "P756";
Chr1	Cufflinks	exon	4344476	4344857	.	+	.	gene_id "XLOC_000664"; transcript_id "TCONS_00001099"; exon_number "9"; gene_name "CYP87A2"; oId "AT1G12740.1"; nearest_ref "AT1G12740.1"; class_code "="; tss_id "TSS865"; p_id "P756";
Chr1	Cufflinks	exon	4348498	4348827	.	+	.	gene_id "XLOC_000665"; transcript_id "TCONS_00001103"; exon_number "1"; gene_name "AT1G12760"; oId "AT1G12760.2"; nearest_ref "AT1G12760.2"; class_code "="; tss_id "TSS866"; p_id "P759";
Chr1	Cufflinks	exon	4348883	4349359	.	+	.	gene_id "XLOC_000665"; transcript_id "TCONS_00001103"; exon_number "2"; gene_name "AT1G12760"; oId "AT1G12760.2"; nearest_ref "AT1G12760.2"; class_code "="; tss_id "TSS866"; p_id "P759";
Chr1	Cufflinks	exon	4349664	4349783	.	+	.	gene_id "XLOC_000665"; transcript_id "TCONS_00001103"; exon_number "3"; gene_name "AT1G12760"; oId "AT1G12760.2"; nearest_ref "AT1G12760.2"; class_code "="; tss_id "TSS866"; p_id "P759";
Chr1	Cufflinks	exon	4349859	4349991	.	+	.	gene_id "XLOC_000665"; transcript_id "TCONS_00001103"; exon_number "4"; gene_name "AT1G12760"; oId "AT1G12760.2"; nearest_ref "AT1G12760.2"; class_code "="; tss_id "TSS866"; p_id "P759";
Chr1	Cufflinks	exon	4350075	4350242	.	+	.	gene_id "XLOC_000665"; transcript_id "TCONS_00001103"; exon_number "5"; gene_name "AT1G12760"; oId "AT1G12760.2"; nearest_ref "AT1G12760.2"; class_code "="; tss_id "TSS866"; p_id "P759";
Chr1	Cufflinks	exon	4350339	4350867	.	+	.	gene_id "XLOC_000665"; transcript_id "TCONS_00001103"; exon_number "6"; gene_name "AT1G12760"; oId "AT1G12760.2"; nearest_ref "AT1G12760.2"; class_code "="; tss_id "TSS866"; p_id "P759";
Chr1	Cufflinks	exon	4348498	4349359	.	+	.	gene_id "XLOC_000665"; transcript_id "TCONS_00001102"; exon_number "1"; gene_name "AT1G12760"; oId "AT1G12760.1"; nearest_ref "AT1G12760.1"; class_code "="; tss_id "TSS866"; p_id "P758";
Chr1	Cufflinks	exon	4349664	4349783	.	+	.	gene_id "XLOC_000665"; transcript_id "TCONS_00001102"; exon_number "2"; gene_name "AT1G12760"; oId "AT1G12760.1"; nearest_ref "AT1G12760.1"; class_code "="; tss_id "TSS866"; p_id "P758";
Chr1	Cufflinks	exon	4349859	4349991	.	+	.	gene_id "XLOC_000665"; transcript_id "TCONS_00001102"; exon_number "3"; gene_name "AT1G12760"; oId "AT1G12760.1"; nearest_ref "AT1G12760.1"; class_code "="; tss_id "TSS866"; p_id "P758";
Chr1	Cufflinks	exon	4350075	4350242	.	+	.	gene_id "XLOC_000665"; transcript_id "TCONS_00001102"; exon_number "4"; gene_name "AT1G12760"; oId "AT1G12760.1"; nearest_ref "AT1G12760.1"; class_code "="; tss_id "TSS866"; p_id "P758";
Chr1	Cufflinks	exon	4350339	4350867	.	+	.	gene_id "XLOC_000665"; transcript_id "TCONS_00001102"; exon_number "5"; gene_name "AT1G12760"; oId "AT1G12760.1"; nearest_ref "AT1G12760.1"; class_code "="; tss_id "TSS866"; p_id "P758";
Chr1	Cufflinks	exon	4351064	4351269	.	+	.	gene_id "XLOC_000666"; transcript_id "TCONS_00001104"; exon_number "1"; gene_name "ISE1"; oId "AT1G12770.1"; nearest_ref "AT1G12770.1"; class_code "="; tss_id "TSS867"; p_id "P760";
Chr1	Cufflinks	exon	4351823	4353685	.	+	.	gene_id "XLOC_000666"; transcript_id "TCONS_00001104"; exon_number "2"; gene_name "ISE1"; oId "AT1G12770.1"; nearest_ref "AT1G12770.1"; class_code "="; tss_id "TSS867"; p_id "P760";
Chr1	Cufflinks	exon	4353906	4355929	.	+	.	gene_id "XLOC_000667"; transcript_id "TCONS_00001105"; exon_number "1"; gene_name "AT1G12775"; oId "AT1G12775.1"; nearest_ref "AT1G12775.1"; class_code "="; tss_id "TSS868"; p_id "P761";
Chr1	Cufflinks	exon	4366597	4367119	.	+	.	gene_id "XLOC_000668"; transcript_id "TCONS_00001106"; exon_number "1"; gene_name "AT1G12805"; oId "AT1G12805.1"; nearest_ref "AT1G12805.1"; class_code "="; tss_id "TSS869"; p_id "P762";
Chr1	Cufflinks	exon	4367256	4367374	.	+	.	gene_id "XLOC_000669"; transcript_id "TCONS_00001107"; exon_number "1"; gene_name "AT1G12810"; oId "AT1G12810.2"; nearest_ref "AT1G12810.2"; class_code "="; tss_id "TSS870"; p_id "P764";
Chr1	Cufflinks	exon	4367494	4367791	.	+	.	gene_id "XLOC_000669"; transcript_id "TCONS_00001107"; exon_number "2"; gene_name "AT1G12810"; oId "AT1G12810.2"; nearest_ref "AT1G12810.2"; class_code "="; tss_id "TSS870"; p_id "P764";
Chr1	Cufflinks	exon	4368020	4368118	.	+	.	gene_id "XLOC_000669"; transcript_id "TCONS_00001107"; exon_number "3"; gene_name "AT1G12810"; oId "AT1G12810.2"; nearest_ref "AT1G12810.2"; class_code "="; tss_id "TSS870"; p_id "P764";
Chr1	Cufflinks	exon	4368472	4368804	.	+	.	gene_id "XLOC_000669"; transcript_id "TCONS_00001107"; exon_number "4"; gene_name "AT1G12810"; oId "AT1G12810.2"; nearest_ref "AT1G12810.2"; class_code "="; tss_id "TSS870"; p_id "P764";
Chr1	Cufflinks	exon	4367256	4367374	.	+	.	gene_id "XLOC_000669"; transcript_id "TCONS_00001108"; exon_number "1"; gene_name "AT1G12810"; oId "AT1G12810.1"; nearest_ref "AT1G12810.1"; class_code "="; tss_id "TSS870"; p_id "P763";
Chr1	Cufflinks	exon	4367494	4367791	.	+	.	gene_id "XLOC_000669"; transcript_id "TCONS_00001108"; exon_number "2"; gene_name "AT1G12810"; oId "AT1G12810.1"; nearest_ref "AT1G12810.1"; class_code "="; tss_id "TSS870"; p_id "P763";
Chr1	Cufflinks	exon	4368472	4368822	.	+	.	gene_id "XLOC_000669"; transcript_id "TCONS_00001108"; exon_number "3"; gene_name "AT1G12810"; oId "AT1G12810.1"; nearest_ref "AT1G12810.1"; class_code "="; tss_id "TSS870"; p_id "P763";
Chr1	Cufflinks	exon	4375515	4375697	.	+	.	gene_id "XLOC_000670"; transcript_id "TCONS_00001109"; exon_number "1"; gene_name "DET3"; oId "AT1G12840.1"; nearest_ref "AT1G12840.1"; class_code "="; tss_id "TSS871"; p_id "P765";
Chr1	Cufflinks	exon	4375828	4375896	.	+	.	gene_id "XLOC_000670"; transcript_id "TCONS_00001109"; exon_number "2"; gene_name "DET3"; oId "AT1G12840.1"; nearest_ref "AT1G12840.1"; class_code "="; tss_id "TSS871"; p_id "P765";
Chr1	Cufflinks	exon	4375982	4376109	.	+	.	gene_id "XLOC_000670"; transcript_id "TCONS_00001109"; exon_number "3"; gene_name "DET3"; oId "AT1G12840.1"; nearest_ref "AT1G12840.1"; class_code "="; tss_id "TSS871"; p_id "P765";
Chr1	Cufflinks	exon	4376206	4376305	.	+	.	gene_id "XLOC_000670"; transcript_id "TCONS_00001109"; exon_number "4"; gene_name "DET3"; oId "AT1G12840.1"; nearest_ref "AT1G12840.1"; class_code "="; tss_id "TSS871"; p_id "P765";
Chr1	Cufflinks	exon	4376488	4376555	.	+	.	gene_id "XLOC_000670"; transcript_id "TCONS_00001109"; exon_number "5"; gene_name "DET3"; oId "AT1G12840.1"; nearest_ref "AT1G12840.1"; class_code "="; tss_id "TSS871"; p_id "P765";
Chr1	Cufflinks	exon	4376804	4376945	.	+	.	gene_id "XLOC_000670"; transcript_id "TCONS_00001109"; exon_number "6"; gene_name "DET3"; oId "AT1G12840.1"; nearest_ref "AT1G12840.1"; class_code "="; tss_id "TSS871"; p_id "P765";
Chr1	Cufflinks	exon	4377045	4377161	.	+	.	gene_id "XLOC_000670"; transcript_id "TCONS_00001109"; exon_number "7"; gene_name "DET3"; oId "AT1G12840.1"; nearest_ref "AT1G12840.1"; class_code "="; tss_id "TSS871"; p_id "P765";
Chr1	Cufflinks	exon	4377340	4377465	.	+	.	gene_id "XLOC_000670"; transcript_id "TCONS_00001109"; exon_number "8"; gene_name "DET3"; oId "AT1G12840.1"; nearest_ref "AT1G12840.1"; class_code "="; tss_id "TSS871"; p_id "P765";
Chr1	Cufflinks	exon	4377551	4377634	.	+	.	gene_id "XLOC_000670"; transcript_id "TCONS_00001109"; exon_number "9"; gene_name "DET3"; oId "AT1G12840.1"; nearest_ref "AT1G12840.1"; class_code "="; tss_id "TSS871"; p_id "P765";
Chr1	Cufflinks	exon	4377723	4377802	.	+	.	gene_id "XLOC_000670"; transcript_id "TCONS_00001109"; exon_number "10"; gene_name "DET3"; oId "AT1G12840.1"; nearest_ref "AT1G12840.1"; class_code "="; tss_id "TSS871"; p_id "P765";
Chr1	Cufflinks	exon	4378121	4378514	.	+	.	gene_id "XLOC_000670"; transcript_id "TCONS_00001109"; exon_number "11"; gene_name "DET3"; oId "AT1G12840.1"; nearest_ref "AT1G12840.1"; class_code "="; tss_id "TSS871"; p_id "P765";
Chr1	Cufflinks	exon	4382160	4383611	.	+	.	gene_id "XLOC_000671"; transcript_id "TCONS_00001110"; exon_number "1"; gene_name "AT1G12855"; oId "AT1G12855.1"; nearest_ref "AT1G12855.1"; class_code "="; tss_id "TSS872"; p_id "P766";
Chr1	Cufflinks	exon	4384161	4385936	.	+	.	gene_id "XLOC_000672"; transcript_id "TCONS_00001112"; exon_number "1"; gene_name "SCRM2"; oId "CUFF.5602.2"; nearest_ref "AT1G12860.1"; class_code "j"; tss_id "TSS873";
Chr1	Cufflinks	exon	4386019	4386189	.	+	.	gene_id "XLOC_000672"; transcript_id "TCONS_00001112"; exon_number "2"; gene_name "SCRM2"; oId "CUFF.5602.2"; nearest_ref "AT1G12860.1"; class_code "j"; tss_id "TSS873";
Chr1	Cufflinks	exon	4386309	4386637	.	+	.	gene_id "XLOC_000672"; transcript_id "TCONS_00001112"; exon_number "3"; gene_name "SCRM2"; oId "CUFF.5602.2"; nearest_ref "AT1G12860.1"; class_code "j"; tss_id "TSS873";
Chr1	Cufflinks	exon	4384161	4385642	.	+	.	gene_id "XLOC_000672"; transcript_id "TCONS_00001111"; exon_number "1"; gene_name "SCRM2"; oId "CUFF.5602.1"; nearest_ref "AT1G12860.1"; class_code "j"; tss_id "TSS873";
Chr1	Cufflinks	exon	4385724	4385936	.	+	.	gene_id "XLOC_000672"; transcript_id "TCONS_00001111"; exon_number "2"; gene_name "SCRM2"; oId "CUFF.5602.1"; nearest_ref "AT1G12860.1"; class_code "j"; tss_id "TSS873";
Chr1	Cufflinks	exon	4386019	4386637	.	+	.	gene_id "XLOC_000672"; transcript_id "TCONS_00001111"; exon_number "3"; gene_name "SCRM2"; oId "CUFF.5602.1"; nearest_ref "AT1G12860.1"; class_code "j"; tss_id "TSS873";
Chr1	Cufflinks	exon	4384353	4385936	.	+	.	gene_id "XLOC_000672"; transcript_id "TCONS_00013128"; exon_number "1"; gene_name "SCRM2"; oId "CUFF.8683.2"; nearest_ref "AT1G12860.1"; class_code "j"; tss_id "TSS874";
Chr1	Cufflinks	exon	4386019	4386548	.	+	.	gene_id "XLOC_000672"; transcript_id "TCONS_00013128"; exon_number "2"; gene_name "SCRM2"; oId "CUFF.8683.2"; nearest_ref "AT1G12860.1"; class_code "j"; tss_id "TSS874";
Chr1	Cufflinks	exon	4384353	4385642	.	+	.	gene_id "XLOC_000672"; transcript_id "TCONS_00001113"; exon_number "1"; gene_name "SCRM2"; oId "AT1G12860.1"; nearest_ref "AT1G12860.1"; class_code "="; tss_id "TSS874"; p_id "P767";
Chr1	Cufflinks	exon	4385724	4385936	.	+	.	gene_id "XLOC_000672"; transcript_id "TCONS_00001113"; exon_number "2"; gene_name "SCRM2"; oId "AT1G12860.1"; nearest_ref "AT1G12860.1"; class_code "="; tss_id "TSS874"; p_id "P767";
Chr1	Cufflinks	exon	4386019	4386189	.	+	.	gene_id "XLOC_000672"; transcript_id "TCONS_00001113"; exon_number "3"; gene_name "SCRM2"; oId "AT1G12860.1"; nearest_ref "AT1G12860.1"; class_code "="; tss_id "TSS874"; p_id "P767";
Chr1	Cufflinks	exon	4386309	4386610	.	+	.	gene_id "XLOC_000672"; transcript_id "TCONS_00001113"; exon_number "4"; gene_name "SCRM2"; oId "AT1G12860.1"; nearest_ref "AT1G12860.1"; class_code "="; tss_id "TSS874"; p_id "P767";
Chr1	Cufflinks	exon	4389713	4390106	.	+	.	gene_id "XLOC_000673"; transcript_id "TCONS_00013129"; exon_number "1"; gene_name "atnudt12"; oId "CUFF.8684.1"; nearest_ref "AT1G12880.1"; class_code "j"; tss_id "TSS875";
Chr1	Cufflinks	exon	4390251	4390384	.	+	.	gene_id "XLOC_000673"; transcript_id "TCONS_00013129"; exon_number "2"; gene_name "atnudt12"; oId "CUFF.8684.1"; nearest_ref "AT1G12880.1"; class_code "j"; tss_id "TSS875";
Chr1	Cufflinks	exon	4390467	4390540	.	+	.	gene_id "XLOC_000673"; transcript_id "TCONS_00013129"; exon_number "3"; gene_name "atnudt12"; oId "CUFF.8684.1"; nearest_ref "AT1G12880.1"; class_code "j"; tss_id "TSS875";
Chr1	Cufflinks	exon	4390632	4390781	.	+	.	gene_id "XLOC_000673"; transcript_id "TCONS_00013129"; exon_number "4"; gene_name "atnudt12"; oId "CUFF.8684.1"; nearest_ref "AT1G12880.1"; class_code "j"; tss_id "TSS875";
Chr1	Cufflinks	exon	4390864	4391323	.	+	.	gene_id "XLOC_000673"; transcript_id "TCONS_00013129"; exon_number "5"; gene_name "atnudt12"; oId "CUFF.8684.1"; nearest_ref "AT1G12880.1"; class_code "j"; tss_id "TSS875";
Chr1	Cufflinks	exon	4389751	4390106	.	+	.	gene_id "XLOC_000673"; transcript_id "TCONS_00015423"; exon_number "1"; gene_name "atnudt12"; oId "CUFF.12963.2"; nearest_ref "AT1G12880.1"; class_code "j"; tss_id "TSS875";
Chr1	Cufflinks	exon	4390251	4390374	.	+	.	gene_id "XLOC_000673"; transcript_id "TCONS_00015423"; exon_number "2"; gene_name "atnudt12"; oId "CUFF.12963.2"; nearest_ref "AT1G12880.1"; class_code "j"; tss_id "TSS875";
Chr1	Cufflinks	exon	4390457	4390541	.	+	.	gene_id "XLOC_000673"; transcript_id "TCONS_00015423"; exon_number "3"; gene_name "atnudt12"; oId "CUFF.12963.2"; nearest_ref "AT1G12880.1"; class_code "j"; tss_id "TSS875";
Chr1	Cufflinks	exon	4390632	4390781	.	+	.	gene_id "XLOC_000673"; transcript_id "TCONS_00015423"; exon_number "4"; gene_name "atnudt12"; oId "CUFF.12963.2"; nearest_ref "AT1G12880.1"; class_code "j"; tss_id "TSS875";
Chr1	Cufflinks	exon	4390864	4391151	.	+	.	gene_id "XLOC_000673"; transcript_id "TCONS_00015423"; exon_number "5"; gene_name "atnudt12"; oId "CUFF.12963.2"; nearest_ref "AT1G12880.1"; class_code "j"; tss_id "TSS875";
Chr1	Cufflinks	exon	4389751	4390106	.	+	.	gene_id "XLOC_000673"; transcript_id "TCONS_00001114"; exon_number "1"; gene_name "atnudt12"; oId "AT1G12880.1"; nearest_ref "AT1G12880.1"; class_code "="; tss_id "TSS875"; p_id "P768";
Chr1	Cufflinks	exon	4390251	4390374	.	+	.	gene_id "XLOC_000673"; transcript_id "TCONS_00001114"; exon_number "2"; gene_name "atnudt12"; oId "AT1G12880.1"; nearest_ref "AT1G12880.1"; class_code "="; tss_id "TSS875"; p_id "P768";
Chr1	Cufflinks	exon	4390457	4390540	.	+	.	gene_id "XLOC_000673"; transcript_id "TCONS_00001114"; exon_number "3"; gene_name "atnudt12"; oId "AT1G12880.1"; nearest_ref "AT1G12880.1"; class_code "="; tss_id "TSS875"; p_id "P768";
Chr1	Cufflinks	exon	4390632	4390781	.	+	.	gene_id "XLOC_000673"; transcript_id "TCONS_00001114"; exon_number "4"; gene_name "atnudt12"; oId "AT1G12880.1"; nearest_ref "AT1G12880.1"; class_code "="; tss_id "TSS875"; p_id "P768";
Chr1	Cufflinks	exon	4390864	4391151	.	+	.	gene_id "XLOC_000673"; transcript_id "TCONS_00001114"; exon_number "5"; gene_name "atnudt12"; oId "AT1G12880.1"; nearest_ref "AT1G12880.1"; class_code "="; tss_id "TSS875"; p_id "P768";
Chr1	Cufflinks	exon	4391734	4392393	.	+	.	gene_id "XLOC_000674"; transcript_id "TCONS_00001115"; exon_number "1"; gene_name "ERF088"; oId "AT1G12890.1"; nearest_ref "AT1G12890.1"; class_code "="; tss_id "TSS876"; p_id "P769";
Chr1	Cufflinks	exon	4412887	4413057	.	+	.	gene_id "XLOC_000675"; transcript_id "TCONS_00001116"; exon_number "1"; gene_name "AT1G12938"; oId "AT1G12938.1"; nearest_ref "AT1G12938.1"; class_code "="; tss_id "TSS877"; p_id "P770";
Chr1	Cufflinks	exon	4414693	4414702	.	+	.	gene_id "XLOC_000676"; transcript_id "TCONS_00013130"; exon_number "1"; gene_name "PIRL3"; oId "CUFF.8687.1"; nearest_ref "AT1G12970.1"; class_code "j"; tss_id "TSS878";
Chr1	Cufflinks	exon	4424811	4424911	.	+	.	gene_id "XLOC_000676"; transcript_id "TCONS_00013130"; exon_number "2"; gene_name "PIRL3"; oId "CUFF.8687.1"; nearest_ref "AT1G12970.1"; class_code "j"; tss_id "TSS878";
Chr1	Cufflinks	exon	4424996	4425814	.	+	.	gene_id "XLOC_000676"; transcript_id "TCONS_00013130"; exon_number "3"; gene_name "PIRL3"; oId "CUFF.8687.1"; nearest_ref "AT1G12970.1"; class_code "j"; tss_id "TSS878";
Chr1	Cufflinks	exon	4423579	4424435	.	+	.	gene_id "XLOC_000676"; transcript_id "TCONS_00013131"; exon_number "1"; gene_name "PIRL3"; oId "CUFF.8687.2"; nearest_ref "AT1G12970.1"; class_code "e"; tss_id "TSS879";
Chr1	Cufflinks	exon	4423640	4424317	.	+	.	gene_id "XLOC_000676"; transcript_id "TCONS_00001119"; exon_number "1"; gene_name "PIRL3"; oId "AT1G12970.1"; nearest_ref "AT1G12970.1"; class_code "="; tss_id "TSS879"; p_id "P771";
Chr1	Cufflinks	exon	4424745	4424911	.	+	.	gene_id "XLOC_000676"; transcript_id "TCONS_00001119"; exon_number "2"; gene_name "PIRL3"; oId "AT1G12970.1"; nearest_ref "AT1G12970.1"; class_code "="; tss_id "TSS879"; p_id "P771";
Chr1	Cufflinks	exon	4424996	4425789	.	+	.	gene_id "XLOC_000676"; transcript_id "TCONS_00001119"; exon_number "3"; gene_name "PIRL3"; oId "AT1G12970.1"; nearest_ref "AT1G12970.1"; class_code "="; tss_id "TSS879"; p_id "P771";
Chr1	Cufflinks	exon	4423640	4424317	.	+	.	gene_id "XLOC_000676"; transcript_id "TCONS_00001120"; exon_number "1"; gene_name "PIRL3"; oId "CUFF.5607.1"; nearest_ref "AT1G12970.1"; class_code "j"; tss_id "TSS879";
Chr1	Cufflinks	exon	4424745	4424907	.	+	.	gene_id "XLOC_000676"; transcript_id "TCONS_00001120"; exon_number "2"; gene_name "PIRL3"; oId "CUFF.5607.1"; nearest_ref "AT1G12970.1"; class_code "j"; tss_id "TSS879";
Chr1	Cufflinks	exon	4424996	4425818	.	+	.	gene_id "XLOC_000676"; transcript_id "TCONS_00001120"; exon_number "3"; gene_name "PIRL3"; oId "CUFF.5607.1"; nearest_ref "AT1G12970.1"; class_code "j"; tss_id "TSS879";
Chr1	Cufflinks	exon	4416405	4417091	.	+	.	gene_id "XLOC_000677"; transcript_id "TCONS_00001117"; exon_number "1"; gene_name "ATNRT2.5"; oId "AT1G12940.1"; nearest_ref "AT1G12940.1"; class_code "="; tss_id "TSS880"; p_id "P772";
Chr1	Cufflinks	exon	4417442	4417917	.	+	.	gene_id "XLOC_000677"; transcript_id "TCONS_00001117"; exon_number "2"; gene_name "ATNRT2.5"; oId "AT1G12940.1"; nearest_ref "AT1G12940.1"; class_code "="; tss_id "TSS880"; p_id "P772";
Chr1	Cufflinks	exon	4417992	4418590	.	+	.	gene_id "XLOC_000677"; transcript_id "TCONS_00001117"; exon_number "3"; gene_name "ATNRT2.5"; oId "AT1G12940.1"; nearest_ref "AT1G12940.1"; class_code "="; tss_id "TSS880"; p_id "P772";
Chr1	Cufflinks	exon	4419770	4420214	.	+	.	gene_id "XLOC_000678"; transcript_id "TCONS_00017449"; exon_number "1"; gene_name "RSH2"; oId "CUFF.8201.1"; nearest_ref "AT1G12950.1"; class_code "j"; tss_id "TSS881";
Chr1	Cufflinks	exon	4420525	4421066	.	+	.	gene_id "XLOC_000678"; transcript_id "TCONS_00017449"; exon_number "2"; gene_name "RSH2"; oId "CUFF.8201.1"; nearest_ref "AT1G12950.1"; class_code "j"; tss_id "TSS881";
Chr1	Cufflinks	exon	4421167	4421253	.	+	.	gene_id "XLOC_000678"; transcript_id "TCONS_00017449"; exon_number "3"; gene_name "RSH2"; oId "CUFF.8201.1"; nearest_ref "AT1G12950.1"; class_code "j"; tss_id "TSS881";
Chr1	Cufflinks	exon	4421511	4421568	.	+	.	gene_id "XLOC_000678"; transcript_id "TCONS_00017449"; exon_number "4"; gene_name "RSH2"; oId "CUFF.8201.1"; nearest_ref "AT1G12950.1"; class_code "j"; tss_id "TSS881";
Chr1	Cufflinks	exon	4421658	4421896	.	+	.	gene_id "XLOC_000678"; transcript_id "TCONS_00017449"; exon_number "5"; gene_name "RSH2"; oId "CUFF.8201.1"; nearest_ref "AT1G12950.1"; class_code "j"; tss_id "TSS881";
Chr1	Cufflinks	exon	4421995	4422113	.	+	.	gene_id "XLOC_000678"; transcript_id "TCONS_00017449"; exon_number "6"; gene_name "RSH2"; oId "CUFF.8201.1"; nearest_ref "AT1G12950.1"; class_code "j"; tss_id "TSS881";
Chr1	Cufflinks	exon	4422212	4422298	.	+	.	gene_id "XLOC_000678"; transcript_id "TCONS_00017449"; exon_number "7"; gene_name "RSH2"; oId "CUFF.8201.1"; nearest_ref "AT1G12950.1"; class_code "j"; tss_id "TSS881";
Chr1	Cufflinks	exon	4422391	4422638	.	+	.	gene_id "XLOC_000678"; transcript_id "TCONS_00017449"; exon_number "8"; gene_name "RSH2"; oId "CUFF.8201.1"; nearest_ref "AT1G12950.1"; class_code "j"; tss_id "TSS881";
Chr1	Cufflinks	exon	4419770	4420214	.	+	.	gene_id "XLOC_000678"; transcript_id "TCONS_00001118"; exon_number "1"; gene_name "RSH2"; oId "AT1G12950.1"; nearest_ref "AT1G12950.1"; class_code "="; tss_id "TSS881"; p_id "P773";
Chr1	Cufflinks	exon	4420525	4421066	.	+	.	gene_id "XLOC_000678"; transcript_id "TCONS_00001118"; exon_number "2"; gene_name "RSH2"; oId "AT1G12950.1"; nearest_ref "AT1G12950.1"; class_code "="; tss_id "TSS881"; p_id "P773";
Chr1	Cufflinks	exon	4421167	4421253	.	+	.	gene_id "XLOC_000678"; transcript_id "TCONS_00001118"; exon_number "3"; gene_name "RSH2"; oId "AT1G12950.1"; nearest_ref "AT1G12950.1"; class_code "="; tss_id "TSS881"; p_id "P773";
Chr1	Cufflinks	exon	4421512	4421568	.	+	.	gene_id "XLOC_000678"; transcript_id "TCONS_00001118"; exon_number "4"; gene_name "RSH2"; oId "AT1G12950.1"; nearest_ref "AT1G12950.1"; class_code "="; tss_id "TSS881"; p_id "P773";
Chr1	Cufflinks	exon	4421658	4421896	.	+	.	gene_id "XLOC_000678"; transcript_id "TCONS_00001118"; exon_number "5"; gene_name "RSH2"; oId "AT1G12950.1"; nearest_ref "AT1G12950.1"; class_code "="; tss_id "TSS881"; p_id "P773";
Chr1	Cufflinks	exon	4421995	4422113	.	+	.	gene_id "XLOC_000678"; transcript_id "TCONS_00001118"; exon_number "6"; gene_name "RSH2"; oId "AT1G12950.1"; nearest_ref "AT1G12950.1"; class_code "="; tss_id "TSS881"; p_id "P773";
Chr1	Cufflinks	exon	4422212	4422298	.	+	.	gene_id "XLOC_000678"; transcript_id "TCONS_00001118"; exon_number "7"; gene_name "RSH2"; oId "AT1G12950.1"; nearest_ref "AT1G12950.1"; class_code "="; tss_id "TSS881"; p_id "P773";
Chr1	Cufflinks	exon	4422391	4422638	.	+	.	gene_id "XLOC_000678"; transcript_id "TCONS_00001118"; exon_number "8"; gene_name "RSH2"; oId "AT1G12950.1"; nearest_ref "AT1G12950.1"; class_code "="; tss_id "TSS881"; p_id "P773";
Chr1	Cufflinks	exon	4429718	4430965	.	+	.	gene_id "XLOC_000679"; transcript_id "TCONS_00001121"; exon_number "1"; gene_name "ESR1"; oId "AT1G12980.1"; nearest_ref "AT1G12980.1"; class_code "="; tss_id "TSS882"; p_id "P774";
Chr1	Cufflinks	exon	4433640	4434274	.	+	.	gene_id "XLOC_000680"; transcript_id "TCONS_00015424"; exon_number "1"; gene_name "AT1G12990"; oId "CUFF.12967.2"; nearest_ref "AT1G12990.1"; class_code "e"; tss_id "TSS883";
Chr1	Cufflinks	exon	4433640	4434053	.	+	.	gene_id "XLOC_000680"; transcript_id "TCONS_00001122"; exon_number "1"; gene_name "AT1G12990"; oId "AT1G12990.1"; nearest_ref "AT1G12990.1"; class_code "="; tss_id "TSS883"; p_id "P775";
Chr1	Cufflinks	exon	4434455	4436075	.	+	.	gene_id "XLOC_000680"; transcript_id "TCONS_00001122"; exon_number "2"; gene_name "AT1G12990"; oId "AT1G12990.1"; nearest_ref "AT1G12990.1"; class_code "="; tss_id "TSS883"; p_id "P775";
Chr1	Cufflinks	exon	4440214	4440286	.	+	.	gene_id "XLOC_000681"; transcript_id "TCONS_00001123"; exon_number "1"; gene_name "AT1G13010"; oId "AT1G13010.1"; nearest_ref "AT1G13010.1"; class_code "="; tss_id "TSS884";
Chr1	Cufflinks	exon	4447520	4449362	.	+	.	gene_id "XLOC_000682"; transcript_id "TCONS_00001124"; exon_number "1"; gene_name "AT1G13050"; oId "CUFF.8205.1"; nearest_ref "AT1G13050.2"; class_code "j"; tss_id "TSS885";
Chr1	Cufflinks	exon	4449512	4449726	.	+	.	gene_id "XLOC_000682"; transcript_id "TCONS_00001124"; exon_number "2"; gene_name "AT1G13050"; oId "CUFF.8205.1"; nearest_ref "AT1G13050.2"; class_code "j"; tss_id "TSS885";
Chr1	Cufflinks	exon	4450157	4450265	.	+	.	gene_id "XLOC_000682"; transcript_id "TCONS_00001124"; exon_number "3"; gene_name "AT1G13050"; oId "CUFF.8205.1"; nearest_ref "AT1G13050.2"; class_code "j"; tss_id "TSS885";
Chr1	Cufflinks	exon	4450622	4451742	.	+	.	gene_id "XLOC_000682"; transcript_id "TCONS_00001124"; exon_number "4"; gene_name "AT1G13050"; oId "CUFF.8205.1"; nearest_ref "AT1G13050.2"; class_code "j"; tss_id "TSS885";
Chr1	Cufflinks	exon	4447564	4449362	.	+	.	gene_id "XLOC_000682"; transcript_id "TCONS_00013133"; exon_number "1"; gene_name "AT1G13050"; oId "CUFF.8693.3"; nearest_ref "AT1G13050.2"; class_code "j"; tss_id "TSS885";
Chr1	Cufflinks	exon	4449512	4449584	.	+	.	gene_id "XLOC_000682"; transcript_id "TCONS_00013133"; exon_number "2"; gene_name "AT1G13050"; oId "CUFF.8693.3"; nearest_ref "AT1G13050.2"; class_code "j"; tss_id "TSS885";
Chr1	Cufflinks	exon	4449625	4450265	.	+	.	gene_id "XLOC_000682"; transcript_id "TCONS_00013133"; exon_number "3"; gene_name "AT1G13050"; oId "CUFF.8693.3"; nearest_ref "AT1G13050.2"; class_code "j"; tss_id "TSS885";
Chr1	Cufflinks	exon	4450622	4451742	.	+	.	gene_id "XLOC_000682"; transcript_id "TCONS_00013133"; exon_number "4"; gene_name "AT1G13050"; oId "CUFF.8693.3"; nearest_ref "AT1G13050.2"; class_code "j"; tss_id "TSS885";
Chr1	Cufflinks	exon	4447564	4449362	.	+	.	gene_id "XLOC_000682"; transcript_id "TCONS_00013132"; exon_number "1"; gene_name "AT1G13050"; oId "CUFF.8693.2"; nearest_ref "AT1G13050.2"; class_code "j"; tss_id "TSS885";
Chr1	Cufflinks	exon	4449512	4450265	.	+	.	gene_id "XLOC_000682"; transcript_id "TCONS_00013132"; exon_number "2"; gene_name "AT1G13050"; oId "CUFF.8693.2"; nearest_ref "AT1G13050.2"; class_code "j"; tss_id "TSS885";
Chr1	Cufflinks	exon	4450622	4451742	.	+	.	gene_id "XLOC_000682"; transcript_id "TCONS_00013132"; exon_number "3"; gene_name "AT1G13050"; oId "CUFF.8693.2"; nearest_ref "AT1G13050.2"; class_code "j"; tss_id "TSS885";
Chr1	Cufflinks	exon	4450382	4451742	.	+	.	gene_id "XLOC_000682"; transcript_id "TCONS_00001127"; exon_number "1"; gene_name "AT1G13050"; oId "AT1G13050.1"; nearest_ref "AT1G13050.1"; class_code "="; tss_id "TSS888"; p_id "P776";
Chr1	Cufflinks	exon	4452212	4452370	.	+	.	gene_id "XLOC_000683"; transcript_id "TCONS_00001128"; exon_number "1"; gene_name "PBE1"; oId "AT1G13060.2"; nearest_ref "AT1G13060.2"; class_code "="; tss_id "TSS889"; p_id "P779";
Chr1	Cufflinks	exon	4452630	4452760	.	+	.	gene_id "XLOC_000683"; transcript_id "TCONS_00001128"; exon_number "2"; gene_name "PBE1"; oId "AT1G13060.2"; nearest_ref "AT1G13060.2"; class_code "="; tss_id "TSS889"; p_id "P779";
Chr1	Cufflinks	exon	4452855	4452984	.	+	.	gene_id "XLOC_000683"; transcript_id "TCONS_00001128"; exon_number "3"; gene_name "PBE1"; oId "AT1G13060.2"; nearest_ref "AT1G13060.2"; class_code "="; tss_id "TSS889"; p_id "P779";
Chr1	Cufflinks	exon	4453044	4453115	.	+	.	gene_id "XLOC_000683"; transcript_id "TCONS_00001128"; exon_number "4"; gene_name "PBE1"; oId "AT1G13060.2"; nearest_ref "AT1G13060.2"; class_code "="; tss_id "TSS889"; p_id "P779";
Chr1	Cufflinks	exon	4453279	4453385	.	+	.	gene_id "XLOC_000683"; transcript_id "TCONS_00001128"; exon_number "5"; gene_name "PBE1"; oId "AT1G13060.2"; nearest_ref "AT1G13060.2"; class_code "="; tss_id "TSS889"; p_id "P779";
Chr1	Cufflinks	exon	4453882	4454016	.	+	.	gene_id "XLOC_000683"; transcript_id "TCONS_00001128"; exon_number "6"; gene_name "PBE1"; oId "AT1G13060.2"; nearest_ref "AT1G13060.2"; class_code "="; tss_id "TSS889"; p_id "P779";
Chr1	Cufflinks	exon	4454114	4454217	.	+	.	gene_id "XLOC_000683"; transcript_id "TCONS_00001128"; exon_number "7"; gene_name "PBE1"; oId "AT1G13060.2"; nearest_ref "AT1G13060.2"; class_code "="; tss_id "TSS889"; p_id "P779";
Chr1	Cufflinks	exon	4454340	4454440	.	+	.	gene_id "XLOC_000683"; transcript_id "TCONS_00001128"; exon_number "8"; gene_name "PBE1"; oId "AT1G13060.2"; nearest_ref "AT1G13060.2"; class_code "="; tss_id "TSS889"; p_id "P779";
Chr1	Cufflinks	exon	4454536	4454876	.	+	.	gene_id "XLOC_000683"; transcript_id "TCONS_00001128"; exon_number "9"; gene_name "PBE1"; oId "AT1G13060.2"; nearest_ref "AT1G13060.2"; class_code "="; tss_id "TSS889"; p_id "P779";
Chr1	Cufflinks	exon	4452271	4452370	.	+	.	gene_id "XLOC_000683"; transcript_id "TCONS_00001129"; exon_number "1"; gene_name "PBE1"; oId "AT1G13060.1"; nearest_ref "AT1G13060.1"; class_code "="; tss_id "TSS889"; p_id "P778";
Chr1	Cufflinks	exon	4452630	4452760	.	+	.	gene_id "XLOC_000683"; transcript_id "TCONS_00001129"; exon_number "2"; gene_name "PBE1"; oId "AT1G13060.1"; nearest_ref "AT1G13060.1"; class_code "="; tss_id "TSS889"; p_id "P778";
Chr1	Cufflinks	exon	4452855	4452984	.	+	.	gene_id "XLOC_000683"; transcript_id "TCONS_00001129"; exon_number "3"; gene_name "PBE1"; oId "AT1G13060.1"; nearest_ref "AT1G13060.1"; class_code "="; tss_id "TSS889"; p_id "P778";
Chr1	Cufflinks	exon	4453279	4453385	.	+	.	gene_id "XLOC_000683"; transcript_id "TCONS_00001129"; exon_number "4"; gene_name "PBE1"; oId "AT1G13060.1"; nearest_ref "AT1G13060.1"; class_code "="; tss_id "TSS889"; p_id "P778";
Chr1	Cufflinks	exon	4453882	4454016	.	+	.	gene_id "XLOC_000683"; transcript_id "TCONS_00001129"; exon_number "5"; gene_name "PBE1"; oId "AT1G13060.1"; nearest_ref "AT1G13060.1"; class_code "="; tss_id "TSS889"; p_id "P778";
Chr1	Cufflinks	exon	4454114	4454217	.	+	.	gene_id "XLOC_000683"; transcript_id "TCONS_00001129"; exon_number "6"; gene_name "PBE1"; oId "AT1G13060.1"; nearest_ref "AT1G13060.1"; class_code "="; tss_id "TSS889"; p_id "P778";
Chr1	Cufflinks	exon	4454340	4454440	.	+	.	gene_id "XLOC_000683"; transcript_id "TCONS_00001129"; exon_number "7"; gene_name "PBE1"; oId "AT1G13060.1"; nearest_ref "AT1G13060.1"; class_code "="; tss_id "TSS889"; p_id "P778";
Chr1	Cufflinks	exon	4454536	4454874	.	+	.	gene_id "XLOC_000683"; transcript_id "TCONS_00001129"; exon_number "8"; gene_name "PBE1"; oId "AT1G13060.1"; nearest_ref "AT1G13060.1"; class_code "="; tss_id "TSS889"; p_id "P778";
Chr1	Cufflinks	exon	4455477	4457099	.	+	.	gene_id "XLOC_000684"; transcript_id "TCONS_00001130"; exon_number "1"; gene_name "CYP71B27"; oId "AT1G13070.1"; nearest_ref "AT1G13070.1"; class_code "="; tss_id "TSS890";
Chr1	Cufflinks	exon	4459141	4459569	.	+	.	gene_id "XLOC_000685"; transcript_id "TCONS_00001131"; exon_number "1"; gene_name "CYP71B2"; oId "CUFF.5613.1"; nearest_ref "AT1G13080.2"; class_code "j"; tss_id "TSS891";
Chr1	Cufflinks	exon	4459643	4460940	.	+	.	gene_id "XLOC_000685"; transcript_id "TCONS_00001131"; exon_number "2"; gene_name "CYP71B2"; oId "CUFF.5613.1"; nearest_ref "AT1G13080.2"; class_code "j"; tss_id "TSS891";
Chr1	Cufflinks	exon	4459166	4459569	.	+	.	gene_id "XLOC_000685"; transcript_id "TCONS_00001132"; exon_number "1"; gene_name "CYP71B2"; oId "AT1G13080.2"; nearest_ref "AT1G13080.2"; class_code "="; tss_id "TSS891"; p_id "P781";
Chr1	Cufflinks	exon	4459643	4460108	.	+	.	gene_id "XLOC_000685"; transcript_id "TCONS_00001132"; exon_number "2"; gene_name "CYP71B2"; oId "AT1G13080.2"; nearest_ref "AT1G13080.2"; class_code "="; tss_id "TSS891"; p_id "P781";
Chr1	Cufflinks	exon	4460196	4460940	.	+	.	gene_id "XLOC_000685"; transcript_id "TCONS_00001132"; exon_number "3"; gene_name "CYP71B2"; oId "AT1G13080.2"; nearest_ref "AT1G13080.2"; class_code "="; tss_id "TSS891"; p_id "P781";
Chr1	Cufflinks	exon	4459187	4460108	.	+	.	gene_id "XLOC_000685"; transcript_id "TCONS_00001133"; exon_number "1"; gene_name "CYP71B2"; oId "AT1G13080.1"; nearest_ref "AT1G13080.1"; class_code "="; tss_id "TSS891"; p_id "P780";
Chr1	Cufflinks	exon	4460196	4460940	.	+	.	gene_id "XLOC_000685"; transcript_id "TCONS_00001133"; exon_number "2"; gene_name "CYP71B2"; oId "AT1G13080.1"; nearest_ref "AT1G13080.1"; class_code "="; tss_id "TSS891"; p_id "P780";
Chr1	Cufflinks	exon	4461806	4463426	.	+	.	gene_id "XLOC_000686"; transcript_id "TCONS_00001134"; exon_number "1"; gene_name "CYP71B28"; oId "CUFF.5614.1"; nearest_ref "AT1G13090.1"; class_code "e"; tss_id "TSS892";
Chr1	Cufflinks	exon	4461806	4462730	.	+	.	gene_id "XLOC_000686"; transcript_id "TCONS_00001135"; exon_number "1"; gene_name "CYP71B28"; oId "AT1G13090.1"; nearest_ref "AT1G13090.1"; class_code "="; tss_id "TSS892"; p_id "P782";
Chr1	Cufflinks	exon	4462813	4463543	.	+	.	gene_id "XLOC_000686"; transcript_id "TCONS_00001135"; exon_number "2"; gene_name "CYP71B28"; oId "AT1G13090.1"; nearest_ref "AT1G13090.1"; class_code "="; tss_id "TSS892"; p_id "P782";
Chr1	Cufflinks	exon	4463924	4464867	.	+	.	gene_id "XLOC_000687"; transcript_id "TCONS_00001136"; exon_number "1"; gene_name "CYP71B29"; oId "AT1G13100.1"; nearest_ref "AT1G13100.1"; class_code "="; tss_id "TSS893"; p_id "P783";
Chr1	Cufflinks	exon	4464951	4465538	.	+	.	gene_id "XLOC_000687"; transcript_id "TCONS_00001136"; exon_number "2"; gene_name "CYP71B29"; oId "AT1G13100.1"; nearest_ref "AT1G13100.1"; class_code "="; tss_id "TSS893"; p_id "P783";
Chr1	Cufflinks	exon	4463924	4464544	.	+	.	gene_id "XLOC_000687"; transcript_id "TCONS_00001137"; exon_number "1"; gene_name "CYP71B29"; oId "CUFF.5615.1"; nearest_ref "AT1G13100.1"; class_code "j"; tss_id "TSS893";
Chr1	Cufflinks	exon	4464635	4464867	.	+	.	gene_id "XLOC_000687"; transcript_id "TCONS_00001137"; exon_number "2"; gene_name "CYP71B29"; oId "CUFF.5615.1"; nearest_ref "AT1G13100.1"; class_code "j"; tss_id "TSS893";
Chr1	Cufflinks	exon	4464951	4465631	.	+	.	gene_id "XLOC_000687"; transcript_id "TCONS_00001137"; exon_number "3"; gene_name "CYP71B29"; oId "CUFF.5615.1"; nearest_ref "AT1G13100.1"; class_code "j"; tss_id "TSS893";
Chr1	Cufflinks	exon	4467220	4468174	.	+	.	gene_id "XLOC_000688"; transcript_id "TCONS_00001138"; exon_number "1"; gene_name "CYP71B7"; oId "AT1G13110.1"; nearest_ref "AT1G13110.1"; class_code "="; tss_id "TSS894"; p_id "P784";
Chr1	Cufflinks	exon	4468246	4469033	.	+	.	gene_id "XLOC_000688"; transcript_id "TCONS_00001138"; exon_number "2"; gene_name "CYP71B7"; oId "AT1G13110.1"; nearest_ref "AT1G13110.1"; class_code "="; tss_id "TSS894"; p_id "P784";
Chr1	Cufflinks	exon	4474720	4475151	.	+	.	gene_id "XLOC_000689"; transcript_id "TCONS_00001139"; exon_number "1"; gene_name "AT1G13130"; oId "AT1G13130.1"; nearest_ref "AT1G13130.1"; class_code "="; tss_id "TSS895"; p_id "P785";
Chr1	Cufflinks	exon	4476425	4476672	.	+	.	gene_id "XLOC_000689"; transcript_id "TCONS_00001139"; exon_number "2"; gene_name "AT1G13130"; oId "AT1G13130.1"; nearest_ref "AT1G13130.1"; class_code "="; tss_id "TSS895"; p_id "P785";
Chr1	Cufflinks	exon	4476752	4477272	.	+	.	gene_id "XLOC_000689"; transcript_id "TCONS_00001139"; exon_number "3"; gene_name "AT1G13130"; oId "AT1G13130.1"; nearest_ref "AT1G13130.1"; class_code "="; tss_id "TSS895"; p_id "P785";
Chr1	Cufflinks	exon	4477357	4477941	.	+	.	gene_id "XLOC_000689"; transcript_id "TCONS_00001139"; exon_number "4"; gene_name "AT1G13130"; oId "AT1G13130.1"; nearest_ref "AT1G13130.1"; class_code "="; tss_id "TSS895"; p_id "P785";
Chr1	Cufflinks	exon	4480792	4482032	.	+	.	gene_id "XLOC_000690"; transcript_id "TCONS_00001140"; exon_number "1"; gene_name "AT1G13145"; oId "CUFF.12975.1"; nearest_ref "AT1G13145.1"; class_code "="; tss_id "TSS896";
Chr1	Cufflinks	exon	4482135	4483196	.	+	.	gene_id "XLOC_000691"; transcript_id "TCONS_00015426"; exon_number "1"; gene_name "CYP86C4"; oId "CUFF.12976.1"; nearest_ref "AT1G13150.1"; class_code "x"; tss_id "TSS897";
Chr1	Cufflinks	exon	4484584	4485038	.	+	.	gene_id "XLOC_000692"; transcript_id "TCONS_00001141"; exon_number "1"; gene_name "AT1G13160"; oId "AT1G13160.1"; nearest_ref "AT1G13160.1"; class_code "="; tss_id "TSS898"; p_id "P786";
Chr1	Cufflinks	exon	4485168	4485335	.	+	.	gene_id "XLOC_000692"; transcript_id "TCONS_00001141"; exon_number "2"; gene_name "AT1G13160"; oId "AT1G13160.1"; nearest_ref "AT1G13160.1"; class_code "="; tss_id "TSS898"; p_id "P786";
Chr1	Cufflinks	exon	4485425	4485558	.	+	.	gene_id "XLOC_000692"; transcript_id "TCONS_00001141"; exon_number "3"; gene_name "AT1G13160"; oId "AT1G13160.1"; nearest_ref "AT1G13160.1"; class_code "="; tss_id "TSS898"; p_id "P786";
Chr1	Cufflinks	exon	4485651	4485789	.	+	.	gene_id "XLOC_000692"; transcript_id "TCONS_00001141"; exon_number "4"; gene_name "AT1G13160"; oId "AT1G13160.1"; nearest_ref "AT1G13160.1"; class_code "="; tss_id "TSS898"; p_id "P786";
Chr1	Cufflinks	exon	4486018	4486164	.	+	.	gene_id "XLOC_000692"; transcript_id "TCONS_00001141"; exon_number "5"; gene_name "AT1G13160"; oId "AT1G13160.1"; nearest_ref "AT1G13160.1"; class_code "="; tss_id "TSS898"; p_id "P786";
Chr1	Cufflinks	exon	4486242	4486304	.	+	.	gene_id "XLOC_000692"; transcript_id "TCONS_00001141"; exon_number "6"; gene_name "AT1G13160"; oId "AT1G13160.1"; nearest_ref "AT1G13160.1"; class_code "="; tss_id "TSS898"; p_id "P786";
Chr1	Cufflinks	exon	4486430	4486525	.	+	.	gene_id "XLOC_000692"; transcript_id "TCONS_00001141"; exon_number "7"; gene_name "AT1G13160"; oId "AT1G13160.1"; nearest_ref "AT1G13160.1"; class_code "="; tss_id "TSS898"; p_id "P786";
Chr1	Cufflinks	exon	4486598	4486657	.	+	.	gene_id "XLOC_000692"; transcript_id "TCONS_00001141"; exon_number "8"; gene_name "AT1G13160"; oId "AT1G13160.1"; nearest_ref "AT1G13160.1"; class_code "="; tss_id "TSS898"; p_id "P786";
Chr1	Cufflinks	exon	4486738	4486812	.	+	.	gene_id "XLOC_000692"; transcript_id "TCONS_00001141"; exon_number "9"; gene_name "AT1G13160"; oId "AT1G13160.1"; nearest_ref "AT1G13160.1"; class_code "="; tss_id "TSS898"; p_id "P786";
Chr1	Cufflinks	exon	4486906	4486959	.	+	.	gene_id "XLOC_000692"; transcript_id "TCONS_00001141"; exon_number "10"; gene_name "AT1G13160"; oId "AT1G13160.1"; nearest_ref "AT1G13160.1"; class_code "="; tss_id "TSS898"; p_id "P786";
Chr1	Cufflinks	exon	4487062	4487163	.	+	.	gene_id "XLOC_000692"; transcript_id "TCONS_00001141"; exon_number "11"; gene_name "AT1G13160"; oId "AT1G13160.1"; nearest_ref "AT1G13160.1"; class_code "="; tss_id "TSS898"; p_id "P786";
Chr1	Cufflinks	exon	4487246	4487860	.	+	.	gene_id "XLOC_000692"; transcript_id "TCONS_00001141"; exon_number "12"; gene_name "AT1G13160"; oId "AT1G13160.1"; nearest_ref "AT1G13160.1"; class_code "="; tss_id "TSS898"; p_id "P786";
Chr1	Cufflinks	exon	4487948	4488046	.	+	.	gene_id "XLOC_000692"; transcript_id "TCONS_00001141"; exon_number "13"; gene_name "AT1G13160"; oId "AT1G13160.1"; nearest_ref "AT1G13160.1"; class_code "="; tss_id "TSS898"; p_id "P786";
Chr1	Cufflinks	exon	4488131	4488577	.	+	.	gene_id "XLOC_000692"; transcript_id "TCONS_00001141"; exon_number "14"; gene_name "AT1G13160"; oId "AT1G13160.1"; nearest_ref "AT1G13160.1"; class_code "="; tss_id "TSS898"; p_id "P786";
Chr1	Cufflinks	exon	4495013	4495440	.	+	.	gene_id "XLOC_000693"; transcript_id "TCONS_00013134"; exon_number "1"; gene_name "DIS1"; oId "CUFF.13356.1"; nearest_ref "AT1G13180.1"; class_code "j"; tss_id "TSS899";
Chr1	Cufflinks	exon	4495535	4495994	.	+	.	gene_id "XLOC_000693"; transcript_id "TCONS_00013134"; exon_number "2"; gene_name "DIS1"; oId "CUFF.13356.1"; nearest_ref "AT1G13180.1"; class_code "j"; tss_id "TSS899";
Chr1	Cufflinks	exon	4496380	4496513	.	+	.	gene_id "XLOC_000693"; transcript_id "TCONS_00013134"; exon_number "3"; gene_name "DIS1"; oId "CUFF.13356.1"; nearest_ref "AT1G13180.1"; class_code "j"; tss_id "TSS899";
Chr1	Cufflinks	exon	4496765	4496857	.	+	.	gene_id "XLOC_000693"; transcript_id "TCONS_00013134"; exon_number "4"; gene_name "DIS1"; oId "CUFF.13356.1"; nearest_ref "AT1G13180.1"; class_code "j"; tss_id "TSS899";
Chr1	Cufflinks	exon	4496993	4497112	.	+	.	gene_id "XLOC_000693"; transcript_id "TCONS_00013134"; exon_number "5"; gene_name "DIS1"; oId "CUFF.13356.1"; nearest_ref "AT1G13180.1"; class_code "j"; tss_id "TSS899";
Chr1	Cufflinks	exon	4497534	4497644	.	+	.	gene_id "XLOC_000693"; transcript_id "TCONS_00013134"; exon_number "6"; gene_name "DIS1"; oId "CUFF.13356.1"; nearest_ref "AT1G13180.1"; class_code "j"; tss_id "TSS899";
Chr1	Cufflinks	exon	4497725	4497850	.	+	.	gene_id "XLOC_000693"; transcript_id "TCONS_00013134"; exon_number "7"; gene_name "DIS1"; oId "CUFF.13356.1"; nearest_ref "AT1G13180.1"; class_code "j"; tss_id "TSS899";
Chr1	Cufflinks	exon	4497934	4498032	.	+	.	gene_id "XLOC_000693"; transcript_id "TCONS_00013134"; exon_number "8"; gene_name "DIS1"; oId "CUFF.13356.1"; nearest_ref "AT1G13180.1"; class_code "j"; tss_id "TSS899";
Chr1	Cufflinks	exon	4498124	4498336	.	+	.	gene_id "XLOC_000693"; transcript_id "TCONS_00013134"; exon_number "9"; gene_name "DIS1"; oId "CUFF.13356.1"; nearest_ref "AT1G13180.1"; class_code "j"; tss_id "TSS899";
Chr1	Cufflinks	exon	4495013	4495440	.	+	.	gene_id "XLOC_000693"; transcript_id "TCONS_00015427"; exon_number "1"; gene_name "DIS1"; oId "CUFF.12979.1"; nearest_ref "AT1G13180.1"; class_code "j"; tss_id "TSS899";
Chr1	Cufflinks	exon	4495535	4495994	.	+	.	gene_id "XLOC_000693"; transcript_id "TCONS_00015427"; exon_number "2"; gene_name "DIS1"; oId "CUFF.12979.1"; nearest_ref "AT1G13180.1"; class_code "j"; tss_id "TSS899";
Chr1	Cufflinks	exon	4496367	4496513	.	+	.	gene_id "XLOC_000693"; transcript_id "TCONS_00015427"; exon_number "3"; gene_name "DIS1"; oId "CUFF.12979.1"; nearest_ref "AT1G13180.1"; class_code "j"; tss_id "TSS899";
Chr1	Cufflinks	exon	4496765	4496857	.	+	.	gene_id "XLOC_000693"; transcript_id "TCONS_00015427"; exon_number "4"; gene_name "DIS1"; oId "CUFF.12979.1"; nearest_ref "AT1G13180.1"; class_code "j"; tss_id "TSS899";
Chr1	Cufflinks	exon	4496993	4497112	.	+	.	gene_id "XLOC_000693"; transcript_id "TCONS_00015427"; exon_number "5"; gene_name "DIS1"; oId "CUFF.12979.1"; nearest_ref "AT1G13180.1"; class_code "j"; tss_id "TSS899";
Chr1	Cufflinks	exon	4497534	4497644	.	+	.	gene_id "XLOC_000693"; transcript_id "TCONS_00015427"; exon_number "6"; gene_name "DIS1"; oId "CUFF.12979.1"; nearest_ref "AT1G13180.1"; class_code "j"; tss_id "TSS899";
Chr1	Cufflinks	exon	4497725	4498032	.	+	.	gene_id "XLOC_000693"; transcript_id "TCONS_00015427"; exon_number "7"; gene_name "DIS1"; oId "CUFF.12979.1"; nearest_ref "AT1G13180.1"; class_code "j"; tss_id "TSS899";
Chr1	Cufflinks	exon	4498124	4498484	.	+	.	gene_id "XLOC_000693"; transcript_id "TCONS_00015427"; exon_number "8"; gene_name "DIS1"; oId "CUFF.12979.1"; nearest_ref "AT1G13180.1"; class_code "j"; tss_id "TSS899";
Chr1	Cufflinks	exon	4495025	4495440	.	+	.	gene_id "XLOC_000693"; transcript_id "TCONS_00001142"; exon_number "1"; gene_name "DIS1"; oId "CUFF.5619.1"; nearest_ref "AT1G13180.1"; class_code "j"; tss_id "TSS899";
Chr1	Cufflinks	exon	4495535	4495994	.	+	.	gene_id "XLOC_000693"; transcript_id "TCONS_00001142"; exon_number "2"; gene_name "DIS1"; oId "CUFF.5619.1"; nearest_ref "AT1G13180.1"; class_code "j"; tss_id "TSS899";
Chr1	Cufflinks	exon	4496380	4496513	.	+	.	gene_id "XLOC_000693"; transcript_id "TCONS_00001142"; exon_number "3"; gene_name "DIS1"; oId "CUFF.5619.1"; nearest_ref "AT1G13180.1"; class_code "j"; tss_id "TSS899";
Chr1	Cufflinks	exon	4496765	4497112	.	+	.	gene_id "XLOC_000693"; transcript_id "TCONS_00001142"; exon_number "4"; gene_name "DIS1"; oId "CUFF.5619.1"; nearest_ref "AT1G13180.1"; class_code "j"; tss_id "TSS899";
Chr1	Cufflinks	exon	4497534	4497644	.	+	.	gene_id "XLOC_000693"; transcript_id "TCONS_00001142"; exon_number "5"; gene_name "DIS1"; oId "CUFF.5619.1"; nearest_ref "AT1G13180.1"; class_code "j"; tss_id "TSS899";
Chr1	Cufflinks	exon	4497725	4497850	.	+	.	gene_id "XLOC_000693"; transcript_id "TCONS_00001142"; exon_number "6"; gene_name "DIS1"; oId "CUFF.5619.1"; nearest_ref "AT1G13180.1"; class_code "j"; tss_id "TSS899";
Chr1	Cufflinks	exon	4497934	4498032	.	+	.	gene_id "XLOC_000693"; transcript_id "TCONS_00001142"; exon_number "7"; gene_name "DIS1"; oId "CUFF.5619.1"; nearest_ref "AT1G13180.1"; class_code "j"; tss_id "TSS899";
Chr1	Cufflinks	exon	4498124	4498469	.	+	.	gene_id "XLOC_000693"; transcript_id "TCONS_00001142"; exon_number "8"; gene_name "DIS1"; oId "CUFF.5619.1"; nearest_ref "AT1G13180.1"; class_code "j"; tss_id "TSS899";
Chr1	Cufflinks	exon	4495028	4495440	.	+	.	gene_id "XLOC_000693"; transcript_id "TCONS_00001143"; exon_number "1"; gene_name "DIS1"; oId "AT1G13180.1"; nearest_ref "AT1G13180.1"; class_code "="; tss_id "TSS899"; p_id "P787";
Chr1	Cufflinks	exon	4495535	4495994	.	+	.	gene_id "XLOC_000693"; transcript_id "TCONS_00001143"; exon_number "2"; gene_name "DIS1"; oId "AT1G13180.1"; nearest_ref "AT1G13180.1"; class_code "="; tss_id "TSS899"; p_id "P787";
Chr1	Cufflinks	exon	4496367	4496513	.	+	.	gene_id "XLOC_000693"; transcript_id "TCONS_00001143"; exon_number "3"; gene_name "DIS1"; oId "AT1G13180.1"; nearest_ref "AT1G13180.1"; class_code "="; tss_id "TSS899"; p_id "P787";
Chr1	Cufflinks	exon	4496765	4496857	.	+	.	gene_id "XLOC_000693"; transcript_id "TCONS_00001143"; exon_number "4"; gene_name "DIS1"; oId "AT1G13180.1"; nearest_ref "AT1G13180.1"; class_code "="; tss_id "TSS899"; p_id "P787";
Chr1	Cufflinks	exon	4496993	4497112	.	+	.	gene_id "XLOC_000693"; transcript_id "TCONS_00001143"; exon_number "5"; gene_name "DIS1"; oId "AT1G13180.1"; nearest_ref "AT1G13180.1"; class_code "="; tss_id "TSS899"; p_id "P787";
Chr1	Cufflinks	exon	4497534	4497644	.	+	.	gene_id "XLOC_000693"; transcript_id "TCONS_00001143"; exon_number "6"; gene_name "DIS1"; oId "AT1G13180.1"; nearest_ref "AT1G13180.1"; class_code "="; tss_id "TSS899"; p_id "P787";
Chr1	Cufflinks	exon	4497725	4497850	.	+	.	gene_id "XLOC_000693"; transcript_id "TCONS_00001143"; exon_number "7"; gene_name "DIS1"; oId "AT1G13180.1"; nearest_ref "AT1G13180.1"; class_code "="; tss_id "TSS899"; p_id "P787";
Chr1	Cufflinks	exon	4497934	4498032	.	+	.	gene_id "XLOC_000693"; transcript_id "TCONS_00001143"; exon_number "8"; gene_name "DIS1"; oId "AT1G13180.1"; nearest_ref "AT1G13180.1"; class_code "="; tss_id "TSS899"; p_id "P787";
Chr1	Cufflinks	exon	4498124	4498469	.	+	.	gene_id "XLOC_000693"; transcript_id "TCONS_00001143"; exon_number "9"; gene_name "DIS1"; oId "AT1G13180.1"; nearest_ref "AT1G13180.1"; class_code "="; tss_id "TSS899"; p_id "P787";
Chr1	Cufflinks	exon	4498785	4499379	.	+	.	gene_id "XLOC_000694"; transcript_id "TCONS_00001144"; exon_number "1"; gene_name "AT1G13190"; oId "CUFF.12980.1"; nearest_ref "AT1G13190.1"; class_code "e"; tss_id "TSS900";
Chr1	Cufflinks	exon	4498881	4499064	.	+	.	gene_id "XLOC_000694"; transcript_id "TCONS_00001145"; exon_number "1"; gene_name "AT1G13190"; oId "AT1G13190.1"; nearest_ref "AT1G13190.1"; class_code "="; tss_id "TSS900"; p_id "P788";
Chr1	Cufflinks	exon	4499619	4501613	.	+	.	gene_id "XLOC_000694"; transcript_id "TCONS_00001145"; exon_number "2"; gene_name "AT1G13190"; oId "AT1G13190.1"; nearest_ref "AT1G13190.1"; class_code "="; tss_id "TSS900"; p_id "P788";
Chr1	Cufflinks	exon	4515606	4515983	.	+	.	gene_id "XLOC_000695"; transcript_id "TCONS_00001146"; exon_number "1"; gene_name "LINC2"; oId "AT1G13220.1"; nearest_ref "AT1G13220.1"; class_code "="; tss_id "TSS901"; p_id "P789";
Chr1	Cufflinks	exon	4516150	4516359	.	+	.	gene_id "XLOC_000695"; transcript_id "TCONS_00001146"; exon_number "2"; gene_name "LINC2"; oId "AT1G13220.1"; nearest_ref "AT1G13220.1"; class_code "="; tss_id "TSS901"; p_id "P789";
Chr1	Cufflinks	exon	4516601	4516854	.	+	.	gene_id "XLOC_000695"; transcript_id "TCONS_00001146"; exon_number "3"; gene_name "LINC2"; oId "AT1G13220.1"; nearest_ref "AT1G13220.1"; class_code "="; tss_id "TSS901"; p_id "P789";
Chr1	Cufflinks	exon	4516939	4517209	.	+	.	gene_id "XLOC_000695"; transcript_id "TCONS_00001146"; exon_number "4"; gene_name "LINC2"; oId "AT1G13220.1"; nearest_ref "AT1G13220.1"; class_code "="; tss_id "TSS901"; p_id "P789";
Chr1	Cufflinks	exon	4517299	4517534	.	+	.	gene_id "XLOC_000695"; transcript_id "TCONS_00001146"; exon_number "5"; gene_name "LINC2"; oId "AT1G13220.1"; nearest_ref "AT1G13220.1"; class_code "="; tss_id "TSS901"; p_id "P789";
Chr1	Cufflinks	exon	4515606	4515983	.	+	.	gene_id "XLOC_000695"; transcript_id "TCONS_00001147"; exon_number "1"; gene_name "LINC2"; oId "CUFF.5623.2"; nearest_ref "AT1G13220.2"; class_code "j"; tss_id "TSS901";
Chr1	Cufflinks	exon	4516150	4516359	.	+	.	gene_id "XLOC_000695"; transcript_id "TCONS_00001147"; exon_number "2"; gene_name "LINC2"; oId "CUFF.5623.2"; nearest_ref "AT1G13220.2"; class_code "j"; tss_id "TSS901";
Chr1	Cufflinks	exon	4516601	4516854	.	+	.	gene_id "XLOC_000695"; transcript_id "TCONS_00001147"; exon_number "3"; gene_name "LINC2"; oId "CUFF.5623.2"; nearest_ref "AT1G13220.2"; class_code "j"; tss_id "TSS901";
Chr1	Cufflinks	exon	4516939	4517382	.	+	.	gene_id "XLOC_000695"; transcript_id "TCONS_00001147"; exon_number "4"; gene_name "LINC2"; oId "CUFF.5623.2"; nearest_ref "AT1G13220.2"; class_code "j"; tss_id "TSS901";
Chr1	Cufflinks	exon	4517573	4519482	.	+	.	gene_id "XLOC_000695"; transcript_id "TCONS_00001147"; exon_number "5"; gene_name "LINC2"; oId "CUFF.5623.2"; nearest_ref "AT1G13220.2"; class_code "j"; tss_id "TSS901";
Chr1	Cufflinks	exon	4519699	4520284	.	+	.	gene_id "XLOC_000695"; transcript_id "TCONS_00001147"; exon_number "6"; gene_name "LINC2"; oId "CUFF.5623.2"; nearest_ref "AT1G13220.2"; class_code "j"; tss_id "TSS901";
Chr1	Cufflinks	exon	4515699	4515983	.	+	.	gene_id "XLOC_000695"; transcript_id "TCONS_00001148"; exon_number "1"; gene_name "LINC2"; oId "AT1G13220.2"; nearest_ref "AT1G13220.2"; class_code "="; tss_id "TSS901"; p_id "P790";
Chr1	Cufflinks	exon	4516150	4516359	.	+	.	gene_id "XLOC_000695"; transcript_id "TCONS_00001148"; exon_number "2"; gene_name "LINC2"; oId "AT1G13220.2"; nearest_ref "AT1G13220.2"; class_code "="; tss_id "TSS901"; p_id "P790";
Chr1	Cufflinks	exon	4516601	4516854	.	+	.	gene_id "XLOC_000695"; transcript_id "TCONS_00001148"; exon_number "3"; gene_name "LINC2"; oId "AT1G13220.2"; nearest_ref "AT1G13220.2"; class_code "="; tss_id "TSS901"; p_id "P790";
Chr1	Cufflinks	exon	4516939	4517209	.	+	.	gene_id "XLOC_000695"; transcript_id "TCONS_00001148"; exon_number "4"; gene_name "LINC2"; oId "AT1G13220.2"; nearest_ref "AT1G13220.2"; class_code "="; tss_id "TSS901"; p_id "P790";
Chr1	Cufflinks	exon	4517299	4517382	.	+	.	gene_id "XLOC_000695"; transcript_id "TCONS_00001148"; exon_number "5"; gene_name "LINC2"; oId "AT1G13220.2"; nearest_ref "AT1G13220.2"; class_code "="; tss_id "TSS901"; p_id "P790";
Chr1	Cufflinks	exon	4517573	4519482	.	+	.	gene_id "XLOC_000695"; transcript_id "TCONS_00001148"; exon_number "6"; gene_name "LINC2"; oId "AT1G13220.2"; nearest_ref "AT1G13220.2"; class_code "="; tss_id "TSS901"; p_id "P790";
Chr1	Cufflinks	exon	4519699	4520284	.	+	.	gene_id "XLOC_000695"; transcript_id "TCONS_00001148"; exon_number "7"; gene_name "LINC2"; oId "AT1G13220.2"; nearest_ref "AT1G13220.2"; class_code "="; tss_id "TSS901"; p_id "P790";
Chr1	Cufflinks	exon	4520631	4520894	.	+	.	gene_id "XLOC_000696"; transcript_id "TCONS_00001149"; exon_number "1"; gene_name "PII-2"; oId "AT1G13230.1"; nearest_ref "AT1G13230.1"; class_code "="; tss_id "TSS902"; p_id "P791";
Chr1	Cufflinks	exon	4521381	4522544	.	+	.	gene_id "XLOC_000696"; transcript_id "TCONS_00001149"; exon_number "2"; gene_name "PII-2"; oId "AT1G13230.1"; nearest_ref "AT1G13230.1"; class_code "="; tss_id "TSS902"; p_id "P791";
Chr1	Cufflinks	exon	4542168	4543742	.	+	.	gene_id "XLOC_000697"; transcript_id "TCONS_00001150"; exon_number "1"; gene_name "RAV1"; oId "AT1G13260.1"; nearest_ref "AT1G13260.1"; class_code "="; tss_id "TSS903"; p_id "P792";
Chr1	Cufflinks	exon	4544953	4545137	.	+	.	gene_id "XLOC_000698"; transcript_id "TCONS_00013135"; exon_number "1"; gene_name "MAP1C"; oId "CUFF.13360.1"; nearest_ref "AT1G13270.1"; class_code "j"; tss_id "TSS904";
Chr1	Cufflinks	exon	4545336	4545420	.	+	.	gene_id "XLOC_000698"; transcript_id "TCONS_00013135"; exon_number "2"; gene_name "MAP1C"; oId "CUFF.13360.1"; nearest_ref "AT1G13270.1"; class_code "j"; tss_id "TSS904";
Chr1	Cufflinks	exon	4545531	4545768	.	+	.	gene_id "XLOC_000698"; transcript_id "TCONS_00013135"; exon_number "3"; gene_name "MAP1C"; oId "CUFF.13360.1"; nearest_ref "AT1G13270.1"; class_code "j"; tss_id "TSS904";
Chr1	Cufflinks	exon	4545853	4546014	.	+	.	gene_id "XLOC_000698"; transcript_id "TCONS_00013135"; exon_number "4"; gene_name "MAP1C"; oId "CUFF.13360.1"; nearest_ref "AT1G13270.1"; class_code "j"; tss_id "TSS904";
Chr1	Cufflinks	exon	4546102	4546143	.	+	.	gene_id "XLOC_000698"; transcript_id "TCONS_00013135"; exon_number "5"; gene_name "MAP1C"; oId "CUFF.13360.1"; nearest_ref "AT1G13270.1"; class_code "j"; tss_id "TSS904";
Chr1	Cufflinks	exon	4546226	4546297	.	+	.	gene_id "XLOC_000698"; transcript_id "TCONS_00013135"; exon_number "6"; gene_name "MAP1C"; oId "CUFF.13360.1"; nearest_ref "AT1G13270.1"; class_code "j"; tss_id "TSS904";
Chr1	Cufflinks	exon	4546461	4546540	.	+	.	gene_id "XLOC_000698"; transcript_id "TCONS_00013135"; exon_number "7"; gene_name "MAP1C"; oId "CUFF.13360.1"; nearest_ref "AT1G13270.1"; class_code "j"; tss_id "TSS904";
Chr1	Cufflinks	exon	4546644	4546742	.	+	.	gene_id "XLOC_000698"; transcript_id "TCONS_00013135"; exon_number "8"; gene_name "MAP1C"; oId "CUFF.13360.1"; nearest_ref "AT1G13270.1"; class_code "j"; tss_id "TSS904";
Chr1	Cufflinks	exon	4546865	4546912	.	+	.	gene_id "XLOC_000698"; transcript_id "TCONS_00013135"; exon_number "9"; gene_name "MAP1C"; oId "CUFF.13360.1"; nearest_ref "AT1G13270.1"; class_code "j"; tss_id "TSS904";
Chr1	Cufflinks	exon	4547010	4547858	.	+	.	gene_id "XLOC_000698"; transcript_id "TCONS_00013135"; exon_number "10"; gene_name "MAP1C"; oId "CUFF.13360.1"; nearest_ref "AT1G13270.1"; class_code "j"; tss_id "TSS904";
Chr1	Cufflinks	exon	4548023	4548706	.	+	.	gene_id "XLOC_000698"; transcript_id "TCONS_00013135"; exon_number "11"; gene_name "MAP1C"; oId "CUFF.13360.1"; nearest_ref "AT1G13270.1"; class_code "j"; tss_id "TSS904";
Chr1	Cufflinks	exon	4544953	4545137	.	+	.	gene_id "XLOC_000698"; transcript_id "TCONS_00015428"; exon_number "1"; gene_name "MAP1C"; oId "CUFF.12983.2"; nearest_ref "AT1G13270.1"; class_code "j"; tss_id "TSS904";
Chr1	Cufflinks	exon	4545336	4545420	.	+	.	gene_id "XLOC_000698"; transcript_id "TCONS_00015428"; exon_number "2"; gene_name "MAP1C"; oId "CUFF.12983.2"; nearest_ref "AT1G13270.1"; class_code "j"; tss_id "TSS904";
Chr1	Cufflinks	exon	4545531	4545768	.	+	.	gene_id "XLOC_000698"; transcript_id "TCONS_00015428"; exon_number "3"; gene_name "MAP1C"; oId "CUFF.12983.2"; nearest_ref "AT1G13270.1"; class_code "j"; tss_id "TSS904";
Chr1	Cufflinks	exon	4545853	4546014	.	+	.	gene_id "XLOC_000698"; transcript_id "TCONS_00015428"; exon_number "4"; gene_name "MAP1C"; oId "CUFF.12983.2"; nearest_ref "AT1G13270.1"; class_code "j"; tss_id "TSS904";
Chr1	Cufflinks	exon	4546102	4546143	.	+	.	gene_id "XLOC_000698"; transcript_id "TCONS_00015428"; exon_number "5"; gene_name "MAP1C"; oId "CUFF.12983.2"; nearest_ref "AT1G13270.1"; class_code "j"; tss_id "TSS904";
Chr1	Cufflinks	exon	4546226	4546297	.	+	.	gene_id "XLOC_000698"; transcript_id "TCONS_00015428"; exon_number "6"; gene_name "MAP1C"; oId "CUFF.12983.2"; nearest_ref "AT1G13270.1"; class_code "j"; tss_id "TSS904";
Chr1	Cufflinks	exon	4546461	4546540	.	+	.	gene_id "XLOC_000698"; transcript_id "TCONS_00015428"; exon_number "7"; gene_name "MAP1C"; oId "CUFF.12983.2"; nearest_ref "AT1G13270.1"; class_code "j"; tss_id "TSS904";
Chr1	Cufflinks	exon	4546644	4546741	.	+	.	gene_id "XLOC_000698"; transcript_id "TCONS_00015428"; exon_number "8"; gene_name "MAP1C"; oId "CUFF.12983.2"; nearest_ref "AT1G13270.1"; class_code "j"; tss_id "TSS904";
Chr1	Cufflinks	exon	4546865	4546912	.	+	.	gene_id "XLOC_000698"; transcript_id "TCONS_00015428"; exon_number "9"; gene_name "MAP1C"; oId "CUFF.12983.2"; nearest_ref "AT1G13270.1"; class_code "j"; tss_id "TSS904";
Chr1	Cufflinks	exon	4547010	4547858	.	+	.	gene_id "XLOC_000698"; transcript_id "TCONS_00015428"; exon_number "10"; gene_name "MAP1C"; oId "CUFF.12983.2"; nearest_ref "AT1G13270.1"; class_code "j"; tss_id "TSS904";
Chr1	Cufflinks	exon	4548023	4548716	.	+	.	gene_id "XLOC_000698"; transcript_id "TCONS_00015428"; exon_number "11"; gene_name "MAP1C"; oId "CUFF.12983.2"; nearest_ref "AT1G13270.1"; class_code "j"; tss_id "TSS904";
Chr1	Cufflinks	exon	4544956	4545137	.	+	.	gene_id "XLOC_000698"; transcript_id "TCONS_00001152"; exon_number "1"; gene_name "MAP1C"; oId "AT1G13270.2"; nearest_ref "AT1G13270.2"; class_code "="; tss_id "TSS904"; p_id "P793";
Chr1	Cufflinks	exon	4545336	4545420	.	+	.	gene_id "XLOC_000698"; transcript_id "TCONS_00001152"; exon_number "2"; gene_name "MAP1C"; oId "AT1G13270.2"; nearest_ref "AT1G13270.2"; class_code "="; tss_id "TSS904"; p_id "P793";
Chr1	Cufflinks	exon	4545531	4545768	.	+	.	gene_id "XLOC_000698"; transcript_id "TCONS_00001152"; exon_number "3"; gene_name "MAP1C"; oId "AT1G13270.2"; nearest_ref "AT1G13270.2"; class_code "="; tss_id "TSS904"; p_id "P793";
Chr1	Cufflinks	exon	4545853	4546014	.	+	.	gene_id "XLOC_000698"; transcript_id "TCONS_00001152"; exon_number "4"; gene_name "MAP1C"; oId "AT1G13270.2"; nearest_ref "AT1G13270.2"; class_code "="; tss_id "TSS904"; p_id "P793";
Chr1	Cufflinks	exon	4546102	4546143	.	+	.	gene_id "XLOC_000698"; transcript_id "TCONS_00001152"; exon_number "5"; gene_name "MAP1C"; oId "AT1G13270.2"; nearest_ref "AT1G13270.2"; class_code "="; tss_id "TSS904"; p_id "P793";
Chr1	Cufflinks	exon	4546226	4546297	.	+	.	gene_id "XLOC_000698"; transcript_id "TCONS_00001152"; exon_number "6"; gene_name "MAP1C"; oId "AT1G13270.2"; nearest_ref "AT1G13270.2"; class_code "="; tss_id "TSS904"; p_id "P793";
Chr1	Cufflinks	exon	4546461	4546741	.	+	.	gene_id "XLOC_000698"; transcript_id "TCONS_00001152"; exon_number "7"; gene_name "MAP1C"; oId "AT1G13270.2"; nearest_ref "AT1G13270.2"; class_code "="; tss_id "TSS904"; p_id "P793";
Chr1	Cufflinks	exon	4546865	4546912	.	+	.	gene_id "XLOC_000698"; transcript_id "TCONS_00001152"; exon_number "8"; gene_name "MAP1C"; oId "AT1G13270.2"; nearest_ref "AT1G13270.2"; class_code "="; tss_id "TSS904"; p_id "P793";
Chr1	Cufflinks	exon	4547010	4547298	.	+	.	gene_id "XLOC_000698"; transcript_id "TCONS_00001152"; exon_number "9"; gene_name "MAP1C"; oId "AT1G13270.2"; nearest_ref "AT1G13270.2"; class_code "="; tss_id "TSS904"; p_id "P793";
Chr1	Cufflinks	exon	4547454	4547858	.	+	.	gene_id "XLOC_000698"; transcript_id "TCONS_00001153"; exon_number "1"; gene_name "AOC4"; oId "AT1G13280.1"; nearest_ref "AT1G13280.1"; class_code "="; tss_id "TSS905"; p_id "P794";
Chr1	Cufflinks	exon	4548023	4548875	.	+	.	gene_id "XLOC_000698"; transcript_id "TCONS_00001153"; exon_number "2"; gene_name "AOC4"; oId "AT1G13280.1"; nearest_ref "AT1G13280.1"; class_code "="; tss_id "TSS905"; p_id "P794";
Chr1	Cufflinks	exon	4556892	4557118	.	+	.	gene_id "XLOC_000699"; transcript_id "TCONS_00001154"; exon_number "1"; gene_name "HRS1"; oId "AT1G13300.1"; nearest_ref "AT1G13300.1"; class_code "="; tss_id "TSS906"; p_id "P796";
Chr1	Cufflinks	exon	4557293	4557576	.	+	.	gene_id "XLOC_000699"; transcript_id "TCONS_00001154"; exon_number "2"; gene_name "HRS1"; oId "AT1G13300.1"; nearest_ref "AT1G13300.1"; class_code "="; tss_id "TSS906"; p_id "P796";
Chr1	Cufflinks	exon	4557753	4557942	.	+	.	gene_id "XLOC_000699"; transcript_id "TCONS_00001154"; exon_number "3"; gene_name "HRS1"; oId "AT1G13300.1"; nearest_ref "AT1G13300.1"; class_code "="; tss_id "TSS906"; p_id "P796";
Chr1	Cufflinks	exon	4558068	4558144	.	+	.	gene_id "XLOC_000699"; transcript_id "TCONS_00001154"; exon_number "4"; gene_name "HRS1"; oId "AT1G13300.1"; nearest_ref "AT1G13300.1"; class_code "="; tss_id "TSS906"; p_id "P796";
Chr1	Cufflinks	exon	4558250	4558708	.	+	.	gene_id "XLOC_000699"; transcript_id "TCONS_00001154"; exon_number "5"; gene_name "HRS1"; oId "AT1G13300.1"; nearest_ref "AT1G13300.1"; class_code "="; tss_id "TSS906"; p_id "P796";
Chr1	Cufflinks	exon	4567935	4568035	.	+	.	gene_id "XLOC_000700"; transcript_id "TCONS_00001155"; exon_number "1"; gene_name "AHP2"; oId "AT1G13330.1"; nearest_ref "AT1G13330.1"; class_code "="; tss_id "TSS907"; p_id "P797";
Chr1	Cufflinks	exon	4568143	4568168	.	+	.	gene_id "XLOC_000700"; transcript_id "TCONS_00001155"; exon_number "2"; gene_name "AHP2"; oId "AT1G13330.1"; nearest_ref "AT1G13330.1"; class_code "="; tss_id "TSS907"; p_id "P797";
Chr1	Cufflinks	exon	4568529	4568796	.	+	.	gene_id "XLOC_000700"; transcript_id "TCONS_00001155"; exon_number "3"; gene_name "AHP2"; oId "AT1G13330.1"; nearest_ref "AT1G13330.1"; class_code "="; tss_id "TSS907"; p_id "P797";
Chr1	Cufflinks	exon	4568883	4568953	.	+	.	gene_id "XLOC_000700"; transcript_id "TCONS_00001155"; exon_number "4"; gene_name "AHP2"; oId "AT1G13330.1"; nearest_ref "AT1G13330.1"; class_code "="; tss_id "TSS907"; p_id "P797";
Chr1	Cufflinks	exon	4569040	4569228	.	+	.	gene_id "XLOC_000700"; transcript_id "TCONS_00001155"; exon_number "5"; gene_name "AHP2"; oId "AT1G13330.1"; nearest_ref "AT1G13330.1"; class_code "="; tss_id "TSS907"; p_id "P797";
Chr1	Cufflinks	exon	4569312	4569417	.	+	.	gene_id "XLOC_000700"; transcript_id "TCONS_00001155"; exon_number "6"; gene_name "AHP2"; oId "AT1G13330.1"; nearest_ref "AT1G13330.1"; class_code "="; tss_id "TSS907"; p_id "P797";
Chr1	Cufflinks	exon	4570340	4570598	.	+	.	gene_id "XLOC_000700"; transcript_id "TCONS_00001155"; exon_number "7"; gene_name "AHP2"; oId "AT1G13330.1"; nearest_ref "AT1G13330.1"; class_code "="; tss_id "TSS907"; p_id "P797";
Chr1	Cufflinks	exon	4576833	4578547	.	+	.	gene_id "XLOC_000701"; transcript_id "TCONS_00001156"; exon_number "1"; gene_name "AT1G13360"; oId "CUFF.5628.1"; nearest_ref "AT1G13360.1"; class_code "x"; tss_id "TSS908";
Chr1	Cufflinks	exon	4597627	4597785	.	+	.	gene_id "XLOC_000702"; transcript_id "TCONS_00001157"; exon_number "1"; gene_name "NUB"; oId "AT1G13400.1"; nearest_ref "AT1G13400.1"; class_code "="; tss_id "TSS909"; p_id "P798";
Chr1	Cufflinks	exon	4597890	4597996	.	+	.	gene_id "XLOC_000702"; transcript_id "TCONS_00001157"; exon_number "2"; gene_name "NUB"; oId "AT1G13400.1"; nearest_ref "AT1G13400.1"; class_code "="; tss_id "TSS909"; p_id "P798";
Chr1	Cufflinks	exon	4598235	4598348	.	+	.	gene_id "XLOC_000702"; transcript_id "TCONS_00001157"; exon_number "3"; gene_name "NUB"; oId "AT1G13400.1"; nearest_ref "AT1G13400.1"; class_code "="; tss_id "TSS909"; p_id "P798";
Chr1	Cufflinks	exon	4598426	4598513	.	+	.	gene_id "XLOC_000702"; transcript_id "TCONS_00001157"; exon_number "4"; gene_name "NUB"; oId "AT1G13400.1"; nearest_ref "AT1G13400.1"; class_code "="; tss_id "TSS909"; p_id "P798";
Chr1	Cufflinks	exon	4598599	4598911	.	+	.	gene_id "XLOC_000702"; transcript_id "TCONS_00001157"; exon_number "5"; gene_name "NUB"; oId "AT1G13400.1"; nearest_ref "AT1G13400.1"; class_code "="; tss_id "TSS909"; p_id "P798";
Chr1	Cufflinks	exon	4601217	4603811	.	+	.	gene_id "XLOC_000703"; transcript_id "TCONS_00015429"; exon_number "1"; gene_name "AT1G13410"; oId "CUFF.8220.1"; nearest_ref "AT1G13410.1"; class_code "e"; tss_id "TSS910";
Chr1	Cufflinks	exon	4601261	4601649	.	+	.	gene_id "XLOC_000703"; transcript_id "TCONS_00001159"; exon_number "1"; gene_name "AT1G13410"; oId "AT1G13410.1"; nearest_ref "AT1G13410.1"; class_code "="; tss_id "TSS910"; p_id "P799";
Chr1	Cufflinks	exon	4601874	4603298	.	+	.	gene_id "XLOC_000703"; transcript_id "TCONS_00001159"; exon_number "2"; gene_name "AT1G13410"; oId "AT1G13410.1"; nearest_ref "AT1G13410.1"; class_code "="; tss_id "TSS910"; p_id "P799";
Chr1	Cufflinks	exon	4604841	4606053	.	+	.	gene_id "XLOC_000704"; transcript_id "TCONS_00001160"; exon_number "1"; gene_name "ATST4B"; oId "AT1G13420.1"; nearest_ref "AT1G13420.1"; class_code "="; tss_id "TSS911"; p_id "P800";
Chr1	Cufflinks	exon	4606500	4607747	.	+	.	gene_id "XLOC_000705"; transcript_id "TCONS_00001161"; exon_number "1"; gene_name "ATST4C"; oId "AT1G13430.1"; nearest_ref "AT1G13430.1"; class_code "="; tss_id "TSS912"; p_id "P801";
Chr1	Cufflinks	exon	4612243	4612571	.	+	.	gene_id "XLOC_000706"; transcript_id "TCONS_00001162"; exon_number "1"; gene_name "AT1G13448"; oId "AT1G13448.1"; nearest_ref "AT1G13448.1"; class_code "="; tss_id "TSS913";
Chr1	Cufflinks	exon	4612667	4612929	.	+	.	gene_id "XLOC_000706"; transcript_id "TCONS_00001162"; exon_number "2"; gene_name "AT1G13448"; oId "AT1G13448.1"; nearest_ref "AT1G13448.1"; class_code "="; tss_id "TSS913";
Chr1	Cufflinks	exon	4615813	4616059	.	+	.	gene_id "XLOC_000707"; transcript_id "TCONS_00001164"; exon_number "1"; gene_name "B'THETA"; oId "AT1G13460.2"; nearest_ref "AT1G13460.2"; class_code "="; tss_id "TSS914"; p_id "P802";
Chr1	Cufflinks	exon	4616428	4617667	.	+	.	gene_id "XLOC_000707"; transcript_id "TCONS_00001164"; exon_number "2"; gene_name "B'THETA"; oId "AT1G13460.2"; nearest_ref "AT1G13460.2"; class_code "="; tss_id "TSS914"; p_id "P802";
Chr1	Cufflinks	exon	4617866	4618329	.	+	.	gene_id "XLOC_000707"; transcript_id "TCONS_00001164"; exon_number "3"; gene_name "B'THETA"; oId "AT1G13460.2"; nearest_ref "AT1G13460.2"; class_code "="; tss_id "TSS914"; p_id "P802";
Chr1	Cufflinks	exon	4615813	4615978	.	+	.	gene_id "XLOC_000707"; transcript_id "TCONS_00001163"; exon_number "1"; gene_name "B'THETA"; oId "AT1G13460.1"; nearest_ref "AT1G13460.1"; class_code "="; tss_id "TSS914"; p_id "P802";
Chr1	Cufflinks	exon	4616428	4617667	.	+	.	gene_id "XLOC_000707"; transcript_id "TCONS_00001163"; exon_number "2"; gene_name "B'THETA"; oId "AT1G13460.1"; nearest_ref "AT1G13460.1"; class_code "="; tss_id "TSS914"; p_id "P802";
Chr1	Cufflinks	exon	4617866	4618329	.	+	.	gene_id "XLOC_000707"; transcript_id "TCONS_00001163"; exon_number "3"; gene_name "B'THETA"; oId "AT1G13460.1"; nearest_ref "AT1G13460.1"; class_code "="; tss_id "TSS914"; p_id "P802";
Chr1	Cufflinks	exon	4647949	4648104	.	+	.	gene_id "XLOC_000708"; transcript_id "TCONS_00001165"; exon_number "1"; gene_name "ATPSK1"; oId "AT1G13590.1"; nearest_ref "AT1G13590.1"; class_code "="; tss_id "TSS915"; p_id "P803";
Chr1	Cufflinks	exon	4648475	4648740	.	+	.	gene_id "XLOC_000708"; transcript_id "TCONS_00001165"; exon_number "2"; gene_name "ATPSK1"; oId "AT1G13590.1"; nearest_ref "AT1G13590.1"; class_code "="; tss_id "TSS915"; p_id "P803";
Chr1	Cufflinks	exon	4658538	4658651	.	+	.	gene_id "XLOC_000709"; transcript_id "TCONS_00001166"; exon_number "1"; gene_name "AT1G13605"; oId "AT1G13605.1"; nearest_ref "AT1G13605.1"; class_code "="; tss_id "TSS916"; p_id "P804";
Chr1	Cufflinks	exon	4658748	4659106	.	+	.	gene_id "XLOC_000709"; transcript_id "TCONS_00001166"; exon_number "2"; gene_name "AT1G13605"; oId "AT1G13605.1"; nearest_ref "AT1G13605.1"; class_code "="; tss_id "TSS916"; p_id "P804";
Chr1	Cufflinks	exon	4660778	4660838	.	+	.	gene_id "XLOC_000710"; transcript_id "TCONS_00001167"; exon_number "1"; gene_name "AT1G13607"; oId "AT1G13607.1"; nearest_ref "AT1G13607.1"; class_code "="; tss_id "TSS917"; p_id "P805";
Chr1	Cufflinks	exon	4660941	4661218	.	+	.	gene_id "XLOC_000710"; transcript_id "TCONS_00001167"; exon_number "2"; gene_name "AT1G13607"; oId "AT1G13607.1"; nearest_ref "AT1G13607.1"; class_code "="; tss_id "TSS917"; p_id "P805";
Chr1	Cufflinks	exon	4661682	4661726	.	+	.	gene_id "XLOC_000711"; transcript_id "TCONS_00001168"; exon_number "1"; gene_name "AT1G13608"; oId "AT1G13608.1"; nearest_ref "AT1G13608.1"; class_code "="; tss_id "TSS918"; p_id "P806";
Chr1	Cufflinks	exon	4661838	4662029	.	+	.	gene_id "XLOC_000711"; transcript_id "TCONS_00001168"; exon_number "2"; gene_name "AT1G13608"; oId "AT1G13608.1"; nearest_ref "AT1G13608.1"; class_code "="; tss_id "TSS918"; p_id "P806";
Chr1	Cufflinks	exon	4662721	4662878	.	+	.	gene_id "XLOC_000712"; transcript_id "TCONS_00001169"; exon_number "1"; gene_name "AT1G13609"; oId "AT1G13609.1"; nearest_ref "AT1G13609.1"; class_code "="; tss_id "TSS919"; p_id "P808";
Chr1	Cufflinks	exon	4662971	4663192	.	+	.	gene_id "XLOC_000712"; transcript_id "TCONS_00001169"; exon_number "2"; gene_name "AT1G13609"; oId "AT1G13609.1"; nearest_ref "AT1G13609.1"; class_code "="; tss_id "TSS919"; p_id "P808";
Chr1	Cufflinks	exon	4662752	4662840	.	+	.	gene_id "XLOC_000712"; transcript_id "TCONS_00001170"; exon_number "1"; gene_name "AT1G13609"; oId "AT1G13609.2"; nearest_ref "AT1G13609.2"; class_code "="; tss_id "TSS919"; p_id "P807";
Chr1	Cufflinks	exon	4662934	4663219	.	+	.	gene_id "XLOC_000712"; transcript_id "TCONS_00001170"; exon_number "2"; gene_name "AT1G13609"; oId "AT1G13609.2"; nearest_ref "AT1G13609.2"; class_code "="; tss_id "TSS919"; p_id "P807";
Chr1	Cufflinks	exon	4668443	4668572	.	+	.	gene_id "XLOC_000713"; transcript_id "TCONS_00001171"; exon_number "1"; gene_name "RGF2"; oId "AT1G13620.1"; nearest_ref "AT1G13620.1"; class_code "="; tss_id "TSS920"; p_id "P809";
Chr1	Cufflinks	exon	4668812	4668858	.	+	.	gene_id "XLOC_000713"; transcript_id "TCONS_00001171"; exon_number "2"; gene_name "RGF2"; oId "AT1G13620.1"; nearest_ref "AT1G13620.1"; class_code "="; tss_id "TSS920"; p_id "P809";
Chr1	Cufflinks	exon	4669022	4669471	.	+	.	gene_id "XLOC_000713"; transcript_id "TCONS_00001171"; exon_number "3"; gene_name "RGF2"; oId "AT1G13620.1"; nearest_ref "AT1G13620.1"; class_code "="; tss_id "TSS920"; p_id "P809";
Chr1	Cufflinks	exon	4674152	4674620	.	+	.	gene_id "XLOC_000714"; transcript_id "TCONS_00001172"; exon_number "1"; gene_name "AT1G13635"; oId "AT1G13635.2"; nearest_ref "AT1G13635.2"; class_code "="; tss_id "TSS921"; p_id "P810";
Chr1	Cufflinks	exon	4674831	4674888	.	+	.	gene_id "XLOC_000714"; transcript_id "TCONS_00001172"; exon_number "2"; gene_name "AT1G13635"; oId "AT1G13635.2"; nearest_ref "AT1G13635.2"; class_code "="; tss_id "TSS921"; p_id "P810";
Chr1	Cufflinks	exon	4675072	4675155	.	+	.	gene_id "XLOC_000714"; transcript_id "TCONS_00001172"; exon_number "3"; gene_name "AT1G13635"; oId "AT1G13635.2"; nearest_ref "AT1G13635.2"; class_code "="; tss_id "TSS921"; p_id "P810";
Chr1	Cufflinks	exon	4675241	4675382	.	+	.	gene_id "XLOC_000714"; transcript_id "TCONS_00001172"; exon_number "4"; gene_name "AT1G13635"; oId "AT1G13635.2"; nearest_ref "AT1G13635.2"; class_code "="; tss_id "TSS921"; p_id "P810";
Chr1	Cufflinks	exon	4675506	4675843	.	+	.	gene_id "XLOC_000714"; transcript_id "TCONS_00001172"; exon_number "5"; gene_name "AT1G13635"; oId "AT1G13635.2"; nearest_ref "AT1G13635.2"; class_code "="; tss_id "TSS921"; p_id "P810";
Chr1	Cufflinks	exon	4675905	4676170	.	+	.	gene_id "XLOC_000714"; transcript_id "TCONS_00001172"; exon_number "6"; gene_name "AT1G13635"; oId "AT1G13635.2"; nearest_ref "AT1G13635.2"; class_code "="; tss_id "TSS921"; p_id "P810";
Chr1	Cufflinks	exon	4674247	4674620	.	+	.	gene_id "XLOC_000714"; transcript_id "TCONS_00001173"; exon_number "1"; gene_name "AT1G13635"; oId "AT1G13635.1"; nearest_ref "AT1G13635.1"; class_code "="; tss_id "TSS921"; p_id "P810";
Chr1	Cufflinks	exon	4674831	4674888	.	+	.	gene_id "XLOC_000714"; transcript_id "TCONS_00001173"; exon_number "2"; gene_name "AT1G13635"; oId "AT1G13635.1"; nearest_ref "AT1G13635.1"; class_code "="; tss_id "TSS921"; p_id "P810";
Chr1	Cufflinks	exon	4675072	4675155	.	+	.	gene_id "XLOC_000714"; transcript_id "TCONS_00001173"; exon_number "3"; gene_name "AT1G13635"; oId "AT1G13635.1"; nearest_ref "AT1G13635.1"; class_code "="; tss_id "TSS921"; p_id "P810";
Chr1	Cufflinks	exon	4675241	4675382	.	+	.	gene_id "XLOC_000714"; transcript_id "TCONS_00001173"; exon_number "4"; gene_name "AT1G13635"; oId "AT1G13635.1"; nearest_ref "AT1G13635.1"; class_code "="; tss_id "TSS921"; p_id "P810";
Chr1	Cufflinks	exon	4675506	4675851	.	+	.	gene_id "XLOC_000714"; transcript_id "TCONS_00001173"; exon_number "5"; gene_name "AT1G13635"; oId "AT1G13635.1"; nearest_ref "AT1G13635.1"; class_code "="; tss_id "TSS921"; p_id "P810";
Chr1	Cufflinks	exon	4674889	4675155	.	+	.	gene_id "XLOC_000714"; transcript_id "TCONS_00017450"; exon_number "1"; gene_name "AT1G13635"; oId "CUFF.8231.3"; nearest_ref "AT1G13635.2"; class_code "j"; tss_id "TSS922";
Chr1	Cufflinks	exon	4675241	4675382	.	+	.	gene_id "XLOC_000714"; transcript_id "TCONS_00017450"; exon_number "2"; gene_name "AT1G13635"; oId "CUFF.8231.3"; nearest_ref "AT1G13635.2"; class_code "j"; tss_id "TSS922";
Chr1	Cufflinks	exon	4675506	4676360	.	+	.	gene_id "XLOC_000714"; transcript_id "TCONS_00017450"; exon_number "3"; gene_name "AT1G13635"; oId "CUFF.8231.3"; nearest_ref "AT1G13635.2"; class_code "j"; tss_id "TSS922";
Chr1	Cufflinks	exon	4683171	4685640	.	+	.	gene_id "XLOC_000715"; transcript_id "TCONS_00001174"; exon_number "1"; gene_name "AT1G13660"; oId "AT1G13660.1"; nearest_ref "AT1G13660.1"; class_code "="; tss_id "TSS923";
Chr1	Cufflinks	exon	4688156	4688966	.	+	.	gene_id "XLOC_000716"; transcript_id "TCONS_00001175"; exon_number "1"; gene_name "AT1G13670"; oId "AT1G13670.1"; nearest_ref "AT1G13670.1"; class_code "="; tss_id "TSS924"; p_id "P811";
Chr1	Cufflinks	exon	4690409	4690501	.	+	.	gene_id "XLOC_000717"; transcript_id "TCONS_00001176"; exon_number "1"; gene_name "AT1G13680"; oId "AT1G13680.1"; nearest_ref "AT1G13680.1"; class_code "="; tss_id "TSS925"; p_id "P812";
Chr1	Cufflinks	exon	4690703	4690819	.	+	.	gene_id "XLOC_000717"; transcript_id "TCONS_00001176"; exon_number "2"; gene_name "AT1G13680"; oId "AT1G13680.1"; nearest_ref "AT1G13680.1"; class_code "="; tss_id "TSS925"; p_id "P812";
Chr1	Cufflinks	exon	4691247	4691363	.	+	.	gene_id "XLOC_000717"; transcript_id "TCONS_00001176"; exon_number "3"; gene_name "AT1G13680"; oId "AT1G13680.1"; nearest_ref "AT1G13680.1"; class_code "="; tss_id "TSS925"; p_id "P812";
Chr1	Cufflinks	exon	4691451	4691549	.	+	.	gene_id "XLOC_000717"; transcript_id "TCONS_00001176"; exon_number "4"; gene_name "AT1G13680"; oId "AT1G13680.1"; nearest_ref "AT1G13680.1"; class_code "="; tss_id "TSS925"; p_id "P812";
Chr1	Cufflinks	exon	4691928	4692231	.	+	.	gene_id "XLOC_000717"; transcript_id "TCONS_00001176"; exon_number "5"; gene_name "AT1G13680"; oId "AT1G13680.1"; nearest_ref "AT1G13680.1"; class_code "="; tss_id "TSS925"; p_id "P812";
Chr1	Cufflinks	exon	4692319	4692542	.	+	.	gene_id "XLOC_000717"; transcript_id "TCONS_00001176"; exon_number "6"; gene_name "AT1G13680"; oId "AT1G13680.1"; nearest_ref "AT1G13680.1"; class_code "="; tss_id "TSS925"; p_id "P812";
Chr1	Cufflinks	exon	4692616	4692841	.	+	.	gene_id "XLOC_000717"; transcript_id "TCONS_00001176"; exon_number "7"; gene_name "AT1G13680"; oId "AT1G13680.1"; nearest_ref "AT1G13680.1"; class_code "="; tss_id "TSS925"; p_id "P812";
Chr1	Cufflinks	exon	4693289	4693695	.	+	.	gene_id "XLOC_000718"; transcript_id "TCONS_00001177"; exon_number "1"; gene_name "ATE1"; oId "AT1G13690.1"; nearest_ref "AT1G13690.1"; class_code "="; tss_id "TSS926"; p_id "P813";
Chr1	Cufflinks	exon	4693962	4694410	.	+	.	gene_id "XLOC_000718"; transcript_id "TCONS_00001177"; exon_number "2"; gene_name "ATE1"; oId "AT1G13690.1"; nearest_ref "AT1G13690.1"; class_code "="; tss_id "TSS926"; p_id "P813";
Chr1	Cufflinks	exon	4709635	4709706	.	+	.	gene_id "XLOC_000719"; transcript_id "TCONS_00001178"; exon_number "1"; gene_name "AT1G13720"; oId "AT1G13720.1"; nearest_ref "AT1G13720.1"; class_code "="; tss_id "TSS927";
Chr1	Cufflinks	exon	4709802	4710085	.	+	.	gene_id "XLOC_000720"; transcript_id "TCONS_00013136"; exon_number "1"; gene_name "AT1G13730"; oId "CUFF.13377.1"; nearest_ref "AT1G13730.1"; class_code "j"; tss_id "TSS928";
Chr1	Cufflinks	exon	4710517	4710698	.	+	.	gene_id "XLOC_000720"; transcript_id "TCONS_00013136"; exon_number "2"; gene_name "AT1G13730"; oId "CUFF.13377.1"; nearest_ref "AT1G13730.1"; class_code "j"; tss_id "TSS928";
Chr1	Cufflinks	exon	4710801	4711283	.	+	.	gene_id "XLOC_000720"; transcript_id "TCONS_00013136"; exon_number "3"; gene_name "AT1G13730"; oId "CUFF.13377.1"; nearest_ref "AT1G13730.1"; class_code "j"; tss_id "TSS928";
Chr1	Cufflinks	exon	4711368	4711524	.	+	.	gene_id "XLOC_000720"; transcript_id "TCONS_00013136"; exon_number "4"; gene_name "AT1G13730"; oId "CUFF.13377.1"; nearest_ref "AT1G13730.1"; class_code "j"; tss_id "TSS928";
Chr1	Cufflinks	exon	4711618	4711739	.	+	.	gene_id "XLOC_000720"; transcript_id "TCONS_00013136"; exon_number "5"; gene_name "AT1G13730"; oId "CUFF.13377.1"; nearest_ref "AT1G13730.1"; class_code "j"; tss_id "TSS928";
Chr1	Cufflinks	exon	4711826	4711891	.	+	.	gene_id "XLOC_000720"; transcript_id "TCONS_00013136"; exon_number "6"; gene_name "AT1G13730"; oId "CUFF.13377.1"; nearest_ref "AT1G13730.1"; class_code "j"; tss_id "TSS928";
Chr1	Cufflinks	exon	4711978	4712038	.	+	.	gene_id "XLOC_000720"; transcript_id "TCONS_00013136"; exon_number "7"; gene_name "AT1G13730"; oId "CUFF.13377.1"; nearest_ref "AT1G13730.1"; class_code "j"; tss_id "TSS928";
Chr1	Cufflinks	exon	4712115	4712579	.	+	.	gene_id "XLOC_000720"; transcript_id "TCONS_00013136"; exon_number "8"; gene_name "AT1G13730"; oId "CUFF.13377.1"; nearest_ref "AT1G13730.1"; class_code "j"; tss_id "TSS928";
Chr1	Cufflinks	exon	4709808	4710085	.	+	.	gene_id "XLOC_000720"; transcript_id "TCONS_00001179"; exon_number "1"; gene_name "AT1G13730"; oId "CUFF.3367.1"; nearest_ref "AT1G13730.1"; class_code "j"; tss_id "TSS928";
Chr1	Cufflinks	exon	4710517	4710698	.	+	.	gene_id "XLOC_000720"; transcript_id "TCONS_00001179"; exon_number "2"; gene_name "AT1G13730"; oId "CUFF.3367.1"; nearest_ref "AT1G13730.1"; class_code "j"; tss_id "TSS928";
Chr1	Cufflinks	exon	4710801	4711283	.	+	.	gene_id "XLOC_000720"; transcript_id "TCONS_00001179"; exon_number "3"; gene_name "AT1G13730"; oId "CUFF.3367.1"; nearest_ref "AT1G13730.1"; class_code "j"; tss_id "TSS928";
Chr1	Cufflinks	exon	4711368	4711524	.	+	.	gene_id "XLOC_000720"; transcript_id "TCONS_00001179"; exon_number "4"; gene_name "AT1G13730"; oId "CUFF.3367.1"; nearest_ref "AT1G13730.1"; class_code "j"; tss_id "TSS928";
Chr1	Cufflinks	exon	4711618	4711739	.	+	.	gene_id "XLOC_000720"; transcript_id "TCONS_00001179"; exon_number "5"; gene_name "AT1G13730"; oId "CUFF.3367.1"; nearest_ref "AT1G13730.1"; class_code "j"; tss_id "TSS928";
Chr1	Cufflinks	exon	4711826	4711891	.	+	.	gene_id "XLOC_000720"; transcript_id "TCONS_00001179"; exon_number "6"; gene_name "AT1G13730"; oId "CUFF.3367.1"; nearest_ref "AT1G13730.1"; class_code "j"; tss_id "TSS928";
Chr1	Cufflinks	exon	4711978	4712039	.	+	.	gene_id "XLOC_000720"; transcript_id "TCONS_00001179"; exon_number "7"; gene_name "AT1G13730"; oId "CUFF.3367.1"; nearest_ref "AT1G13730.1"; class_code "j"; tss_id "TSS928";
Chr1	Cufflinks	exon	4712115	4712690	.	+	.	gene_id "XLOC_000720"; transcript_id "TCONS_00001179"; exon_number "8"; gene_name "AT1G13730"; oId "CUFF.3367.1"; nearest_ref "AT1G13730.1"; class_code "j"; tss_id "TSS928";
Chr1	Cufflinks	exon	4709824	4710085	.	+	.	gene_id "XLOC_000720"; transcript_id "TCONS_00001180"; exon_number "1"; gene_name "AT1G13730"; oId "AT1G13730.1"; nearest_ref "AT1G13730.1"; class_code "="; tss_id "TSS928"; p_id "P814";
Chr1	Cufflinks	exon	4710513	4710698	.	+	.	gene_id "XLOC_000720"; transcript_id "TCONS_00001180"; exon_number "2"; gene_name "AT1G13730"; oId "AT1G13730.1"; nearest_ref "AT1G13730.1"; class_code "="; tss_id "TSS928"; p_id "P814";
Chr1	Cufflinks	exon	4710801	4711283	.	+	.	gene_id "XLOC_000720"; transcript_id "TCONS_00001180"; exon_number "3"; gene_name "AT1G13730"; oId "AT1G13730.1"; nearest_ref "AT1G13730.1"; class_code "="; tss_id "TSS928"; p_id "P814";
Chr1	Cufflinks	exon	4711368	4711524	.	+	.	gene_id "XLOC_000720"; transcript_id "TCONS_00001180"; exon_number "4"; gene_name "AT1G13730"; oId "AT1G13730.1"; nearest_ref "AT1G13730.1"; class_code "="; tss_id "TSS928"; p_id "P814";
Chr1	Cufflinks	exon	4711618	4711739	.	+	.	gene_id "XLOC_000720"; transcript_id "TCONS_00001180"; exon_number "5"; gene_name "AT1G13730"; oId "AT1G13730.1"; nearest_ref "AT1G13730.1"; class_code "="; tss_id "TSS928"; p_id "P814";
Chr1	Cufflinks	exon	4711826	4711891	.	+	.	gene_id "XLOC_000720"; transcript_id "TCONS_00001180"; exon_number "6"; gene_name "AT1G13730"; oId "AT1G13730.1"; nearest_ref "AT1G13730.1"; class_code "="; tss_id "TSS928"; p_id "P814";
Chr1	Cufflinks	exon	4711978	4712038	.	+	.	gene_id "XLOC_000720"; transcript_id "TCONS_00001180"; exon_number "7"; gene_name "AT1G13730"; oId "AT1G13730.1"; nearest_ref "AT1G13730.1"; class_code "="; tss_id "TSS928"; p_id "P814";
Chr1	Cufflinks	exon	4712115	4712550	.	+	.	gene_id "XLOC_000720"; transcript_id "TCONS_00001180"; exon_number "8"; gene_name "AT1G13730"; oId "AT1G13730.1"; nearest_ref "AT1G13730.1"; class_code "="; tss_id "TSS928"; p_id "P814";
Chr1	Cufflinks	exon	4713436	4714599	.	+	.	gene_id "XLOC_000721"; transcript_id "TCONS_00015430"; exon_number "1"; gene_name "AFP2"; oId "CUFF.13005.1"; nearest_ref "AT1G13740.1"; class_code "j"; tss_id "TSS929";
Chr1	Cufflinks	exon	4714756	4715651	.	+	.	gene_id "XLOC_000721"; transcript_id "TCONS_00015430"; exon_number "2"; gene_name "AFP2"; oId "CUFF.13005.1"; nearest_ref "AT1G13740.1"; class_code "j"; tss_id "TSS929";
Chr1	Cufflinks	exon	4713674	4714599	.	+	.	gene_id "XLOC_000721"; transcript_id "TCONS_00001181"; exon_number "1"; gene_name "AFP2"; oId "AT1G13740.1"; nearest_ref "AT1G13740.1"; class_code "="; tss_id "TSS930"; p_id "P815";
Chr1	Cufflinks	exon	4714743	4715407	.	+	.	gene_id "XLOC_000721"; transcript_id "TCONS_00001181"; exon_number "2"; gene_name "AFP2"; oId "AT1G13740.1"; nearest_ref "AT1G13740.1"; class_code "="; tss_id "TSS930"; p_id "P815";
Chr1	Cufflinks	exon	4721585	4722005	.	+	.	gene_id "XLOC_000722"; transcript_id "TCONS_00015431"; exon_number "1"; gene_name "RUS3"; oId "CUFF.13007.1"; nearest_ref "AT1G13770.1"; class_code "j"; tss_id "TSS931";
Chr1	Cufflinks	exon	4722086	4722145	.	+	.	gene_id "XLOC_000722"; transcript_id "TCONS_00015431"; exon_number "2"; gene_name "RUS3"; oId "CUFF.13007.1"; nearest_ref "AT1G13770.1"; class_code "j"; tss_id "TSS931";
Chr1	Cufflinks	exon	4722222	4722261	.	+	.	gene_id "XLOC_000722"; transcript_id "TCONS_00015431"; exon_number "3"; gene_name "RUS3"; oId "CUFF.13007.1"; nearest_ref "AT1G13770.1"; class_code "j"; tss_id "TSS931";
Chr1	Cufflinks	exon	4722351	4722413	.	+	.	gene_id "XLOC_000722"; transcript_id "TCONS_00015431"; exon_number "4"; gene_name "RUS3"; oId "CUFF.13007.1"; nearest_ref "AT1G13770.1"; class_code "j"; tss_id "TSS931";
Chr1	Cufflinks	exon	4722514	4722570	.	+	.	gene_id "XLOC_000722"; transcript_id "TCONS_00015431"; exon_number "5"; gene_name "RUS3"; oId "CUFF.13007.1"; nearest_ref "AT1G13770.1"; class_code "j"; tss_id "TSS931";
Chr1	Cufflinks	exon	4722683	4722746	.	+	.	gene_id "XLOC_000722"; transcript_id "TCONS_00015431"; exon_number "6"; gene_name "RUS3"; oId "CUFF.13007.1"; nearest_ref "AT1G13770.1"; class_code "j"; tss_id "TSS931";
Chr1	Cufflinks	exon	4722842	4722925	.	+	.	gene_id "XLOC_000722"; transcript_id "TCONS_00015431"; exon_number "7"; gene_name "RUS3"; oId "CUFF.13007.1"; nearest_ref "AT1G13770.1"; class_code "j"; tss_id "TSS931";
Chr1	Cufflinks	exon	4723018	4723100	.	+	.	gene_id "XLOC_000722"; transcript_id "TCONS_00015431"; exon_number "8"; gene_name "RUS3"; oId "CUFF.13007.1"; nearest_ref "AT1G13770.1"; class_code "j"; tss_id "TSS931";
Chr1	Cufflinks	exon	4723191	4723320	.	+	.	gene_id "XLOC_000722"; transcript_id "TCONS_00015431"; exon_number "9"; gene_name "RUS3"; oId "CUFF.13007.1"; nearest_ref "AT1G13770.1"; class_code "j"; tss_id "TSS931";
Chr1	Cufflinks	exon	4723396	4723749	.	+	.	gene_id "XLOC_000722"; transcript_id "TCONS_00015431"; exon_number "10"; gene_name "RUS3"; oId "CUFF.13007.1"; nearest_ref "AT1G13770.1"; class_code "j"; tss_id "TSS931";
Chr1	Cufflinks	exon	4723821	4723864	.	+	.	gene_id "XLOC_000722"; transcript_id "TCONS_00015431"; exon_number "11"; gene_name "RUS3"; oId "CUFF.13007.1"; nearest_ref "AT1G13770.1"; class_code "j"; tss_id "TSS931";
Chr1	Cufflinks	exon	4723966	4724153	.	+	.	gene_id "XLOC_000722"; transcript_id "TCONS_00015431"; exon_number "12"; gene_name "RUS3"; oId "CUFF.13007.1"; nearest_ref "AT1G13770.1"; class_code "j"; tss_id "TSS931";
Chr1	Cufflinks	exon	4724247	4724692	.	+	.	gene_id "XLOC_000722"; transcript_id "TCONS_00015431"; exon_number "13"; gene_name "RUS3"; oId "CUFF.13007.1"; nearest_ref "AT1G13770.1"; class_code "j"; tss_id "TSS931";
Chr1	Cufflinks	exon	4724773	4725796	.	+	.	gene_id "XLOC_000722"; transcript_id "TCONS_00015431"; exon_number "14"; gene_name "RUS3"; oId "CUFF.13007.1"; nearest_ref "AT1G13770.1"; class_code "j"; tss_id "TSS931";
Chr1	Cufflinks	exon	4721585	4722005	.	+	.	gene_id "XLOC_000722"; transcript_id "TCONS_00015432"; exon_number "1"; gene_name "RUS3"; oId "CUFF.13007.2"; nearest_ref "AT1G13770.1"; class_code "j"; tss_id "TSS931";
Chr1	Cufflinks	exon	4722086	4722145	.	+	.	gene_id "XLOC_000722"; transcript_id "TCONS_00015432"; exon_number "2"; gene_name "RUS3"; oId "CUFF.13007.2"; nearest_ref "AT1G13770.1"; class_code "j"; tss_id "TSS931";
Chr1	Cufflinks	exon	4722222	4722260	.	+	.	gene_id "XLOC_000722"; transcript_id "TCONS_00015432"; exon_number "3"; gene_name "RUS3"; oId "CUFF.13007.2"; nearest_ref "AT1G13770.1"; class_code "j"; tss_id "TSS931";
Chr1	Cufflinks	exon	4722351	4722413	.	+	.	gene_id "XLOC_000722"; transcript_id "TCONS_00015432"; exon_number "4"; gene_name "RUS3"; oId "CUFF.13007.2"; nearest_ref "AT1G13770.1"; class_code "j"; tss_id "TSS931";
Chr1	Cufflinks	exon	4722514	4722547	.	+	.	gene_id "XLOC_000722"; transcript_id "TCONS_00015432"; exon_number "5"; gene_name "RUS3"; oId "CUFF.13007.2"; nearest_ref "AT1G13770.1"; class_code "j"; tss_id "TSS931";
Chr1	Cufflinks	exon	4722905	4722925	.	+	.	gene_id "XLOC_000722"; transcript_id "TCONS_00015432"; exon_number "6"; gene_name "RUS3"; oId "CUFF.13007.2"; nearest_ref "AT1G13770.1"; class_code "j"; tss_id "TSS931";
Chr1	Cufflinks	exon	4723018	4723100	.	+	.	gene_id "XLOC_000722"; transcript_id "TCONS_00015432"; exon_number "7"; gene_name "RUS3"; oId "CUFF.13007.2"; nearest_ref "AT1G13770.1"; class_code "j"; tss_id "TSS931";
Chr1	Cufflinks	exon	4723191	4723320	.	+	.	gene_id "XLOC_000722"; transcript_id "TCONS_00015432"; exon_number "8"; gene_name "RUS3"; oId "CUFF.13007.2"; nearest_ref "AT1G13770.1"; class_code "j"; tss_id "TSS931";
Chr1	Cufflinks	exon	4723396	4723488	.	+	.	gene_id "XLOC_000722"; transcript_id "TCONS_00015432"; exon_number "9"; gene_name "RUS3"; oId "CUFF.13007.2"; nearest_ref "AT1G13770.1"; class_code "j"; tss_id "TSS931";
Chr1	Cufflinks	exon	4723611	4723749	.	+	.	gene_id "XLOC_000722"; transcript_id "TCONS_00015432"; exon_number "10"; gene_name "RUS3"; oId "CUFF.13007.2"; nearest_ref "AT1G13770.1"; class_code "j"; tss_id "TSS931";
Chr1	Cufflinks	exon	4723821	4724153	.	+	.	gene_id "XLOC_000722"; transcript_id "TCONS_00015432"; exon_number "11"; gene_name "RUS3"; oId "CUFF.13007.2"; nearest_ref "AT1G13770.1"; class_code "j"; tss_id "TSS931";
Chr1	Cufflinks	exon	4724247	4724692	.	+	.	gene_id "XLOC_000722"; transcript_id "TCONS_00015432"; exon_number "12"; gene_name "RUS3"; oId "CUFF.13007.2"; nearest_ref "AT1G13770.1"; class_code "j"; tss_id "TSS931";
Chr1	Cufflinks	exon	4724773	4725708	.	+	.	gene_id "XLOC_000722"; transcript_id "TCONS_00015432"; exon_number "13"; gene_name "RUS3"; oId "CUFF.13007.2"; nearest_ref "AT1G13770.1"; class_code "j"; tss_id "TSS931";
Chr1	Cufflinks	exon	4725797	4725937	.	+	.	gene_id "XLOC_000722"; transcript_id "TCONS_00015432"; exon_number "14"; gene_name "RUS3"; oId "CUFF.13007.2"; nearest_ref "AT1G13770.1"; class_code "j"; tss_id "TSS931";
Chr1	Cufflinks	exon	4726033	4726499	.	+	.	gene_id "XLOC_000722"; transcript_id "TCONS_00015432"; exon_number "15"; gene_name "RUS3"; oId "CUFF.13007.2"; nearest_ref "AT1G13770.1"; class_code "j"; tss_id "TSS931";
Chr1	Cufflinks	exon	4721687	4722005	.	+	.	gene_id "XLOC_000722"; transcript_id "TCONS_00013138"; exon_number "1"; gene_name "RUS3"; oId "CUFF.13378.2"; nearest_ref "AT1G13770.1"; class_code "j"; tss_id "TSS932";
Chr1	Cufflinks	exon	4722086	4722145	.	+	.	gene_id "XLOC_000722"; transcript_id "TCONS_00013138"; exon_number "2"; gene_name "RUS3"; oId "CUFF.13378.2"; nearest_ref "AT1G13770.1"; class_code "j"; tss_id "TSS932";
Chr1	Cufflinks	exon	4722222	4722260	.	+	.	gene_id "XLOC_000722"; transcript_id "TCONS_00013138"; exon_number "3"; gene_name "RUS3"; oId "CUFF.13378.2"; nearest_ref "AT1G13770.1"; class_code "j"; tss_id "TSS932";
Chr1	Cufflinks	exon	4722351	4722570	.	+	.	gene_id "XLOC_000722"; transcript_id "TCONS_00013138"; exon_number "4"; gene_name "RUS3"; oId "CUFF.13378.2"; nearest_ref "AT1G13770.1"; class_code "j"; tss_id "TSS932";
Chr1	Cufflinks	exon	4722683	4722746	.	+	.	gene_id "XLOC_000722"; transcript_id "TCONS_00013138"; exon_number "5"; gene_name "RUS3"; oId "CUFF.13378.2"; nearest_ref "AT1G13770.1"; class_code "j"; tss_id "TSS932";
Chr1	Cufflinks	exon	4722842	4722925	.	+	.	gene_id "XLOC_000722"; transcript_id "TCONS_00013138"; exon_number "6"; gene_name "RUS3"; oId "CUFF.13378.2"; nearest_ref "AT1G13770.1"; class_code "j"; tss_id "TSS932";
Chr1	Cufflinks	exon	4723018	4723100	.	+	.	gene_id "XLOC_000722"; transcript_id "TCONS_00013138"; exon_number "7"; gene_name "RUS3"; oId "CUFF.13378.2"; nearest_ref "AT1G13770.1"; class_code "j"; tss_id "TSS932";
Chr1	Cufflinks	exon	4723191	4723320	.	+	.	gene_id "XLOC_000722"; transcript_id "TCONS_00013138"; exon_number "8"; gene_name "RUS3"; oId "CUFF.13378.2"; nearest_ref "AT1G13770.1"; class_code "j"; tss_id "TSS932";
Chr1	Cufflinks	exon	4723396	4723749	.	+	.	gene_id "XLOC_000722"; transcript_id "TCONS_00013138"; exon_number "9"; gene_name "RUS3"; oId "CUFF.13378.2"; nearest_ref "AT1G13770.1"; class_code "j"; tss_id "TSS932";
Chr1	Cufflinks	exon	4723821	4723864	.	+	.	gene_id "XLOC_000722"; transcript_id "TCONS_00013138"; exon_number "10"; gene_name "RUS3"; oId "CUFF.13378.2"; nearest_ref "AT1G13770.1"; class_code "j"; tss_id "TSS932";
Chr1	Cufflinks	exon	4723966	4724153	.	+	.	gene_id "XLOC_000722"; transcript_id "TCONS_00013138"; exon_number "11"; gene_name "RUS3"; oId "CUFF.13378.2"; nearest_ref "AT1G13770.1"; class_code "j"; tss_id "TSS932";
Chr1	Cufflinks	exon	4724247	4724510	.	+	.	gene_id "XLOC_000722"; transcript_id "TCONS_00013138"; exon_number "12"; gene_name "RUS3"; oId "CUFF.13378.2"; nearest_ref "AT1G13770.1"; class_code "j"; tss_id "TSS932";
Chr1	Cufflinks	exon	4721687	4721838	.	+	.	gene_id "XLOC_000722"; transcript_id "TCONS_00013137"; exon_number "1"; gene_name "RUS3"; oId "CUFF.13378.1"; nearest_ref "AT1G13770.1"; class_code "j"; tss_id "TSS932";
Chr1	Cufflinks	exon	4721948	4722005	.	+	.	gene_id "XLOC_000722"; transcript_id "TCONS_00013137"; exon_number "2"; gene_name "RUS3"; oId "CUFF.13378.1"; nearest_ref "AT1G13770.1"; class_code "j"; tss_id "TSS932";
Chr1	Cufflinks	exon	4722086	4722145	.	+	.	gene_id "XLOC_000722"; transcript_id "TCONS_00013137"; exon_number "3"; gene_name "RUS3"; oId "CUFF.13378.1"; nearest_ref "AT1G13770.1"; class_code "j"; tss_id "TSS932";
Chr1	Cufflinks	exon	4722222	4722260	.	+	.	gene_id "XLOC_000722"; transcript_id "TCONS_00013137"; exon_number "4"; gene_name "RUS3"; oId "CUFF.13378.1"; nearest_ref "AT1G13770.1"; class_code "j"; tss_id "TSS932";
Chr1	Cufflinks	exon	4722351	4722413	.	+	.	gene_id "XLOC_000722"; transcript_id "TCONS_00013137"; exon_number "5"; gene_name "RUS3"; oId "CUFF.13378.1"; nearest_ref "AT1G13770.1"; class_code "j"; tss_id "TSS932";
Chr1	Cufflinks	exon	4722514	4722570	.	+	.	gene_id "XLOC_000722"; transcript_id "TCONS_00013137"; exon_number "6"; gene_name "RUS3"; oId "CUFF.13378.1"; nearest_ref "AT1G13770.1"; class_code "j"; tss_id "TSS932";
Chr1	Cufflinks	exon	4722683	4722746	.	+	.	gene_id "XLOC_000722"; transcript_id "TCONS_00013137"; exon_number "7"; gene_name "RUS3"; oId "CUFF.13378.1"; nearest_ref "AT1G13770.1"; class_code "j"; tss_id "TSS932";
Chr1	Cufflinks	exon	4722842	4722925	.	+	.	gene_id "XLOC_000722"; transcript_id "TCONS_00013137"; exon_number "8"; gene_name "RUS3"; oId "CUFF.13378.1"; nearest_ref "AT1G13770.1"; class_code "j"; tss_id "TSS932";
Chr1	Cufflinks	exon	4723018	4723100	.	+	.	gene_id "XLOC_000722"; transcript_id "TCONS_00013137"; exon_number "9"; gene_name "RUS3"; oId "CUFF.13378.1"; nearest_ref "AT1G13770.1"; class_code "j"; tss_id "TSS932";
Chr1	Cufflinks	exon	4723190	4723320	.	+	.	gene_id "XLOC_000722"; transcript_id "TCONS_00013137"; exon_number "10"; gene_name "RUS3"; oId "CUFF.13378.1"; nearest_ref "AT1G13770.1"; class_code "j"; tss_id "TSS932";
Chr1	Cufflinks	exon	4723396	4723488	.	+	.	gene_id "XLOC_000722"; transcript_id "TCONS_00013137"; exon_number "11"; gene_name "RUS3"; oId "CUFF.13378.1"; nearest_ref "AT1G13770.1"; class_code "j"; tss_id "TSS932";
Chr1	Cufflinks	exon	4723611	4723749	.	+	.	gene_id "XLOC_000722"; transcript_id "TCONS_00013137"; exon_number "12"; gene_name "RUS3"; oId "CUFF.13378.1"; nearest_ref "AT1G13770.1"; class_code "j"; tss_id "TSS932";
Chr1	Cufflinks	exon	4723821	4723864	.	+	.	gene_id "XLOC_000722"; transcript_id "TCONS_00013137"; exon_number "13"; gene_name "RUS3"; oId "CUFF.13378.1"; nearest_ref "AT1G13770.1"; class_code "j"; tss_id "TSS932";
Chr1	Cufflinks	exon	4723966	4724153	.	+	.	gene_id "XLOC_000722"; transcript_id "TCONS_00013137"; exon_number "14"; gene_name "RUS3"; oId "CUFF.13378.1"; nearest_ref "AT1G13770.1"; class_code "j"; tss_id "TSS932";
Chr1	Cufflinks	exon	4724247	4724510	.	+	.	gene_id "XLOC_000722"; transcript_id "TCONS_00013137"; exon_number "15"; gene_name "RUS3"; oId "CUFF.13378.1"; nearest_ref "AT1G13770.1"; class_code "j"; tss_id "TSS932";
Chr1	Cufflinks	exon	4721695	4722005	.	+	.	gene_id "XLOC_000722"; transcript_id "TCONS_00017451"; exon_number "1"; gene_name "RUS3"; oId "CUFF.8237.1"; nearest_ref "AT1G13770.1"; class_code "j"; tss_id "TSS932";
Chr1	Cufflinks	exon	4722085	4722145	.	+	.	gene_id "XLOC_000722"; transcript_id "TCONS_00017451"; exon_number "2"; gene_name "RUS3"; oId "CUFF.8237.1"; nearest_ref "AT1G13770.1"; class_code "j"; tss_id "TSS932";
Chr1	Cufflinks	exon	4722222	4722260	.	+	.	gene_id "XLOC_000722"; transcript_id "TCONS_00017451"; exon_number "3"; gene_name "RUS3"; oId "CUFF.8237.1"; nearest_ref "AT1G13770.1"; class_code "j"; tss_id "TSS932";
Chr1	Cufflinks	exon	4722351	4722413	.	+	.	gene_id "XLOC_000722"; transcript_id "TCONS_00017451"; exon_number "4"; gene_name "RUS3"; oId "CUFF.8237.1"; nearest_ref "AT1G13770.1"; class_code "j"; tss_id "TSS932";
Chr1	Cufflinks	exon	4722514	4722547	.	+	.	gene_id "XLOC_000722"; transcript_id "TCONS_00017451"; exon_number "5"; gene_name "RUS3"; oId "CUFF.8237.1"; nearest_ref "AT1G13770.1"; class_code "j"; tss_id "TSS932";
Chr1	Cufflinks	exon	4722905	4722925	.	+	.	gene_id "XLOC_000722"; transcript_id "TCONS_00017451"; exon_number "6"; gene_name "RUS3"; oId "CUFF.8237.1"; nearest_ref "AT1G13770.1"; class_code "j"; tss_id "TSS932";
Chr1	Cufflinks	exon	4723018	4723100	.	+	.	gene_id "XLOC_000722"; transcript_id "TCONS_00017451"; exon_number "7"; gene_name "RUS3"; oId "CUFF.8237.1"; nearest_ref "AT1G13770.1"; class_code "j"; tss_id "TSS932";
Chr1	Cufflinks	exon	4723191	4723320	.	+	.	gene_id "XLOC_000722"; transcript_id "TCONS_00017451"; exon_number "8"; gene_name "RUS3"; oId "CUFF.8237.1"; nearest_ref "AT1G13770.1"; class_code "j"; tss_id "TSS932";
Chr1	Cufflinks	exon	4723396	4723488	.	+	.	gene_id "XLOC_000722"; transcript_id "TCONS_00017451"; exon_number "9"; gene_name "RUS3"; oId "CUFF.8237.1"; nearest_ref "AT1G13770.1"; class_code "j"; tss_id "TSS932";
Chr1	Cufflinks	exon	4723611	4723749	.	+	.	gene_id "XLOC_000722"; transcript_id "TCONS_00017451"; exon_number "10"; gene_name "RUS3"; oId "CUFF.8237.1"; nearest_ref "AT1G13770.1"; class_code "j"; tss_id "TSS932";
Chr1	Cufflinks	exon	4723828	4724153	.	+	.	gene_id "XLOC_000722"; transcript_id "TCONS_00017451"; exon_number "11"; gene_name "RUS3"; oId "CUFF.8237.1"; nearest_ref "AT1G13770.1"; class_code "j"; tss_id "TSS932";
Chr1	Cufflinks	exon	4724247	4724510	.	+	.	gene_id "XLOC_000722"; transcript_id "TCONS_00017451"; exon_number "12"; gene_name "RUS3"; oId "CUFF.8237.1"; nearest_ref "AT1G13770.1"; class_code "j"; tss_id "TSS932";
Chr1	Cufflinks	exon	4721695	4721838	.	+	.	gene_id "XLOC_000722"; transcript_id "TCONS_00017452"; exon_number "1"; gene_name "RUS3"; oId "CUFF.8237.2"; nearest_ref "AT1G13770.1"; class_code "j"; tss_id "TSS932";
Chr1	Cufflinks	exon	4721948	4722006	.	+	.	gene_id "XLOC_000722"; transcript_id "TCONS_00017452"; exon_number "2"; gene_name "RUS3"; oId "CUFF.8237.2"; nearest_ref "AT1G13770.1"; class_code "j"; tss_id "TSS932";
Chr1	Cufflinks	exon	4722086	4722145	.	+	.	gene_id "XLOC_000722"; transcript_id "TCONS_00017452"; exon_number "3"; gene_name "RUS3"; oId "CUFF.8237.2"; nearest_ref "AT1G13770.1"; class_code "j"; tss_id "TSS932";
Chr1	Cufflinks	exon	4722222	4722260	.	+	.	gene_id "XLOC_000722"; transcript_id "TCONS_00017452"; exon_number "4"; gene_name "RUS3"; oId "CUFF.8237.2"; nearest_ref "AT1G13770.1"; class_code "j"; tss_id "TSS932";
Chr1	Cufflinks	exon	4722351	4722413	.	+	.	gene_id "XLOC_000722"; transcript_id "TCONS_00017452"; exon_number "5"; gene_name "RUS3"; oId "CUFF.8237.2"; nearest_ref "AT1G13770.1"; class_code "j"; tss_id "TSS932";
Chr1	Cufflinks	exon	4722514	4722570	.	+	.	gene_id "XLOC_000722"; transcript_id "TCONS_00017452"; exon_number "6"; gene_name "RUS3"; oId "CUFF.8237.2"; nearest_ref "AT1G13770.1"; class_code "j"; tss_id "TSS932";
Chr1	Cufflinks	exon	4722683	4722746	.	+	.	gene_id "XLOC_000722"; transcript_id "TCONS_00017452"; exon_number "7"; gene_name "RUS3"; oId "CUFF.8237.2"; nearest_ref "AT1G13770.1"; class_code "j"; tss_id "TSS932";
Chr1	Cufflinks	exon	4722842	4722925	.	+	.	gene_id "XLOC_000722"; transcript_id "TCONS_00017452"; exon_number "8"; gene_name "RUS3"; oId "CUFF.8237.2"; nearest_ref "AT1G13770.1"; class_code "j"; tss_id "TSS932";
Chr1	Cufflinks	exon	4723018	4723100	.	+	.	gene_id "XLOC_000722"; transcript_id "TCONS_00017452"; exon_number "9"; gene_name "RUS3"; oId "CUFF.8237.2"; nearest_ref "AT1G13770.1"; class_code "j"; tss_id "TSS932";
Chr1	Cufflinks	exon	4723191	4723320	.	+	.	gene_id "XLOC_000722"; transcript_id "TCONS_00017452"; exon_number "10"; gene_name "RUS3"; oId "CUFF.8237.2"; nearest_ref "AT1G13770.1"; class_code "j"; tss_id "TSS932";
Chr1	Cufflinks	exon	4723396	4723488	.	+	.	gene_id "XLOC_000722"; transcript_id "TCONS_00017452"; exon_number "11"; gene_name "RUS3"; oId "CUFF.8237.2"; nearest_ref "AT1G13770.1"; class_code "j"; tss_id "TSS932";
Chr1	Cufflinks	exon	4723611	4723749	.	+	.	gene_id "XLOC_000722"; transcript_id "TCONS_00017452"; exon_number "12"; gene_name "RUS3"; oId "CUFF.8237.2"; nearest_ref "AT1G13770.1"; class_code "j"; tss_id "TSS932";
Chr1	Cufflinks	exon	4723821	4724153	.	+	.	gene_id "XLOC_000722"; transcript_id "TCONS_00017452"; exon_number "13"; gene_name "RUS3"; oId "CUFF.8237.2"; nearest_ref "AT1G13770.1"; class_code "j"; tss_id "TSS932";
Chr1	Cufflinks	exon	4724247	4724510	.	+	.	gene_id "XLOC_000722"; transcript_id "TCONS_00017452"; exon_number "14"; gene_name "RUS3"; oId "CUFF.8237.2"; nearest_ref "AT1G13770.1"; class_code "j"; tss_id "TSS932";
Chr1	Cufflinks	exon	4721695	4721838	.	+	.	gene_id "XLOC_000722"; transcript_id "TCONS_00001184"; exon_number "1"; gene_name "RUS3"; oId "CUFF.3371.3"; nearest_ref "AT1G13770.1"; class_code "j"; tss_id "TSS932";
Chr1	Cufflinks	exon	4721948	4722005	.	+	.	gene_id "XLOC_000722"; transcript_id "TCONS_00001184"; exon_number "2"; gene_name "RUS3"; oId "CUFF.3371.3"; nearest_ref "AT1G13770.1"; class_code "j"; tss_id "TSS932";
Chr1	Cufflinks	exon	4722086	4722145	.	+	.	gene_id "XLOC_000722"; transcript_id "TCONS_00001184"; exon_number "3"; gene_name "RUS3"; oId "CUFF.3371.3"; nearest_ref "AT1G13770.1"; class_code "j"; tss_id "TSS932";
Chr1	Cufflinks	exon	4722222	4722260	.	+	.	gene_id "XLOC_000722"; transcript_id "TCONS_00001184"; exon_number "4"; gene_name "RUS3"; oId "CUFF.3371.3"; nearest_ref "AT1G13770.1"; class_code "j"; tss_id "TSS932";
Chr1	Cufflinks	exon	4722351	4722413	.	+	.	gene_id "XLOC_000722"; transcript_id "TCONS_00001184"; exon_number "5"; gene_name "RUS3"; oId "CUFF.3371.3"; nearest_ref "AT1G13770.1"; class_code "j"; tss_id "TSS932";
Chr1	Cufflinks	exon	4722514	4722570	.	+	.	gene_id "XLOC_000722"; transcript_id "TCONS_00001184"; exon_number "6"; gene_name "RUS3"; oId "CUFF.3371.3"; nearest_ref "AT1G13770.1"; class_code "j"; tss_id "TSS932";
Chr1	Cufflinks	exon	4722683	4722746	.	+	.	gene_id "XLOC_000722"; transcript_id "TCONS_00001184"; exon_number "7"; gene_name "RUS3"; oId "CUFF.3371.3"; nearest_ref "AT1G13770.1"; class_code "j"; tss_id "TSS932";
Chr1	Cufflinks	exon	4722842	4722925	.	+	.	gene_id "XLOC_000722"; transcript_id "TCONS_00001184"; exon_number "8"; gene_name "RUS3"; oId "CUFF.3371.3"; nearest_ref "AT1G13770.1"; class_code "j"; tss_id "TSS932";
Chr1	Cufflinks	exon	4723018	4723100	.	+	.	gene_id "XLOC_000722"; transcript_id "TCONS_00001184"; exon_number "9"; gene_name "RUS3"; oId "CUFF.3371.3"; nearest_ref "AT1G13770.1"; class_code "j"; tss_id "TSS932";
Chr1	Cufflinks	exon	4723191	4723320	.	+	.	gene_id "XLOC_000722"; transcript_id "TCONS_00001184"; exon_number "10"; gene_name "RUS3"; oId "CUFF.3371.3"; nearest_ref "AT1G13770.1"; class_code "j"; tss_id "TSS932";
Chr1	Cufflinks	exon	4723396	4723749	.	+	.	gene_id "XLOC_000722"; transcript_id "TCONS_00001184"; exon_number "11"; gene_name "RUS3"; oId "CUFF.3371.3"; nearest_ref "AT1G13770.1"; class_code "j"; tss_id "TSS932";
Chr1	Cufflinks	exon	4723821	4723864	.	+	.	gene_id "XLOC_000722"; transcript_id "TCONS_00001184"; exon_number "12"; gene_name "RUS3"; oId "CUFF.3371.3"; nearest_ref "AT1G13770.1"; class_code "j"; tss_id "TSS932";
Chr1	Cufflinks	exon	4723966	4724153	.	+	.	gene_id "XLOC_000722"; transcript_id "TCONS_00001184"; exon_number "13"; gene_name "RUS3"; oId "CUFF.3371.3"; nearest_ref "AT1G13770.1"; class_code "j"; tss_id "TSS932";
Chr1	Cufflinks	exon	4724247	4724510	.	+	.	gene_id "XLOC_000722"; transcript_id "TCONS_00001184"; exon_number "14"; gene_name "RUS3"; oId "CUFF.3371.3"; nearest_ref "AT1G13770.1"; class_code "j"; tss_id "TSS932";
Chr1	Cufflinks	exon	4721695	4722005	.	+	.	gene_id "XLOC_000722"; transcript_id "TCONS_00001185"; exon_number "1"; gene_name "RUS3"; oId "CUFF.3371.4"; nearest_ref "AT1G13770.1"; class_code "j"; tss_id "TSS932";
Chr1	Cufflinks	exon	4722086	4722145	.	+	.	gene_id "XLOC_000722"; transcript_id "TCONS_00001185"; exon_number "2"; gene_name "RUS3"; oId "CUFF.3371.4"; nearest_ref "AT1G13770.1"; class_code "j"; tss_id "TSS932";
Chr1	Cufflinks	exon	4722222	4722260	.	+	.	gene_id "XLOC_000722"; transcript_id "TCONS_00001185"; exon_number "3"; gene_name "RUS3"; oId "CUFF.3371.4"; nearest_ref "AT1G13770.1"; class_code "j"; tss_id "TSS932";
Chr1	Cufflinks	exon	4722351	4722413	.	+	.	gene_id "XLOC_000722"; transcript_id "TCONS_00001185"; exon_number "4"; gene_name "RUS3"; oId "CUFF.3371.4"; nearest_ref "AT1G13770.1"; class_code "j"; tss_id "TSS932";
Chr1	Cufflinks	exon	4722514	4722746	.	+	.	gene_id "XLOC_000722"; transcript_id "TCONS_00001185"; exon_number "5"; gene_name "RUS3"; oId "CUFF.3371.4"; nearest_ref "AT1G13770.1"; class_code "j"; tss_id "TSS932";
Chr1	Cufflinks	exon	4722842	4723100	.	+	.	gene_id "XLOC_000722"; transcript_id "TCONS_00001185"; exon_number "6"; gene_name "RUS3"; oId "CUFF.3371.4"; nearest_ref "AT1G13770.1"; class_code "j"; tss_id "TSS932";
Chr1	Cufflinks	exon	4723190	4723320	.	+	.	gene_id "XLOC_000722"; transcript_id "TCONS_00001185"; exon_number "7"; gene_name "RUS3"; oId "CUFF.3371.4"; nearest_ref "AT1G13770.1"; class_code "j"; tss_id "TSS932";
Chr1	Cufflinks	exon	4723396	4723488	.	+	.	gene_id "XLOC_000722"; transcript_id "TCONS_00001185"; exon_number "8"; gene_name "RUS3"; oId "CUFF.3371.4"; nearest_ref "AT1G13770.1"; class_code "j"; tss_id "TSS932";
Chr1	Cufflinks	exon	4723611	4723749	.	+	.	gene_id "XLOC_000722"; transcript_id "TCONS_00001185"; exon_number "9"; gene_name "RUS3"; oId "CUFF.3371.4"; nearest_ref "AT1G13770.1"; class_code "j"; tss_id "TSS932";
Chr1	Cufflinks	exon	4723821	4723864	.	+	.	gene_id "XLOC_000722"; transcript_id "TCONS_00001185"; exon_number "10"; gene_name "RUS3"; oId "CUFF.3371.4"; nearest_ref "AT1G13770.1"; class_code "j"; tss_id "TSS932";
Chr1	Cufflinks	exon	4723966	4724153	.	+	.	gene_id "XLOC_000722"; transcript_id "TCONS_00001185"; exon_number "11"; gene_name "RUS3"; oId "CUFF.3371.4"; nearest_ref "AT1G13770.1"; class_code "j"; tss_id "TSS932";
Chr1	Cufflinks	exon	4724247	4724510	.	+	.	gene_id "XLOC_000722"; transcript_id "TCONS_00001185"; exon_number "12"; gene_name "RUS3"; oId "CUFF.3371.4"; nearest_ref "AT1G13770.1"; class_code "j"; tss_id "TSS932";
Chr1	Cufflinks	exon	4721695	4722005	.	+	.	gene_id "XLOC_000722"; transcript_id "TCONS_00001183"; exon_number "1"; gene_name "RUS3"; oId "AT1G13770.2"; nearest_ref "AT1G13770.2"; class_code "="; tss_id "TSS932"; p_id "P817";
Chr1	Cufflinks	exon	4722086	4722145	.	+	.	gene_id "XLOC_000722"; transcript_id "TCONS_00001183"; exon_number "2"; gene_name "RUS3"; oId "AT1G13770.2"; nearest_ref "AT1G13770.2"; class_code "="; tss_id "TSS932"; p_id "P817";
Chr1	Cufflinks	exon	4722222	4722260	.	+	.	gene_id "XLOC_000722"; transcript_id "TCONS_00001183"; exon_number "3"; gene_name "RUS3"; oId "AT1G13770.2"; nearest_ref "AT1G13770.2"; class_code "="; tss_id "TSS932"; p_id "P817";
Chr1	Cufflinks	exon	4722351	4722413	.	+	.	gene_id "XLOC_000722"; transcript_id "TCONS_00001183"; exon_number "4"; gene_name "RUS3"; oId "AT1G13770.2"; nearest_ref "AT1G13770.2"; class_code "="; tss_id "TSS932"; p_id "P817";
Chr1	Cufflinks	exon	4722514	4722570	.	+	.	gene_id "XLOC_000722"; transcript_id "TCONS_00001183"; exon_number "5"; gene_name "RUS3"; oId "AT1G13770.2"; nearest_ref "AT1G13770.2"; class_code "="; tss_id "TSS932"; p_id "P817";
Chr1	Cufflinks	exon	4722683	4722746	.	+	.	gene_id "XLOC_000722"; transcript_id "TCONS_00001183"; exon_number "6"; gene_name "RUS3"; oId "AT1G13770.2"; nearest_ref "AT1G13770.2"; class_code "="; tss_id "TSS932"; p_id "P817";
Chr1	Cufflinks	exon	4722842	4722925	.	+	.	gene_id "XLOC_000722"; transcript_id "TCONS_00001183"; exon_number "7"; gene_name "RUS3"; oId "AT1G13770.2"; nearest_ref "AT1G13770.2"; class_code "="; tss_id "TSS932"; p_id "P817";
Chr1	Cufflinks	exon	4723018	4723100	.	+	.	gene_id "XLOC_000722"; transcript_id "TCONS_00001183"; exon_number "8"; gene_name "RUS3"; oId "AT1G13770.2"; nearest_ref "AT1G13770.2"; class_code "="; tss_id "TSS932"; p_id "P817";
Chr1	Cufflinks	exon	4723191	4723320	.	+	.	gene_id "XLOC_000722"; transcript_id "TCONS_00001183"; exon_number "9"; gene_name "RUS3"; oId "AT1G13770.2"; nearest_ref "AT1G13770.2"; class_code "="; tss_id "TSS932"; p_id "P817";
Chr1	Cufflinks	exon	4723396	4723488	.	+	.	gene_id "XLOC_000722"; transcript_id "TCONS_00001183"; exon_number "10"; gene_name "RUS3"; oId "AT1G13770.2"; nearest_ref "AT1G13770.2"; class_code "="; tss_id "TSS932"; p_id "P817";
Chr1	Cufflinks	exon	4723611	4723749	.	+	.	gene_id "XLOC_000722"; transcript_id "TCONS_00001183"; exon_number "11"; gene_name "RUS3"; oId "AT1G13770.2"; nearest_ref "AT1G13770.2"; class_code "="; tss_id "TSS932"; p_id "P817";
Chr1	Cufflinks	exon	4723821	4723864	.	+	.	gene_id "XLOC_000722"; transcript_id "TCONS_00001183"; exon_number "12"; gene_name "RUS3"; oId "AT1G13770.2"; nearest_ref "AT1G13770.2"; class_code "="; tss_id "TSS932"; p_id "P817";
Chr1	Cufflinks	exon	4723966	4724153	.	+	.	gene_id "XLOC_000722"; transcript_id "TCONS_00001183"; exon_number "13"; gene_name "RUS3"; oId "AT1G13770.2"; nearest_ref "AT1G13770.2"; class_code "="; tss_id "TSS932"; p_id "P817";
Chr1	Cufflinks	exon	4724247	4724510	.	+	.	gene_id "XLOC_000722"; transcript_id "TCONS_00001183"; exon_number "14"; gene_name "RUS3"; oId "AT1G13770.2"; nearest_ref "AT1G13770.2"; class_code "="; tss_id "TSS932"; p_id "P817";
Chr1	Cufflinks	exon	4721695	4721838	.	+	.	gene_id "XLOC_000722"; transcript_id "TCONS_00001182"; exon_number "1"; gene_name "RUS3"; oId "AT1G13770.1"; nearest_ref "AT1G13770.1"; class_code "="; tss_id "TSS932"; p_id "P818";
Chr1	Cufflinks	exon	4721948	4722005	.	+	.	gene_id "XLOC_000722"; transcript_id "TCONS_00001182"; exon_number "2"; gene_name "RUS3"; oId "AT1G13770.1"; nearest_ref "AT1G13770.1"; class_code "="; tss_id "TSS932"; p_id "P818";
Chr1	Cufflinks	exon	4722086	4722145	.	+	.	gene_id "XLOC_000722"; transcript_id "TCONS_00001182"; exon_number "3"; gene_name "RUS3"; oId "AT1G13770.1"; nearest_ref "AT1G13770.1"; class_code "="; tss_id "TSS932"; p_id "P818";
Chr1	Cufflinks	exon	4722222	4722260	.	+	.	gene_id "XLOC_000722"; transcript_id "TCONS_00001182"; exon_number "4"; gene_name "RUS3"; oId "AT1G13770.1"; nearest_ref "AT1G13770.1"; class_code "="; tss_id "TSS932"; p_id "P818";
Chr1	Cufflinks	exon	4722351	4722413	.	+	.	gene_id "XLOC_000722"; transcript_id "TCONS_00001182"; exon_number "5"; gene_name "RUS3"; oId "AT1G13770.1"; nearest_ref "AT1G13770.1"; class_code "="; tss_id "TSS932"; p_id "P818";
Chr1	Cufflinks	exon	4722514	4722570	.	+	.	gene_id "XLOC_000722"; transcript_id "TCONS_00001182"; exon_number "6"; gene_name "RUS3"; oId "AT1G13770.1"; nearest_ref "AT1G13770.1"; class_code "="; tss_id "TSS932"; p_id "P818";
Chr1	Cufflinks	exon	4722683	4722746	.	+	.	gene_id "XLOC_000722"; transcript_id "TCONS_00001182"; exon_number "7"; gene_name "RUS3"; oId "AT1G13770.1"; nearest_ref "AT1G13770.1"; class_code "="; tss_id "TSS932"; p_id "P818";
Chr1	Cufflinks	exon	4722842	4722925	.	+	.	gene_id "XLOC_000722"; transcript_id "TCONS_00001182"; exon_number "8"; gene_name "RUS3"; oId "AT1G13770.1"; nearest_ref "AT1G13770.1"; class_code "="; tss_id "TSS932"; p_id "P818";
Chr1	Cufflinks	exon	4723018	4723100	.	+	.	gene_id "XLOC_000722"; transcript_id "TCONS_00001182"; exon_number "9"; gene_name "RUS3"; oId "AT1G13770.1"; nearest_ref "AT1G13770.1"; class_code "="; tss_id "TSS932"; p_id "P818";
Chr1	Cufflinks	exon	4723191	4723320	.	+	.	gene_id "XLOC_000722"; transcript_id "TCONS_00001182"; exon_number "10"; gene_name "RUS3"; oId "AT1G13770.1"; nearest_ref "AT1G13770.1"; class_code "="; tss_id "TSS932"; p_id "P818";
Chr1	Cufflinks	exon	4723396	4723488	.	+	.	gene_id "XLOC_000722"; transcript_id "TCONS_00001182"; exon_number "11"; gene_name "RUS3"; oId "AT1G13770.1"; nearest_ref "AT1G13770.1"; class_code "="; tss_id "TSS932"; p_id "P818";
Chr1	Cufflinks	exon	4723611	4723749	.	+	.	gene_id "XLOC_000722"; transcript_id "TCONS_00001182"; exon_number "12"; gene_name "RUS3"; oId "AT1G13770.1"; nearest_ref "AT1G13770.1"; class_code "="; tss_id "TSS932"; p_id "P818";
Chr1	Cufflinks	exon	4723821	4723864	.	+	.	gene_id "XLOC_000722"; transcript_id "TCONS_00001182"; exon_number "13"; gene_name "RUS3"; oId "AT1G13770.1"; nearest_ref "AT1G13770.1"; class_code "="; tss_id "TSS932"; p_id "P818";
Chr1	Cufflinks	exon	4723966	4724153	.	+	.	gene_id "XLOC_000722"; transcript_id "TCONS_00001182"; exon_number "14"; gene_name "RUS3"; oId "AT1G13770.1"; nearest_ref "AT1G13770.1"; class_code "="; tss_id "TSS932"; p_id "P818";
Chr1	Cufflinks	exon	4724247	4724510	.	+	.	gene_id "XLOC_000722"; transcript_id "TCONS_00001182"; exon_number "15"; gene_name "RUS3"; oId "AT1G13770.1"; nearest_ref "AT1G13770.1"; class_code "="; tss_id "TSS932"; p_id "P818";
Chr1	Cufflinks	exon	4724608	4725708	.	+	.	gene_id "XLOC_000722"; transcript_id "TCONS_00001187"; exon_number "1"; gene_name "AT1G13780"; oId "CUFF.3372.2"; nearest_ref "AT1G13780.1"; class_code "j"; tss_id "TSS933";
Chr1	Cufflinks	exon	4725797	4725937	.	+	.	gene_id "XLOC_000722"; transcript_id "TCONS_00001187"; exon_number "2"; gene_name "AT1G13780"; oId "CUFF.3372.2"; nearest_ref "AT1G13780.1"; class_code "j"; tss_id "TSS933";
Chr1	Cufflinks	exon	4726033	4726499	.	+	.	gene_id "XLOC_000722"; transcript_id "TCONS_00001187"; exon_number "3"; gene_name "AT1G13780"; oId "CUFF.3372.2"; nearest_ref "AT1G13780.1"; class_code "j"; tss_id "TSS933";
Chr1	Cufflinks	exon	4726754	4726844	.	+	.	gene_id "XLOC_000723"; transcript_id "TCONS_00001188"; exon_number "1"; gene_name "AT1G13790"; oId "CUFF.13008.1"; nearest_ref "AT1G13790.1"; class_code "j"; tss_id "TSS934";
Chr1	Cufflinks	exon	4727432	4728656	.	+	.	gene_id "XLOC_000723"; transcript_id "TCONS_00001188"; exon_number "2"; gene_name "AT1G13790"; oId "CUFF.13008.1"; nearest_ref "AT1G13790.1"; class_code "j"; tss_id "TSS934";
Chr1	Cufflinks	exon	4728748	4728929	.	+	.	gene_id "XLOC_000723"; transcript_id "TCONS_00001188"; exon_number "3"; gene_name "AT1G13790"; oId "CUFF.13008.1"; nearest_ref "AT1G13790.1"; class_code "j"; tss_id "TSS934";
Chr1	Cufflinks	exon	4729015	4729083	.	+	.	gene_id "XLOC_000723"; transcript_id "TCONS_00001188"; exon_number "4"; gene_name "AT1G13790"; oId "CUFF.13008.1"; nearest_ref "AT1G13790.1"; class_code "j"; tss_id "TSS934";
Chr1	Cufflinks	exon	4729186	4729479	.	+	.	gene_id "XLOC_000723"; transcript_id "TCONS_00001188"; exon_number "5"; gene_name "AT1G13790"; oId "CUFF.13008.1"; nearest_ref "AT1G13790.1"; class_code "j"; tss_id "TSS934";
Chr1	Cufflinks	exon	4729692	4729901	.	+	.	gene_id "XLOC_000723"; transcript_id "TCONS_00001188"; exon_number "6"; gene_name "AT1G13790"; oId "CUFF.13008.1"; nearest_ref "AT1G13790.1"; class_code "j"; tss_id "TSS934";
Chr1	Cufflinks	exon	4729993	4730425	.	+	.	gene_id "XLOC_000723"; transcript_id "TCONS_00001188"; exon_number "7"; gene_name "AT1G13790"; oId "CUFF.13008.1"; nearest_ref "AT1G13790.1"; class_code "j"; tss_id "TSS934";
Chr1	Cufflinks	exon	4729100	4729114	.	+	.	gene_id "XLOC_000724"; transcript_id "TCONS_00001189"; exon_number "1"; gene_name "AT1G13930"; oId "CUFF.3365.1"; nearest_ref "AT1G13930.3"; class_code "j"; tss_id "TSS936";
Chr1	Cufflinks	exon	4761060	4761711	.	+	.	gene_id "XLOC_000724"; transcript_id "TCONS_00001189"; exon_number "2"; gene_name "AT1G13930"; oId "CUFF.3365.1"; nearest_ref "AT1G13930.3"; class_code "j"; tss_id "TSS936";
Chr1	Cufflinks	exon	4762629	4762633	.	+	.	gene_id "XLOC_000724"; transcript_id "TCONS_00001189"; exon_number "3"; gene_name "AT1G13930"; oId "CUFF.3365.1"; nearest_ref "AT1G13930.3"; class_code "j"; tss_id "TSS936";
Chr1	Cufflinks	exon	4761012	4761711	.	+	.	gene_id "XLOC_000724"; transcript_id "TCONS_00001203"; exon_number "1"; gene_name "AT1G13930"; oId "AT1G13930.3"; nearest_ref "AT1G13930.3"; class_code "="; tss_id "TSS937"; p_id "P820";
Chr1	Cufflinks	exon	4762548	4762666	.	+	.	gene_id "XLOC_000724"; transcript_id "TCONS_00001203"; exon_number "2"; gene_name "AT1G13930"; oId "AT1G13930.3"; nearest_ref "AT1G13930.3"; class_code "="; tss_id "TSS937"; p_id "P820";
Chr1	Cufflinks	exon	4761012	4761711	.	+	.	gene_id "XLOC_000724"; transcript_id "TCONS_00001202"; exon_number "1"; gene_name "AT1G13930"; oId "AT1G13930.2"; nearest_ref "AT1G13930.2"; class_code "="; tss_id "TSS937"; p_id "P820";
Chr1	Cufflinks	exon	4762629	4762666	.	+	.	gene_id "XLOC_000724"; transcript_id "TCONS_00001202"; exon_number "2"; gene_name "AT1G13930"; oId "AT1G13930.2"; nearest_ref "AT1G13930.2"; class_code "="; tss_id "TSS937"; p_id "P820";
Chr1	Cufflinks	exon	4761042	4761725	.	+	.	gene_id "XLOC_000724"; transcript_id "TCONS_00001204"; exon_number "1"; gene_name "AT1G13930"; oId "AT1G13930.1"; nearest_ref "AT1G13930.1"; class_code "="; tss_id "TSS937"; p_id "P820";
Chr1	Cufflinks	exon	4734036	4734119	.	+	.	gene_id "XLOC_000725"; transcript_id "TCONS_00001190"; exon_number "1"; gene_name "AT1G13810"; oId "AT1G13810.1"; nearest_ref "AT1G13810.1"; class_code "="; tss_id "TSS938"; p_id "P821";
Chr1	Cufflinks	exon	4734285	4735389	.	+	.	gene_id "XLOC_000725"; transcript_id "TCONS_00001190"; exon_number "2"; gene_name "AT1G13810"; oId "AT1G13810.1"; nearest_ref "AT1G13810.1"; class_code "="; tss_id "TSS938"; p_id "P821";
Chr1	Cufflinks	exon	4735547	4735804	.	+	.	gene_id "XLOC_000726"; transcript_id "TCONS_00001191"; exon_number "1"; gene_name "AT1G13820"; oId "AT1G13820.1"; nearest_ref "AT1G13820.1"; class_code "="; tss_id "TSS939"; p_id "P822";
Chr1	Cufflinks	exon	4736054	4736148	.	+	.	gene_id "XLOC_000726"; transcript_id "TCONS_00001191"; exon_number "2"; gene_name "AT1G13820"; oId "AT1G13820.1"; nearest_ref "AT1G13820.1"; class_code "="; tss_id "TSS939"; p_id "P822";
Chr1	Cufflinks	exon	4736214	4736311	.	+	.	gene_id "XLOC_000726"; transcript_id "TCONS_00001191"; exon_number "3"; gene_name "AT1G13820"; oId "AT1G13820.1"; nearest_ref "AT1G13820.1"; class_code "="; tss_id "TSS939"; p_id "P822";
Chr1	Cufflinks	exon	4736416	4736465	.	+	.	gene_id "XLOC_000726"; transcript_id "TCONS_00001191"; exon_number "4"; gene_name "AT1G13820"; oId "AT1G13820.1"; nearest_ref "AT1G13820.1"; class_code "="; tss_id "TSS939"; p_id "P822";
Chr1	Cufflinks	exon	4736543	4736638	.	+	.	gene_id "XLOC_000726"; transcript_id "TCONS_00001191"; exon_number "5"; gene_name "AT1G13820"; oId "AT1G13820.1"; nearest_ref "AT1G13820.1"; class_code "="; tss_id "TSS939"; p_id "P822";
Chr1	Cufflinks	exon	4736743	4736832	.	+	.	gene_id "XLOC_000726"; transcript_id "TCONS_00001191"; exon_number "6"; gene_name "AT1G13820"; oId "AT1G13820.1"; nearest_ref "AT1G13820.1"; class_code "="; tss_id "TSS939"; p_id "P822";
Chr1	Cufflinks	exon	4736960	4737052	.	+	.	gene_id "XLOC_000726"; transcript_id "TCONS_00001191"; exon_number "7"; gene_name "AT1G13820"; oId "AT1G13820.1"; nearest_ref "AT1G13820.1"; class_code "="; tss_id "TSS939"; p_id "P822";
Chr1	Cufflinks	exon	4737133	4737228	.	+	.	gene_id "XLOC_000726"; transcript_id "TCONS_00001191"; exon_number "8"; gene_name "AT1G13820"; oId "AT1G13820.1"; nearest_ref "AT1G13820.1"; class_code "="; tss_id "TSS939"; p_id "P822";
Chr1	Cufflinks	exon	4737312	4737377	.	+	.	gene_id "XLOC_000726"; transcript_id "TCONS_00001191"; exon_number "9"; gene_name "AT1G13820"; oId "AT1G13820.1"; nearest_ref "AT1G13820.1"; class_code "="; tss_id "TSS939"; p_id "P822";
Chr1	Cufflinks	exon	4737465	4737808	.	+	.	gene_id "XLOC_000726"; transcript_id "TCONS_00001191"; exon_number "10"; gene_name "AT1G13820"; oId "AT1G13820.1"; nearest_ref "AT1G13820.1"; class_code "="; tss_id "TSS939"; p_id "P822";
Chr1	Cufflinks	exon	4735547	4735804	.	+	.	gene_id "XLOC_000726"; transcript_id "TCONS_00001193"; exon_number "1"; gene_name "AT1G13820"; oId "CUFF.3377.3"; nearest_ref "AT1G13820.1"; class_code "j"; tss_id "TSS939";
Chr1	Cufflinks	exon	4736054	4736149	.	+	.	gene_id "XLOC_000726"; transcript_id "TCONS_00001193"; exon_number "2"; gene_name "AT1G13820"; oId "CUFF.3377.3"; nearest_ref "AT1G13820.1"; class_code "j"; tss_id "TSS939";
Chr1	Cufflinks	exon	4736215	4736311	.	+	.	gene_id "XLOC_000726"; transcript_id "TCONS_00001193"; exon_number "3"; gene_name "AT1G13820"; oId "CUFF.3377.3"; nearest_ref "AT1G13820.1"; class_code "j"; tss_id "TSS939";
Chr1	Cufflinks	exon	4736416	4736465	.	+	.	gene_id "XLOC_000726"; transcript_id "TCONS_00001193"; exon_number "4"; gene_name "AT1G13820"; oId "CUFF.3377.3"; nearest_ref "AT1G13820.1"; class_code "j"; tss_id "TSS939";
Chr1	Cufflinks	exon	4736543	4736638	.	+	.	gene_id "XLOC_000726"; transcript_id "TCONS_00001193"; exon_number "5"; gene_name "AT1G13820"; oId "CUFF.3377.3"; nearest_ref "AT1G13820.1"; class_code "j"; tss_id "TSS939";
Chr1	Cufflinks	exon	4736743	4736832	.	+	.	gene_id "XLOC_000726"; transcript_id "TCONS_00001193"; exon_number "6"; gene_name "AT1G13820"; oId "CUFF.3377.3"; nearest_ref "AT1G13820.1"; class_code "j"; tss_id "TSS939";
Chr1	Cufflinks	exon	4736960	4737052	.	+	.	gene_id "XLOC_000726"; transcript_id "TCONS_00001193"; exon_number "7"; gene_name "AT1G13820"; oId "CUFF.3377.3"; nearest_ref "AT1G13820.1"; class_code "j"; tss_id "TSS939";
Chr1	Cufflinks	exon	4737133	4737228	.	+	.	gene_id "XLOC_000726"; transcript_id "TCONS_00001193"; exon_number "8"; gene_name "AT1G13820"; oId "CUFF.3377.3"; nearest_ref "AT1G13820.1"; class_code "j"; tss_id "TSS939";
Chr1	Cufflinks	exon	4737312	4737377	.	+	.	gene_id "XLOC_000726"; transcript_id "TCONS_00001193"; exon_number "9"; gene_name "AT1G13820"; oId "CUFF.3377.3"; nearest_ref "AT1G13820.1"; class_code "j"; tss_id "TSS939";
Chr1	Cufflinks	exon	4737465	4737901	.	+	.	gene_id "XLOC_000726"; transcript_id "TCONS_00001193"; exon_number "10"; gene_name "AT1G13820"; oId "CUFF.3377.3"; nearest_ref "AT1G13820.1"; class_code "j"; tss_id "TSS939";
Chr1	Cufflinks	exon	4735547	4735804	.	+	.	gene_id "XLOC_000726"; transcript_id "TCONS_00001192"; exon_number "1"; gene_name "AT1G13820"; oId "CUFF.3377.1"; nearest_ref "AT1G13820.1"; class_code "j"; tss_id "TSS939";
Chr1	Cufflinks	exon	4736054	4736311	.	+	.	gene_id "XLOC_000726"; transcript_id "TCONS_00001192"; exon_number "2"; gene_name "AT1G13820"; oId "CUFF.3377.1"; nearest_ref "AT1G13820.1"; class_code "j"; tss_id "TSS939";
Chr1	Cufflinks	exon	4736416	4736465	.	+	.	gene_id "XLOC_000726"; transcript_id "TCONS_00001192"; exon_number "3"; gene_name "AT1G13820"; oId "CUFF.3377.1"; nearest_ref "AT1G13820.1"; class_code "j"; tss_id "TSS939";
Chr1	Cufflinks	exon	4736543	4736832	.	+	.	gene_id "XLOC_000726"; transcript_id "TCONS_00001192"; exon_number "4"; gene_name "AT1G13820"; oId "CUFF.3377.1"; nearest_ref "AT1G13820.1"; class_code "j"; tss_id "TSS939";
Chr1	Cufflinks	exon	4736960	4737052	.	+	.	gene_id "XLOC_000726"; transcript_id "TCONS_00001192"; exon_number "5"; gene_name "AT1G13820"; oId "CUFF.3377.1"; nearest_ref "AT1G13820.1"; class_code "j"; tss_id "TSS939";
Chr1	Cufflinks	exon	4737133	4737228	.	+	.	gene_id "XLOC_000726"; transcript_id "TCONS_00001192"; exon_number "6"; gene_name "AT1G13820"; oId "CUFF.3377.1"; nearest_ref "AT1G13820.1"; class_code "j"; tss_id "TSS939";
Chr1	Cufflinks	exon	4737312	4737377	.	+	.	gene_id "XLOC_000726"; transcript_id "TCONS_00001192"; exon_number "7"; gene_name "AT1G13820"; oId "CUFF.3377.1"; nearest_ref "AT1G13820.1"; class_code "j"; tss_id "TSS939";
Chr1	Cufflinks	exon	4737465	4737901	.	+	.	gene_id "XLOC_000726"; transcript_id "TCONS_00001192"; exon_number "8"; gene_name "AT1G13820"; oId "CUFF.3377.1"; nearest_ref "AT1G13820.1"; class_code "j"; tss_id "TSS939";
Chr1	Cufflinks	exon	4735547	4735804	.	+	.	gene_id "XLOC_000726"; transcript_id "TCONS_00017454"; exon_number "1"; gene_name "AT1G13820"; oId "CUFF.8240.2"; nearest_ref "AT1G13820.1"; class_code "j"; tss_id "TSS939";
Chr1	Cufflinks	exon	4736054	4736148	.	+	.	gene_id "XLOC_000726"; transcript_id "TCONS_00017454"; exon_number "2"; gene_name "AT1G13820"; oId "CUFF.8240.2"; nearest_ref "AT1G13820.1"; class_code "j"; tss_id "TSS939";
Chr1	Cufflinks	exon	4736214	4736311	.	+	.	gene_id "XLOC_000726"; transcript_id "TCONS_00017454"; exon_number "3"; gene_name "AT1G13820"; oId "CUFF.8240.2"; nearest_ref "AT1G13820.1"; class_code "j"; tss_id "TSS939";
Chr1	Cufflinks	exon	4736416	4736465	.	+	.	gene_id "XLOC_000726"; transcript_id "TCONS_00017454"; exon_number "4"; gene_name "AT1G13820"; oId "CUFF.8240.2"; nearest_ref "AT1G13820.1"; class_code "j"; tss_id "TSS939";
Chr1	Cufflinks	exon	4736543	4736638	.	+	.	gene_id "XLOC_000726"; transcript_id "TCONS_00017454"; exon_number "5"; gene_name "AT1G13820"; oId "CUFF.8240.2"; nearest_ref "AT1G13820.1"; class_code "j"; tss_id "TSS939";
Chr1	Cufflinks	exon	4736743	4736833	.	+	.	gene_id "XLOC_000726"; transcript_id "TCONS_00017454"; exon_number "6"; gene_name "AT1G13820"; oId "CUFF.8240.2"; nearest_ref "AT1G13820.1"; class_code "j"; tss_id "TSS939";
Chr1	Cufflinks	exon	4736960	4737052	.	+	.	gene_id "XLOC_000726"; transcript_id "TCONS_00017454"; exon_number "7"; gene_name "AT1G13820"; oId "CUFF.8240.2"; nearest_ref "AT1G13820.1"; class_code "j"; tss_id "TSS939";
Chr1	Cufflinks	exon	4737133	4737228	.	+	.	gene_id "XLOC_000726"; transcript_id "TCONS_00017454"; exon_number "8"; gene_name "AT1G13820"; oId "CUFF.8240.2"; nearest_ref "AT1G13820.1"; class_code "j"; tss_id "TSS939";
Chr1	Cufflinks	exon	4737312	4737377	.	+	.	gene_id "XLOC_000726"; transcript_id "TCONS_00017454"; exon_number "9"; gene_name "AT1G13820"; oId "CUFF.8240.2"; nearest_ref "AT1G13820.1"; class_code "j"; tss_id "TSS939";
Chr1	Cufflinks	exon	4737465	4737905	.	+	.	gene_id "XLOC_000726"; transcript_id "TCONS_00017454"; exon_number "10"; gene_name "AT1G13820"; oId "CUFF.8240.2"; nearest_ref "AT1G13820.1"; class_code "j"; tss_id "TSS939";
Chr1	Cufflinks	exon	4735547	4735804	.	+	.	gene_id "XLOC_000726"; transcript_id "TCONS_00015434"; exon_number "1"; gene_name "AT1G13820"; oId "CUFF.13012.2"; nearest_ref "AT1G13820.1"; class_code "j"; tss_id "TSS939";
Chr1	Cufflinks	exon	4736054	4736148	.	+	.	gene_id "XLOC_000726"; transcript_id "TCONS_00015434"; exon_number "2"; gene_name "AT1G13820"; oId "CUFF.13012.2"; nearest_ref "AT1G13820.1"; class_code "j"; tss_id "TSS939";
Chr1	Cufflinks	exon	4736214	4736311	.	+	.	gene_id "XLOC_000726"; transcript_id "TCONS_00015434"; exon_number "3"; gene_name "AT1G13820"; oId "CUFF.13012.2"; nearest_ref "AT1G13820.1"; class_code "j"; tss_id "TSS939";
Chr1	Cufflinks	exon	4736416	4736465	.	+	.	gene_id "XLOC_000726"; transcript_id "TCONS_00015434"; exon_number "4"; gene_name "AT1G13820"; oId "CUFF.13012.2"; nearest_ref "AT1G13820.1"; class_code "j"; tss_id "TSS939";
Chr1	Cufflinks	exon	4736543	4736638	.	+	.	gene_id "XLOC_000726"; transcript_id "TCONS_00015434"; exon_number "5"; gene_name "AT1G13820"; oId "CUFF.13012.2"; nearest_ref "AT1G13820.1"; class_code "j"; tss_id "TSS939";
Chr1	Cufflinks	exon	4736743	4736833	.	+	.	gene_id "XLOC_000726"; transcript_id "TCONS_00015434"; exon_number "6"; gene_name "AT1G13820"; oId "CUFF.13012.2"; nearest_ref "AT1G13820.1"; class_code "j"; tss_id "TSS939";
Chr1	Cufflinks	exon	4736960	4737052	.	+	.	gene_id "XLOC_000726"; transcript_id "TCONS_00015434"; exon_number "7"; gene_name "AT1G13820"; oId "CUFF.13012.2"; nearest_ref "AT1G13820.1"; class_code "j"; tss_id "TSS939";
Chr1	Cufflinks	exon	4737133	4737229	.	+	.	gene_id "XLOC_000726"; transcript_id "TCONS_00015434"; exon_number "8"; gene_name "AT1G13820"; oId "CUFF.13012.2"; nearest_ref "AT1G13820.1"; class_code "j"; tss_id "TSS939";
Chr1	Cufflinks	exon	4737312	4737377	.	+	.	gene_id "XLOC_000726"; transcript_id "TCONS_00015434"; exon_number "9"; gene_name "AT1G13820"; oId "CUFF.13012.2"; nearest_ref "AT1G13820.1"; class_code "j"; tss_id "TSS939";
Chr1	Cufflinks	exon	4737465	4737905	.	+	.	gene_id "XLOC_000726"; transcript_id "TCONS_00015434"; exon_number "10"; gene_name "AT1G13820"; oId "CUFF.13012.2"; nearest_ref "AT1G13820.1"; class_code "j"; tss_id "TSS939";
Chr1	Cufflinks	exon	4735547	4735804	.	+	.	gene_id "XLOC_000726"; transcript_id "TCONS_00013139"; exon_number "1"; gene_name "AT1G13820"; oId "CUFF.13381.1"; nearest_ref "AT1G13820.1"; class_code "j"; tss_id "TSS939";
Chr1	Cufflinks	exon	4736054	4736148	.	+	.	gene_id "XLOC_000726"; transcript_id "TCONS_00013139"; exon_number "2"; gene_name "AT1G13820"; oId "CUFF.13381.1"; nearest_ref "AT1G13820.1"; class_code "j"; tss_id "TSS939";
Chr1	Cufflinks	exon	4736214	4736311	.	+	.	gene_id "XLOC_000726"; transcript_id "TCONS_00013139"; exon_number "3"; gene_name "AT1G13820"; oId "CUFF.13381.1"; nearest_ref "AT1G13820.1"; class_code "j"; tss_id "TSS939";
Chr1	Cufflinks	exon	4736416	4736465	.	+	.	gene_id "XLOC_000726"; transcript_id "TCONS_00013139"; exon_number "4"; gene_name "AT1G13820"; oId "CUFF.13381.1"; nearest_ref "AT1G13820.1"; class_code "j"; tss_id "TSS939";
Chr1	Cufflinks	exon	4736543	4736638	.	+	.	gene_id "XLOC_000726"; transcript_id "TCONS_00013139"; exon_number "5"; gene_name "AT1G13820"; oId "CUFF.13381.1"; nearest_ref "AT1G13820.1"; class_code "j"; tss_id "TSS939";
Chr1	Cufflinks	exon	4736743	4736830	.	+	.	gene_id "XLOC_000726"; transcript_id "TCONS_00013139"; exon_number "6"; gene_name "AT1G13820"; oId "CUFF.13381.1"; nearest_ref "AT1G13820.1"; class_code "j"; tss_id "TSS939";
Chr1	Cufflinks	exon	4736950	4737052	.	+	.	gene_id "XLOC_000726"; transcript_id "TCONS_00013139"; exon_number "7"; gene_name "AT1G13820"; oId "CUFF.13381.1"; nearest_ref "AT1G13820.1"; class_code "j"; tss_id "TSS939";
Chr1	Cufflinks	exon	4737133	4737228	.	+	.	gene_id "XLOC_000726"; transcript_id "TCONS_00013139"; exon_number "8"; gene_name "AT1G13820"; oId "CUFF.13381.1"; nearest_ref "AT1G13820.1"; class_code "j"; tss_id "TSS939";
Chr1	Cufflinks	exon	4737312	4737377	.	+	.	gene_id "XLOC_000726"; transcript_id "TCONS_00013139"; exon_number "9"; gene_name "AT1G13820"; oId "CUFF.13381.1"; nearest_ref "AT1G13820.1"; class_code "j"; tss_id "TSS939";
Chr1	Cufflinks	exon	4737465	4737930	.	+	.	gene_id "XLOC_000726"; transcript_id "TCONS_00013139"; exon_number "10"; gene_name "AT1G13820"; oId "CUFF.13381.1"; nearest_ref "AT1G13820.1"; class_code "j"; tss_id "TSS939";
Chr1	Cufflinks	exon	4741999	4742071	.	+	.	gene_id "XLOC_000727"; transcript_id "TCONS_00001194"; exon_number "1"; gene_name "AT1G13840"; oId "AT1G13840.1"; nearest_ref "AT1G13840.1"; class_code "="; tss_id "TSS940";
Chr1	Cufflinks	exon	4743095	4743167	.	+	.	gene_id "XLOC_000728"; transcript_id "TCONS_00001195"; exon_number "1"; gene_name "AT1G13850"; oId "AT1G13850.1"; nearest_ref "AT1G13850.1"; class_code "="; tss_id "TSS941";
Chr1	Cufflinks	exon	4748873	4749577	.	+	.	gene_id "XLOC_000729"; transcript_id "TCONS_00001196"; exon_number "1"; gene_name "AT1G13880"; oId "CUFF.13016.2"; nearest_ref "AT1G13880.1"; class_code "."; tss_id "TSS942";
Chr1	Cufflinks	exon	4748873	4749046	.	+	.	gene_id "XLOC_000729"; transcript_id "TCONS_00001197"; exon_number "1"; gene_name "AT1G13880"; oId "AT1G13880.1"; nearest_ref "AT1G13880.1"; class_code "="; tss_id "TSS942"; p_id "P823";
Chr1	Cufflinks	exon	4749592	4749747	.	+	.	gene_id "XLOC_000729"; transcript_id "TCONS_00001197"; exon_number "2"; gene_name "AT1G13880"; oId "AT1G13880.1"; nearest_ref "AT1G13880.1"; class_code "="; tss_id "TSS942"; p_id "P823";
Chr1	Cufflinks	exon	4749838	4751212	.	+	.	gene_id "XLOC_000729"; transcript_id "TCONS_00001197"; exon_number "3"; gene_name "AT1G13880"; oId "AT1G13880.1"; nearest_ref "AT1G13880.1"; class_code "="; tss_id "TSS942"; p_id "P823";
Chr1	Cufflinks	exon	4748873	4749046	.	+	.	gene_id "XLOC_000729"; transcript_id "TCONS_00013140"; exon_number "1"; gene_name "AT1G13880"; oId "CUFF.13384.1"; nearest_ref "AT1G13880.1"; class_code "j"; tss_id "TSS942";
Chr1	Cufflinks	exon	4749592	4751376	.	+	.	gene_id "XLOC_000729"; transcript_id "TCONS_00013140"; exon_number "2"; gene_name "AT1G13880"; oId "CUFF.13384.1"; nearest_ref "AT1G13880.1"; class_code "j"; tss_id "TSS942";
Chr1	Cufflinks	exon	4751581	4751955	.	+	.	gene_id "XLOC_000730"; transcript_id "TCONS_00001198"; exon_number "1"; gene_name "SNAP30"; oId "AT1G13890.1"; nearest_ref "AT1G13890.1"; class_code "="; tss_id "TSS943"; p_id "P824";
Chr1	Cufflinks	exon	4752059	4752152	.	+	.	gene_id "XLOC_000730"; transcript_id "TCONS_00001198"; exon_number "2"; gene_name "SNAP30"; oId "AT1G13890.1"; nearest_ref "AT1G13890.1"; class_code "="; tss_id "TSS943"; p_id "P824";
Chr1	Cufflinks	exon	4752356	4752480	.	+	.	gene_id "XLOC_000730"; transcript_id "TCONS_00001198"; exon_number "3"; gene_name "SNAP30"; oId "AT1G13890.1"; nearest_ref "AT1G13890.1"; class_code "="; tss_id "TSS943"; p_id "P824";
Chr1	Cufflinks	exon	4752564	4752661	.	+	.	gene_id "XLOC_000730"; transcript_id "TCONS_00001198"; exon_number "4"; gene_name "SNAP30"; oId "AT1G13890.1"; nearest_ref "AT1G13890.1"; class_code "="; tss_id "TSS943"; p_id "P824";
Chr1	Cufflinks	exon	4752745	4752844	.	+	.	gene_id "XLOC_000730"; transcript_id "TCONS_00001198"; exon_number "5"; gene_name "SNAP30"; oId "AT1G13890.1"; nearest_ref "AT1G13890.1"; class_code "="; tss_id "TSS943"; p_id "P824";
Chr1	Cufflinks	exon	4755633	4756051	.	+	.	gene_id "XLOC_000731"; transcript_id "TCONS_00017455"; exon_number "1"; gene_name "AT1G13910"; oId "CUFF.8244.1"; nearest_ref "AT1G13910.1"; class_code "j"; tss_id "TSS944";
Chr1	Cufflinks	exon	4756124	4756271	.	+	.	gene_id "XLOC_000731"; transcript_id "TCONS_00017455"; exon_number "2"; gene_name "AT1G13910"; oId "CUFF.8244.1"; nearest_ref "AT1G13910.1"; class_code "j"; tss_id "TSS944";
Chr1	Cufflinks	exon	4756356	4756427	.	+	.	gene_id "XLOC_000731"; transcript_id "TCONS_00017455"; exon_number "3"; gene_name "AT1G13910"; oId "CUFF.8244.1"; nearest_ref "AT1G13910.1"; class_code "j"; tss_id "TSS944";
Chr1	Cufflinks	exon	4756559	4756630	.	+	.	gene_id "XLOC_000731"; transcript_id "TCONS_00017455"; exon_number "4"; gene_name "AT1G13910"; oId "CUFF.8244.1"; nearest_ref "AT1G13910.1"; class_code "j"; tss_id "TSS944";
Chr1	Cufflinks	exon	4756700	4756991	.	+	.	gene_id "XLOC_000731"; transcript_id "TCONS_00017455"; exon_number "5"; gene_name "AT1G13910"; oId "CUFF.8244.1"; nearest_ref "AT1G13910.1"; class_code "j"; tss_id "TSS944";
Chr1	Cufflinks	exon	4757082	4757162	.	+	.	gene_id "XLOC_000731"; transcript_id "TCONS_00017455"; exon_number "6"; gene_name "AT1G13910"; oId "CUFF.8244.1"; nearest_ref "AT1G13910.1"; class_code "j"; tss_id "TSS944";
Chr1	Cufflinks	exon	4757227	4757625	.	+	.	gene_id "XLOC_000731"; transcript_id "TCONS_00017455"; exon_number "7"; gene_name "AT1G13910"; oId "CUFF.8244.1"; nearest_ref "AT1G13910.1"; class_code "j"; tss_id "TSS944";
Chr1	Cufflinks	exon	4757724	4757991	.	+	.	gene_id "XLOC_000731"; transcript_id "TCONS_00017455"; exon_number "8"; gene_name "AT1G13910"; oId "CUFF.8244.1"; nearest_ref "AT1G13910.1"; class_code "j"; tss_id "TSS944";
Chr1	Cufflinks	exon	4755784	4756051	.	+	.	gene_id "XLOC_000731"; transcript_id "TCONS_00013141"; exon_number "1"; gene_name "AT1G13910"; oId "CUFF.13386.1"; nearest_ref "AT1G13910.1"; class_code "j"; tss_id "TSS945";
Chr1	Cufflinks	exon	4756124	4756271	.	+	.	gene_id "XLOC_000731"; transcript_id "TCONS_00013141"; exon_number "2"; gene_name "AT1G13910"; oId "CUFF.13386.1"; nearest_ref "AT1G13910.1"; class_code "j"; tss_id "TSS945";
Chr1	Cufflinks	exon	4756356	4756427	.	+	.	gene_id "XLOC_000731"; transcript_id "TCONS_00013141"; exon_number "3"; gene_name "AT1G13910"; oId "CUFF.13386.1"; nearest_ref "AT1G13910.1"; class_code "j"; tss_id "TSS945";
Chr1	Cufflinks	exon	4756559	4756630	.	+	.	gene_id "XLOC_000731"; transcript_id "TCONS_00013141"; exon_number "4"; gene_name "AT1G13910"; oId "CUFF.13386.1"; nearest_ref "AT1G13910.1"; class_code "j"; tss_id "TSS945";
Chr1	Cufflinks	exon	4756700	4757298	.	+	.	gene_id "XLOC_000731"; transcript_id "TCONS_00013141"; exon_number "5"; gene_name "AT1G13910"; oId "CUFF.13386.1"; nearest_ref "AT1G13910.1"; class_code "j"; tss_id "TSS945";
Chr1	Cufflinks	exon	4757381	4757452	.	+	.	gene_id "XLOC_000731"; transcript_id "TCONS_00013141"; exon_number "6"; gene_name "AT1G13910"; oId "CUFF.13386.1"; nearest_ref "AT1G13910.1"; class_code "j"; tss_id "TSS945";
Chr1	Cufflinks	exon	4757554	4757625	.	+	.	gene_id "XLOC_000731"; transcript_id "TCONS_00013141"; exon_number "7"; gene_name "AT1G13910"; oId "CUFF.13386.1"; nearest_ref "AT1G13910.1"; class_code "j"; tss_id "TSS945";
Chr1	Cufflinks	exon	4757724	4757991	.	+	.	gene_id "XLOC_000731"; transcript_id "TCONS_00013141"; exon_number "8"; gene_name "AT1G13910"; oId "CUFF.13386.1"; nearest_ref "AT1G13910.1"; class_code "j"; tss_id "TSS945";
Chr1	Cufflinks	exon	4755784	4756051	.	+	.	gene_id "XLOC_000731"; transcript_id "TCONS_00015435"; exon_number "1"; gene_name "AT1G13910"; oId "CUFF.13017.1"; nearest_ref "AT1G13910.1"; class_code "j"; tss_id "TSS945";
Chr1	Cufflinks	exon	4756124	4756271	.	+	.	gene_id "XLOC_000731"; transcript_id "TCONS_00015435"; exon_number "2"; gene_name "AT1G13910"; oId "CUFF.13017.1"; nearest_ref "AT1G13910.1"; class_code "j"; tss_id "TSS945";
Chr1	Cufflinks	exon	4756356	4756427	.	+	.	gene_id "XLOC_000731"; transcript_id "TCONS_00015435"; exon_number "3"; gene_name "AT1G13910"; oId "CUFF.13017.1"; nearest_ref "AT1G13910.1"; class_code "j"; tss_id "TSS945";
Chr1	Cufflinks	exon	4756559	4756630	.	+	.	gene_id "XLOC_000731"; transcript_id "TCONS_00015435"; exon_number "4"; gene_name "AT1G13910"; oId "CUFF.13017.1"; nearest_ref "AT1G13910.1"; class_code "j"; tss_id "TSS945";
Chr1	Cufflinks	exon	4756700	4756771	.	+	.	gene_id "XLOC_000731"; transcript_id "TCONS_00015435"; exon_number "5"; gene_name "AT1G13910"; oId "CUFF.13017.1"; nearest_ref "AT1G13910.1"; class_code "j"; tss_id "TSS945";
Chr1	Cufflinks	exon	4756848	4757162	.	+	.	gene_id "XLOC_000731"; transcript_id "TCONS_00015435"; exon_number "6"; gene_name "AT1G13910"; oId "CUFF.13017.1"; nearest_ref "AT1G13910.1"; class_code "j"; tss_id "TSS945";
Chr1	Cufflinks	exon	4757227	4757298	.	+	.	gene_id "XLOC_000731"; transcript_id "TCONS_00015435"; exon_number "7"; gene_name "AT1G13910"; oId "CUFF.13017.1"; nearest_ref "AT1G13910.1"; class_code "j"; tss_id "TSS945";
Chr1	Cufflinks	exon	4757381	4757452	.	+	.	gene_id "XLOC_000731"; transcript_id "TCONS_00015435"; exon_number "8"; gene_name "AT1G13910"; oId "CUFF.13017.1"; nearest_ref "AT1G13910.1"; class_code "j"; tss_id "TSS945";
Chr1	Cufflinks	exon	4757554	4757625	.	+	.	gene_id "XLOC_000731"; transcript_id "TCONS_00015435"; exon_number "9"; gene_name "AT1G13910"; oId "CUFF.13017.1"; nearest_ref "AT1G13910.1"; class_code "j"; tss_id "TSS945";
Chr1	Cufflinks	exon	4757724	4757991	.	+	.	gene_id "XLOC_000731"; transcript_id "TCONS_00015435"; exon_number "10"; gene_name "AT1G13910"; oId "CUFF.13017.1"; nearest_ref "AT1G13910.1"; class_code "j"; tss_id "TSS945";
Chr1	Cufflinks	exon	4755784	4756271	.	+	.	gene_id "XLOC_000731"; transcript_id "TCONS_00001200"; exon_number "1"; gene_name "AT1G13910"; oId "CUFF.3385.2"; nearest_ref "AT1G13910.1"; class_code "j"; tss_id "TSS945";
Chr1	Cufflinks	exon	4756356	4756427	.	+	.	gene_id "XLOC_000731"; transcript_id "TCONS_00001200"; exon_number "2"; gene_name "AT1G13910"; oId "CUFF.3385.2"; nearest_ref "AT1G13910.1"; class_code "j"; tss_id "TSS945";
Chr1	Cufflinks	exon	4756559	4756630	.	+	.	gene_id "XLOC_000731"; transcript_id "TCONS_00001200"; exon_number "3"; gene_name "AT1G13910"; oId "CUFF.3385.2"; nearest_ref "AT1G13910.1"; class_code "j"; tss_id "TSS945";
Chr1	Cufflinks	exon	4756700	4756771	.	+	.	gene_id "XLOC_000731"; transcript_id "TCONS_00001200"; exon_number "4"; gene_name "AT1G13910"; oId "CUFF.3385.2"; nearest_ref "AT1G13910.1"; class_code "j"; tss_id "TSS945";
Chr1	Cufflinks	exon	4756848	4756991	.	+	.	gene_id "XLOC_000731"; transcript_id "TCONS_00001200"; exon_number "5"; gene_name "AT1G13910"; oId "CUFF.3385.2"; nearest_ref "AT1G13910.1"; class_code "j"; tss_id "TSS945";
Chr1	Cufflinks	exon	4757082	4757162	.	+	.	gene_id "XLOC_000731"; transcript_id "TCONS_00001200"; exon_number "6"; gene_name "AT1G13910"; oId "CUFF.3385.2"; nearest_ref "AT1G13910.1"; class_code "j"; tss_id "TSS945";
Chr1	Cufflinks	exon	4757227	4757298	.	+	.	gene_id "XLOC_000731"; transcript_id "TCONS_00001200"; exon_number "7"; gene_name "AT1G13910"; oId "CUFF.3385.2"; nearest_ref "AT1G13910.1"; class_code "j"; tss_id "TSS945";
Chr1	Cufflinks	exon	4757381	4757452	.	+	.	gene_id "XLOC_000731"; transcript_id "TCONS_00001200"; exon_number "8"; gene_name "AT1G13910"; oId "CUFF.3385.2"; nearest_ref "AT1G13910.1"; class_code "j"; tss_id "TSS945";
Chr1	Cufflinks	exon	4757554	4757625	.	+	.	gene_id "XLOC_000731"; transcript_id "TCONS_00001200"; exon_number "9"; gene_name "AT1G13910"; oId "CUFF.3385.2"; nearest_ref "AT1G13910.1"; class_code "j"; tss_id "TSS945";
Chr1	Cufflinks	exon	4757724	4757991	.	+	.	gene_id "XLOC_000731"; transcript_id "TCONS_00001200"; exon_number "10"; gene_name "AT1G13910"; oId "CUFF.3385.2"; nearest_ref "AT1G13910.1"; class_code "j"; tss_id "TSS945";
Chr1	Cufflinks	exon	4755784	4756051	.	+	.	gene_id "XLOC_000731"; transcript_id "TCONS_00001199"; exon_number "1"; gene_name "AT1G13910"; oId "AT1G13910.1"; nearest_ref "AT1G13910.1"; class_code "="; tss_id "TSS945"; p_id "P825";
Chr1	Cufflinks	exon	4756124	4756271	.	+	.	gene_id "XLOC_000731"; transcript_id "TCONS_00001199"; exon_number "2"; gene_name "AT1G13910"; oId "AT1G13910.1"; nearest_ref "AT1G13910.1"; class_code "="; tss_id "TSS945"; p_id "P825";
Chr1	Cufflinks	exon	4756356	4756427	.	+	.	gene_id "XLOC_000731"; transcript_id "TCONS_00001199"; exon_number "3"; gene_name "AT1G13910"; oId "AT1G13910.1"; nearest_ref "AT1G13910.1"; class_code "="; tss_id "TSS945"; p_id "P825";
Chr1	Cufflinks	exon	4756559	4756630	.	+	.	gene_id "XLOC_000731"; transcript_id "TCONS_00001199"; exon_number "4"; gene_name "AT1G13910"; oId "AT1G13910.1"; nearest_ref "AT1G13910.1"; class_code "="; tss_id "TSS945"; p_id "P825";
Chr1	Cufflinks	exon	4756700	4756771	.	+	.	gene_id "XLOC_000731"; transcript_id "TCONS_00001199"; exon_number "5"; gene_name "AT1G13910"; oId "AT1G13910.1"; nearest_ref "AT1G13910.1"; class_code "="; tss_id "TSS945"; p_id "P825";
Chr1	Cufflinks	exon	4756848	4756991	.	+	.	gene_id "XLOC_000731"; transcript_id "TCONS_00001199"; exon_number "6"; gene_name "AT1G13910"; oId "AT1G13910.1"; nearest_ref "AT1G13910.1"; class_code "="; tss_id "TSS945"; p_id "P825";
Chr1	Cufflinks	exon	4757082	4757162	.	+	.	gene_id "XLOC_000731"; transcript_id "TCONS_00001199"; exon_number "7"; gene_name "AT1G13910"; oId "AT1G13910.1"; nearest_ref "AT1G13910.1"; class_code "="; tss_id "TSS945"; p_id "P825";
Chr1	Cufflinks	exon	4757227	4757298	.	+	.	gene_id "XLOC_000731"; transcript_id "TCONS_00001199"; exon_number "8"; gene_name "AT1G13910"; oId "AT1G13910.1"; nearest_ref "AT1G13910.1"; class_code "="; tss_id "TSS945"; p_id "P825";
Chr1	Cufflinks	exon	4757381	4757452	.	+	.	gene_id "XLOC_000731"; transcript_id "TCONS_00001199"; exon_number "9"; gene_name "AT1G13910"; oId "AT1G13910.1"; nearest_ref "AT1G13910.1"; class_code "="; tss_id "TSS945"; p_id "P825";
Chr1	Cufflinks	exon	4757554	4757625	.	+	.	gene_id "XLOC_000731"; transcript_id "TCONS_00001199"; exon_number "10"; gene_name "AT1G13910"; oId "AT1G13910.1"; nearest_ref "AT1G13910.1"; class_code "="; tss_id "TSS945"; p_id "P825";
Chr1	Cufflinks	exon	4757724	4757991	.	+	.	gene_id "XLOC_000731"; transcript_id "TCONS_00001199"; exon_number "11"; gene_name "AT1G13910"; oId "AT1G13910.1"; nearest_ref "AT1G13910.1"; class_code "="; tss_id "TSS945"; p_id "P825";
Chr1	Cufflinks	exon	4758188	4758213	.	+	.	gene_id "XLOC_000732"; transcript_id "TCONS_00001201"; exon_number "1"; gene_name "AT1G13920"; oId "AT1G13920.1"; nearest_ref "AT1G13920.1"; class_code "="; tss_id "TSS946"; p_id "P826";
Chr1	Cufflinks	exon	4758299	4758396	.	+	.	gene_id "XLOC_000732"; transcript_id "TCONS_00001201"; exon_number "2"; gene_name "AT1G13920"; oId "AT1G13920.1"; nearest_ref "AT1G13920.1"; class_code "="; tss_id "TSS946"; p_id "P826";
Chr1	Cufflinks	exon	4758488	4758645	.	+	.	gene_id "XLOC_000732"; transcript_id "TCONS_00001201"; exon_number "3"; gene_name "AT1G13920"; oId "AT1G13920.1"; nearest_ref "AT1G13920.1"; class_code "="; tss_id "TSS946"; p_id "P826";
Chr1	Cufflinks	exon	4758736	4758835	.	+	.	gene_id "XLOC_000732"; transcript_id "TCONS_00001201"; exon_number "4"; gene_name "AT1G13920"; oId "AT1G13920.1"; nearest_ref "AT1G13920.1"; class_code "="; tss_id "TSS946"; p_id "P826";
Chr1	Cufflinks	exon	4758924	4759302	.	+	.	gene_id "XLOC_000732"; transcript_id "TCONS_00001201"; exon_number "5"; gene_name "AT1G13920"; oId "AT1G13920.1"; nearest_ref "AT1G13920.1"; class_code "="; tss_id "TSS946"; p_id "P826";
Chr1	Cufflinks	exon	4759374	4759455	.	+	.	gene_id "XLOC_000732"; transcript_id "TCONS_00001201"; exon_number "6"; gene_name "AT1G13920"; oId "AT1G13920.1"; nearest_ref "AT1G13920.1"; class_code "="; tss_id "TSS946"; p_id "P826";
Chr1	Cufflinks	exon	4759560	4759754	.	+	.	gene_id "XLOC_000732"; transcript_id "TCONS_00001201"; exon_number "7"; gene_name "AT1G13920"; oId "AT1G13920.1"; nearest_ref "AT1G13920.1"; class_code "="; tss_id "TSS946"; p_id "P826";
Chr1	Cufflinks	exon	4758188	4758213	.	+	.	gene_id "XLOC_000732"; transcript_id "TCONS_00013142"; exon_number "1"; gene_name "AT1G13920"; oId "CUFF.13387.1"; nearest_ref "AT1G13920.1"; class_code "j"; tss_id "TSS946";
Chr1	Cufflinks	exon	4758299	4758396	.	+	.	gene_id "XLOC_000732"; transcript_id "TCONS_00013142"; exon_number "2"; gene_name "AT1G13920"; oId "CUFF.13387.1"; nearest_ref "AT1G13920.1"; class_code "j"; tss_id "TSS946";
Chr1	Cufflinks	exon	4758488	4758645	.	+	.	gene_id "XLOC_000732"; transcript_id "TCONS_00013142"; exon_number "3"; gene_name "AT1G13920"; oId "CUFF.13387.1"; nearest_ref "AT1G13920.1"; class_code "j"; tss_id "TSS946";
Chr1	Cufflinks	exon	4758736	4758835	.	+	.	gene_id "XLOC_000732"; transcript_id "TCONS_00013142"; exon_number "4"; gene_name "AT1G13920"; oId "CUFF.13387.1"; nearest_ref "AT1G13920.1"; class_code "j"; tss_id "TSS946";
Chr1	Cufflinks	exon	4758924	4759455	.	+	.	gene_id "XLOC_000732"; transcript_id "TCONS_00013142"; exon_number "5"; gene_name "AT1G13920"; oId "CUFF.13387.1"; nearest_ref "AT1G13920.1"; class_code "j"; tss_id "TSS946";
Chr1	Cufflinks	exon	4759560	4759816	.	+	.	gene_id "XLOC_000732"; transcript_id "TCONS_00013142"; exon_number "6"; gene_name "AT1G13920"; oId "CUFF.13387.1"; nearest_ref "AT1G13920.1"; class_code "j"; tss_id "TSS946";
Chr1	Cufflinks	exon	4773536	4773750	.	+	.	gene_id "XLOC_000733"; transcript_id "TCONS_00001205"; exon_number "1"; gene_name "EIF-5A"; oId "CUFF.8246.1"; nearest_ref "AT1G13950.1"; class_code "j"; tss_id "TSS947";
Chr1	Cufflinks	exon	4774022	4774146	.	+	.	gene_id "XLOC_000733"; transcript_id "TCONS_00001205"; exon_number "2"; gene_name "EIF-5A"; oId "CUFF.8246.1"; nearest_ref "AT1G13950.1"; class_code "j"; tss_id "TSS947";
Chr1	Cufflinks	exon	4774238	4774294	.	+	.	gene_id "XLOC_000733"; transcript_id "TCONS_00001205"; exon_number "3"; gene_name "EIF-5A"; oId "CUFF.8246.1"; nearest_ref "AT1G13950.1"; class_code "j"; tss_id "TSS947";
Chr1	Cufflinks	exon	4774368	4774442	.	+	.	gene_id "XLOC_000733"; transcript_id "TCONS_00001205"; exon_number "4"; gene_name "EIF-5A"; oId "CUFF.8246.1"; nearest_ref "AT1G13950.1"; class_code "j"; tss_id "TSS947";
Chr1	Cufflinks	exon	4774567	4774867	.	+	.	gene_id "XLOC_000733"; transcript_id "TCONS_00001205"; exon_number "5"; gene_name "EIF-5A"; oId "CUFF.8246.1"; nearest_ref "AT1G13950.1"; class_code "j"; tss_id "TSS947";
Chr1	Cufflinks	exon	4773559	4773750	.	+	.	gene_id "XLOC_000733"; transcript_id "TCONS_00001206"; exon_number "1"; gene_name "EIF-5A"; oId "CUFF.3388.2"; nearest_ref "AT1G13950.1"; class_code "j"; tss_id "TSS947";
Chr1	Cufflinks	exon	4774022	4774144	.	+	.	gene_id "XLOC_000733"; transcript_id "TCONS_00001206"; exon_number "2"; gene_name "EIF-5A"; oId "CUFF.3388.2"; nearest_ref "AT1G13950.1"; class_code "j"; tss_id "TSS947";
Chr1	Cufflinks	exon	4774368	4774442	.	+	.	gene_id "XLOC_000733"; transcript_id "TCONS_00001206"; exon_number "3"; gene_name "EIF-5A"; oId "CUFF.3388.2"; nearest_ref "AT1G13950.1"; class_code "j"; tss_id "TSS947";
Chr1	Cufflinks	exon	4774567	4774878	.	+	.	gene_id "XLOC_000733"; transcript_id "TCONS_00001206"; exon_number "4"; gene_name "EIF-5A"; oId "CUFF.3388.2"; nearest_ref "AT1G13950.1"; class_code "j"; tss_id "TSS947";
Chr1	Cufflinks	exon	4773576	4773750	.	+	.	gene_id "XLOC_000733"; transcript_id "TCONS_00001207"; exon_number "1"; gene_name "EIF-5A"; oId "AT1G13950.1"; nearest_ref "AT1G13950.1"; class_code "="; tss_id "TSS947"; p_id "P827";
Chr1	Cufflinks	exon	4774022	4774144	.	+	.	gene_id "XLOC_000733"; transcript_id "TCONS_00001207"; exon_number "2"; gene_name "EIF-5A"; oId "AT1G13950.1"; nearest_ref "AT1G13950.1"; class_code "="; tss_id "TSS947"; p_id "P827";
Chr1	Cufflinks	exon	4774238	4774294	.	+	.	gene_id "XLOC_000733"; transcript_id "TCONS_00001207"; exon_number "3"; gene_name "EIF-5A"; oId "AT1G13950.1"; nearest_ref "AT1G13950.1"; class_code "="; tss_id "TSS947"; p_id "P827";
Chr1	Cufflinks	exon	4774368	4774442	.	+	.	gene_id "XLOC_000733"; transcript_id "TCONS_00001207"; exon_number "4"; gene_name "EIF-5A"; oId "AT1G13950.1"; nearest_ref "AT1G13950.1"; class_code "="; tss_id "TSS947"; p_id "P827";
Chr1	Cufflinks	exon	4774567	4774867	.	+	.	gene_id "XLOC_000733"; transcript_id "TCONS_00001207"; exon_number "5"; gene_name "EIF-5A"; oId "AT1G13950.1"; nearest_ref "AT1G13950.1"; class_code "="; tss_id "TSS947"; p_id "P827";
Chr1	Cufflinks	exon	4776456	4777068	.	+	.	gene_id "XLOC_000734"; transcript_id "TCONS_00001208"; exon_number "1"; gene_name "WRKY4"; oId "CUFF.3390.1"; nearest_ref "AT1G13960.2"; class_code "j"; tss_id "TSS948";
Chr1	Cufflinks	exon	4777743	4778416	.	+	.	gene_id "XLOC_000734"; transcript_id "TCONS_00001208"; exon_number "2"; gene_name "WRKY4"; oId "CUFF.3390.1"; nearest_ref "AT1G13960.2"; class_code "j"; tss_id "TSS948";
Chr1	Cufflinks	exon	4778499	4778691	.	+	.	gene_id "XLOC_000734"; transcript_id "TCONS_00001208"; exon_number "3"; gene_name "WRKY4"; oId "CUFF.3390.1"; nearest_ref "AT1G13960.2"; class_code "j"; tss_id "TSS948";
Chr1	Cufflinks	exon	4778813	4779400	.	+	.	gene_id "XLOC_000734"; transcript_id "TCONS_00001208"; exon_number "4"; gene_name "WRKY4"; oId "CUFF.3390.1"; nearest_ref "AT1G13960.2"; class_code "j"; tss_id "TSS948";
Chr1	Cufflinks	exon	4776463	4776955	.	+	.	gene_id "XLOC_000734"; transcript_id "TCONS_00001209"; exon_number "1"; gene_name "WRKY4"; oId "AT1G13960.2"; nearest_ref "AT1G13960.2"; class_code "="; tss_id "TSS948"; p_id "P829";
Chr1	Cufflinks	exon	4777711	4778416	.	+	.	gene_id "XLOC_000734"; transcript_id "TCONS_00001209"; exon_number "2"; gene_name "WRKY4"; oId "AT1G13960.2"; nearest_ref "AT1G13960.2"; class_code "="; tss_id "TSS948"; p_id "P829";
Chr1	Cufflinks	exon	4778499	4778663	.	+	.	gene_id "XLOC_000734"; transcript_id "TCONS_00001209"; exon_number "3"; gene_name "WRKY4"; oId "AT1G13960.2"; nearest_ref "AT1G13960.2"; class_code "="; tss_id "TSS948"; p_id "P829";
Chr1	Cufflinks	exon	4778785	4779350	.	+	.	gene_id "XLOC_000734"; transcript_id "TCONS_00001209"; exon_number "4"; gene_name "WRKY4"; oId "AT1G13960.2"; nearest_ref "AT1G13960.2"; class_code "="; tss_id "TSS948"; p_id "P829";
Chr1	Cufflinks	exon	4776605	4777068	.	+	.	gene_id "XLOC_000734"; transcript_id "TCONS_00001210"; exon_number "1"; gene_name "WRKY4"; oId "AT1G13960.1"; nearest_ref "AT1G13960.1"; class_code "="; tss_id "TSS949"; p_id "P828";
Chr1	Cufflinks	exon	4777743	4778416	.	+	.	gene_id "XLOC_000734"; transcript_id "TCONS_00001210"; exon_number "2"; gene_name "WRKY4"; oId "AT1G13960.1"; nearest_ref "AT1G13960.1"; class_code "="; tss_id "TSS949"; p_id "P828";
Chr1	Cufflinks	exon	4778499	4778663	.	+	.	gene_id "XLOC_000734"; transcript_id "TCONS_00001210"; exon_number "3"; gene_name "WRKY4"; oId "AT1G13960.1"; nearest_ref "AT1G13960.1"; class_code "="; tss_id "TSS949"; p_id "P828";
Chr1	Cufflinks	exon	4778785	4779400	.	+	.	gene_id "XLOC_000734"; transcript_id "TCONS_00001210"; exon_number "4"; gene_name "WRKY4"; oId "AT1G13960.1"; nearest_ref "AT1G13960.1"; class_code "="; tss_id "TSS949"; p_id "P828";
Chr1	Cufflinks	exon	4788463	4788654	.	+	.	gene_id "XLOC_000735"; transcript_id "TCONS_00015436"; exon_number "1"; gene_name "AT1G13990"; oId "CUFF.13022.2"; nearest_ref "AT1G13990.3"; class_code "j"; tss_id "TSS950";
Chr1	Cufflinks	exon	4789492	4790324	.	+	.	gene_id "XLOC_000735"; transcript_id "TCONS_00015436"; exon_number "2"; gene_name "AT1G13990"; oId "CUFF.13022.2"; nearest_ref "AT1G13990.3"; class_code "j"; tss_id "TSS950";
Chr1	Cufflinks	exon	4790780	4795191	.	+	.	gene_id "XLOC_000735"; transcript_id "TCONS_00015436"; exon_number "3"; gene_name "AT1G13990"; oId "CUFF.13022.2"; nearest_ref "AT1G13990.3"; class_code "j"; tss_id "TSS950";
Chr1	Cufflinks	exon	4795282	4795745	.	+	.	gene_id "XLOC_000735"; transcript_id "TCONS_00015436"; exon_number "4"; gene_name "AT1G13990"; oId "CUFF.13022.2"; nearest_ref "AT1G13990.3"; class_code "j"; tss_id "TSS950";
Chr1	Cufflinks	exon	4788463	4788654	.	+	.	gene_id "XLOC_000735"; transcript_id "TCONS_00001212"; exon_number "1"; gene_name "AT1G13990"; oId "CUFF.3392.2"; nearest_ref "AT1G13990.3"; class_code "j"; tss_id "TSS950";
Chr1	Cufflinks	exon	4789461	4790324	.	+	.	gene_id "XLOC_000735"; transcript_id "TCONS_00001212"; exon_number "2"; gene_name "AT1G13990"; oId "CUFF.3392.2"; nearest_ref "AT1G13990.3"; class_code "j"; tss_id "TSS950";
Chr1	Cufflinks	exon	4790780	4795191	.	+	.	gene_id "XLOC_000735"; transcript_id "TCONS_00001212"; exon_number "3"; gene_name "AT1G13990"; oId "CUFF.3392.2"; nearest_ref "AT1G13990.3"; class_code "j"; tss_id "TSS950";
Chr1	Cufflinks	exon	4795779	4795878	.	+	.	gene_id "XLOC_000735"; transcript_id "TCONS_00001212"; exon_number "4"; gene_name "AT1G13990"; oId "CUFF.3392.2"; nearest_ref "AT1G13990.3"; class_code "j"; tss_id "TSS950";
Chr1	Cufflinks	exon	4795960	4796077	.	+	.	gene_id "XLOC_000735"; transcript_id "TCONS_00001212"; exon_number "5"; gene_name "AT1G13990"; oId "CUFF.3392.2"; nearest_ref "AT1G13990.3"; class_code "j"; tss_id "TSS950";
Chr1	Cufflinks	exon	4796155	4796250	.	+	.	gene_id "XLOC_000735"; transcript_id "TCONS_00001212"; exon_number "6"; gene_name "AT1G13990"; oId "CUFF.3392.2"; nearest_ref "AT1G13990.3"; class_code "j"; tss_id "TSS950";
Chr1	Cufflinks	exon	4796339	4796597	.	+	.	gene_id "XLOC_000735"; transcript_id "TCONS_00001212"; exon_number "7"; gene_name "AT1G13990"; oId "CUFF.3392.2"; nearest_ref "AT1G13990.3"; class_code "j"; tss_id "TSS950";
Chr1	Cufflinks	exon	4788463	4788654	.	+	.	gene_id "XLOC_000735"; transcript_id "TCONS_00017456"; exon_number "1"; gene_name "AT1G13990"; oId "CUFF.8234.3"; nearest_ref "AT1G13990.3"; class_code "j"; tss_id "TSS950";
Chr1	Cufflinks	exon	4789492	4790324	.	+	.	gene_id "XLOC_000735"; transcript_id "TCONS_00017456"; exon_number "2"; gene_name "AT1G13990"; oId "CUFF.8234.3"; nearest_ref "AT1G13990.3"; class_code "j"; tss_id "TSS950";
Chr1	Cufflinks	exon	4790780	4795191	.	+	.	gene_id "XLOC_000735"; transcript_id "TCONS_00017456"; exon_number "3"; gene_name "AT1G13990"; oId "CUFF.8234.3"; nearest_ref "AT1G13990.3"; class_code "j"; tss_id "TSS950";
Chr1	Cufflinks	exon	4795779	4795878	.	+	.	gene_id "XLOC_000735"; transcript_id "TCONS_00017456"; exon_number "4"; gene_name "AT1G13990"; oId "CUFF.8234.3"; nearest_ref "AT1G13990.3"; class_code "j"; tss_id "TSS950";
Chr1	Cufflinks	exon	4795960	4796077	.	+	.	gene_id "XLOC_000735"; transcript_id "TCONS_00017456"; exon_number "5"; gene_name "AT1G13990"; oId "CUFF.8234.3"; nearest_ref "AT1G13990.3"; class_code "j"; tss_id "TSS950";
Chr1	Cufflinks	exon	4796155	4796250	.	+	.	gene_id "XLOC_000735"; transcript_id "TCONS_00017456"; exon_number "6"; gene_name "AT1G13990"; oId "CUFF.8234.3"; nearest_ref "AT1G13990.3"; class_code "j"; tss_id "TSS950";
Chr1	Cufflinks	exon	4796339	4796599	.	+	.	gene_id "XLOC_000735"; transcript_id "TCONS_00017456"; exon_number "7"; gene_name "AT1G13990"; oId "CUFF.8234.3"; nearest_ref "AT1G13990.3"; class_code "j"; tss_id "TSS950";
Chr1	Cufflinks	exon	4794756	4795191	.	+	.	gene_id "XLOC_000735"; transcript_id "TCONS_00001214"; exon_number "1"; gene_name "AT1G13990"; oId "AT1G13990.3"; nearest_ref "AT1G13990.3"; class_code "="; tss_id "TSS951"; p_id "P830";
Chr1	Cufflinks	exon	4795282	4795319	.	+	.	gene_id "XLOC_000735"; transcript_id "TCONS_00001214"; exon_number "2"; gene_name "AT1G13990"; oId "AT1G13990.3"; nearest_ref "AT1G13990.3"; class_code "="; tss_id "TSS951"; p_id "P830";
Chr1	Cufflinks	exon	4795494	4795565	.	+	.	gene_id "XLOC_000735"; transcript_id "TCONS_00001214"; exon_number "3"; gene_name "AT1G13990"; oId "AT1G13990.3"; nearest_ref "AT1G13990.3"; class_code "="; tss_id "TSS951"; p_id "P830";
Chr1	Cufflinks	exon	4795779	4795816	.	+	.	gene_id "XLOC_000735"; transcript_id "TCONS_00001214"; exon_number "4"; gene_name "AT1G13990"; oId "AT1G13990.3"; nearest_ref "AT1G13990.3"; class_code "="; tss_id "TSS951"; p_id "P830";
Chr1	Cufflinks	exon	4795915	4796077	.	+	.	gene_id "XLOC_000735"; transcript_id "TCONS_00001214"; exon_number "5"; gene_name "AT1G13990"; oId "AT1G13990.3"; nearest_ref "AT1G13990.3"; class_code "="; tss_id "TSS951"; p_id "P830";
Chr1	Cufflinks	exon	4796155	4796250	.	+	.	gene_id "XLOC_000735"; transcript_id "TCONS_00001214"; exon_number "6"; gene_name "AT1G13990"; oId "AT1G13990.3"; nearest_ref "AT1G13990.3"; class_code "="; tss_id "TSS951"; p_id "P830";
Chr1	Cufflinks	exon	4796339	4796594	.	+	.	gene_id "XLOC_000735"; transcript_id "TCONS_00001214"; exon_number "7"; gene_name "AT1G13990"; oId "AT1G13990.3"; nearest_ref "AT1G13990.3"; class_code "="; tss_id "TSS951"; p_id "P830";
Chr1	Cufflinks	exon	4794756	4795191	.	+	.	gene_id "XLOC_000735"; transcript_id "TCONS_00001213"; exon_number "1"; gene_name "AT1G13990"; oId "AT1G13990.2"; nearest_ref "AT1G13990.2"; class_code "="; tss_id "TSS951"; p_id "P831";
Chr1	Cufflinks	exon	4795282	4795319	.	+	.	gene_id "XLOC_000735"; transcript_id "TCONS_00001213"; exon_number "2"; gene_name "AT1G13990"; oId "AT1G13990.2"; nearest_ref "AT1G13990.2"; class_code "="; tss_id "TSS951"; p_id "P831";
Chr1	Cufflinks	exon	4795494	4795539	.	+	.	gene_id "XLOC_000735"; transcript_id "TCONS_00001213"; exon_number "3"; gene_name "AT1G13990"; oId "AT1G13990.2"; nearest_ref "AT1G13990.2"; class_code "="; tss_id "TSS951"; p_id "P831";
Chr1	Cufflinks	exon	4795779	4795878	.	+	.	gene_id "XLOC_000735"; transcript_id "TCONS_00001213"; exon_number "4"; gene_name "AT1G13990"; oId "AT1G13990.2"; nearest_ref "AT1G13990.2"; class_code "="; tss_id "TSS951"; p_id "P831";
Chr1	Cufflinks	exon	4795960	4796077	.	+	.	gene_id "XLOC_000735"; transcript_id "TCONS_00001213"; exon_number "5"; gene_name "AT1G13990"; oId "AT1G13990.2"; nearest_ref "AT1G13990.2"; class_code "="; tss_id "TSS951"; p_id "P831";
Chr1	Cufflinks	exon	4796155	4796250	.	+	.	gene_id "XLOC_000735"; transcript_id "TCONS_00001213"; exon_number "6"; gene_name "AT1G13990"; oId "AT1G13990.2"; nearest_ref "AT1G13990.2"; class_code "="; tss_id "TSS951"; p_id "P831";
Chr1	Cufflinks	exon	4796339	4796594	.	+	.	gene_id "XLOC_000735"; transcript_id "TCONS_00001213"; exon_number "7"; gene_name "AT1G13990"; oId "AT1G13990.2"; nearest_ref "AT1G13990.2"; class_code "="; tss_id "TSS951"; p_id "P831";
Chr1	Cufflinks	exon	4797358	4797923	.	+	.	gene_id "XLOC_000736"; transcript_id "TCONS_00001215"; exon_number "1"; gene_name "VIK"; oId "AT1G14000.1"; nearest_ref "AT1G14000.1"; class_code "="; tss_id "TSS952"; p_id "P834";
Chr1	Cufflinks	exon	4798032	4798106	.	+	.	gene_id "XLOC_000736"; transcript_id "TCONS_00001215"; exon_number "2"; gene_name "VIK"; oId "AT1G14000.1"; nearest_ref "AT1G14000.1"; class_code "="; tss_id "TSS952"; p_id "P834";
Chr1	Cufflinks	exon	4798364	4798480	.	+	.	gene_id "XLOC_000736"; transcript_id "TCONS_00001215"; exon_number "3"; gene_name "VIK"; oId "AT1G14000.1"; nearest_ref "AT1G14000.1"; class_code "="; tss_id "TSS952"; p_id "P834";
Chr1	Cufflinks	exon	4798583	4798677	.	+	.	gene_id "XLOC_000736"; transcript_id "TCONS_00001215"; exon_number "4"; gene_name "VIK"; oId "AT1G14000.1"; nearest_ref "AT1G14000.1"; class_code "="; tss_id "TSS952"; p_id "P834";
Chr1	Cufflinks	exon	4798803	4798923	.	+	.	gene_id "XLOC_000736"; transcript_id "TCONS_00001215"; exon_number "5"; gene_name "VIK"; oId "AT1G14000.1"; nearest_ref "AT1G14000.1"; class_code "="; tss_id "TSS952"; p_id "P834";
Chr1	Cufflinks	exon	4799002	4799081	.	+	.	gene_id "XLOC_000736"; transcript_id "TCONS_00001215"; exon_number "6"; gene_name "VIK"; oId "AT1G14000.1"; nearest_ref "AT1G14000.1"; class_code "="; tss_id "TSS952"; p_id "P834";
Chr1	Cufflinks	exon	4799169	4799228	.	+	.	gene_id "XLOC_000736"; transcript_id "TCONS_00001215"; exon_number "7"; gene_name "VIK"; oId "AT1G14000.1"; nearest_ref "AT1G14000.1"; class_code "="; tss_id "TSS952"; p_id "P834";
Chr1	Cufflinks	exon	4799318	4799439	.	+	.	gene_id "XLOC_000736"; transcript_id "TCONS_00001215"; exon_number "8"; gene_name "VIK"; oId "AT1G14000.1"; nearest_ref "AT1G14000.1"; class_code "="; tss_id "TSS952"; p_id "P834";
Chr1	Cufflinks	exon	4799543	4799628	.	+	.	gene_id "XLOC_000736"; transcript_id "TCONS_00001215"; exon_number "9"; gene_name "VIK"; oId "AT1G14000.1"; nearest_ref "AT1G14000.1"; class_code "="; tss_id "TSS952"; p_id "P834";
Chr1	Cufflinks	exon	4799730	4799845	.	+	.	gene_id "XLOC_000736"; transcript_id "TCONS_00001215"; exon_number "10"; gene_name "VIK"; oId "AT1G14000.1"; nearest_ref "AT1G14000.1"; class_code "="; tss_id "TSS952"; p_id "P834";
Chr1	Cufflinks	exon	4799917	4800283	.	+	.	gene_id "XLOC_000736"; transcript_id "TCONS_00001215"; exon_number "11"; gene_name "VIK"; oId "AT1G14000.1"; nearest_ref "AT1G14000.1"; class_code "="; tss_id "TSS952"; p_id "P834";
Chr1	Cufflinks	exon	4802687	4803336	.	+	.	gene_id "XLOC_000737"; transcript_id "TCONS_00017457"; exon_number "1"; gene_name "AT1G14020"; oId "CUFF.8249.1"; nearest_ref "AT1G14020.1"; class_code "j"; tss_id "TSS953";
Chr1	Cufflinks	exon	4803422	4803510	.	+	.	gene_id "XLOC_000737"; transcript_id "TCONS_00017457"; exon_number "2"; gene_name "AT1G14020"; oId "CUFF.8249.1"; nearest_ref "AT1G14020.1"; class_code "j"; tss_id "TSS953";
Chr1	Cufflinks	exon	4803603	4803765	.	+	.	gene_id "XLOC_000737"; transcript_id "TCONS_00017457"; exon_number "3"; gene_name "AT1G14020"; oId "CUFF.8249.1"; nearest_ref "AT1G14020.1"; class_code "j"; tss_id "TSS953";
Chr1	Cufflinks	exon	4803873	4804162	.	+	.	gene_id "XLOC_000737"; transcript_id "TCONS_00017457"; exon_number "4"; gene_name "AT1G14020"; oId "CUFF.8249.1"; nearest_ref "AT1G14020.1"; class_code "j"; tss_id "TSS953";
Chr1	Cufflinks	exon	4804252	4804456	.	+	.	gene_id "XLOC_000737"; transcript_id "TCONS_00017457"; exon_number "5"; gene_name "AT1G14020"; oId "CUFF.8249.1"; nearest_ref "AT1G14020.1"; class_code "j"; tss_id "TSS953";
Chr1	Cufflinks	exon	4804564	4804721	.	+	.	gene_id "XLOC_000737"; transcript_id "TCONS_00017457"; exon_number "6"; gene_name "AT1G14020"; oId "CUFF.8249.1"; nearest_ref "AT1G14020.1"; class_code "j"; tss_id "TSS953";
Chr1	Cufflinks	exon	4804844	4805339	.	+	.	gene_id "XLOC_000737"; transcript_id "TCONS_00017457"; exon_number "7"; gene_name "AT1G14020"; oId "CUFF.8249.1"; nearest_ref "AT1G14020.1"; class_code "j"; tss_id "TSS953";
Chr1	Cufflinks	exon	4802720	4803188	.	+	.	gene_id "XLOC_000737"; transcript_id "TCONS_00001216"; exon_number "1"; gene_name "AT1G14020"; oId "AT1G14020.1"; nearest_ref "AT1G14020.1"; class_code "="; tss_id "TSS953"; p_id "P835";
Chr1	Cufflinks	exon	4803269	4803336	.	+	.	gene_id "XLOC_000737"; transcript_id "TCONS_00001216"; exon_number "2"; gene_name "AT1G14020"; oId "AT1G14020.1"; nearest_ref "AT1G14020.1"; class_code "="; tss_id "TSS953"; p_id "P835";
Chr1	Cufflinks	exon	4803422	4803510	.	+	.	gene_id "XLOC_000737"; transcript_id "TCONS_00001216"; exon_number "3"; gene_name "AT1G14020"; oId "AT1G14020.1"; nearest_ref "AT1G14020.1"; class_code "="; tss_id "TSS953"; p_id "P835";
Chr1	Cufflinks	exon	4803603	4803765	.	+	.	gene_id "XLOC_000737"; transcript_id "TCONS_00001216"; exon_number "4"; gene_name "AT1G14020"; oId "AT1G14020.1"; nearest_ref "AT1G14020.1"; class_code "="; tss_id "TSS953"; p_id "P835";
Chr1	Cufflinks	exon	4803873	4804162	.	+	.	gene_id "XLOC_000737"; transcript_id "TCONS_00001216"; exon_number "5"; gene_name "AT1G14020"; oId "AT1G14020.1"; nearest_ref "AT1G14020.1"; class_code "="; tss_id "TSS953"; p_id "P835";
Chr1	Cufflinks	exon	4804252	4804456	.	+	.	gene_id "XLOC_000737"; transcript_id "TCONS_00001216"; exon_number "6"; gene_name "AT1G14020"; oId "AT1G14020.1"; nearest_ref "AT1G14020.1"; class_code "="; tss_id "TSS953"; p_id "P835";
Chr1	Cufflinks	exon	4804564	4804721	.	+	.	gene_id "XLOC_000737"; transcript_id "TCONS_00001216"; exon_number "7"; gene_name "AT1G14020"; oId "AT1G14020.1"; nearest_ref "AT1G14020.1"; class_code "="; tss_id "TSS953"; p_id "P835";
Chr1	Cufflinks	exon	4804844	4805375	.	+	.	gene_id "XLOC_000737"; transcript_id "TCONS_00001216"; exon_number "8"; gene_name "AT1G14020"; oId "AT1G14020.1"; nearest_ref "AT1G14020.1"; class_code "="; tss_id "TSS953"; p_id "P835";
Chr1	Cufflinks	exon	4810455	4811109	.	+	.	gene_id "XLOC_000738"; transcript_id "TCONS_00013143"; exon_number "1"; gene_name "PHO1%3BH3"; oId "CUFF.13394.1"; nearest_ref "AT1G14040.1"; class_code "j"; tss_id "TSS954";
Chr1	Cufflinks	exon	4811845	4812214	.	+	.	gene_id "XLOC_000738"; transcript_id "TCONS_00013143"; exon_number "2"; gene_name "PHO1%3BH3"; oId "CUFF.13394.1"; nearest_ref "AT1G14040.1"; class_code "j"; tss_id "TSS954";
Chr1	Cufflinks	exon	4812300	4812348	.	+	.	gene_id "XLOC_000738"; transcript_id "TCONS_00013143"; exon_number "3"; gene_name "PHO1%3BH3"; oId "CUFF.13394.1"; nearest_ref "AT1G14040.1"; class_code "j"; tss_id "TSS954";
Chr1	Cufflinks	exon	4812433	4812504	.	+	.	gene_id "XLOC_000738"; transcript_id "TCONS_00013143"; exon_number "4"; gene_name "PHO1%3BH3"; oId "CUFF.13394.1"; nearest_ref "AT1G14040.1"; class_code "j"; tss_id "TSS954";
Chr1	Cufflinks	exon	4812599	4812728	.	+	.	gene_id "XLOC_000738"; transcript_id "TCONS_00013143"; exon_number "5"; gene_name "PHO1%3BH3"; oId "CUFF.13394.1"; nearest_ref "AT1G14040.1"; class_code "j"; tss_id "TSS954";
Chr1	Cufflinks	exon	4812813	4812933	.	+	.	gene_id "XLOC_000738"; transcript_id "TCONS_00013143"; exon_number "6"; gene_name "PHO1%3BH3"; oId "CUFF.13394.1"; nearest_ref "AT1G14040.1"; class_code "j"; tss_id "TSS954";
Chr1	Cufflinks	exon	4813032	4813482	.	+	.	gene_id "XLOC_000738"; transcript_id "TCONS_00013143"; exon_number "7"; gene_name "PHO1%3BH3"; oId "CUFF.13394.1"; nearest_ref "AT1G14040.1"; class_code "j"; tss_id "TSS954";
Chr1	Cufflinks	exon	4813572	4814129	.	+	.	gene_id "XLOC_000738"; transcript_id "TCONS_00013143"; exon_number "8"; gene_name "PHO1%3BH3"; oId "CUFF.13394.1"; nearest_ref "AT1G14040.1"; class_code "j"; tss_id "TSS954";
Chr1	Cufflinks	exon	4814204	4814340	.	+	.	gene_id "XLOC_000738"; transcript_id "TCONS_00013143"; exon_number "9"; gene_name "PHO1%3BH3"; oId "CUFF.13394.1"; nearest_ref "AT1G14040.1"; class_code "j"; tss_id "TSS954";
Chr1	Cufflinks	exon	4814444	4814623	.	+	.	gene_id "XLOC_000738"; transcript_id "TCONS_00013143"; exon_number "10"; gene_name "PHO1%3BH3"; oId "CUFF.13394.1"; nearest_ref "AT1G14040.1"; class_code "j"; tss_id "TSS954";
Chr1	Cufflinks	exon	4810461	4811109	.	+	.	gene_id "XLOC_000738"; transcript_id "TCONS_00001218"; exon_number "1"; gene_name "PHO1%3BH3"; oId "CUFF.8251.2"; nearest_ref "AT1G14040.1"; class_code "j"; tss_id "TSS954";
Chr1	Cufflinks	exon	4811845	4812214	.	+	.	gene_id "XLOC_000738"; transcript_id "TCONS_00001218"; exon_number "2"; gene_name "PHO1%3BH3"; oId "CUFF.8251.2"; nearest_ref "AT1G14040.1"; class_code "j"; tss_id "TSS954";
Chr1	Cufflinks	exon	4812300	4812348	.	+	.	gene_id "XLOC_000738"; transcript_id "TCONS_00001218"; exon_number "3"; gene_name "PHO1%3BH3"; oId "CUFF.8251.2"; nearest_ref "AT1G14040.1"; class_code "j"; tss_id "TSS954";
Chr1	Cufflinks	exon	4812433	4812506	.	+	.	gene_id "XLOC_000738"; transcript_id "TCONS_00001218"; exon_number "4"; gene_name "PHO1%3BH3"; oId "CUFF.8251.2"; nearest_ref "AT1G14040.1"; class_code "j"; tss_id "TSS954";
Chr1	Cufflinks	exon	4812599	4812728	.	+	.	gene_id "XLOC_000738"; transcript_id "TCONS_00001218"; exon_number "5"; gene_name "PHO1%3BH3"; oId "CUFF.8251.2"; nearest_ref "AT1G14040.1"; class_code "j"; tss_id "TSS954";
Chr1	Cufflinks	exon	4812813	4812933	.	+	.	gene_id "XLOC_000738"; transcript_id "TCONS_00001218"; exon_number "6"; gene_name "PHO1%3BH3"; oId "CUFF.8251.2"; nearest_ref "AT1G14040.1"; class_code "j"; tss_id "TSS954";
Chr1	Cufflinks	exon	4813032	4813290	.	+	.	gene_id "XLOC_000738"; transcript_id "TCONS_00001218"; exon_number "7"; gene_name "PHO1%3BH3"; oId "CUFF.8251.2"; nearest_ref "AT1G14040.1"; class_code "j"; tss_id "TSS954";
Chr1	Cufflinks	exon	4813378	4813482	.	+	.	gene_id "XLOC_000738"; transcript_id "TCONS_00001218"; exon_number "8"; gene_name "PHO1%3BH3"; oId "CUFF.8251.2"; nearest_ref "AT1G14040.1"; class_code "j"; tss_id "TSS954";
Chr1	Cufflinks	exon	4813572	4813766	.	+	.	gene_id "XLOC_000738"; transcript_id "TCONS_00001218"; exon_number "9"; gene_name "PHO1%3BH3"; oId "CUFF.8251.2"; nearest_ref "AT1G14040.1"; class_code "j"; tss_id "TSS954";
Chr1	Cufflinks	exon	4813848	4814129	.	+	.	gene_id "XLOC_000738"; transcript_id "TCONS_00001218"; exon_number "10"; gene_name "PHO1%3BH3"; oId "CUFF.8251.2"; nearest_ref "AT1G14040.1"; class_code "j"; tss_id "TSS954";
Chr1	Cufflinks	exon	4814204	4814340	.	+	.	gene_id "XLOC_000738"; transcript_id "TCONS_00001218"; exon_number "11"; gene_name "PHO1%3BH3"; oId "CUFF.8251.2"; nearest_ref "AT1G14040.1"; class_code "j"; tss_id "TSS954";
Chr1	Cufflinks	exon	4814444	4814748	.	+	.	gene_id "XLOC_000738"; transcript_id "TCONS_00001218"; exon_number "12"; gene_name "PHO1%3BH3"; oId "CUFF.8251.2"; nearest_ref "AT1G14040.1"; class_code "j"; tss_id "TSS954";
Chr1	Cufflinks	exon	4810461	4811109	.	+	.	gene_id "XLOC_000738"; transcript_id "TCONS_00017458"; exon_number "1"; gene_name "PHO1%3BH3"; oId "CUFF.8251.1"; nearest_ref "AT1G14040.1"; class_code "j"; tss_id "TSS954";
Chr1	Cufflinks	exon	4811845	4812214	.	+	.	gene_id "XLOC_000738"; transcript_id "TCONS_00017458"; exon_number "2"; gene_name "PHO1%3BH3"; oId "CUFF.8251.1"; nearest_ref "AT1G14040.1"; class_code "j"; tss_id "TSS954";
Chr1	Cufflinks	exon	4812299	4812348	.	+	.	gene_id "XLOC_000738"; transcript_id "TCONS_00017458"; exon_number "3"; gene_name "PHO1%3BH3"; oId "CUFF.8251.1"; nearest_ref "AT1G14040.1"; class_code "j"; tss_id "TSS954";
Chr1	Cufflinks	exon	4812433	4812504	.	+	.	gene_id "XLOC_000738"; transcript_id "TCONS_00017458"; exon_number "4"; gene_name "PHO1%3BH3"; oId "CUFF.8251.1"; nearest_ref "AT1G14040.1"; class_code "j"; tss_id "TSS954";
Chr1	Cufflinks	exon	4812599	4812728	.	+	.	gene_id "XLOC_000738"; transcript_id "TCONS_00017458"; exon_number "5"; gene_name "PHO1%3BH3"; oId "CUFF.8251.1"; nearest_ref "AT1G14040.1"; class_code "j"; tss_id "TSS954";
Chr1	Cufflinks	exon	4812813	4812933	.	+	.	gene_id "XLOC_000738"; transcript_id "TCONS_00017458"; exon_number "6"; gene_name "PHO1%3BH3"; oId "CUFF.8251.1"; nearest_ref "AT1G14040.1"; class_code "j"; tss_id "TSS954";
Chr1	Cufflinks	exon	4813032	4813290	.	+	.	gene_id "XLOC_000738"; transcript_id "TCONS_00017458"; exon_number "7"; gene_name "PHO1%3BH3"; oId "CUFF.8251.1"; nearest_ref "AT1G14040.1"; class_code "j"; tss_id "TSS954";
Chr1	Cufflinks	exon	4813378	4813482	.	+	.	gene_id "XLOC_000738"; transcript_id "TCONS_00017458"; exon_number "8"; gene_name "PHO1%3BH3"; oId "CUFF.8251.1"; nearest_ref "AT1G14040.1"; class_code "j"; tss_id "TSS954";
Chr1	Cufflinks	exon	4813572	4813766	.	+	.	gene_id "XLOC_000738"; transcript_id "TCONS_00017458"; exon_number "9"; gene_name "PHO1%3BH3"; oId "CUFF.8251.1"; nearest_ref "AT1G14040.1"; class_code "j"; tss_id "TSS954";
Chr1	Cufflinks	exon	4813848	4814129	.	+	.	gene_id "XLOC_000738"; transcript_id "TCONS_00017458"; exon_number "10"; gene_name "PHO1%3BH3"; oId "CUFF.8251.1"; nearest_ref "AT1G14040.1"; class_code "j"; tss_id "TSS954";
Chr1	Cufflinks	exon	4814204	4814340	.	+	.	gene_id "XLOC_000738"; transcript_id "TCONS_00017458"; exon_number "11"; gene_name "PHO1%3BH3"; oId "CUFF.8251.1"; nearest_ref "AT1G14040.1"; class_code "j"; tss_id "TSS954";
Chr1	Cufflinks	exon	4814444	4814479	.	+	.	gene_id "XLOC_000738"; transcript_id "TCONS_00017458"; exon_number "12"; gene_name "PHO1%3BH3"; oId "CUFF.8251.1"; nearest_ref "AT1G14040.1"; class_code "j"; tss_id "TSS954";
Chr1	Cufflinks	exon	4933560	4933570	.	+	.	gene_id "XLOC_000738"; transcript_id "TCONS_00017458"; exon_number "13"; gene_name "PHO1%3BH3"; oId "CUFF.8251.1"; nearest_ref "AT1G14040.1"; class_code "j"; tss_id "TSS954";
Chr1	Cufflinks	exon	4810488	4811109	.	+	.	gene_id "XLOC_000738"; transcript_id "TCONS_00001217"; exon_number "1"; gene_name "PHO1%3BH3"; oId "AT1G14040.1"; nearest_ref "AT1G14040.1"; class_code "="; tss_id "TSS954"; p_id "P836";
Chr1	Cufflinks	exon	4811845	4812214	.	+	.	gene_id "XLOC_000738"; transcript_id "TCONS_00001217"; exon_number "2"; gene_name "PHO1%3BH3"; oId "AT1G14040.1"; nearest_ref "AT1G14040.1"; class_code "="; tss_id "TSS954"; p_id "P836";
Chr1	Cufflinks	exon	4812300	4812348	.	+	.	gene_id "XLOC_000738"; transcript_id "TCONS_00001217"; exon_number "3"; gene_name "PHO1%3BH3"; oId "AT1G14040.1"; nearest_ref "AT1G14040.1"; class_code "="; tss_id "TSS954"; p_id "P836";
Chr1	Cufflinks	exon	4812433	4812504	.	+	.	gene_id "XLOC_000738"; transcript_id "TCONS_00001217"; exon_number "4"; gene_name "PHO1%3BH3"; oId "AT1G14040.1"; nearest_ref "AT1G14040.1"; class_code "="; tss_id "TSS954"; p_id "P836";
Chr1	Cufflinks	exon	4812599	4812728	.	+	.	gene_id "XLOC_000738"; transcript_id "TCONS_00001217"; exon_number "5"; gene_name "PHO1%3BH3"; oId "AT1G14040.1"; nearest_ref "AT1G14040.1"; class_code "="; tss_id "TSS954"; p_id "P836";
Chr1	Cufflinks	exon	4812813	4812933	.	+	.	gene_id "XLOC_000738"; transcript_id "TCONS_00001217"; exon_number "6"; gene_name "PHO1%3BH3"; oId "AT1G14040.1"; nearest_ref "AT1G14040.1"; class_code "="; tss_id "TSS954"; p_id "P836";
Chr1	Cufflinks	exon	4813032	4813290	.	+	.	gene_id "XLOC_000738"; transcript_id "TCONS_00001217"; exon_number "7"; gene_name "PHO1%3BH3"; oId "AT1G14040.1"; nearest_ref "AT1G14040.1"; class_code "="; tss_id "TSS954"; p_id "P836";
Chr1	Cufflinks	exon	4813378	4813482	.	+	.	gene_id "XLOC_000738"; transcript_id "TCONS_00001217"; exon_number "8"; gene_name "PHO1%3BH3"; oId "AT1G14040.1"; nearest_ref "AT1G14040.1"; class_code "="; tss_id "TSS954"; p_id "P836";
Chr1	Cufflinks	exon	4813572	4813766	.	+	.	gene_id "XLOC_000738"; transcript_id "TCONS_00001217"; exon_number "9"; gene_name "PHO1%3BH3"; oId "AT1G14040.1"; nearest_ref "AT1G14040.1"; class_code "="; tss_id "TSS954"; p_id "P836";
Chr1	Cufflinks	exon	4813848	4814129	.	+	.	gene_id "XLOC_000738"; transcript_id "TCONS_00001217"; exon_number "10"; gene_name "PHO1%3BH3"; oId "AT1G14040.1"; nearest_ref "AT1G14040.1"; class_code "="; tss_id "TSS954"; p_id "P836";
Chr1	Cufflinks	exon	4814204	4814340	.	+	.	gene_id "XLOC_000738"; transcript_id "TCONS_00001217"; exon_number "11"; gene_name "PHO1%3BH3"; oId "AT1G14040.1"; nearest_ref "AT1G14040.1"; class_code "="; tss_id "TSS954"; p_id "P836";
Chr1	Cufflinks	exon	4814444	4814543	.	+	.	gene_id "XLOC_000738"; transcript_id "TCONS_00001217"; exon_number "12"; gene_name "PHO1%3BH3"; oId "AT1G14040.1"; nearest_ref "AT1G14040.1"; class_code "="; tss_id "TSS954"; p_id "P836";
Chr1	Cufflinks	exon	4811739	4811748	.	+	.	gene_id "XLOC_000738"; transcript_id "TCONS_00015439"; exon_number "1"; gene_name "PHO1%3BH3"; oId "CUFF.13027.3"; nearest_ref "AT1G14040.1"; class_code "j"; tss_id "TSS955";
Chr1	Cufflinks	exon	4811845	4812214	.	+	.	gene_id "XLOC_000738"; transcript_id "TCONS_00015439"; exon_number "2"; gene_name "PHO1%3BH3"; oId "CUFF.13027.3"; nearest_ref "AT1G14040.1"; class_code "j"; tss_id "TSS955";
Chr1	Cufflinks	exon	4812299	4812348	.	+	.	gene_id "XLOC_000738"; transcript_id "TCONS_00015439"; exon_number "3"; gene_name "PHO1%3BH3"; oId "CUFF.13027.3"; nearest_ref "AT1G14040.1"; class_code "j"; tss_id "TSS955";
Chr1	Cufflinks	exon	4812433	4812504	.	+	.	gene_id "XLOC_000738"; transcript_id "TCONS_00015439"; exon_number "4"; gene_name "PHO1%3BH3"; oId "CUFF.13027.3"; nearest_ref "AT1G14040.1"; class_code "j"; tss_id "TSS955";
Chr1	Cufflinks	exon	4812599	4812728	.	+	.	gene_id "XLOC_000738"; transcript_id "TCONS_00015439"; exon_number "5"; gene_name "PHO1%3BH3"; oId "CUFF.13027.3"; nearest_ref "AT1G14040.1"; class_code "j"; tss_id "TSS955";
Chr1	Cufflinks	exon	4812813	4812933	.	+	.	gene_id "XLOC_000738"; transcript_id "TCONS_00015439"; exon_number "6"; gene_name "PHO1%3BH3"; oId "CUFF.13027.3"; nearest_ref "AT1G14040.1"; class_code "j"; tss_id "TSS955";
Chr1	Cufflinks	exon	4813032	4813290	.	+	.	gene_id "XLOC_000738"; transcript_id "TCONS_00015439"; exon_number "7"; gene_name "PHO1%3BH3"; oId "CUFF.13027.3"; nearest_ref "AT1G14040.1"; class_code "j"; tss_id "TSS955";
Chr1	Cufflinks	exon	4813378	4813766	.	+	.	gene_id "XLOC_000738"; transcript_id "TCONS_00015439"; exon_number "8"; gene_name "PHO1%3BH3"; oId "CUFF.13027.3"; nearest_ref "AT1G14040.1"; class_code "j"; tss_id "TSS955";
Chr1	Cufflinks	exon	4813848	4814129	.	+	.	gene_id "XLOC_000738"; transcript_id "TCONS_00015439"; exon_number "9"; gene_name "PHO1%3BH3"; oId "CUFF.13027.3"; nearest_ref "AT1G14040.1"; class_code "j"; tss_id "TSS955";
Chr1	Cufflinks	exon	4814204	4814340	.	+	.	gene_id "XLOC_000738"; transcript_id "TCONS_00015439"; exon_number "10"; gene_name "PHO1%3BH3"; oId "CUFF.13027.3"; nearest_ref "AT1G14040.1"; class_code "j"; tss_id "TSS955";
Chr1	Cufflinks	exon	4814444	4814610	.	+	.	gene_id "XLOC_000738"; transcript_id "TCONS_00015439"; exon_number "11"; gene_name "PHO1%3BH3"; oId "CUFF.13027.3"; nearest_ref "AT1G14040.1"; class_code "j"; tss_id "TSS955";
Chr1	Cufflinks	exon	4818539	4818611	.	+	.	gene_id "XLOC_000739"; transcript_id "TCONS_00001219"; exon_number "1"; gene_name "FUT7"; oId "CUFF.3405.1"; nearest_ref "AT1G14070.1"; class_code "j"; tss_id "TSS956";
Chr1	Cufflinks	exon	4818688	4820233	.	+	.	gene_id "XLOC_000739"; transcript_id "TCONS_00001219"; exon_number "2"; gene_name "FUT7"; oId "CUFF.3405.1"; nearest_ref "AT1G14070.1"; class_code "j"; tss_id "TSS956";
Chr1	Cufflinks	exon	4818548	4818611	.	+	.	gene_id "XLOC_000739"; transcript_id "TCONS_00001220"; exon_number "1"; gene_name "FUT7"; oId "AT1G14070.1"; nearest_ref "AT1G14070.1"; class_code "="; tss_id "TSS956"; p_id "P837";
Chr1	Cufflinks	exon	4818685	4820150	.	+	.	gene_id "XLOC_000739"; transcript_id "TCONS_00001220"; exon_number "2"; gene_name "FUT7"; oId "AT1G14070.1"; nearest_ref "AT1G14070.1"; class_code "="; tss_id "TSS956"; p_id "P837";
Chr1	Cufflinks	exon	4822528	4822688	.	+	.	gene_id "XLOC_000740"; transcript_id "TCONS_00001221"; exon_number "1"; gene_name "FUT6"; oId "AT1G14080.1"; nearest_ref "AT1G14080.1"; class_code "="; tss_id "TSS957"; p_id "P838";
Chr1	Cufflinks	exon	4822768	4824414	.	+	.	gene_id "XLOC_000740"; transcript_id "TCONS_00001221"; exon_number "2"; gene_name "FUT6"; oId "AT1G14080.1"; nearest_ref "AT1G14080.1"; class_code "="; tss_id "TSS957"; p_id "P838";
Chr1	Cufflinks	exon	4827961	4828066	.	+	.	gene_id "XLOC_000741"; transcript_id "TCONS_00001222"; exon_number "1"; gene_name "FUT8"; oId "AT1G14100.1"; nearest_ref "AT1G14100.1"; class_code "="; tss_id "TSS958"; p_id "P839";
Chr1	Cufflinks	exon	4828143	4829587	.	+	.	gene_id "XLOC_000741"; transcript_id "TCONS_00001222"; exon_number "2"; gene_name "FUT8"; oId "AT1G14100.1"; nearest_ref "AT1G14100.1"; class_code "="; tss_id "TSS958"; p_id "P839";
Chr1	Cufflinks	exon	4830297	4830405	.	+	.	gene_id "XLOC_000742"; transcript_id "TCONS_00001223"; exon_number "1"; gene_name "FUT9"; oId "AT1G14110.1"; nearest_ref "AT1G14110.1"; class_code "="; tss_id "TSS959"; p_id "P840";
Chr1	Cufflinks	exon	4830483	4831378	.	+	.	gene_id "XLOC_000742"; transcript_id "TCONS_00001223"; exon_number "2"; gene_name "FUT9"; oId "AT1G14110.1"; nearest_ref "AT1G14110.1"; class_code "="; tss_id "TSS959"; p_id "P840";
Chr1	Cufflinks	exon	4831496	4831915	.	+	.	gene_id "XLOC_000742"; transcript_id "TCONS_00001223"; exon_number "3"; gene_name "FUT9"; oId "AT1G14110.1"; nearest_ref "AT1G14110.1"; class_code "="; tss_id "TSS959"; p_id "P840";
Chr1	Cufflinks	exon	4839853	4840452	.	+	.	gene_id "XLOC_000743"; transcript_id "TCONS_00001224"; exon_number "1"; gene_name "PQL1"; oId "AT1G14150.2"; nearest_ref "AT1G14150.2"; class_code "="; tss_id "TSS960"; p_id "P842";
Chr1	Cufflinks	exon	4839853	4840358	.	+	.	gene_id "XLOC_000743"; transcript_id "TCONS_00001225"; exon_number "1"; gene_name "PQL1"; oId "AT1G14150.1"; nearest_ref "AT1G14150.1"; class_code "="; tss_id "TSS960"; p_id "P841";
Chr1	Cufflinks	exon	4840534	4840751	.	+	.	gene_id "XLOC_000743"; transcript_id "TCONS_00001225"; exon_number "2"; gene_name "PQL1"; oId "AT1G14150.1"; nearest_ref "AT1G14150.1"; class_code "="; tss_id "TSS960"; p_id "P841";
Chr1	Cufflinks	exon	4842287	4842942	.	+	.	gene_id "XLOC_000744"; transcript_id "TCONS_00001226"; exon_number "1"; gene_name "PQL1"; oId "CUFF.13038.1"; nearest_ref "AT1G14150.1"; class_code "p"; tss_id "TSS961";
Chr1	Cufflinks	exon	4847162	4847319	.	+	.	gene_id "XLOC_000745"; transcript_id "TCONS_00001227"; exon_number "1"; gene_name "AT1G14180"; oId "AT1G14180.2"; nearest_ref "AT1G14180.2"; class_code "="; tss_id "TSS962"; p_id "P844";
Chr1	Cufflinks	exon	4847659	4848092	.	+	.	gene_id "XLOC_000745"; transcript_id "TCONS_00001227"; exon_number "2"; gene_name "AT1G14180"; oId "AT1G14180.2"; nearest_ref "AT1G14180.2"; class_code "="; tss_id "TSS962"; p_id "P844";
Chr1	Cufflinks	exon	4848194	4849205	.	+	.	gene_id "XLOC_000745"; transcript_id "TCONS_00001227"; exon_number "3"; gene_name "AT1G14180"; oId "AT1G14180.2"; nearest_ref "AT1G14180.2"; class_code "="; tss_id "TSS962"; p_id "P844";
Chr1	Cufflinks	exon	4847162	4847319	.	+	.	gene_id "XLOC_000745"; transcript_id "TCONS_00001228"; exon_number "1"; gene_name "AT1G14180"; oId "AT1G14180.1"; nearest_ref "AT1G14180.1"; class_code "="; tss_id "TSS962"; p_id "P843";
Chr1	Cufflinks	exon	4847659	4848092	.	+	.	gene_id "XLOC_000745"; transcript_id "TCONS_00001228"; exon_number "2"; gene_name "AT1G14180"; oId "AT1G14180.1"; nearest_ref "AT1G14180.1"; class_code "="; tss_id "TSS962"; p_id "P843";
Chr1	Cufflinks	exon	4848189	4849207	.	+	.	gene_id "XLOC_000745"; transcript_id "TCONS_00001228"; exon_number "3"; gene_name "AT1G14180"; oId "AT1G14180.1"; nearest_ref "AT1G14180.1"; class_code "="; tss_id "TSS962"; p_id "P843";
Chr1	Cufflinks	exon	4850274	4850338	.	+	.	gene_id "XLOC_000746"; transcript_id "TCONS_00001229"; exon_number "1"; gene_name "AT1G14185"; oId "AT1G14185.1"; nearest_ref "AT1G14185.1"; class_code "="; tss_id "TSS963"; p_id "P845";
Chr1	Cufflinks	exon	4850429	4852096	.	+	.	gene_id "XLOC_000746"; transcript_id "TCONS_00001229"; exon_number "2"; gene_name "AT1G14185"; oId "AT1G14185.1"; nearest_ref "AT1G14185.1"; class_code "="; tss_id "TSS963"; p_id "P845";
Chr1	Cufflinks	exon	4852536	4852704	.	+	.	gene_id "XLOC_000747"; transcript_id "TCONS_00001230"; exon_number "1"; gene_name "AT1G14190"; oId "CUFF.13405.2"; nearest_ref "AT1G14190.1"; class_code "o"; tss_id "TSS964";
Chr1	Cufflinks	exon	4852794	4854391	.	+	.	gene_id "XLOC_000747"; transcript_id "TCONS_00001230"; exon_number "2"; gene_name "AT1G14190"; oId "CUFF.13405.2"; nearest_ref "AT1G14190.1"; class_code "o"; tss_id "TSS964";
Chr1	Cufflinks	exon	4855449	4855681	.	+	.	gene_id "XLOC_000748"; transcript_id "TCONS_00015440"; exon_number "1"; gene_name "AT1G14205"; oId "CUFF.13042.1"; nearest_ref "AT1G14205.1"; class_code "j"; tss_id "TSS966";
Chr1	Cufflinks	exon	4855777	4855868	.	+	.	gene_id "XLOC_000748"; transcript_id "TCONS_00015440"; exon_number "2"; gene_name "AT1G14205"; oId "CUFF.13042.1"; nearest_ref "AT1G14205.1"; class_code "j"; tss_id "TSS966";
Chr1	Cufflinks	exon	4855965	4856117	.	+	.	gene_id "XLOC_000748"; transcript_id "TCONS_00015440"; exon_number "3"; gene_name "AT1G14205"; oId "CUFF.13042.1"; nearest_ref "AT1G14205.1"; class_code "j"; tss_id "TSS966";
Chr1	Cufflinks	exon	4856610	4856765	.	+	.	gene_id "XLOC_000748"; transcript_id "TCONS_00015440"; exon_number "4"; gene_name "AT1G14205"; oId "CUFF.13042.1"; nearest_ref "AT1G14205.1"; class_code "j"; tss_id "TSS966";
Chr1	Cufflinks	exon	4856906	4857182	.	+	.	gene_id "XLOC_000748"; transcript_id "TCONS_00015440"; exon_number "5"; gene_name "AT1G14205"; oId "CUFF.13042.1"; nearest_ref "AT1G14205.1"; class_code "j"; tss_id "TSS966";
Chr1	Cufflinks	exon	4857261	4857351	.	+	.	gene_id "XLOC_000748"; transcript_id "TCONS_00015440"; exon_number "6"; gene_name "AT1G14205"; oId "CUFF.13042.1"; nearest_ref "AT1G14205.1"; class_code "j"; tss_id "TSS966";
Chr1	Cufflinks	exon	4861257	4862103	.	+	.	gene_id "XLOC_000749"; transcript_id "TCONS_00001233"; exon_number "1"; gene_name "APY4"; oId "CUFF.3417.1"; nearest_ref "AT1G14230.1"; class_code "j"; tss_id "TSS967";
Chr1	Cufflinks	exon	4862343	4862455	.	+	.	gene_id "XLOC_000749"; transcript_id "TCONS_00001233"; exon_number "2"; gene_name "APY4"; oId "CUFF.3417.1"; nearest_ref "AT1G14230.1"; class_code "j"; tss_id "TSS967";
Chr1	Cufflinks	exon	4862588	4862695	.	+	.	gene_id "XLOC_000749"; transcript_id "TCONS_00001233"; exon_number "3"; gene_name "APY4"; oId "CUFF.3417.1"; nearest_ref "AT1G14230.1"; class_code "j"; tss_id "TSS967";
Chr1	Cufflinks	exon	4862924	4862966	.	+	.	gene_id "XLOC_000749"; transcript_id "TCONS_00001233"; exon_number "4"; gene_name "APY4"; oId "CUFF.3417.1"; nearest_ref "AT1G14230.1"; class_code "j"; tss_id "TSS967";
Chr1	Cufflinks	exon	4863070	4863121	.	+	.	gene_id "XLOC_000749"; transcript_id "TCONS_00001233"; exon_number "5"; gene_name "APY4"; oId "CUFF.3417.1"; nearest_ref "AT1G14230.1"; class_code "j"; tss_id "TSS967";
Chr1	Cufflinks	exon	4863190	4863261	.	+	.	gene_id "XLOC_000749"; transcript_id "TCONS_00001233"; exon_number "6"; gene_name "APY4"; oId "CUFF.3417.1"; nearest_ref "AT1G14230.1"; class_code "j"; tss_id "TSS967";
Chr1	Cufflinks	exon	4863347	4863444	.	+	.	gene_id "XLOC_000749"; transcript_id "TCONS_00001233"; exon_number "7"; gene_name "APY4"; oId "CUFF.3417.1"; nearest_ref "AT1G14230.1"; class_code "j"; tss_id "TSS967";
Chr1	Cufflinks	exon	4863545	4863741	.	+	.	gene_id "XLOC_000749"; transcript_id "TCONS_00001233"; exon_number "8"; gene_name "APY4"; oId "CUFF.3417.1"; nearest_ref "AT1G14230.1"; class_code "j"; tss_id "TSS967";
Chr1	Cufflinks	exon	4863838	4864094	.	+	.	gene_id "XLOC_000749"; transcript_id "TCONS_00001233"; exon_number "9"; gene_name "APY4"; oId "CUFF.3417.1"; nearest_ref "AT1G14230.1"; class_code "j"; tss_id "TSS967";
Chr1	Cufflinks	exon	4861258	4862103	.	+	.	gene_id "XLOC_000749"; transcript_id "TCONS_00017459"; exon_number "1"; gene_name "APY4"; oId "CUFF.8266.1"; nearest_ref "AT1G14230.1"; class_code "j"; tss_id "TSS967";
Chr1	Cufflinks	exon	4862343	4862455	.	+	.	gene_id "XLOC_000749"; transcript_id "TCONS_00017459"; exon_number "2"; gene_name "APY4"; oId "CUFF.8266.1"; nearest_ref "AT1G14230.1"; class_code "j"; tss_id "TSS967";
Chr1	Cufflinks	exon	4862588	4862695	.	+	.	gene_id "XLOC_000749"; transcript_id "TCONS_00017459"; exon_number "3"; gene_name "APY4"; oId "CUFF.8266.1"; nearest_ref "AT1G14230.1"; class_code "j"; tss_id "TSS967";
Chr1	Cufflinks	exon	4862924	4862966	.	+	.	gene_id "XLOC_000749"; transcript_id "TCONS_00017459"; exon_number "4"; gene_name "APY4"; oId "CUFF.8266.1"; nearest_ref "AT1G14230.1"; class_code "j"; tss_id "TSS967";
Chr1	Cufflinks	exon	4863070	4863261	.	+	.	gene_id "XLOC_000749"; transcript_id "TCONS_00017459"; exon_number "5"; gene_name "APY4"; oId "CUFF.8266.1"; nearest_ref "AT1G14230.1"; class_code "j"; tss_id "TSS967";
Chr1	Cufflinks	exon	4863346	4863444	.	+	.	gene_id "XLOC_000749"; transcript_id "TCONS_00017459"; exon_number "6"; gene_name "APY4"; oId "CUFF.8266.1"; nearest_ref "AT1G14230.1"; class_code "j"; tss_id "TSS967";
Chr1	Cufflinks	exon	4863545	4863741	.	+	.	gene_id "XLOC_000749"; transcript_id "TCONS_00017459"; exon_number "7"; gene_name "APY4"; oId "CUFF.8266.1"; nearest_ref "AT1G14230.1"; class_code "j"; tss_id "TSS967";
Chr1	Cufflinks	exon	4863838	4864142	.	+	.	gene_id "XLOC_000749"; transcript_id "TCONS_00017459"; exon_number "8"; gene_name "APY4"; oId "CUFF.8266.1"; nearest_ref "AT1G14230.1"; class_code "j"; tss_id "TSS967";
Chr1	Cufflinks	exon	4861266	4862103	.	+	.	gene_id "XLOC_000749"; transcript_id "TCONS_00015441"; exon_number "1"; gene_name "APY4"; oId "CUFF.13043.1"; nearest_ref "AT1G14230.1"; class_code "j"; tss_id "TSS967";
Chr1	Cufflinks	exon	4862343	4862695	.	+	.	gene_id "XLOC_000749"; transcript_id "TCONS_00015441"; exon_number "2"; gene_name "APY4"; oId "CUFF.13043.1"; nearest_ref "AT1G14230.1"; class_code "j"; tss_id "TSS967";
Chr1	Cufflinks	exon	4862924	4862966	.	+	.	gene_id "XLOC_000749"; transcript_id "TCONS_00015441"; exon_number "3"; gene_name "APY4"; oId "CUFF.13043.1"; nearest_ref "AT1G14230.1"; class_code "j"; tss_id "TSS967";
Chr1	Cufflinks	exon	4863070	4863261	.	+	.	gene_id "XLOC_000749"; transcript_id "TCONS_00015441"; exon_number "4"; gene_name "APY4"; oId "CUFF.13043.1"; nearest_ref "AT1G14230.1"; class_code "j"; tss_id "TSS967";
Chr1	Cufflinks	exon	4863347	4863444	.	+	.	gene_id "XLOC_000749"; transcript_id "TCONS_00015441"; exon_number "5"; gene_name "APY4"; oId "CUFF.13043.1"; nearest_ref "AT1G14230.1"; class_code "j"; tss_id "TSS967";
Chr1	Cufflinks	exon	4863545	4863741	.	+	.	gene_id "XLOC_000749"; transcript_id "TCONS_00015441"; exon_number "6"; gene_name "APY4"; oId "CUFF.13043.1"; nearest_ref "AT1G14230.1"; class_code "j"; tss_id "TSS967";
Chr1	Cufflinks	exon	4863838	4863975	.	+	.	gene_id "XLOC_000749"; transcript_id "TCONS_00015441"; exon_number "7"; gene_name "APY4"; oId "CUFF.13043.1"; nearest_ref "AT1G14230.1"; class_code "j"; tss_id "TSS967";
Chr1	Cufflinks	exon	4861266	4862103	.	+	.	gene_id "XLOC_000749"; transcript_id "TCONS_00013144"; exon_number "1"; gene_name "APY4"; oId "CUFF.13408.1"; nearest_ref "AT1G14230.1"; class_code "j"; tss_id "TSS967";
Chr1	Cufflinks	exon	4862343	4862455	.	+	.	gene_id "XLOC_000749"; transcript_id "TCONS_00013144"; exon_number "2"; gene_name "APY4"; oId "CUFF.13408.1"; nearest_ref "AT1G14230.1"; class_code "j"; tss_id "TSS967";
Chr1	Cufflinks	exon	4862588	4862696	.	+	.	gene_id "XLOC_000749"; transcript_id "TCONS_00013144"; exon_number "3"; gene_name "APY4"; oId "CUFF.13408.1"; nearest_ref "AT1G14230.1"; class_code "j"; tss_id "TSS967";
Chr1	Cufflinks	exon	4862924	4863261	.	+	.	gene_id "XLOC_000749"; transcript_id "TCONS_00013144"; exon_number "4"; gene_name "APY4"; oId "CUFF.13408.1"; nearest_ref "AT1G14230.1"; class_code "j"; tss_id "TSS967";
Chr1	Cufflinks	exon	4863347	4863444	.	+	.	gene_id "XLOC_000749"; transcript_id "TCONS_00013144"; exon_number "5"; gene_name "APY4"; oId "CUFF.13408.1"; nearest_ref "AT1G14230.1"; class_code "j"; tss_id "TSS967";
Chr1	Cufflinks	exon	4863545	4863741	.	+	.	gene_id "XLOC_000749"; transcript_id "TCONS_00013144"; exon_number "6"; gene_name "APY4"; oId "CUFF.13408.1"; nearest_ref "AT1G14230.1"; class_code "j"; tss_id "TSS967";
Chr1	Cufflinks	exon	4863838	4863976	.	+	.	gene_id "XLOC_000749"; transcript_id "TCONS_00013144"; exon_number "7"; gene_name "APY4"; oId "CUFF.13408.1"; nearest_ref "AT1G14230.1"; class_code "j"; tss_id "TSS967";
Chr1	Cufflinks	exon	4861266	4862103	.	+	.	gene_id "XLOC_000749"; transcript_id "TCONS_00001235"; exon_number "1"; gene_name "APY4"; oId "CUFF.3417.3"; nearest_ref "AT1G14230.1"; class_code "j"; tss_id "TSS967";
Chr1	Cufflinks	exon	4862343	4862695	.	+	.	gene_id "XLOC_000749"; transcript_id "TCONS_00001235"; exon_number "2"; gene_name "APY4"; oId "CUFF.3417.3"; nearest_ref "AT1G14230.1"; class_code "j"; tss_id "TSS967";
Chr1	Cufflinks	exon	4862924	4862966	.	+	.	gene_id "XLOC_000749"; transcript_id "TCONS_00001235"; exon_number "3"; gene_name "APY4"; oId "CUFF.3417.3"; nearest_ref "AT1G14230.1"; class_code "j"; tss_id "TSS967";
Chr1	Cufflinks	exon	4863070	4863741	.	+	.	gene_id "XLOC_000749"; transcript_id "TCONS_00001235"; exon_number "4"; gene_name "APY4"; oId "CUFF.3417.3"; nearest_ref "AT1G14230.1"; class_code "j"; tss_id "TSS967";
Chr1	Cufflinks	exon	4863838	4864094	.	+	.	gene_id "XLOC_000749"; transcript_id "TCONS_00001235"; exon_number "5"; gene_name "APY4"; oId "CUFF.3417.3"; nearest_ref "AT1G14230.1"; class_code "j"; tss_id "TSS967";
Chr1	Cufflinks	exon	4861266	4862103	.	+	.	gene_id "XLOC_000749"; transcript_id "TCONS_00001234"; exon_number "1"; gene_name "APY4"; oId "AT1G14230.1"; nearest_ref "AT1G14230.1"; class_code "="; tss_id "TSS967"; p_id "P848";
Chr1	Cufflinks	exon	4862343	4862455	.	+	.	gene_id "XLOC_000749"; transcript_id "TCONS_00001234"; exon_number "2"; gene_name "APY4"; oId "AT1G14230.1"; nearest_ref "AT1G14230.1"; class_code "="; tss_id "TSS967"; p_id "P848";
Chr1	Cufflinks	exon	4862588	4862695	.	+	.	gene_id "XLOC_000749"; transcript_id "TCONS_00001234"; exon_number "3"; gene_name "APY4"; oId "AT1G14230.1"; nearest_ref "AT1G14230.1"; class_code "="; tss_id "TSS967"; p_id "P848";
Chr1	Cufflinks	exon	4862924	4862966	.	+	.	gene_id "XLOC_000749"; transcript_id "TCONS_00001234"; exon_number "4"; gene_name "APY4"; oId "AT1G14230.1"; nearest_ref "AT1G14230.1"; class_code "="; tss_id "TSS967"; p_id "P848";
Chr1	Cufflinks	exon	4863070	4863261	.	+	.	gene_id "XLOC_000749"; transcript_id "TCONS_00001234"; exon_number "5"; gene_name "APY4"; oId "AT1G14230.1"; nearest_ref "AT1G14230.1"; class_code "="; tss_id "TSS967"; p_id "P848";
Chr1	Cufflinks	exon	4863347	4863444	.	+	.	gene_id "XLOC_000749"; transcript_id "TCONS_00001234"; exon_number "6"; gene_name "APY4"; oId "AT1G14230.1"; nearest_ref "AT1G14230.1"; class_code "="; tss_id "TSS967"; p_id "P848";
Chr1	Cufflinks	exon	4863545	4863741	.	+	.	gene_id "XLOC_000749"; transcript_id "TCONS_00001234"; exon_number "7"; gene_name "APY4"; oId "AT1G14230.1"; nearest_ref "AT1G14230.1"; class_code "="; tss_id "TSS967"; p_id "P848";
Chr1	Cufflinks	exon	4863838	4864094	.	+	.	gene_id "XLOC_000749"; transcript_id "TCONS_00001234"; exon_number "8"; gene_name "APY4"; oId "AT1G14230.1"; nearest_ref "AT1G14230.1"; class_code "="; tss_id "TSS967"; p_id "P848";
Chr1	Cufflinks	exon	4864902	4864965	.	+	.	gene_id "XLOC_000750"; transcript_id "TCONS_00001236"; exon_number "1"; gene_name "APY3"; oId "AT1G14240.2"; nearest_ref "AT1G14240.2"; class_code "="; tss_id "TSS968"; p_id "P850";
Chr1	Cufflinks	exon	4865151	4865732	.	+	.	gene_id "XLOC_000750"; transcript_id "TCONS_00001236"; exon_number "2"; gene_name "APY3"; oId "AT1G14240.2"; nearest_ref "AT1G14240.2"; class_code "="; tss_id "TSS968"; p_id "P850";
Chr1	Cufflinks	exon	4865810	4865922	.	+	.	gene_id "XLOC_000750"; transcript_id "TCONS_00001236"; exon_number "3"; gene_name "APY3"; oId "AT1G14240.2"; nearest_ref "AT1G14240.2"; class_code "="; tss_id "TSS968"; p_id "P850";
Chr1	Cufflinks	exon	4866424	4866531	.	+	.	gene_id "XLOC_000750"; transcript_id "TCONS_00001236"; exon_number "4"; gene_name "APY3"; oId "AT1G14240.2"; nearest_ref "AT1G14240.2"; class_code "="; tss_id "TSS968"; p_id "P850";
Chr1	Cufflinks	exon	4866707	4866749	.	+	.	gene_id "XLOC_000750"; transcript_id "TCONS_00001236"; exon_number "5"; gene_name "APY3"; oId "AT1G14240.2"; nearest_ref "AT1G14240.2"; class_code "="; tss_id "TSS968"; p_id "P850";
Chr1	Cufflinks	exon	4866856	4867044	.	+	.	gene_id "XLOC_000750"; transcript_id "TCONS_00001236"; exon_number "6"; gene_name "APY3"; oId "AT1G14240.2"; nearest_ref "AT1G14240.2"; class_code "="; tss_id "TSS968"; p_id "P850";
Chr1	Cufflinks	exon	4867144	4867241	.	+	.	gene_id "XLOC_000750"; transcript_id "TCONS_00001236"; exon_number "7"; gene_name "APY3"; oId "AT1G14240.2"; nearest_ref "AT1G14240.2"; class_code "="; tss_id "TSS968"; p_id "P850";
Chr1	Cufflinks	exon	4867347	4867543	.	+	.	gene_id "XLOC_000750"; transcript_id "TCONS_00001236"; exon_number "8"; gene_name "APY3"; oId "AT1G14240.2"; nearest_ref "AT1G14240.2"; class_code "="; tss_id "TSS968"; p_id "P850";
Chr1	Cufflinks	exon	4867648	4867998	.	+	.	gene_id "XLOC_000750"; transcript_id "TCONS_00001236"; exon_number "9"; gene_name "APY3"; oId "AT1G14240.2"; nearest_ref "AT1G14240.2"; class_code "="; tss_id "TSS968"; p_id "P850";
Chr1	Cufflinks	exon	4864902	4865732	.	+	.	gene_id "XLOC_000750"; transcript_id "TCONS_00017460"; exon_number "1"; gene_name "APY3"; oId "CUFF.8267.2"; nearest_ref "AT1G14240.2"; class_code "j"; tss_id "TSS968";
Chr1	Cufflinks	exon	4865822	4865922	.	+	.	gene_id "XLOC_000750"; transcript_id "TCONS_00017460"; exon_number "2"; gene_name "APY3"; oId "CUFF.8267.2"; nearest_ref "AT1G14240.2"; class_code "j"; tss_id "TSS968";
Chr1	Cufflinks	exon	4866424	4866531	.	+	.	gene_id "XLOC_000750"; transcript_id "TCONS_00017460"; exon_number "3"; gene_name "APY3"; oId "CUFF.8267.2"; nearest_ref "AT1G14240.2"; class_code "j"; tss_id "TSS968";
Chr1	Cufflinks	exon	4866707	4866749	.	+	.	gene_id "XLOC_000750"; transcript_id "TCONS_00017460"; exon_number "4"; gene_name "APY3"; oId "CUFF.8267.2"; nearest_ref "AT1G14240.2"; class_code "j"; tss_id "TSS968";
Chr1	Cufflinks	exon	4866856	4867044	.	+	.	gene_id "XLOC_000750"; transcript_id "TCONS_00017460"; exon_number "5"; gene_name "APY3"; oId "CUFF.8267.2"; nearest_ref "AT1G14240.2"; class_code "j"; tss_id "TSS968";
Chr1	Cufflinks	exon	4867144	4867241	.	+	.	gene_id "XLOC_000750"; transcript_id "TCONS_00017460"; exon_number "6"; gene_name "APY3"; oId "CUFF.8267.2"; nearest_ref "AT1G14240.2"; class_code "j"; tss_id "TSS968";
Chr1	Cufflinks	exon	4867347	4867543	.	+	.	gene_id "XLOC_000750"; transcript_id "TCONS_00017460"; exon_number "7"; gene_name "APY3"; oId "CUFF.8267.2"; nearest_ref "AT1G14240.2"; class_code "j"; tss_id "TSS968";
Chr1	Cufflinks	exon	4867648	4868000	.	+	.	gene_id "XLOC_000750"; transcript_id "TCONS_00017460"; exon_number "8"; gene_name "APY3"; oId "CUFF.8267.2"; nearest_ref "AT1G14240.2"; class_code "j"; tss_id "TSS968";
Chr1	Cufflinks	exon	4865005	4865032	.	+	.	gene_id "XLOC_000750"; transcript_id "TCONS_00015442"; exon_number "1"; gene_name "APY3"; oId "CUFF.13044.3"; nearest_ref "AT1G14240.2"; class_code "j"; tss_id "TSS969";
Chr1	Cufflinks	exon	4865151	4865732	.	+	.	gene_id "XLOC_000750"; transcript_id "TCONS_00015442"; exon_number "2"; gene_name "APY3"; oId "CUFF.13044.3"; nearest_ref "AT1G14240.2"; class_code "j"; tss_id "TSS969";
Chr1	Cufflinks	exon	4865810	4865922	.	+	.	gene_id "XLOC_000750"; transcript_id "TCONS_00015442"; exon_number "3"; gene_name "APY3"; oId "CUFF.13044.3"; nearest_ref "AT1G14240.2"; class_code "j"; tss_id "TSS969";
Chr1	Cufflinks	exon	4866424	4866531	.	+	.	gene_id "XLOC_000750"; transcript_id "TCONS_00015442"; exon_number "4"; gene_name "APY3"; oId "CUFF.13044.3"; nearest_ref "AT1G14240.2"; class_code "j"; tss_id "TSS969";
Chr1	Cufflinks	exon	4866707	4866749	.	+	.	gene_id "XLOC_000750"; transcript_id "TCONS_00015442"; exon_number "5"; gene_name "APY3"; oId "CUFF.13044.3"; nearest_ref "AT1G14240.2"; class_code "j"; tss_id "TSS969";
Chr1	Cufflinks	exon	4866868	4867044	.	+	.	gene_id "XLOC_000750"; transcript_id "TCONS_00015442"; exon_number "6"; gene_name "APY3"; oId "CUFF.13044.3"; nearest_ref "AT1G14240.2"; class_code "j"; tss_id "TSS969";
Chr1	Cufflinks	exon	4867144	4867241	.	+	.	gene_id "XLOC_000750"; transcript_id "TCONS_00015442"; exon_number "7"; gene_name "APY3"; oId "CUFF.13044.3"; nearest_ref "AT1G14240.2"; class_code "j"; tss_id "TSS969";
Chr1	Cufflinks	exon	4867347	4867543	.	+	.	gene_id "XLOC_000750"; transcript_id "TCONS_00015442"; exon_number "8"; gene_name "APY3"; oId "CUFF.13044.3"; nearest_ref "AT1G14240.2"; class_code "j"; tss_id "TSS969";
Chr1	Cufflinks	exon	4867648	4868000	.	+	.	gene_id "XLOC_000750"; transcript_id "TCONS_00015442"; exon_number "9"; gene_name "APY3"; oId "CUFF.13044.3"; nearest_ref "AT1G14240.2"; class_code "j"; tss_id "TSS969";
Chr1	Cufflinks	exon	4865005	4865032	.	+	.	gene_id "XLOC_000750"; transcript_id "TCONS_00001237"; exon_number "1"; gene_name "APY3"; oId "AT1G14240.1"; nearest_ref "AT1G14240.1"; class_code "="; tss_id "TSS969"; p_id "P850";
Chr1	Cufflinks	exon	4865151	4865732	.	+	.	gene_id "XLOC_000750"; transcript_id "TCONS_00001237"; exon_number "2"; gene_name "APY3"; oId "AT1G14240.1"; nearest_ref "AT1G14240.1"; class_code "="; tss_id "TSS969"; p_id "P850";
Chr1	Cufflinks	exon	4865810	4865922	.	+	.	gene_id "XLOC_000750"; transcript_id "TCONS_00001237"; exon_number "3"; gene_name "APY3"; oId "AT1G14240.1"; nearest_ref "AT1G14240.1"; class_code "="; tss_id "TSS969"; p_id "P850";
Chr1	Cufflinks	exon	4866424	4866531	.	+	.	gene_id "XLOC_000750"; transcript_id "TCONS_00001237"; exon_number "4"; gene_name "APY3"; oId "AT1G14240.1"; nearest_ref "AT1G14240.1"; class_code "="; tss_id "TSS969"; p_id "P850";
Chr1	Cufflinks	exon	4866707	4866749	.	+	.	gene_id "XLOC_000750"; transcript_id "TCONS_00001237"; exon_number "5"; gene_name "APY3"; oId "AT1G14240.1"; nearest_ref "AT1G14240.1"; class_code "="; tss_id "TSS969"; p_id "P850";
Chr1	Cufflinks	exon	4866856	4867044	.	+	.	gene_id "XLOC_000750"; transcript_id "TCONS_00001237"; exon_number "6"; gene_name "APY3"; oId "AT1G14240.1"; nearest_ref "AT1G14240.1"; class_code "="; tss_id "TSS969"; p_id "P850";
Chr1	Cufflinks	exon	4867144	4867241	.	+	.	gene_id "XLOC_000750"; transcript_id "TCONS_00001237"; exon_number "7"; gene_name "APY3"; oId "AT1G14240.1"; nearest_ref "AT1G14240.1"; class_code "="; tss_id "TSS969"; p_id "P850";
Chr1	Cufflinks	exon	4867347	4867543	.	+	.	gene_id "XLOC_000750"; transcript_id "TCONS_00001237"; exon_number "8"; gene_name "APY3"; oId "AT1G14240.1"; nearest_ref "AT1G14240.1"; class_code "="; tss_id "TSS969"; p_id "P850";
Chr1	Cufflinks	exon	4867648	4868000	.	+	.	gene_id "XLOC_000750"; transcript_id "TCONS_00001237"; exon_number "9"; gene_name "APY3"; oId "AT1G14240.1"; nearest_ref "AT1G14240.1"; class_code "="; tss_id "TSS969"; p_id "P850";
Chr1	Cufflinks	exon	4865006	4865032	.	+	.	gene_id "XLOC_000750"; transcript_id "TCONS_00001238"; exon_number "1"; gene_name "APY3"; oId "AT1G14240.3"; nearest_ref "AT1G14240.3"; class_code "="; tss_id "TSS969"; p_id "P849";
Chr1	Cufflinks	exon	4865151	4865732	.	+	.	gene_id "XLOC_000750"; transcript_id "TCONS_00001238"; exon_number "2"; gene_name "APY3"; oId "AT1G14240.3"; nearest_ref "AT1G14240.3"; class_code "="; tss_id "TSS969"; p_id "P849";
Chr1	Cufflinks	exon	4865822	4865922	.	+	.	gene_id "XLOC_000750"; transcript_id "TCONS_00001238"; exon_number "3"; gene_name "APY3"; oId "AT1G14240.3"; nearest_ref "AT1G14240.3"; class_code "="; tss_id "TSS969"; p_id "P849";
Chr1	Cufflinks	exon	4866424	4866531	.	+	.	gene_id "XLOC_000750"; transcript_id "TCONS_00001238"; exon_number "4"; gene_name "APY3"; oId "AT1G14240.3"; nearest_ref "AT1G14240.3"; class_code "="; tss_id "TSS969"; p_id "P849";
Chr1	Cufflinks	exon	4866707	4866749	.	+	.	gene_id "XLOC_000750"; transcript_id "TCONS_00001238"; exon_number "5"; gene_name "APY3"; oId "AT1G14240.3"; nearest_ref "AT1G14240.3"; class_code "="; tss_id "TSS969"; p_id "P849";
Chr1	Cufflinks	exon	4866856	4867044	.	+	.	gene_id "XLOC_000750"; transcript_id "TCONS_00001238"; exon_number "6"; gene_name "APY3"; oId "AT1G14240.3"; nearest_ref "AT1G14240.3"; class_code "="; tss_id "TSS969"; p_id "P849";
Chr1	Cufflinks	exon	4867144	4867241	.	+	.	gene_id "XLOC_000750"; transcript_id "TCONS_00001238"; exon_number "7"; gene_name "APY3"; oId "AT1G14240.3"; nearest_ref "AT1G14240.3"; class_code "="; tss_id "TSS969"; p_id "P849";
Chr1	Cufflinks	exon	4867347	4867543	.	+	.	gene_id "XLOC_000750"; transcript_id "TCONS_00001238"; exon_number "8"; gene_name "APY3"; oId "AT1G14240.3"; nearest_ref "AT1G14240.3"; class_code "="; tss_id "TSS969"; p_id "P849";
Chr1	Cufflinks	exon	4867648	4867997	.	+	.	gene_id "XLOC_000750"; transcript_id "TCONS_00001238"; exon_number "9"; gene_name "APY3"; oId "AT1G14240.3"; nearest_ref "AT1G14240.3"; class_code "="; tss_id "TSS969"; p_id "P849";
Chr1	Cufflinks	exon	4865121	4865732	.	+	.	gene_id "XLOC_000750"; transcript_id "TCONS_00001239"; exon_number "1"; gene_name "APY3"; oId "AT1G14240.4"; nearest_ref "AT1G14240.4"; class_code "="; tss_id "TSS970"; p_id "P850";
Chr1	Cufflinks	exon	4865810	4865922	.	+	.	gene_id "XLOC_000750"; transcript_id "TCONS_00001239"; exon_number "2"; gene_name "APY3"; oId "AT1G14240.4"; nearest_ref "AT1G14240.4"; class_code "="; tss_id "TSS970"; p_id "P850";
Chr1	Cufflinks	exon	4866424	4866531	.	+	.	gene_id "XLOC_000750"; transcript_id "TCONS_00001239"; exon_number "3"; gene_name "APY3"; oId "AT1G14240.4"; nearest_ref "AT1G14240.4"; class_code "="; tss_id "TSS970"; p_id "P850";
Chr1	Cufflinks	exon	4866707	4866749	.	+	.	gene_id "XLOC_000750"; transcript_id "TCONS_00001239"; exon_number "4"; gene_name "APY3"; oId "AT1G14240.4"; nearest_ref "AT1G14240.4"; class_code "="; tss_id "TSS970"; p_id "P850";
Chr1	Cufflinks	exon	4866856	4867044	.	+	.	gene_id "XLOC_000750"; transcript_id "TCONS_00001239"; exon_number "5"; gene_name "APY3"; oId "AT1G14240.4"; nearest_ref "AT1G14240.4"; class_code "="; tss_id "TSS970"; p_id "P850";
Chr1	Cufflinks	exon	4867144	4867241	.	+	.	gene_id "XLOC_000750"; transcript_id "TCONS_00001239"; exon_number "6"; gene_name "APY3"; oId "AT1G14240.4"; nearest_ref "AT1G14240.4"; class_code "="; tss_id "TSS970"; p_id "P850";
Chr1	Cufflinks	exon	4867347	4867543	.	+	.	gene_id "XLOC_000750"; transcript_id "TCONS_00001239"; exon_number "7"; gene_name "APY3"; oId "AT1G14240.4"; nearest_ref "AT1G14240.4"; class_code "="; tss_id "TSS970"; p_id "P850";
Chr1	Cufflinks	exon	4867648	4867997	.	+	.	gene_id "XLOC_000750"; transcript_id "TCONS_00001239"; exon_number "8"; gene_name "APY3"; oId "AT1G14240.4"; nearest_ref "AT1G14240.4"; class_code "="; tss_id "TSS970"; p_id "P850";
Chr1	Cufflinks	exon	4868452	4868524	.	+	.	gene_id "XLOC_000751"; transcript_id "TCONS_00001240"; exon_number "1"; gene_name "APY5"; oId "AT1G14250.1"; nearest_ref "AT1G14250.1"; class_code "="; tss_id "TSS971"; p_id "P851";
Chr1	Cufflinks	exon	4868654	4869251	.	+	.	gene_id "XLOC_000751"; transcript_id "TCONS_00001240"; exon_number "2"; gene_name "APY5"; oId "AT1G14250.1"; nearest_ref "AT1G14250.1"; class_code "="; tss_id "TSS971"; p_id "P851";
Chr1	Cufflinks	exon	4869478	4869590	.	+	.	gene_id "XLOC_000751"; transcript_id "TCONS_00001240"; exon_number "3"; gene_name "APY5"; oId "AT1G14250.1"; nearest_ref "AT1G14250.1"; class_code "="; tss_id "TSS971"; p_id "P851";
Chr1	Cufflinks	exon	4869815	4869922	.	+	.	gene_id "XLOC_000751"; transcript_id "TCONS_00001240"; exon_number "4"; gene_name "APY5"; oId "AT1G14250.1"; nearest_ref "AT1G14250.1"; class_code "="; tss_id "TSS971"; p_id "P851";
Chr1	Cufflinks	exon	4870120	4870162	.	+	.	gene_id "XLOC_000751"; transcript_id "TCONS_00001240"; exon_number "5"; gene_name "APY5"; oId "AT1G14250.1"; nearest_ref "AT1G14250.1"; class_code "="; tss_id "TSS971"; p_id "P851";
Chr1	Cufflinks	exon	4870307	4870504	.	+	.	gene_id "XLOC_000751"; transcript_id "TCONS_00001240"; exon_number "6"; gene_name "APY5"; oId "AT1G14250.1"; nearest_ref "AT1G14250.1"; class_code "="; tss_id "TSS971"; p_id "P851";
Chr1	Cufflinks	exon	4870587	4870684	.	+	.	gene_id "XLOC_000751"; transcript_id "TCONS_00001240"; exon_number "7"; gene_name "APY5"; oId "AT1G14250.1"; nearest_ref "AT1G14250.1"; class_code "="; tss_id "TSS971"; p_id "P851";
Chr1	Cufflinks	exon	4870783	4870979	.	+	.	gene_id "XLOC_000751"; transcript_id "TCONS_00001240"; exon_number "8"; gene_name "APY5"; oId "AT1G14250.1"; nearest_ref "AT1G14250.1"; class_code "="; tss_id "TSS971"; p_id "P851";
Chr1	Cufflinks	exon	4871071	4871488	.	+	.	gene_id "XLOC_000751"; transcript_id "TCONS_00001240"; exon_number "9"; gene_name "APY5"; oId "AT1G14250.1"; nearest_ref "AT1G14250.1"; class_code "="; tss_id "TSS971"; p_id "P851";
Chr1	Cufflinks	exon	4872856	4873023	.	+	.	gene_id "XLOC_000752"; transcript_id "TCONS_00001241"; exon_number "1"; gene_name "AT1G14260"; oId "AT1G14260.2"; nearest_ref "AT1G14260.2"; class_code "="; tss_id "TSS972"; p_id "P852";
Chr1	Cufflinks	exon	4873161	4873439	.	+	.	gene_id "XLOC_000752"; transcript_id "TCONS_00001241"; exon_number "2"; gene_name "AT1G14260"; oId "AT1G14260.2"; nearest_ref "AT1G14260.2"; class_code "="; tss_id "TSS972"; p_id "P852";
Chr1	Cufflinks	exon	4873541	4873612	.	+	.	gene_id "XLOC_000752"; transcript_id "TCONS_00001241"; exon_number "3"; gene_name "AT1G14260"; oId "AT1G14260.2"; nearest_ref "AT1G14260.2"; class_code "="; tss_id "TSS972"; p_id "P852";
Chr1	Cufflinks	exon	4873694	4873761	.	+	.	gene_id "XLOC_000752"; transcript_id "TCONS_00001241"; exon_number "4"; gene_name "AT1G14260"; oId "AT1G14260.2"; nearest_ref "AT1G14260.2"; class_code "="; tss_id "TSS972"; p_id "P852";
Chr1	Cufflinks	exon	4873854	4874004	.	+	.	gene_id "XLOC_000752"; transcript_id "TCONS_00001241"; exon_number "5"; gene_name "AT1G14260"; oId "AT1G14260.2"; nearest_ref "AT1G14260.2"; class_code "="; tss_id "TSS972"; p_id "P852";
Chr1	Cufflinks	exon	4874077	4874163	.	+	.	gene_id "XLOC_000752"; transcript_id "TCONS_00001241"; exon_number "6"; gene_name "AT1G14260"; oId "AT1G14260.2"; nearest_ref "AT1G14260.2"; class_code "="; tss_id "TSS972"; p_id "P852";
Chr1	Cufflinks	exon	4874251	4874826	.	+	.	gene_id "XLOC_000752"; transcript_id "TCONS_00001241"; exon_number "7"; gene_name "AT1G14260"; oId "AT1G14260.2"; nearest_ref "AT1G14260.2"; class_code "="; tss_id "TSS972"; p_id "P852";
Chr1	Cufflinks	exon	4872856	4873023	.	+	.	gene_id "XLOC_000752"; transcript_id "TCONS_00001242"; exon_number "1"; gene_name "AT1G14260"; oId "AT1G14260.1"; nearest_ref "AT1G14260.1"; class_code "="; tss_id "TSS972"; p_id "P852";
Chr1	Cufflinks	exon	4873161	4873439	.	+	.	gene_id "XLOC_000752"; transcript_id "TCONS_00001242"; exon_number "2"; gene_name "AT1G14260"; oId "AT1G14260.1"; nearest_ref "AT1G14260.1"; class_code "="; tss_id "TSS972"; p_id "P852";
Chr1	Cufflinks	exon	4873541	4873612	.	+	.	gene_id "XLOC_000752"; transcript_id "TCONS_00001242"; exon_number "3"; gene_name "AT1G14260"; oId "AT1G14260.1"; nearest_ref "AT1G14260.1"; class_code "="; tss_id "TSS972"; p_id "P852";
Chr1	Cufflinks	exon	4873694	4873761	.	+	.	gene_id "XLOC_000752"; transcript_id "TCONS_00001242"; exon_number "4"; gene_name "AT1G14260"; oId "AT1G14260.1"; nearest_ref "AT1G14260.1"; class_code "="; tss_id "TSS972"; p_id "P852";
Chr1	Cufflinks	exon	4873854	4874004	.	+	.	gene_id "XLOC_000752"; transcript_id "TCONS_00001242"; exon_number "5"; gene_name "AT1G14260"; oId "AT1G14260.1"; nearest_ref "AT1G14260.1"; class_code "="; tss_id "TSS972"; p_id "P852";
Chr1	Cufflinks	exon	4874077	4874163	.	+	.	gene_id "XLOC_000752"; transcript_id "TCONS_00001242"; exon_number "6"; gene_name "AT1G14260"; oId "AT1G14260.1"; nearest_ref "AT1G14260.1"; class_code "="; tss_id "TSS972"; p_id "P852";
Chr1	Cufflinks	exon	4874251	4874527	.	+	.	gene_id "XLOC_000752"; transcript_id "TCONS_00001242"; exon_number "7"; gene_name "AT1G14260"; oId "AT1G14260.1"; nearest_ref "AT1G14260.1"; class_code "="; tss_id "TSS972"; p_id "P852";
Chr1	Cufflinks	exon	4874632	4874907	.	+	.	gene_id "XLOC_000752"; transcript_id "TCONS_00001242"; exon_number "8"; gene_name "AT1G14260"; oId "AT1G14260.1"; nearest_ref "AT1G14260.1"; class_code "="; tss_id "TSS972"; p_id "P852";
Chr1	Cufflinks	exon	4877627	4879149	.	+	.	gene_id "XLOC_000753"; transcript_id "TCONS_00001243"; exon_number "1"; gene_name "PKS2"; oId "AT1G14280.1"; nearest_ref "AT1G14280.1"; class_code "="; tss_id "TSS973"; p_id "P853";
Chr1	Cufflinks	exon	4884974	4885151	.	+	.	gene_id "XLOC_000754"; transcript_id "TCONS_00017461"; exon_number "1"; gene_name "AT1G14310"; oId "CUFF.8271.1"; nearest_ref "AT1G14310.1"; class_code "j"; tss_id "TSS974";
Chr1	Cufflinks	exon	4885329	4885439	.	+	.	gene_id "XLOC_000754"; transcript_id "TCONS_00017461"; exon_number "2"; gene_name "AT1G14310"; oId "CUFF.8271.1"; nearest_ref "AT1G14310.1"; class_code "j"; tss_id "TSS974";
Chr1	Cufflinks	exon	4885523	4885605	.	+	.	gene_id "XLOC_000754"; transcript_id "TCONS_00017461"; exon_number "3"; gene_name "AT1G14310"; oId "CUFF.8271.1"; nearest_ref "AT1G14310.1"; class_code "j"; tss_id "TSS974";
Chr1	Cufflinks	exon	4885705	4885788	.	+	.	gene_id "XLOC_000754"; transcript_id "TCONS_00017461"; exon_number "4"; gene_name "AT1G14310"; oId "CUFF.8271.1"; nearest_ref "AT1G14310.1"; class_code "j"; tss_id "TSS974";
Chr1	Cufflinks	exon	4885879	4885954	.	+	.	gene_id "XLOC_000754"; transcript_id "TCONS_00017461"; exon_number "5"; gene_name "AT1G14310"; oId "CUFF.8271.1"; nearest_ref "AT1G14310.1"; class_code "j"; tss_id "TSS974";
Chr1	Cufflinks	exon	4886041	4886113	.	+	.	gene_id "XLOC_000754"; transcript_id "TCONS_00017461"; exon_number "6"; gene_name "AT1G14310"; oId "CUFF.8271.1"; nearest_ref "AT1G14310.1"; class_code "j"; tss_id "TSS974";
Chr1	Cufflinks	exon	4886211	4886284	.	+	.	gene_id "XLOC_000754"; transcript_id "TCONS_00017461"; exon_number "7"; gene_name "AT1G14310"; oId "CUFF.8271.1"; nearest_ref "AT1G14310.1"; class_code "j"; tss_id "TSS974";
Chr1	Cufflinks	exon	4886403	4886501	.	+	.	gene_id "XLOC_000754"; transcript_id "TCONS_00017461"; exon_number "8"; gene_name "AT1G14310"; oId "CUFF.8271.1"; nearest_ref "AT1G14310.1"; class_code "j"; tss_id "TSS974";
Chr1	Cufflinks	exon	4886606	4886793	.	+	.	gene_id "XLOC_000754"; transcript_id "TCONS_00017461"; exon_number "9"; gene_name "AT1G14310"; oId "CUFF.8271.1"; nearest_ref "AT1G14310.1"; class_code "j"; tss_id "TSS974";
Chr1	Cufflinks	exon	4885003	4885151	.	+	.	gene_id "XLOC_000754"; transcript_id "TCONS_00001244"; exon_number "1"; gene_name "AT1G14310"; oId "CUFF.3423.1"; nearest_ref "AT1G14310.1"; class_code "j"; tss_id "TSS974";
Chr1	Cufflinks	exon	4885329	4885439	.	+	.	gene_id "XLOC_000754"; transcript_id "TCONS_00001244"; exon_number "2"; gene_name "AT1G14310"; oId "CUFF.3423.1"; nearest_ref "AT1G14310.1"; class_code "j"; tss_id "TSS974";
Chr1	Cufflinks	exon	4885523	4885788	.	+	.	gene_id "XLOC_000754"; transcript_id "TCONS_00001244"; exon_number "3"; gene_name "AT1G14310"; oId "CUFF.3423.1"; nearest_ref "AT1G14310.1"; class_code "j"; tss_id "TSS974";
Chr1	Cufflinks	exon	4885879	4885954	.	+	.	gene_id "XLOC_000754"; transcript_id "TCONS_00001244"; exon_number "4"; gene_name "AT1G14310"; oId "CUFF.3423.1"; nearest_ref "AT1G14310.1"; class_code "j"; tss_id "TSS974";
Chr1	Cufflinks	exon	4886041	4886113	.	+	.	gene_id "XLOC_000754"; transcript_id "TCONS_00001244"; exon_number "5"; gene_name "AT1G14310"; oId "CUFF.3423.1"; nearest_ref "AT1G14310.1"; class_code "j"; tss_id "TSS974";
Chr1	Cufflinks	exon	4886211	4886284	.	+	.	gene_id "XLOC_000754"; transcript_id "TCONS_00001244"; exon_number "6"; gene_name "AT1G14310"; oId "CUFF.3423.1"; nearest_ref "AT1G14310.1"; class_code "j"; tss_id "TSS974";
Chr1	Cufflinks	exon	4886408	4886501	.	+	.	gene_id "XLOC_000754"; transcript_id "TCONS_00001244"; exon_number "7"; gene_name "AT1G14310"; oId "CUFF.3423.1"; nearest_ref "AT1G14310.1"; class_code "j"; tss_id "TSS974";
Chr1	Cufflinks	exon	4886606	4886793	.	+	.	gene_id "XLOC_000754"; transcript_id "TCONS_00001244"; exon_number "8"; gene_name "AT1G14310"; oId "CUFF.3423.1"; nearest_ref "AT1G14310.1"; class_code "j"; tss_id "TSS974";
Chr1	Cufflinks	exon	4885019	4885151	.	+	.	gene_id "XLOC_000754"; transcript_id "TCONS_00015444"; exon_number "1"; gene_name "AT1G14310"; oId "CUFF.13048.2"; nearest_ref "AT1G14310.1"; class_code "j"; tss_id "TSS974";
Chr1	Cufflinks	exon	4885329	4885439	.	+	.	gene_id "XLOC_000754"; transcript_id "TCONS_00015444"; exon_number "2"; gene_name "AT1G14310"; oId "CUFF.13048.2"; nearest_ref "AT1G14310.1"; class_code "j"; tss_id "TSS974";
Chr1	Cufflinks	exon	4885523	4885605	.	+	.	gene_id "XLOC_000754"; transcript_id "TCONS_00015444"; exon_number "3"; gene_name "AT1G14310"; oId "CUFF.13048.2"; nearest_ref "AT1G14310.1"; class_code "j"; tss_id "TSS974";
Chr1	Cufflinks	exon	4885705	4885788	.	+	.	gene_id "XLOC_000754"; transcript_id "TCONS_00015444"; exon_number "4"; gene_name "AT1G14310"; oId "CUFF.13048.2"; nearest_ref "AT1G14310.1"; class_code "j"; tss_id "TSS974";
Chr1	Cufflinks	exon	4885879	4885956	.	+	.	gene_id "XLOC_000754"; transcript_id "TCONS_00015444"; exon_number "5"; gene_name "AT1G14310"; oId "CUFF.13048.2"; nearest_ref "AT1G14310.1"; class_code "j"; tss_id "TSS974";
Chr1	Cufflinks	exon	4886041	4886113	.	+	.	gene_id "XLOC_000754"; transcript_id "TCONS_00015444"; exon_number "6"; gene_name "AT1G14310"; oId "CUFF.13048.2"; nearest_ref "AT1G14310.1"; class_code "j"; tss_id "TSS974";
Chr1	Cufflinks	exon	4886211	4886284	.	+	.	gene_id "XLOC_000754"; transcript_id "TCONS_00015444"; exon_number "7"; gene_name "AT1G14310"; oId "CUFF.13048.2"; nearest_ref "AT1G14310.1"; class_code "j"; tss_id "TSS974";
Chr1	Cufflinks	exon	4886408	4886501	.	+	.	gene_id "XLOC_000754"; transcript_id "TCONS_00015444"; exon_number "8"; gene_name "AT1G14310"; oId "CUFF.13048.2"; nearest_ref "AT1G14310.1"; class_code "j"; tss_id "TSS974";
Chr1	Cufflinks	exon	4886606	4886909	.	+	.	gene_id "XLOC_000754"; transcript_id "TCONS_00015444"; exon_number "9"; gene_name "AT1G14310"; oId "CUFF.13048.2"; nearest_ref "AT1G14310.1"; class_code "j"; tss_id "TSS974";
Chr1	Cufflinks	exon	4885019	4885151	.	+	.	gene_id "XLOC_000754"; transcript_id "TCONS_00015443"; exon_number "1"; gene_name "AT1G14310"; oId "CUFF.13048.1"; nearest_ref "AT1G14310.1"; class_code "j"; tss_id "TSS974";
Chr1	Cufflinks	exon	4885329	4885439	.	+	.	gene_id "XLOC_000754"; transcript_id "TCONS_00015443"; exon_number "2"; gene_name "AT1G14310"; oId "CUFF.13048.1"; nearest_ref "AT1G14310.1"; class_code "j"; tss_id "TSS974";
Chr1	Cufflinks	exon	4885523	4885619	.	+	.	gene_id "XLOC_000754"; transcript_id "TCONS_00015443"; exon_number "3"; gene_name "AT1G14310"; oId "CUFF.13048.1"; nearest_ref "AT1G14310.1"; class_code "j"; tss_id "TSS974";
Chr1	Cufflinks	exon	4885705	4885788	.	+	.	gene_id "XLOC_000754"; transcript_id "TCONS_00015443"; exon_number "4"; gene_name "AT1G14310"; oId "CUFF.13048.1"; nearest_ref "AT1G14310.1"; class_code "j"; tss_id "TSS974";
Chr1	Cufflinks	exon	4885879	4885954	.	+	.	gene_id "XLOC_000754"; transcript_id "TCONS_00015443"; exon_number "5"; gene_name "AT1G14310"; oId "CUFF.13048.1"; nearest_ref "AT1G14310.1"; class_code "j"; tss_id "TSS974";
Chr1	Cufflinks	exon	4886041	4886113	.	+	.	gene_id "XLOC_000754"; transcript_id "TCONS_00015443"; exon_number "6"; gene_name "AT1G14310"; oId "CUFF.13048.1"; nearest_ref "AT1G14310.1"; class_code "j"; tss_id "TSS974";
Chr1	Cufflinks	exon	4886211	4886284	.	+	.	gene_id "XLOC_000754"; transcript_id "TCONS_00015443"; exon_number "7"; gene_name "AT1G14310"; oId "CUFF.13048.1"; nearest_ref "AT1G14310.1"; class_code "j"; tss_id "TSS974";
Chr1	Cufflinks	exon	4886408	4886501	.	+	.	gene_id "XLOC_000754"; transcript_id "TCONS_00015443"; exon_number "8"; gene_name "AT1G14310"; oId "CUFF.13048.1"; nearest_ref "AT1G14310.1"; class_code "j"; tss_id "TSS974";
Chr1	Cufflinks	exon	4886606	4886909	.	+	.	gene_id "XLOC_000754"; transcript_id "TCONS_00015443"; exon_number "9"; gene_name "AT1G14310"; oId "CUFF.13048.1"; nearest_ref "AT1G14310.1"; class_code "j"; tss_id "TSS974";
Chr1	Cufflinks	exon	4885044	4885151	.	+	.	gene_id "XLOC_000754"; transcript_id "TCONS_00001245"; exon_number "1"; gene_name "AT1G14310"; oId "AT1G14310.1"; nearest_ref "AT1G14310.1"; class_code "="; tss_id "TSS974"; p_id "P854";
Chr1	Cufflinks	exon	4885329	4885439	.	+	.	gene_id "XLOC_000754"; transcript_id "TCONS_00001245"; exon_number "2"; gene_name "AT1G14310"; oId "AT1G14310.1"; nearest_ref "AT1G14310.1"; class_code "="; tss_id "TSS974"; p_id "P854";
Chr1	Cufflinks	exon	4885523	4885605	.	+	.	gene_id "XLOC_000754"; transcript_id "TCONS_00001245"; exon_number "3"; gene_name "AT1G14310"; oId "AT1G14310.1"; nearest_ref "AT1G14310.1"; class_code "="; tss_id "TSS974"; p_id "P854";
Chr1	Cufflinks	exon	4885705	4885788	.	+	.	gene_id "XLOC_000754"; transcript_id "TCONS_00001245"; exon_number "4"; gene_name "AT1G14310"; oId "AT1G14310.1"; nearest_ref "AT1G14310.1"; class_code "="; tss_id "TSS974"; p_id "P854";
Chr1	Cufflinks	exon	4885879	4885954	.	+	.	gene_id "XLOC_000754"; transcript_id "TCONS_00001245"; exon_number "5"; gene_name "AT1G14310"; oId "AT1G14310.1"; nearest_ref "AT1G14310.1"; class_code "="; tss_id "TSS974"; p_id "P854";
Chr1	Cufflinks	exon	4886041	4886113	.	+	.	gene_id "XLOC_000754"; transcript_id "TCONS_00001245"; exon_number "6"; gene_name "AT1G14310"; oId "AT1G14310.1"; nearest_ref "AT1G14310.1"; class_code "="; tss_id "TSS974"; p_id "P854";
Chr1	Cufflinks	exon	4886211	4886284	.	+	.	gene_id "XLOC_000754"; transcript_id "TCONS_00001245"; exon_number "7"; gene_name "AT1G14310"; oId "AT1G14310.1"; nearest_ref "AT1G14310.1"; class_code "="; tss_id "TSS974"; p_id "P854";
Chr1	Cufflinks	exon	4886408	4886501	.	+	.	gene_id "XLOC_000754"; transcript_id "TCONS_00001245"; exon_number "8"; gene_name "AT1G14310"; oId "AT1G14310.1"; nearest_ref "AT1G14310.1"; class_code "="; tss_id "TSS974"; p_id "P854";
Chr1	Cufflinks	exon	4886606	4886793	.	+	.	gene_id "XLOC_000754"; transcript_id "TCONS_00001245"; exon_number "9"; gene_name "AT1G14310"; oId "AT1G14310.1"; nearest_ref "AT1G14310.1"; class_code "="; tss_id "TSS974"; p_id "P854";
Chr1	Cufflinks	exon	4888214	4888279	.	+	.	gene_id "XLOC_000755"; transcript_id "TCONS_00001247"; exon_number "1"; gene_name "SAC52"; oId "AT1G14320.2"; nearest_ref "AT1G14320.2"; class_code "="; tss_id "TSS975"; p_id "P856";
Chr1	Cufflinks	exon	4888549	4888766	.	+	.	gene_id "XLOC_000755"; transcript_id "TCONS_00001247"; exon_number "2"; gene_name "SAC52"; oId "AT1G14320.2"; nearest_ref "AT1G14320.2"; class_code "="; tss_id "TSS975"; p_id "P856";
Chr1	Cufflinks	exon	4888938	4889050	.	+	.	gene_id "XLOC_000755"; transcript_id "TCONS_00001247"; exon_number "3"; gene_name "SAC52"; oId "AT1G14320.2"; nearest_ref "AT1G14320.2"; class_code "="; tss_id "TSS975"; p_id "P856";
Chr1	Cufflinks	exon	4889146	4889227	.	+	.	gene_id "XLOC_000755"; transcript_id "TCONS_00001247"; exon_number "4"; gene_name "SAC52"; oId "AT1G14320.2"; nearest_ref "AT1G14320.2"; class_code "="; tss_id "TSS975"; p_id "P856";
Chr1	Cufflinks	exon	4889340	4889661	.	+	.	gene_id "XLOC_000755"; transcript_id "TCONS_00001247"; exon_number "5"; gene_name "SAC52"; oId "AT1G14320.2"; nearest_ref "AT1G14320.2"; class_code "="; tss_id "TSS975"; p_id "P856";
Chr1	Cufflinks	exon	4888214	4888279	.	+	.	gene_id "XLOC_000755"; transcript_id "TCONS_00001246"; exon_number "1"; gene_name "SAC52"; oId "AT1G14320.1"; nearest_ref "AT1G14320.1"; class_code "="; tss_id "TSS975"; p_id "P855";
Chr1	Cufflinks	exon	4888549	4889050	.	+	.	gene_id "XLOC_000755"; transcript_id "TCONS_00001246"; exon_number "2"; gene_name "SAC52"; oId "AT1G14320.1"; nearest_ref "AT1G14320.1"; class_code "="; tss_id "TSS975"; p_id "P855";
Chr1	Cufflinks	exon	4889146	4889227	.	+	.	gene_id "XLOC_000755"; transcript_id "TCONS_00001246"; exon_number "3"; gene_name "SAC52"; oId "AT1G14320.1"; nearest_ref "AT1G14320.1"; class_code "="; tss_id "TSS975"; p_id "P855";
Chr1	Cufflinks	exon	4889340	4889661	.	+	.	gene_id "XLOC_000755"; transcript_id "TCONS_00001246"; exon_number "4"; gene_name "SAC52"; oId "AT1G14320.1"; nearest_ref "AT1G14320.1"; class_code "="; tss_id "TSS975"; p_id "P855";
Chr1	Cufflinks	exon	4897346	4897450	.	+	.	gene_id "XLOC_000756"; transcript_id "TCONS_00001248"; exon_number "1"; gene_name "AT1G14340"; oId "AT1G14340.1"; nearest_ref "AT1G14340.1"; class_code "="; tss_id "TSS976"; p_id "P857";
Chr1	Cufflinks	exon	4897695	4897827	.	+	.	gene_id "XLOC_000756"; transcript_id "TCONS_00001248"; exon_number "2"; gene_name "AT1G14340"; oId "AT1G14340.1"; nearest_ref "AT1G14340.1"; class_code "="; tss_id "TSS976"; p_id "P857";
Chr1	Cufflinks	exon	4897919	4897994	.	+	.	gene_id "XLOC_000756"; transcript_id "TCONS_00001248"; exon_number "3"; gene_name "AT1G14340"; oId "AT1G14340.1"; nearest_ref "AT1G14340.1"; class_code "="; tss_id "TSS976"; p_id "P857";
Chr1	Cufflinks	exon	4898080	4898193	.	+	.	gene_id "XLOC_000756"; transcript_id "TCONS_00001248"; exon_number "4"; gene_name "AT1G14340"; oId "AT1G14340.1"; nearest_ref "AT1G14340.1"; class_code "="; tss_id "TSS976"; p_id "P857";
Chr1	Cufflinks	exon	4898351	4898961	.	+	.	gene_id "XLOC_000756"; transcript_id "TCONS_00001248"; exon_number "5"; gene_name "AT1G14340"; oId "AT1G14340.1"; nearest_ref "AT1G14340.1"; class_code "="; tss_id "TSS976"; p_id "P857";
Chr1	Cufflinks	exon	4899145	4899979	.	+	.	gene_id "XLOC_000757"; transcript_id "TCONS_00001249"; exon_number "1"; gene_name "AT1G14345"; oId "AT1G14345.1"; nearest_ref "AT1G14345.1"; class_code "="; tss_id "TSS977"; p_id "P858";
Chr1	Cufflinks	exon	4907519	4908164	.	+	.	gene_id "XLOC_000758"; transcript_id "TCONS_00001250"; exon_number "1"; gene_name "FLP"; oId "CUFF.2804.1"; nearest_ref "AT1G14350.2"; class_code "j"; tss_id "TSS978";
Chr1	Cufflinks	exon	4908292	4908653	.	+	.	gene_id "XLOC_000758"; transcript_id "TCONS_00001250"; exon_number "2"; gene_name "FLP"; oId "CUFF.2804.1"; nearest_ref "AT1G14350.2"; class_code "j"; tss_id "TSS978";
Chr1	Cufflinks	exon	4908820	4908876	.	+	.	gene_id "XLOC_000758"; transcript_id "TCONS_00001250"; exon_number "3"; gene_name "FLP"; oId "CUFF.2804.1"; nearest_ref "AT1G14350.2"; class_code "j"; tss_id "TSS978";
Chr1	Cufflinks	exon	4908978	4909050	.	+	.	gene_id "XLOC_000758"; transcript_id "TCONS_00001250"; exon_number "4"; gene_name "FLP"; oId "CUFF.2804.1"; nearest_ref "AT1G14350.2"; class_code "j"; tss_id "TSS978";
Chr1	Cufflinks	exon	4909157	4909212	.	+	.	gene_id "XLOC_000758"; transcript_id "TCONS_00001250"; exon_number "5"; gene_name "FLP"; oId "CUFF.2804.1"; nearest_ref "AT1G14350.2"; class_code "j"; tss_id "TSS978";
Chr1	Cufflinks	exon	4909309	4909476	.	+	.	gene_id "XLOC_000758"; transcript_id "TCONS_00001250"; exon_number "6"; gene_name "FLP"; oId "CUFF.2804.1"; nearest_ref "AT1G14350.2"; class_code "j"; tss_id "TSS978";
Chr1	Cufflinks	exon	4909572	4909866	.	+	.	gene_id "XLOC_000758"; transcript_id "TCONS_00001250"; exon_number "7"; gene_name "FLP"; oId "CUFF.2804.1"; nearest_ref "AT1G14350.2"; class_code "j"; tss_id "TSS978";
Chr1	Cufflinks	exon	4909962	4910104	.	+	.	gene_id "XLOC_000758"; transcript_id "TCONS_00001250"; exon_number "8"; gene_name "FLP"; oId "CUFF.2804.1"; nearest_ref "AT1G14350.2"; class_code "j"; tss_id "TSS978";
Chr1	Cufflinks	exon	4910184	4910451	.	+	.	gene_id "XLOC_000758"; transcript_id "TCONS_00001250"; exon_number "9"; gene_name "FLP"; oId "CUFF.2804.1"; nearest_ref "AT1G14350.2"; class_code "j"; tss_id "TSS978";
Chr1	Cufflinks	exon	4910537	4911168	.	+	.	gene_id "XLOC_000758"; transcript_id "TCONS_00001250"; exon_number "10"; gene_name "FLP"; oId "CUFF.2804.1"; nearest_ref "AT1G14350.2"; class_code "j"; tss_id "TSS978";
Chr1	Cufflinks	exon	4907953	4908164	.	+	.	gene_id "XLOC_000758"; transcript_id "TCONS_00001251"; exon_number "1"; gene_name "FLP"; oId "AT1G14350.2"; nearest_ref "AT1G14350.2"; class_code "="; tss_id "TSS979"; p_id "P859";
Chr1	Cufflinks	exon	4908292	4908519	.	+	.	gene_id "XLOC_000758"; transcript_id "TCONS_00001251"; exon_number "2"; gene_name "FLP"; oId "AT1G14350.2"; nearest_ref "AT1G14350.2"; class_code "="; tss_id "TSS979"; p_id "P859";
Chr1	Cufflinks	exon	4908607	4908653	.	+	.	gene_id "XLOC_000758"; transcript_id "TCONS_00001251"; exon_number "3"; gene_name "FLP"; oId "AT1G14350.2"; nearest_ref "AT1G14350.2"; class_code "="; tss_id "TSS979"; p_id "P859";
Chr1	Cufflinks	exon	4908820	4908876	.	+	.	gene_id "XLOC_000758"; transcript_id "TCONS_00001251"; exon_number "4"; gene_name "FLP"; oId "AT1G14350.2"; nearest_ref "AT1G14350.2"; class_code "="; tss_id "TSS979"; p_id "P859";
Chr1	Cufflinks	exon	4908978	4909050	.	+	.	gene_id "XLOC_000758"; transcript_id "TCONS_00001251"; exon_number "5"; gene_name "FLP"; oId "AT1G14350.2"; nearest_ref "AT1G14350.2"; class_code "="; tss_id "TSS979"; p_id "P859";
Chr1	Cufflinks	exon	4909157	4909212	.	+	.	gene_id "XLOC_000758"; transcript_id "TCONS_00001251"; exon_number "6"; gene_name "FLP"; oId "AT1G14350.2"; nearest_ref "AT1G14350.2"; class_code "="; tss_id "TSS979"; p_id "P859";
Chr1	Cufflinks	exon	4909309	4909476	.	+	.	gene_id "XLOC_000758"; transcript_id "TCONS_00001251"; exon_number "7"; gene_name "FLP"; oId "AT1G14350.2"; nearest_ref "AT1G14350.2"; class_code "="; tss_id "TSS979"; p_id "P859";
Chr1	Cufflinks	exon	4909572	4909866	.	+	.	gene_id "XLOC_000758"; transcript_id "TCONS_00001251"; exon_number "8"; gene_name "FLP"; oId "AT1G14350.2"; nearest_ref "AT1G14350.2"; class_code "="; tss_id "TSS979"; p_id "P859";
Chr1	Cufflinks	exon	4909962	4910104	.	+	.	gene_id "XLOC_000758"; transcript_id "TCONS_00001251"; exon_number "9"; gene_name "FLP"; oId "AT1G14350.2"; nearest_ref "AT1G14350.2"; class_code "="; tss_id "TSS979"; p_id "P859";
Chr1	Cufflinks	exon	4910184	4910451	.	+	.	gene_id "XLOC_000758"; transcript_id "TCONS_00001251"; exon_number "10"; gene_name "FLP"; oId "AT1G14350.2"; nearest_ref "AT1G14350.2"; class_code "="; tss_id "TSS979"; p_id "P859";
Chr1	Cufflinks	exon	4910537	4911080	.	+	.	gene_id "XLOC_000758"; transcript_id "TCONS_00001251"; exon_number "11"; gene_name "FLP"; oId "AT1G14350.2"; nearest_ref "AT1G14350.2"; class_code "="; tss_id "TSS979"; p_id "P859";
Chr1	Cufflinks	exon	4908255	4908519	.	+	.	gene_id "XLOC_000758"; transcript_id "TCONS_00001252"; exon_number "1"; gene_name "FLP"; oId "AT1G14350.1"; nearest_ref "AT1G14350.1"; class_code "="; tss_id "TSS980"; p_id "P859";
Chr1	Cufflinks	exon	4908607	4908653	.	+	.	gene_id "XLOC_000758"; transcript_id "TCONS_00001252"; exon_number "2"; gene_name "FLP"; oId "AT1G14350.1"; nearest_ref "AT1G14350.1"; class_code "="; tss_id "TSS980"; p_id "P859";
Chr1	Cufflinks	exon	4908820	4908876	.	+	.	gene_id "XLOC_000758"; transcript_id "TCONS_00001252"; exon_number "3"; gene_name "FLP"; oId "AT1G14350.1"; nearest_ref "AT1G14350.1"; class_code "="; tss_id "TSS980"; p_id "P859";
Chr1	Cufflinks	exon	4908978	4909050	.	+	.	gene_id "XLOC_000758"; transcript_id "TCONS_00001252"; exon_number "4"; gene_name "FLP"; oId "AT1G14350.1"; nearest_ref "AT1G14350.1"; class_code "="; tss_id "TSS980"; p_id "P859";
Chr1	Cufflinks	exon	4909157	4909212	.	+	.	gene_id "XLOC_000758"; transcript_id "TCONS_00001252"; exon_number "5"; gene_name "FLP"; oId "AT1G14350.1"; nearest_ref "AT1G14350.1"; class_code "="; tss_id "TSS980"; p_id "P859";
Chr1	Cufflinks	exon	4909309	4909476	.	+	.	gene_id "XLOC_000758"; transcript_id "TCONS_00001252"; exon_number "6"; gene_name "FLP"; oId "AT1G14350.1"; nearest_ref "AT1G14350.1"; class_code "="; tss_id "TSS980"; p_id "P859";
Chr1	Cufflinks	exon	4909572	4909866	.	+	.	gene_id "XLOC_000758"; transcript_id "TCONS_00001252"; exon_number "7"; gene_name "FLP"; oId "AT1G14350.1"; nearest_ref "AT1G14350.1"; class_code "="; tss_id "TSS980"; p_id "P859";
Chr1	Cufflinks	exon	4909962	4910104	.	+	.	gene_id "XLOC_000758"; transcript_id "TCONS_00001252"; exon_number "8"; gene_name "FLP"; oId "AT1G14350.1"; nearest_ref "AT1G14350.1"; class_code "="; tss_id "TSS980"; p_id "P859";
Chr1	Cufflinks	exon	4910184	4910451	.	+	.	gene_id "XLOC_000758"; transcript_id "TCONS_00001252"; exon_number "9"; gene_name "FLP"; oId "AT1G14350.1"; nearest_ref "AT1G14350.1"; class_code "="; tss_id "TSS980"; p_id "P859";
Chr1	Cufflinks	exon	4910537	4911168	.	+	.	gene_id "XLOC_000758"; transcript_id "TCONS_00001252"; exon_number "10"; gene_name "FLP"; oId "AT1G14350.1"; nearest_ref "AT1G14350.1"; class_code "="; tss_id "TSS980"; p_id "P859";
Chr1	Cufflinks	exon	4908702	4909050	.	+	.	gene_id "XLOC_000758"; transcript_id "TCONS_00001253"; exon_number "1"; gene_name "FLP"; oId "CUFF.2804.4"; nearest_ref "AT1G14350.2"; class_code "j"; tss_id "TSS981";
Chr1	Cufflinks	exon	4909157	4909212	.	+	.	gene_id "XLOC_000758"; transcript_id "TCONS_00001253"; exon_number "2"; gene_name "FLP"; oId "CUFF.2804.4"; nearest_ref "AT1G14350.2"; class_code "j"; tss_id "TSS981";
Chr1	Cufflinks	exon	4909309	4909476	.	+	.	gene_id "XLOC_000758"; transcript_id "TCONS_00001253"; exon_number "3"; gene_name "FLP"; oId "CUFF.2804.4"; nearest_ref "AT1G14350.2"; class_code "j"; tss_id "TSS981";
Chr1	Cufflinks	exon	4909572	4909866	.	+	.	gene_id "XLOC_000758"; transcript_id "TCONS_00001253"; exon_number "4"; gene_name "FLP"; oId "CUFF.2804.4"; nearest_ref "AT1G14350.2"; class_code "j"; tss_id "TSS981";
Chr1	Cufflinks	exon	4909962	4910104	.	+	.	gene_id "XLOC_000758"; transcript_id "TCONS_00001253"; exon_number "5"; gene_name "FLP"; oId "CUFF.2804.4"; nearest_ref "AT1G14350.2"; class_code "j"; tss_id "TSS981";
Chr1	Cufflinks	exon	4910184	4910451	.	+	.	gene_id "XLOC_000758"; transcript_id "TCONS_00001253"; exon_number "6"; gene_name "FLP"; oId "CUFF.2804.4"; nearest_ref "AT1G14350.2"; class_code "j"; tss_id "TSS981";
Chr1	Cufflinks	exon	4910537	4911168	.	+	.	gene_id "XLOC_000758"; transcript_id "TCONS_00001253"; exon_number "7"; gene_name "FLP"; oId "CUFF.2804.4"; nearest_ref "AT1G14350.2"; class_code "j"; tss_id "TSS981";
Chr1	Cufflinks	exon	4915576	4915925	.	+	.	gene_id "XLOC_000759"; transcript_id "TCONS_00001254"; exon_number "1"; gene_name "APK2A"; oId "AT1G14370.1"; nearest_ref "AT1G14370.1"; class_code "="; tss_id "TSS982"; p_id "P860";
Chr1	Cufflinks	exon	4916195	4916541	.	+	.	gene_id "XLOC_000759"; transcript_id "TCONS_00001254"; exon_number "2"; gene_name "APK2A"; oId "AT1G14370.1"; nearest_ref "AT1G14370.1"; class_code "="; tss_id "TSS982"; p_id "P860";
Chr1	Cufflinks	exon	4916636	4916771	.	+	.	gene_id "XLOC_000759"; transcript_id "TCONS_00001254"; exon_number "3"; gene_name "APK2A"; oId "AT1G14370.1"; nearest_ref "AT1G14370.1"; class_code "="; tss_id "TSS982"; p_id "P860";
Chr1	Cufflinks	exon	4916873	4917009	.	+	.	gene_id "XLOC_000759"; transcript_id "TCONS_00001254"; exon_number "4"; gene_name "APK2A"; oId "AT1G14370.1"; nearest_ref "AT1G14370.1"; class_code "="; tss_id "TSS982"; p_id "P860";
Chr1	Cufflinks	exon	4917096	4917219	.	+	.	gene_id "XLOC_000759"; transcript_id "TCONS_00001254"; exon_number "5"; gene_name "APK2A"; oId "AT1G14370.1"; nearest_ref "AT1G14370.1"; class_code "="; tss_id "TSS982"; p_id "P860";
Chr1	Cufflinks	exon	4917490	4918138	.	+	.	gene_id "XLOC_000759"; transcript_id "TCONS_00001254"; exon_number "6"; gene_name "APK2A"; oId "AT1G14370.1"; nearest_ref "AT1G14370.1"; class_code "="; tss_id "TSS982"; p_id "P860";
Chr1	Cufflinks	exon	4924277	4925522	.	+	.	gene_id "XLOC_000760"; transcript_id "TCONS_00001255"; exon_number "1"; gene_name "AT1G14390"; oId "AT1G14390.1"; nearest_ref "AT1G14390.1"; class_code "="; tss_id "TSS983"; p_id "P861";
Chr1	Cufflinks	exon	4925599	4925720	.	+	.	gene_id "XLOC_000760"; transcript_id "TCONS_00001255"; exon_number "2"; gene_name "AT1G14390"; oId "AT1G14390.1"; nearest_ref "AT1G14390.1"; class_code "="; tss_id "TSS983"; p_id "P861";
Chr1	Cufflinks	exon	4925800	4926046	.	+	.	gene_id "XLOC_000760"; transcript_id "TCONS_00001255"; exon_number "3"; gene_name "AT1G14390"; oId "AT1G14390.1"; nearest_ref "AT1G14390.1"; class_code "="; tss_id "TSS983"; p_id "P861";
Chr1	Cufflinks	exon	4926127	4926320	.	+	.	gene_id "XLOC_000760"; transcript_id "TCONS_00001255"; exon_number "4"; gene_name "AT1G14390"; oId "AT1G14390.1"; nearest_ref "AT1G14390.1"; class_code "="; tss_id "TSS983"; p_id "P861";
Chr1	Cufflinks	exon	4926360	4926794	.	+	.	gene_id "XLOC_000760"; transcript_id "TCONS_00001255"; exon_number "5"; gene_name "AT1G14390"; oId "AT1G14390.1"; nearest_ref "AT1G14390.1"; class_code "="; tss_id "TSS983"; p_id "P861";
Chr1	Cufflinks	exon	4934120	4936100	.	+	.	gene_id "XLOC_000761"; transcript_id "TCONS_00001256"; exon_number "1"; gene_name "AT1G14430"; oId "AT1G14430.1"; nearest_ref "AT1G14430.1"; class_code "="; tss_id "TSS984"; p_id "P862";
Chr1	Cufflinks	exon	4954032	4958076	.	+	.	gene_id "XLOC_000762"; transcript_id "TCONS_00001257"; exon_number "1"; gene_name "PCMP-A4"; oId "CUFF.13424.1"; nearest_ref "AT1G14470.1"; class_code "="; tss_id "TSS985"; p_id "P865";
Chr1	Cufflinks	exon	4956257	4957000	.	+	.	gene_id "XLOC_000762"; transcript_id "TCONS_00001258"; exon_number "1"; gene_name "AT1G14480"; oId "AT1G14480.1"; nearest_ref "AT1G14480.1"; class_code "="; tss_id "TSS986"; p_id "P864";
Chr1	Cufflinks	exon	4957160	4957971	.	+	.	gene_id "XLOC_000762"; transcript_id "TCONS_00001258"; exon_number "2"; gene_name "AT1G14480"; oId "AT1G14480.1"; nearest_ref "AT1G14480.1"; class_code "="; tss_id "TSS986"; p_id "P864";
Chr1	Cufflinks	exon	4956382	4956871	.	+	.	gene_id "XLOC_000762"; transcript_id "TCONS_00001259"; exon_number "1"; gene_name "AT1G14480"; oId "AT1G14480.2"; nearest_ref "AT1G14480.2"; class_code "="; tss_id "TSS987"; p_id "P863";
Chr1	Cufflinks	exon	4957160	4958076	.	+	.	gene_id "XLOC_000762"; transcript_id "TCONS_00001259"; exon_number "2"; gene_name "AT1G14480"; oId "AT1G14480.2"; nearest_ref "AT1G14480.2"; class_code "="; tss_id "TSS987"; p_id "P863";
Chr1	Cufflinks	exon	4960375	4960971	.	+	.	gene_id "XLOC_000763"; transcript_id "TCONS_00001260"; exon_number "1"; gene_name "AT1G14500"; oId "AT1G14500.1"; nearest_ref "AT1G14500.1"; class_code "="; tss_id "TSS988"; p_id "P866";
Chr1	Cufflinks	exon	4961067	4961780	.	+	.	gene_id "XLOC_000763"; transcript_id "TCONS_00001260"; exon_number "2"; gene_name "AT1G14500"; oId "AT1G14500.1"; nearest_ref "AT1G14500.1"; class_code "="; tss_id "TSS988"; p_id "P866";
Chr1	Cufflinks	exon	4979028	4979240	.	+	.	gene_id "XLOC_000764"; transcript_id "TCONS_00001261"; exon_number "1"; gene_name "PER5"; oId "AT1G14550.1"; nearest_ref "AT1G14550.1"; class_code "="; tss_id "TSS989"; p_id "P867";
Chr1	Cufflinks	exon	4979326	4979517	.	+	.	gene_id "XLOC_000764"; transcript_id "TCONS_00001261"; exon_number "2"; gene_name "PER5"; oId "AT1G14550.1"; nearest_ref "AT1G14550.1"; class_code "="; tss_id "TSS989"; p_id "P867";
Chr1	Cufflinks	exon	4979607	4979775	.	+	.	gene_id "XLOC_000764"; transcript_id "TCONS_00001261"; exon_number "3"; gene_name "PER5"; oId "AT1G14550.1"; nearest_ref "AT1G14550.1"; class_code "="; tss_id "TSS989"; p_id "P867";
Chr1	Cufflinks	exon	4979933	4980324	.	+	.	gene_id "XLOC_000764"; transcript_id "TCONS_00001261"; exon_number "4"; gene_name "PER5"; oId "AT1G14550.1"; nearest_ref "AT1G14550.1"; class_code "="; tss_id "TSS989"; p_id "P867";
Chr1	Cufflinks	exon	4980624	4981455	.	+	.	gene_id "XLOC_000765"; transcript_id "TCONS_00015446"; exon_number "1"; gene_name "AT1G14560"; oId "CUFF.13062.2"; nearest_ref "AT1G14560.1"; class_code "j"; tss_id "TSS990";
Chr1	Cufflinks	exon	4981615	4981700	.	+	.	gene_id "XLOC_000765"; transcript_id "TCONS_00015446"; exon_number "2"; gene_name "AT1G14560"; oId "CUFF.13062.2"; nearest_ref "AT1G14560.1"; class_code "j"; tss_id "TSS990";
Chr1	Cufflinks	exon	4981785	4981992	.	+	.	gene_id "XLOC_000765"; transcript_id "TCONS_00015446"; exon_number "3"; gene_name "AT1G14560"; oId "CUFF.13062.2"; nearest_ref "AT1G14560.1"; class_code "j"; tss_id "TSS990";
Chr1	Cufflinks	exon	4982105	4982237	.	+	.	gene_id "XLOC_000765"; transcript_id "TCONS_00015446"; exon_number "4"; gene_name "AT1G14560"; oId "CUFF.13062.2"; nearest_ref "AT1G14560.1"; class_code "j"; tss_id "TSS990";
Chr1	Cufflinks	exon	4982492	4982676	.	+	.	gene_id "XLOC_000765"; transcript_id "TCONS_00015446"; exon_number "5"; gene_name "AT1G14560"; oId "CUFF.13062.2"; nearest_ref "AT1G14560.1"; class_code "j"; tss_id "TSS990";
Chr1	Cufflinks	exon	4982764	4983299	.	+	.	gene_id "XLOC_000765"; transcript_id "TCONS_00015446"; exon_number "6"; gene_name "AT1G14560"; oId "CUFF.13062.2"; nearest_ref "AT1G14560.1"; class_code "j"; tss_id "TSS990";
Chr1	Cufflinks	exon	4980624	4981455	.	+	.	gene_id "XLOC_000765"; transcript_id "TCONS_00015445"; exon_number "1"; gene_name "AT1G14560"; oId "CUFF.13062.1"; nearest_ref "AT1G14560.1"; class_code "j"; tss_id "TSS990";
Chr1	Cufflinks	exon	4981615	4981700	.	+	.	gene_id "XLOC_000765"; transcript_id "TCONS_00015445"; exon_number "2"; gene_name "AT1G14560"; oId "CUFF.13062.1"; nearest_ref "AT1G14560.1"; class_code "j"; tss_id "TSS990";
Chr1	Cufflinks	exon	4981785	4981992	.	+	.	gene_id "XLOC_000765"; transcript_id "TCONS_00015445"; exon_number "3"; gene_name "AT1G14560"; oId "CUFF.13062.1"; nearest_ref "AT1G14560.1"; class_code "j"; tss_id "TSS990";
Chr1	Cufflinks	exon	4982105	4982237	.	+	.	gene_id "XLOC_000765"; transcript_id "TCONS_00015445"; exon_number "4"; gene_name "AT1G14560"; oId "CUFF.13062.1"; nearest_ref "AT1G14560.1"; class_code "j"; tss_id "TSS990";
Chr1	Cufflinks	exon	4982492	4982898	.	+	.	gene_id "XLOC_000765"; transcript_id "TCONS_00015445"; exon_number "5"; gene_name "AT1G14560"; oId "CUFF.13062.1"; nearest_ref "AT1G14560.1"; class_code "j"; tss_id "TSS990";
Chr1	Cufflinks	exon	4982990	4983299	.	+	.	gene_id "XLOC_000765"; transcript_id "TCONS_00015445"; exon_number "6"; gene_name "AT1G14560"; oId "CUFF.13062.1"; nearest_ref "AT1G14560.1"; class_code "j"; tss_id "TSS990";
Chr1	Cufflinks	exon	4980663	4981455	.	+	.	gene_id "XLOC_000765"; transcript_id "TCONS_00001262"; exon_number "1"; gene_name "AT1G14560"; oId "CUFF.9354.1"; nearest_ref "AT1G14560.1"; class_code "j"; tss_id "TSS990";
Chr1	Cufflinks	exon	4981615	4981700	.	+	.	gene_id "XLOC_000765"; transcript_id "TCONS_00001262"; exon_number "2"; gene_name "AT1G14560"; oId "CUFF.9354.1"; nearest_ref "AT1G14560.1"; class_code "j"; tss_id "TSS990";
Chr1	Cufflinks	exon	4981785	4981992	.	+	.	gene_id "XLOC_000765"; transcript_id "TCONS_00001262"; exon_number "3"; gene_name "AT1G14560"; oId "CUFF.9354.1"; nearest_ref "AT1G14560.1"; class_code "j"; tss_id "TSS990";
Chr1	Cufflinks	exon	4982105	4982237	.	+	.	gene_id "XLOC_000765"; transcript_id "TCONS_00001262"; exon_number "4"; gene_name "AT1G14560"; oId "CUFF.9354.1"; nearest_ref "AT1G14560.1"; class_code "j"; tss_id "TSS990";
Chr1	Cufflinks	exon	4982492	4983272	.	+	.	gene_id "XLOC_000765"; transcript_id "TCONS_00001262"; exon_number "5"; gene_name "AT1G14560"; oId "CUFF.9354.1"; nearest_ref "AT1G14560.1"; class_code "j"; tss_id "TSS990";
Chr1	Cufflinks	exon	4980672	4981455	.	+	.	gene_id "XLOC_000765"; transcript_id "TCONS_00001263"; exon_number "1"; gene_name "AT1G14560"; oId "AT1G14560.1"; nearest_ref "AT1G14560.1"; class_code "="; tss_id "TSS990"; p_id "P868";
Chr1	Cufflinks	exon	4981615	4981700	.	+	.	gene_id "XLOC_000765"; transcript_id "TCONS_00001263"; exon_number "2"; gene_name "AT1G14560"; oId "AT1G14560.1"; nearest_ref "AT1G14560.1"; class_code "="; tss_id "TSS990"; p_id "P868";
Chr1	Cufflinks	exon	4981785	4981992	.	+	.	gene_id "XLOC_000765"; transcript_id "TCONS_00001263"; exon_number "3"; gene_name "AT1G14560"; oId "AT1G14560.1"; nearest_ref "AT1G14560.1"; class_code "="; tss_id "TSS990"; p_id "P868";
Chr1	Cufflinks	exon	4982105	4982237	.	+	.	gene_id "XLOC_000765"; transcript_id "TCONS_00001263"; exon_number "4"; gene_name "AT1G14560"; oId "AT1G14560.1"; nearest_ref "AT1G14560.1"; class_code "="; tss_id "TSS990"; p_id "P868";
Chr1	Cufflinks	exon	4982492	4982676	.	+	.	gene_id "XLOC_000765"; transcript_id "TCONS_00001263"; exon_number "5"; gene_name "AT1G14560"; oId "AT1G14560.1"; nearest_ref "AT1G14560.1"; class_code "="; tss_id "TSS990"; p_id "P868";
Chr1	Cufflinks	exon	4982764	4982898	.	+	.	gene_id "XLOC_000765"; transcript_id "TCONS_00001263"; exon_number "6"; gene_name "AT1G14560"; oId "AT1G14560.1"; nearest_ref "AT1G14560.1"; class_code "="; tss_id "TSS990"; p_id "P868";
Chr1	Cufflinks	exon	4982990	4983284	.	+	.	gene_id "XLOC_000765"; transcript_id "TCONS_00001263"; exon_number "7"; gene_name "AT1G14560"; oId "AT1G14560.1"; nearest_ref "AT1G14560.1"; class_code "="; tss_id "TSS990"; p_id "P868";
Chr1	Cufflinks	exon	4983535	4983638	.	+	.	gene_id "XLOC_000766"; transcript_id "TCONS_00001266"; exon_number "1"; gene_name "AT1G14570"; oId "AT1G14570.4"; nearest_ref "AT1G14570.4"; class_code "="; tss_id "TSS991"; p_id "P870";
Chr1	Cufflinks	exon	4983754	4983871	.	+	.	gene_id "XLOC_000766"; transcript_id "TCONS_00001266"; exon_number "2"; gene_name "AT1G14570"; oId "AT1G14570.4"; nearest_ref "AT1G14570.4"; class_code "="; tss_id "TSS991"; p_id "P870";
Chr1	Cufflinks	exon	4984426	4984550	.	+	.	gene_id "XLOC_000766"; transcript_id "TCONS_00001266"; exon_number "3"; gene_name "AT1G14570"; oId "AT1G14570.4"; nearest_ref "AT1G14570.4"; class_code "="; tss_id "TSS991"; p_id "P870";
Chr1	Cufflinks	exon	4984636	4984746	.	+	.	gene_id "XLOC_000766"; transcript_id "TCONS_00001266"; exon_number "4"; gene_name "AT1G14570"; oId "AT1G14570.4"; nearest_ref "AT1G14570.4"; class_code "="; tss_id "TSS991"; p_id "P870";
Chr1	Cufflinks	exon	4985491	4985656	.	+	.	gene_id "XLOC_000766"; transcript_id "TCONS_00001266"; exon_number "5"; gene_name "AT1G14570"; oId "AT1G14570.4"; nearest_ref "AT1G14570.4"; class_code "="; tss_id "TSS991"; p_id "P870";
Chr1	Cufflinks	exon	4985738	4985815	.	+	.	gene_id "XLOC_000766"; transcript_id "TCONS_00001266"; exon_number "6"; gene_name "AT1G14570"; oId "AT1G14570.4"; nearest_ref "AT1G14570.4"; class_code "="; tss_id "TSS991"; p_id "P870";
Chr1	Cufflinks	exon	4986173	4986241	.	+	.	gene_id "XLOC_000766"; transcript_id "TCONS_00001266"; exon_number "7"; gene_name "AT1G14570"; oId "AT1G14570.4"; nearest_ref "AT1G14570.4"; class_code "="; tss_id "TSS991"; p_id "P870";
Chr1	Cufflinks	exon	4986335	4986584	.	+	.	gene_id "XLOC_000766"; transcript_id "TCONS_00001266"; exon_number "8"; gene_name "AT1G14570"; oId "AT1G14570.4"; nearest_ref "AT1G14570.4"; class_code "="; tss_id "TSS991"; p_id "P870";
Chr1	Cufflinks	exon	4986664	4986938	.	+	.	gene_id "XLOC_000766"; transcript_id "TCONS_00001266"; exon_number "9"; gene_name "AT1G14570"; oId "AT1G14570.4"; nearest_ref "AT1G14570.4"; class_code "="; tss_id "TSS991"; p_id "P870";
Chr1	Cufflinks	exon	4987025	4987375	.	+	.	gene_id "XLOC_000766"; transcript_id "TCONS_00001266"; exon_number "10"; gene_name "AT1G14570"; oId "AT1G14570.4"; nearest_ref "AT1G14570.4"; class_code "="; tss_id "TSS991"; p_id "P870";
Chr1	Cufflinks	exon	4983535	4983638	.	+	.	gene_id "XLOC_000766"; transcript_id "TCONS_00001265"; exon_number "1"; gene_name "AT1G14570"; oId "AT1G14570.3"; nearest_ref "AT1G14570.3"; class_code "="; tss_id "TSS991"; p_id "P870";
Chr1	Cufflinks	exon	4983735	4983871	.	+	.	gene_id "XLOC_000766"; transcript_id "TCONS_00001265"; exon_number "2"; gene_name "AT1G14570"; oId "AT1G14570.3"; nearest_ref "AT1G14570.3"; class_code "="; tss_id "TSS991"; p_id "P870";
Chr1	Cufflinks	exon	4984426	4984550	.	+	.	gene_id "XLOC_000766"; transcript_id "TCONS_00001265"; exon_number "3"; gene_name "AT1G14570"; oId "AT1G14570.3"; nearest_ref "AT1G14570.3"; class_code "="; tss_id "TSS991"; p_id "P870";
Chr1	Cufflinks	exon	4984636	4984746	.	+	.	gene_id "XLOC_000766"; transcript_id "TCONS_00001265"; exon_number "4"; gene_name "AT1G14570"; oId "AT1G14570.3"; nearest_ref "AT1G14570.3"; class_code "="; tss_id "TSS991"; p_id "P870";
Chr1	Cufflinks	exon	4985491	4985656	.	+	.	gene_id "XLOC_000766"; transcript_id "TCONS_00001265"; exon_number "5"; gene_name "AT1G14570"; oId "AT1G14570.3"; nearest_ref "AT1G14570.3"; class_code "="; tss_id "TSS991"; p_id "P870";
Chr1	Cufflinks	exon	4985738	4985815	.	+	.	gene_id "XLOC_000766"; transcript_id "TCONS_00001265"; exon_number "6"; gene_name "AT1G14570"; oId "AT1G14570.3"; nearest_ref "AT1G14570.3"; class_code "="; tss_id "TSS991"; p_id "P870";
Chr1	Cufflinks	exon	4986173	4986241	.	+	.	gene_id "XLOC_000766"; transcript_id "TCONS_00001265"; exon_number "7"; gene_name "AT1G14570"; oId "AT1G14570.3"; nearest_ref "AT1G14570.3"; class_code "="; tss_id "TSS991"; p_id "P870";
Chr1	Cufflinks	exon	4986335	4986584	.	+	.	gene_id "XLOC_000766"; transcript_id "TCONS_00001265"; exon_number "8"; gene_name "AT1G14570"; oId "AT1G14570.3"; nearest_ref "AT1G14570.3"; class_code "="; tss_id "TSS991"; p_id "P870";
Chr1	Cufflinks	exon	4986664	4986938	.	+	.	gene_id "XLOC_000766"; transcript_id "TCONS_00001265"; exon_number "9"; gene_name "AT1G14570"; oId "AT1G14570.3"; nearest_ref "AT1G14570.3"; class_code "="; tss_id "TSS991"; p_id "P870";
Chr1	Cufflinks	exon	4987025	4987375	.	+	.	gene_id "XLOC_000766"; transcript_id "TCONS_00001265"; exon_number "10"; gene_name "AT1G14570"; oId "AT1G14570.3"; nearest_ref "AT1G14570.3"; class_code "="; tss_id "TSS991"; p_id "P870";
Chr1	Cufflinks	exon	4983535	4983638	.	+	.	gene_id "XLOC_000766"; transcript_id "TCONS_00001264"; exon_number "1"; gene_name "AT1G14570"; oId "AT1G14570.1"; nearest_ref "AT1G14570.1"; class_code "="; tss_id "TSS991"; p_id "P869";
Chr1	Cufflinks	exon	4983735	4983871	.	+	.	gene_id "XLOC_000766"; transcript_id "TCONS_00001264"; exon_number "2"; gene_name "AT1G14570"; oId "AT1G14570.1"; nearest_ref "AT1G14570.1"; class_code "="; tss_id "TSS991"; p_id "P869";
Chr1	Cufflinks	exon	4984426	4984550	.	+	.	gene_id "XLOC_000766"; transcript_id "TCONS_00001264"; exon_number "3"; gene_name "AT1G14570"; oId "AT1G14570.1"; nearest_ref "AT1G14570.1"; class_code "="; tss_id "TSS991"; p_id "P869";
Chr1	Cufflinks	exon	4984636	4984746	.	+	.	gene_id "XLOC_000766"; transcript_id "TCONS_00001264"; exon_number "4"; gene_name "AT1G14570"; oId "AT1G14570.1"; nearest_ref "AT1G14570.1"; class_code "="; tss_id "TSS991"; p_id "P869";
Chr1	Cufflinks	exon	4985428	4985656	.	+	.	gene_id "XLOC_000766"; transcript_id "TCONS_00001264"; exon_number "5"; gene_name "AT1G14570"; oId "AT1G14570.1"; nearest_ref "AT1G14570.1"; class_code "="; tss_id "TSS991"; p_id "P869";
Chr1	Cufflinks	exon	4985738	4985815	.	+	.	gene_id "XLOC_000766"; transcript_id "TCONS_00001264"; exon_number "6"; gene_name "AT1G14570"; oId "AT1G14570.1"; nearest_ref "AT1G14570.1"; class_code "="; tss_id "TSS991"; p_id "P869";
Chr1	Cufflinks	exon	4986173	4986241	.	+	.	gene_id "XLOC_000766"; transcript_id "TCONS_00001264"; exon_number "7"; gene_name "AT1G14570"; oId "AT1G14570.1"; nearest_ref "AT1G14570.1"; class_code "="; tss_id "TSS991"; p_id "P869";
Chr1	Cufflinks	exon	4986335	4986584	.	+	.	gene_id "XLOC_000766"; transcript_id "TCONS_00001264"; exon_number "8"; gene_name "AT1G14570"; oId "AT1G14570.1"; nearest_ref "AT1G14570.1"; class_code "="; tss_id "TSS991"; p_id "P869";
Chr1	Cufflinks	exon	4986664	4986938	.	+	.	gene_id "XLOC_000766"; transcript_id "TCONS_00001264"; exon_number "9"; gene_name "AT1G14570"; oId "AT1G14570.1"; nearest_ref "AT1G14570.1"; class_code "="; tss_id "TSS991"; p_id "P869";
Chr1	Cufflinks	exon	4987025	4987375	.	+	.	gene_id "XLOC_000766"; transcript_id "TCONS_00001264"; exon_number "10"; gene_name "AT1G14570"; oId "AT1G14570.1"; nearest_ref "AT1G14570.1"; class_code "="; tss_id "TSS991"; p_id "P869";
Chr1	Cufflinks	exon	4983567	4983871	.	+	.	gene_id "XLOC_000766"; transcript_id "TCONS_00001267"; exon_number "1"; gene_name "AT1G14570"; oId "AT1G14570.2"; nearest_ref "AT1G14570.2"; class_code "="; tss_id "TSS991"; p_id "P869";
Chr1	Cufflinks	exon	4984426	4984550	.	+	.	gene_id "XLOC_000766"; transcript_id "TCONS_00001267"; exon_number "2"; gene_name "AT1G14570"; oId "AT1G14570.2"; nearest_ref "AT1G14570.2"; class_code "="; tss_id "TSS991"; p_id "P869";
Chr1	Cufflinks	exon	4984636	4984746	.	+	.	gene_id "XLOC_000766"; transcript_id "TCONS_00001267"; exon_number "3"; gene_name "AT1G14570"; oId "AT1G14570.2"; nearest_ref "AT1G14570.2"; class_code "="; tss_id "TSS991"; p_id "P869";
Chr1	Cufflinks	exon	4985428	4985656	.	+	.	gene_id "XLOC_000766"; transcript_id "TCONS_00001267"; exon_number "4"; gene_name "AT1G14570"; oId "AT1G14570.2"; nearest_ref "AT1G14570.2"; class_code "="; tss_id "TSS991"; p_id "P869";
Chr1	Cufflinks	exon	4985738	4985815	.	+	.	gene_id "XLOC_000766"; transcript_id "TCONS_00001267"; exon_number "5"; gene_name "AT1G14570"; oId "AT1G14570.2"; nearest_ref "AT1G14570.2"; class_code "="; tss_id "TSS991"; p_id "P869";
Chr1	Cufflinks	exon	4986173	4986241	.	+	.	gene_id "XLOC_000766"; transcript_id "TCONS_00001267"; exon_number "6"; gene_name "AT1G14570"; oId "AT1G14570.2"; nearest_ref "AT1G14570.2"; class_code "="; tss_id "TSS991"; p_id "P869";
Chr1	Cufflinks	exon	4986335	4986584	.	+	.	gene_id "XLOC_000766"; transcript_id "TCONS_00001267"; exon_number "7"; gene_name "AT1G14570"; oId "AT1G14570.2"; nearest_ref "AT1G14570.2"; class_code "="; tss_id "TSS991"; p_id "P869";
Chr1	Cufflinks	exon	4986664	4986938	.	+	.	gene_id "XLOC_000766"; transcript_id "TCONS_00001267"; exon_number "8"; gene_name "AT1G14570"; oId "AT1G14570.2"; nearest_ref "AT1G14570.2"; class_code "="; tss_id "TSS991"; p_id "P869";
Chr1	Cufflinks	exon	4987025	4987375	.	+	.	gene_id "XLOC_000766"; transcript_id "TCONS_00001267"; exon_number "9"; gene_name "AT1G14570"; oId "AT1G14570.2"; nearest_ref "AT1G14570.2"; class_code "="; tss_id "TSS991"; p_id "P869";
Chr1	Cufflinks	exon	4989562	4989618	.	+	.	gene_id "XLOC_000767"; transcript_id "TCONS_00001268"; exon_number "1"; gene_name "AT1G14580"; oId "AT1G14580.2"; nearest_ref "AT1G14580.2"; class_code "="; tss_id "TSS992"; p_id "P871";
Chr1	Cufflinks	exon	4990042	4990256	.	+	.	gene_id "XLOC_000767"; transcript_id "TCONS_00001268"; exon_number "2"; gene_name "AT1G14580"; oId "AT1G14580.2"; nearest_ref "AT1G14580.2"; class_code "="; tss_id "TSS992"; p_id "P871";
Chr1	Cufflinks	exon	4990484	4990880	.	+	.	gene_id "XLOC_000767"; transcript_id "TCONS_00001268"; exon_number "3"; gene_name "AT1G14580"; oId "AT1G14580.2"; nearest_ref "AT1G14580.2"; class_code "="; tss_id "TSS992"; p_id "P871";
Chr1	Cufflinks	exon	4991623	4992721	.	+	.	gene_id "XLOC_000767"; transcript_id "TCONS_00001268"; exon_number "4"; gene_name "AT1G14580"; oId "AT1G14580.2"; nearest_ref "AT1G14580.2"; class_code "="; tss_id "TSS992"; p_id "P871";
Chr1	Cufflinks	exon	4989562	4989618	.	+	.	gene_id "XLOC_000767"; transcript_id "TCONS_00017462"; exon_number "1"; gene_name "AT1G14580"; oId "CUFF.8287.2"; nearest_ref "AT1G14580.1"; class_code "j"; tss_id "TSS992";
Chr1	Cufflinks	exon	4990042	4990256	.	+	.	gene_id "XLOC_000767"; transcript_id "TCONS_00017462"; exon_number "2"; gene_name "AT1G14580"; oId "CUFF.8287.2"; nearest_ref "AT1G14580.1"; class_code "j"; tss_id "TSS992";
Chr1	Cufflinks	exon	4990484	4990765	.	+	.	gene_id "XLOC_000767"; transcript_id "TCONS_00017462"; exon_number "3"; gene_name "AT1G14580"; oId "CUFF.8287.2"; nearest_ref "AT1G14580.1"; class_code "j"; tss_id "TSS992";
Chr1	Cufflinks	exon	4991764	4992740	.	+	.	gene_id "XLOC_000767"; transcript_id "TCONS_00017462"; exon_number "4"; gene_name "AT1G14580"; oId "CUFF.8287.2"; nearest_ref "AT1G14580.1"; class_code "j"; tss_id "TSS992";
Chr1	Cufflinks	exon	4989563	4989790	.	+	.	gene_id "XLOC_000767"; transcript_id "TCONS_00001269"; exon_number "1"; gene_name "AT1G14580"; oId "AT1G14580.1"; nearest_ref "AT1G14580.1"; class_code "="; tss_id "TSS992"; p_id "P871";
Chr1	Cufflinks	exon	4990042	4990256	.	+	.	gene_id "XLOC_000767"; transcript_id "TCONS_00001269"; exon_number "2"; gene_name "AT1G14580"; oId "AT1G14580.1"; nearest_ref "AT1G14580.1"; class_code "="; tss_id "TSS992"; p_id "P871";
Chr1	Cufflinks	exon	4990484	4990880	.	+	.	gene_id "XLOC_000767"; transcript_id "TCONS_00001269"; exon_number "3"; gene_name "AT1G14580"; oId "AT1G14580.1"; nearest_ref "AT1G14580.1"; class_code "="; tss_id "TSS992"; p_id "P871";
Chr1	Cufflinks	exon	4991623	4992732	.	+	.	gene_id "XLOC_000767"; transcript_id "TCONS_00001269"; exon_number "4"; gene_name "AT1G14580"; oId "AT1G14580.1"; nearest_ref "AT1G14580.1"; class_code "="; tss_id "TSS992"; p_id "P871";
Chr1	Cufflinks	exon	5019769	5020073	.	+	.	gene_id "XLOC_000768"; transcript_id "TCONS_00015447"; exon_number "1"; gene_name "AT1G14630"; oId "CUFF.13068.1"; nearest_ref "AT1G14630.1"; class_code "j"; tss_id "TSS993";
Chr1	Cufflinks	exon	5020327	5020511	.	+	.	gene_id "XLOC_000768"; transcript_id "TCONS_00015447"; exon_number "2"; gene_name "AT1G14630"; oId "CUFF.13068.1"; nearest_ref "AT1G14630.1"; class_code "j"; tss_id "TSS993";
Chr1	Cufflinks	exon	5020620	5020671	.	+	.	gene_id "XLOC_000768"; transcript_id "TCONS_00015447"; exon_number "3"; gene_name "AT1G14630"; oId "CUFF.13068.1"; nearest_ref "AT1G14630.1"; class_code "j"; tss_id "TSS993";
Chr1	Cufflinks	exon	5020832	5021537	.	+	.	gene_id "XLOC_000768"; transcript_id "TCONS_00015447"; exon_number "4"; gene_name "AT1G14630"; oId "CUFF.13068.1"; nearest_ref "AT1G14630.1"; class_code "j"; tss_id "TSS993";
Chr1	Cufflinks	exon	5019955	5020073	.	+	.	gene_id "XLOC_000768"; transcript_id "TCONS_00001270"; exon_number "1"; gene_name "AT1G14630"; oId "AT1G14630.1"; nearest_ref "AT1G14630.1"; class_code "="; tss_id "TSS994"; p_id "P872";
Chr1	Cufflinks	exon	5020327	5020511	.	+	.	gene_id "XLOC_000768"; transcript_id "TCONS_00001270"; exon_number "2"; gene_name "AT1G14630"; oId "AT1G14630.1"; nearest_ref "AT1G14630.1"; class_code "="; tss_id "TSS994"; p_id "P872";
Chr1	Cufflinks	exon	5020620	5020671	.	+	.	gene_id "XLOC_000768"; transcript_id "TCONS_00001270"; exon_number "3"; gene_name "AT1G14630"; oId "AT1G14630.1"; nearest_ref "AT1G14630.1"; class_code "="; tss_id "TSS994"; p_id "P872";
Chr1	Cufflinks	exon	5020832	5020924	.	+	.	gene_id "XLOC_000768"; transcript_id "TCONS_00001270"; exon_number "4"; gene_name "AT1G14630"; oId "AT1G14630.1"; nearest_ref "AT1G14630.1"; class_code "="; tss_id "TSS994"; p_id "P872";
Chr1	Cufflinks	exon	5021174	5021537	.	+	.	gene_id "XLOC_000768"; transcript_id "TCONS_00001270"; exon_number "5"; gene_name "AT1G14630"; oId "AT1G14630.1"; nearest_ref "AT1G14630.1"; class_code "="; tss_id "TSS994"; p_id "P872";
Chr1	Cufflinks	exon	5019955	5020073	.	+	.	gene_id "XLOC_000768"; transcript_id "TCONS_00001271"; exon_number "1"; gene_name "AT1G14630"; oId "CUFF.9360.2"; nearest_ref "AT1G14630.1"; class_code "j"; tss_id "TSS994";
Chr1	Cufflinks	exon	5020327	5020511	.	+	.	gene_id "XLOC_000768"; transcript_id "TCONS_00001271"; exon_number "2"; gene_name "AT1G14630"; oId "CUFF.9360.2"; nearest_ref "AT1G14630.1"; class_code "j"; tss_id "TSS994";
Chr1	Cufflinks	exon	5020620	5020924	.	+	.	gene_id "XLOC_000768"; transcript_id "TCONS_00001271"; exon_number "3"; gene_name "AT1G14630"; oId "CUFF.9360.2"; nearest_ref "AT1G14630.1"; class_code "j"; tss_id "TSS994";
Chr1	Cufflinks	exon	5021174	5021608	.	+	.	gene_id "XLOC_000768"; transcript_id "TCONS_00001271"; exon_number "4"; gene_name "AT1G14630"; oId "CUFF.9360.2"; nearest_ref "AT1G14630.1"; class_code "j"; tss_id "TSS994";
Chr1	Cufflinks	exon	5023413	5023560	.	+	.	gene_id "XLOC_000769"; transcript_id "TCONS_00013146"; exon_number "1"; gene_name "AT1G14640"; oId "CUFF.13435.1"; nearest_ref "AT1G14640.1"; class_code "j"; tss_id "TSS995";
Chr1	Cufflinks	exon	5023653	5025716	.	+	.	gene_id "XLOC_000769"; transcript_id "TCONS_00013146"; exon_number "2"; gene_name "AT1G14640"; oId "CUFF.13435.1"; nearest_ref "AT1G14640.1"; class_code "j"; tss_id "TSS995";
Chr1	Cufflinks	exon	5025809	5026449	.	+	.	gene_id "XLOC_000769"; transcript_id "TCONS_00013146"; exon_number "3"; gene_name "AT1G14640"; oId "CUFF.13435.1"; nearest_ref "AT1G14640.1"; class_code "j"; tss_id "TSS995";
Chr1	Cufflinks	exon	5023448	5023560	.	+	.	gene_id "XLOC_000769"; transcript_id "TCONS_00015448"; exon_number "1"; gene_name "AT1G14640"; oId "CUFF.13069.1"; nearest_ref "AT1G14640.1"; class_code "j"; tss_id "TSS995";
Chr1	Cufflinks	exon	5023653	5025716	.	+	.	gene_id "XLOC_000769"; transcript_id "TCONS_00015448"; exon_number "2"; gene_name "AT1G14640"; oId "CUFF.13069.1"; nearest_ref "AT1G14640.1"; class_code "j"; tss_id "TSS995";
Chr1	Cufflinks	exon	5025809	5025951	.	+	.	gene_id "XLOC_000769"; transcript_id "TCONS_00015448"; exon_number "3"; gene_name "AT1G14640"; oId "CUFF.13069.1"; nearest_ref "AT1G14640.1"; class_code "j"; tss_id "TSS995";
Chr1	Cufflinks	exon	5026016	5026070	.	+	.	gene_id "XLOC_000769"; transcript_id "TCONS_00015448"; exon_number "4"; gene_name "AT1G14640"; oId "CUFF.13069.1"; nearest_ref "AT1G14640.1"; class_code "j"; tss_id "TSS995";
Chr1	Cufflinks	exon	5023452	5023560	.	+	.	gene_id "XLOC_000769"; transcript_id "TCONS_00001272"; exon_number "1"; gene_name "AT1G14640"; oId "CUFF.9361.1"; nearest_ref "AT1G14640.1"; class_code "j"; tss_id "TSS995";
Chr1	Cufflinks	exon	5023653	5025716	.	+	.	gene_id "XLOC_000769"; transcript_id "TCONS_00001272"; exon_number "2"; gene_name "AT1G14640"; oId "CUFF.9361.1"; nearest_ref "AT1G14640.1"; class_code "j"; tss_id "TSS995";
Chr1	Cufflinks	exon	5025809	5025951	.	+	.	gene_id "XLOC_000769"; transcript_id "TCONS_00001272"; exon_number "3"; gene_name "AT1G14640"; oId "CUFF.9361.1"; nearest_ref "AT1G14640.1"; class_code "j"; tss_id "TSS995";
Chr1	Cufflinks	exon	5026351	5026405	.	+	.	gene_id "XLOC_000769"; transcript_id "TCONS_00001272"; exon_number "4"; gene_name "AT1G14640"; oId "CUFF.9361.1"; nearest_ref "AT1G14640.1"; class_code "j"; tss_id "TSS995";
Chr1	Cufflinks	exon	5026496	5026933	.	+	.	gene_id "XLOC_000769"; transcript_id "TCONS_00001272"; exon_number "5"; gene_name "AT1G14640"; oId "CUFF.9361.1"; nearest_ref "AT1G14640.1"; class_code "j"; tss_id "TSS995";
Chr1	Cufflinks	exon	5023469	5023560	.	+	.	gene_id "XLOC_000769"; transcript_id "TCONS_00017463"; exon_number "1"; gene_name "AT1G14640"; oId "CUFF.8291.1"; nearest_ref "AT1G14640.1"; class_code "j"; tss_id "TSS995";
Chr1	Cufflinks	exon	5023653	5025716	.	+	.	gene_id "XLOC_000769"; transcript_id "TCONS_00017463"; exon_number "2"; gene_name "AT1G14640"; oId "CUFF.8291.1"; nearest_ref "AT1G14640.1"; class_code "j"; tss_id "TSS995";
Chr1	Cufflinks	exon	5025809	5026405	.	+	.	gene_id "XLOC_000769"; transcript_id "TCONS_00017463"; exon_number "3"; gene_name "AT1G14640"; oId "CUFF.8291.1"; nearest_ref "AT1G14640.1"; class_code "j"; tss_id "TSS995";
Chr1	Cufflinks	exon	5026496	5026521	.	+	.	gene_id "XLOC_000769"; transcript_id "TCONS_00017463"; exon_number "4"; gene_name "AT1G14640"; oId "CUFF.8291.1"; nearest_ref "AT1G14640.1"; class_code "j"; tss_id "TSS995";
Chr1	Cufflinks	exon	5027662	5027816	.	+	.	gene_id "XLOC_000770"; transcript_id "TCONS_00001274"; exon_number "1"; gene_name "AT1G14650"; oId "AT1G14650.1"; nearest_ref "AT1G14650.1"; class_code "="; tss_id "TSS998"; p_id "P875";
Chr1	Cufflinks	exon	5028073	5030176	.	+	.	gene_id "XLOC_000770"; transcript_id "TCONS_00001274"; exon_number "2"; gene_name "AT1G14650"; oId "AT1G14650.1"; nearest_ref "AT1G14650.1"; class_code "="; tss_id "TSS998"; p_id "P875";
Chr1	Cufflinks	exon	5030263	5030792	.	+	.	gene_id "XLOC_000770"; transcript_id "TCONS_00001274"; exon_number "3"; gene_name "AT1G14650"; oId "AT1G14650.1"; nearest_ref "AT1G14650.1"; class_code "="; tss_id "TSS998"; p_id "P875";
Chr1	Cufflinks	exon	5027664	5027816	.	+	.	gene_id "XLOC_000770"; transcript_id "TCONS_00001275"; exon_number "1"; gene_name "AT1G14650"; oId "AT1G14650.2"; nearest_ref "AT1G14650.2"; class_code "="; tss_id "TSS998"; p_id "P875";
Chr1	Cufflinks	exon	5028073	5030176	.	+	.	gene_id "XLOC_000770"; transcript_id "TCONS_00001275"; exon_number "2"; gene_name "AT1G14650"; oId "AT1G14650.2"; nearest_ref "AT1G14650.2"; class_code "="; tss_id "TSS998"; p_id "P875";
Chr1	Cufflinks	exon	5030263	5030602	.	+	.	gene_id "XLOC_000770"; transcript_id "TCONS_00001275"; exon_number "3"; gene_name "AT1G14650"; oId "AT1G14650.2"; nearest_ref "AT1G14650.2"; class_code "="; tss_id "TSS998"; p_id "P875";
Chr1	Cufflinks	exon	5030719	5030896	.	+	.	gene_id "XLOC_000770"; transcript_id "TCONS_00001275"; exon_number "4"; gene_name "AT1G14650"; oId "AT1G14650.2"; nearest_ref "AT1G14650.2"; class_code "="; tss_id "TSS998"; p_id "P875";
Chr1	Cufflinks	exon	5031387	5031779	.	+	.	gene_id "XLOC_000770"; transcript_id "TCONS_00001275"; exon_number "5"; gene_name "AT1G14650"; oId "AT1G14650.2"; nearest_ref "AT1G14650.2"; class_code "="; tss_id "TSS998"; p_id "P875";
Chr1	Cufflinks	exon	5037612	5037820	.	+	.	gene_id "XLOC_000771"; transcript_id "TCONS_00001276"; exon_number "1"; gene_name "AT1G14670"; oId "AT1G14670.1"; nearest_ref "AT1G14670.1"; class_code "="; tss_id "TSS999"; p_id "P876";
Chr1	Cufflinks	exon	5038100	5038140	.	+	.	gene_id "XLOC_000771"; transcript_id "TCONS_00001276"; exon_number "2"; gene_name "AT1G14670"; oId "AT1G14670.1"; nearest_ref "AT1G14670.1"; class_code "="; tss_id "TSS999"; p_id "P876";
Chr1	Cufflinks	exon	5038249	5038834	.	+	.	gene_id "XLOC_000771"; transcript_id "TCONS_00001276"; exon_number "3"; gene_name "AT1G14670"; oId "AT1G14670.1"; nearest_ref "AT1G14670.1"; class_code "="; tss_id "TSS999"; p_id "P876";
Chr1	Cufflinks	exon	5038911	5039048	.	+	.	gene_id "XLOC_000771"; transcript_id "TCONS_00001276"; exon_number "4"; gene_name "AT1G14670"; oId "AT1G14670.1"; nearest_ref "AT1G14670.1"; class_code "="; tss_id "TSS999"; p_id "P876";
Chr1	Cufflinks	exon	5039159	5039315	.	+	.	gene_id "XLOC_000771"; transcript_id "TCONS_00001276"; exon_number "5"; gene_name "AT1G14670"; oId "AT1G14670.1"; nearest_ref "AT1G14670.1"; class_code "="; tss_id "TSS999"; p_id "P876";
Chr1	Cufflinks	exon	5039411	5039895	.	+	.	gene_id "XLOC_000771"; transcript_id "TCONS_00001276"; exon_number "6"; gene_name "AT1G14670"; oId "AT1G14670.1"; nearest_ref "AT1G14670.1"; class_code "="; tss_id "TSS999"; p_id "P876";
Chr1	Cufflinks	exon	5039980	5040528	.	+	.	gene_id "XLOC_000771"; transcript_id "TCONS_00001276"; exon_number "7"; gene_name "AT1G14670"; oId "AT1G14670.1"; nearest_ref "AT1G14670.1"; class_code "="; tss_id "TSS999"; p_id "P876";
Chr1	Cufflinks	exon	5040861	5041733	.	+	.	gene_id "XLOC_000772"; transcript_id "TCONS_00001277"; exon_number "1"; gene_name "AT1G14680"; oId "AT1G14680.1"; nearest_ref "AT1G14680.1"; class_code "="; tss_id "TSS1000"; p_id "P877";
Chr1	Cufflinks	exon	5042323	5042557	.	+	.	gene_id "XLOC_000773"; transcript_id "TCONS_00001278"; exon_number "1"; gene_name "BPC2"; oId "AT1G14685.1"; nearest_ref "AT1G14685.1"; class_code "="; tss_id "TSS1001"; p_id "P878";
Chr1	Cufflinks	exon	5043077	5044294	.	+	.	gene_id "XLOC_000773"; transcript_id "TCONS_00001278"; exon_number "2"; gene_name "BPC2"; oId "AT1G14685.1"; nearest_ref "AT1G14685.1"; class_code "="; tss_id "TSS1001"; p_id "P878";
Chr1	Cufflinks	exon	5042558	5042572	.	+	.	gene_id "XLOC_000773"; transcript_id "TCONS_00013148"; exon_number "1"; gene_name "BPC2"; oId "CUFF.13439.2"; nearest_ref "AT1G14685.2"; class_code "o"; tss_id "TSS1002";
Chr1	Cufflinks	exon	5043092	5044394	.	+	.	gene_id "XLOC_000773"; transcript_id "TCONS_00013148"; exon_number "2"; gene_name "BPC2"; oId "CUFF.13439.2"; nearest_ref "AT1G14685.2"; class_code "o"; tss_id "TSS1002";
Chr1	Cufflinks	exon	5042588	5044294	.	+	.	gene_id "XLOC_000773"; transcript_id "TCONS_00001280"; exon_number "1"; gene_name "BPC2"; oId "AT1G14685.3"; nearest_ref "AT1G14685.3"; class_code "="; tss_id "TSS1002"; p_id "P878";
Chr1	Cufflinks	exon	5042588	5042855	.	+	.	gene_id "XLOC_000773"; transcript_id "TCONS_00001279"; exon_number "1"; gene_name "BPC2"; oId "AT1G14685.2"; nearest_ref "AT1G14685.2"; class_code "="; tss_id "TSS1002"; p_id "P878";
Chr1	Cufflinks	exon	5043077	5044294	.	+	.	gene_id "XLOC_000773"; transcript_id "TCONS_00001279"; exon_number "2"; gene_name "BPC2"; oId "AT1G14685.2"; nearest_ref "AT1G14685.2"; class_code "="; tss_id "TSS1002"; p_id "P878";
Chr1	Cufflinks	exon	5047803	5048612	.	+	.	gene_id "XLOC_000774"; transcript_id "TCONS_00001281"; exon_number "1"; gene_name "AtHB32"; oId "AT1G14687.1"; nearest_ref "AT1G14687.1"; class_code "="; tss_id "TSS1003"; p_id "P879";
Chr1	Cufflinks	exon	5058678	5058967	.	+	.	gene_id "XLOC_000775"; transcript_id "TCONS_00015449"; exon_number "1"; gene_name "PAP3"; oId "CUFF.13075.1"; nearest_ref "AT1G14700.1"; class_code "j"; tss_id "TSS1004";
Chr1	Cufflinks	exon	5059473	5059629	.	+	.	gene_id "XLOC_000775"; transcript_id "TCONS_00015449"; exon_number "2"; gene_name "PAP3"; oId "CUFF.13075.1"; nearest_ref "AT1G14700.1"; class_code "j"; tss_id "TSS1004";
Chr1	Cufflinks	exon	5059726	5060057	.	+	.	gene_id "XLOC_000775"; transcript_id "TCONS_00015449"; exon_number "3"; gene_name "PAP3"; oId "CUFF.13075.1"; nearest_ref "AT1G14700.1"; class_code "j"; tss_id "TSS1004";
Chr1	Cufflinks	exon	5060361	5060489	.	+	.	gene_id "XLOC_000775"; transcript_id "TCONS_00015449"; exon_number "4"; gene_name "PAP3"; oId "CUFF.13075.1"; nearest_ref "AT1G14700.1"; class_code "j"; tss_id "TSS1004";
Chr1	Cufflinks	exon	5060584	5060651	.	+	.	gene_id "XLOC_000775"; transcript_id "TCONS_00015449"; exon_number "5"; gene_name "PAP3"; oId "CUFF.13075.1"; nearest_ref "AT1G14700.1"; class_code "j"; tss_id "TSS1004";
Chr1	Cufflinks	exon	5060766	5061136	.	+	.	gene_id "XLOC_000775"; transcript_id "TCONS_00015449"; exon_number "6"; gene_name "PAP3"; oId "CUFF.13075.1"; nearest_ref "AT1G14700.1"; class_code "j"; tss_id "TSS1004";
Chr1	Cufflinks	exon	5058680	5059010	.	+	.	gene_id "XLOC_000775"; transcript_id "TCONS_00017464"; exon_number "1"; gene_name "PAP3"; oId "CUFF.7875.3"; nearest_ref "AT1G14700.1"; class_code "e"; tss_id "TSS1004";
Chr1	Cufflinks	exon	5058680	5058967	.	+	.	gene_id "XLOC_000775"; transcript_id "TCONS_00013149"; exon_number "1"; gene_name "PAP3"; oId "CUFF.13442.3"; nearest_ref "AT1G14700.1"; class_code "j"; tss_id "TSS1004";
Chr1	Cufflinks	exon	5059473	5059833	.	+	.	gene_id "XLOC_000775"; transcript_id "TCONS_00013149"; exon_number "2"; gene_name "PAP3"; oId "CUFF.13442.3"; nearest_ref "AT1G14700.1"; class_code "j"; tss_id "TSS1004";
Chr1	Cufflinks	exon	5059930	5060057	.	+	.	gene_id "XLOC_000775"; transcript_id "TCONS_00013149"; exon_number "3"; gene_name "PAP3"; oId "CUFF.13442.3"; nearest_ref "AT1G14700.1"; class_code "j"; tss_id "TSS1004";
Chr1	Cufflinks	exon	5060361	5060489	.	+	.	gene_id "XLOC_000775"; transcript_id "TCONS_00013149"; exon_number "4"; gene_name "PAP3"; oId "CUFF.13442.3"; nearest_ref "AT1G14700.1"; class_code "j"; tss_id "TSS1004";
Chr1	Cufflinks	exon	5060584	5061136	.	+	.	gene_id "XLOC_000775"; transcript_id "TCONS_00013149"; exon_number "5"; gene_name "PAP3"; oId "CUFF.13442.3"; nearest_ref "AT1G14700.1"; class_code "j"; tss_id "TSS1004";
Chr1	Cufflinks	exon	5058680	5058967	.	+	.	gene_id "XLOC_000775"; transcript_id "TCONS_00001283"; exon_number "1"; gene_name "PAP3"; oId "AT1G14700.2"; nearest_ref "AT1G14700.2"; class_code "="; tss_id "TSS1004"; p_id "P881";
Chr1	Cufflinks	exon	5059473	5059629	.	+	.	gene_id "XLOC_000775"; transcript_id "TCONS_00001283"; exon_number "2"; gene_name "PAP3"; oId "AT1G14700.2"; nearest_ref "AT1G14700.2"; class_code "="; tss_id "TSS1004"; p_id "P881";
Chr1	Cufflinks	exon	5059732	5059833	.	+	.	gene_id "XLOC_000775"; transcript_id "TCONS_00001283"; exon_number "3"; gene_name "PAP3"; oId "AT1G14700.2"; nearest_ref "AT1G14700.2"; class_code "="; tss_id "TSS1004"; p_id "P881";
Chr1	Cufflinks	exon	5059930	5060057	.	+	.	gene_id "XLOC_000775"; transcript_id "TCONS_00001283"; exon_number "4"; gene_name "PAP3"; oId "AT1G14700.2"; nearest_ref "AT1G14700.2"; class_code "="; tss_id "TSS1004"; p_id "P881";
Chr1	Cufflinks	exon	5060361	5060489	.	+	.	gene_id "XLOC_000775"; transcript_id "TCONS_00001283"; exon_number "5"; gene_name "PAP3"; oId "AT1G14700.2"; nearest_ref "AT1G14700.2"; class_code "="; tss_id "TSS1004"; p_id "P881";
Chr1	Cufflinks	exon	5060584	5060651	.	+	.	gene_id "XLOC_000775"; transcript_id "TCONS_00001283"; exon_number "6"; gene_name "PAP3"; oId "AT1G14700.2"; nearest_ref "AT1G14700.2"; class_code "="; tss_id "TSS1004"; p_id "P881";
Chr1	Cufflinks	exon	5060766	5061136	.	+	.	gene_id "XLOC_000775"; transcript_id "TCONS_00001283"; exon_number "7"; gene_name "PAP3"; oId "AT1G14700.2"; nearest_ref "AT1G14700.2"; class_code "="; tss_id "TSS1004"; p_id "P881";
Chr1	Cufflinks	exon	5058680	5058967	.	+	.	gene_id "XLOC_000775"; transcript_id "TCONS_00001282"; exon_number "1"; gene_name "PAP3"; oId "AT1G14700.1"; nearest_ref "AT1G14700.1"; class_code "="; tss_id "TSS1004"; p_id "P880";
Chr1	Cufflinks	exon	5059473	5059629	.	+	.	gene_id "XLOC_000775"; transcript_id "TCONS_00001282"; exon_number "2"; gene_name "PAP3"; oId "AT1G14700.1"; nearest_ref "AT1G14700.1"; class_code "="; tss_id "TSS1004"; p_id "P880";
Chr1	Cufflinks	exon	5059726	5059833	.	+	.	gene_id "XLOC_000775"; transcript_id "TCONS_00001282"; exon_number "3"; gene_name "PAP3"; oId "AT1G14700.1"; nearest_ref "AT1G14700.1"; class_code "="; tss_id "TSS1004"; p_id "P880";
Chr1	Cufflinks	exon	5059930	5060057	.	+	.	gene_id "XLOC_000775"; transcript_id "TCONS_00001282"; exon_number "4"; gene_name "PAP3"; oId "AT1G14700.1"; nearest_ref "AT1G14700.1"; class_code "="; tss_id "TSS1004"; p_id "P880";
Chr1	Cufflinks	exon	5060361	5060489	.	+	.	gene_id "XLOC_000775"; transcript_id "TCONS_00001282"; exon_number "5"; gene_name "PAP3"; oId "AT1G14700.1"; nearest_ref "AT1G14700.1"; class_code "="; tss_id "TSS1004"; p_id "P880";
Chr1	Cufflinks	exon	5060584	5060651	.	+	.	gene_id "XLOC_000775"; transcript_id "TCONS_00001282"; exon_number "6"; gene_name "PAP3"; oId "AT1G14700.1"; nearest_ref "AT1G14700.1"; class_code "="; tss_id "TSS1004"; p_id "P880";
Chr1	Cufflinks	exon	5060766	5061136	.	+	.	gene_id "XLOC_000775"; transcript_id "TCONS_00001282"; exon_number "7"; gene_name "PAP3"; oId "AT1G14700.1"; nearest_ref "AT1G14700.1"; class_code "="; tss_id "TSS1004"; p_id "P880";
Chr1	Cufflinks	exon	5058680	5058967	.	+	.	gene_id "XLOC_000775"; transcript_id "TCONS_00017465"; exon_number "1"; gene_name "PAP3"; oId "CUFF.7875.4"; nearest_ref "AT1G14700.1"; class_code "j"; tss_id "TSS1004";
Chr1	Cufflinks	exon	5059473	5059629	.	+	.	gene_id "XLOC_000775"; transcript_id "TCONS_00017465"; exon_number "2"; gene_name "PAP3"; oId "CUFF.7875.4"; nearest_ref "AT1G14700.1"; class_code "j"; tss_id "TSS1004";
Chr1	Cufflinks	exon	5059726	5059844	.	+	.	gene_id "XLOC_000775"; transcript_id "TCONS_00017465"; exon_number "3"; gene_name "PAP3"; oId "CUFF.7875.4"; nearest_ref "AT1G14700.1"; class_code "j"; tss_id "TSS1004";
Chr1	Cufflinks	exon	5059941	5060057	.	+	.	gene_id "XLOC_000775"; transcript_id "TCONS_00017465"; exon_number "4"; gene_name "PAP3"; oId "CUFF.7875.4"; nearest_ref "AT1G14700.1"; class_code "j"; tss_id "TSS1004";
Chr1	Cufflinks	exon	5060361	5060490	.	+	.	gene_id "XLOC_000775"; transcript_id "TCONS_00017465"; exon_number "5"; gene_name "PAP3"; oId "CUFF.7875.4"; nearest_ref "AT1G14700.1"; class_code "j"; tss_id "TSS1004";
Chr1	Cufflinks	exon	5060584	5060651	.	+	.	gene_id "XLOC_000775"; transcript_id "TCONS_00017465"; exon_number "6"; gene_name "PAP3"; oId "CUFF.7875.4"; nearest_ref "AT1G14700.1"; class_code "j"; tss_id "TSS1004";
Chr1	Cufflinks	exon	5060766	5061155	.	+	.	gene_id "XLOC_000775"; transcript_id "TCONS_00017465"; exon_number "7"; gene_name "PAP3"; oId "CUFF.7875.4"; nearest_ref "AT1G14700.1"; class_code "j"; tss_id "TSS1004";
Chr1	Cufflinks	exon	5073105	5073408	.	+	.	gene_id "XLOC_000776"; transcript_id "TCONS_00001284"; exon_number "1"; gene_name "CYB561C"; oId "AT1G14730.1"; nearest_ref "AT1G14730.1"; class_code "="; tss_id "TSS1005"; p_id "P882";
Chr1	Cufflinks	exon	5073587	5073635	.	+	.	gene_id "XLOC_000776"; transcript_id "TCONS_00001284"; exon_number "2"; gene_name "CYB561C"; oId "AT1G14730.1"; nearest_ref "AT1G14730.1"; class_code "="; tss_id "TSS1005"; p_id "P882";
Chr1	Cufflinks	exon	5073986	5074185	.	+	.	gene_id "XLOC_000776"; transcript_id "TCONS_00001284"; exon_number "3"; gene_name "CYB561C"; oId "AT1G14730.1"; nearest_ref "AT1G14730.1"; class_code "="; tss_id "TSS1005"; p_id "P882";
Chr1	Cufflinks	exon	5074308	5074779	.	+	.	gene_id "XLOC_000776"; transcript_id "TCONS_00001284"; exon_number "4"; gene_name "CYB561C"; oId "AT1G14730.1"; nearest_ref "AT1G14730.1"; class_code "="; tss_id "TSS1005"; p_id "P882";
Chr1	Cufflinks	exon	5083742	5083825	.	+	.	gene_id "XLOC_000777"; transcript_id "TCONS_00001285"; exon_number "1"; gene_name "AT1G14755"; oId "AT1G14755.1"; nearest_ref "AT1G14755.1"; class_code "="; tss_id "TSS1006"; p_id "P883";
Chr1	Cufflinks	exon	5083923	5084342	.	+	.	gene_id "XLOC_000777"; transcript_id "TCONS_00001285"; exon_number "2"; gene_name "AT1G14755"; oId "AT1G14755.1"; nearest_ref "AT1G14755.1"; class_code "="; tss_id "TSS1006"; p_id "P883";
Chr1	Cufflinks	exon	5090990	5091283	.	+	.	gene_id "XLOC_000778"; transcript_id "TCONS_00001286"; exon_number "1"; gene_name "AT1G14780"; oId "AT1G14780.1"; nearest_ref "AT1G14780.1"; class_code "="; tss_id "TSS1007"; p_id "P884";
Chr1	Cufflinks	exon	5091387	5091631	.	+	.	gene_id "XLOC_000778"; transcript_id "TCONS_00001286"; exon_number "2"; gene_name "AT1G14780"; oId "AT1G14780.1"; nearest_ref "AT1G14780.1"; class_code "="; tss_id "TSS1007"; p_id "P884";
Chr1	Cufflinks	exon	5092118	5092331	.	+	.	gene_id "XLOC_000778"; transcript_id "TCONS_00001286"; exon_number "3"; gene_name "AT1G14780"; oId "AT1G14780.1"; nearest_ref "AT1G14780.1"; class_code "="; tss_id "TSS1007"; p_id "P884";
Chr1	Cufflinks	exon	5092456	5092530	.	+	.	gene_id "XLOC_000778"; transcript_id "TCONS_00001286"; exon_number "4"; gene_name "AT1G14780"; oId "AT1G14780.1"; nearest_ref "AT1G14780.1"; class_code "="; tss_id "TSS1007"; p_id "P884";
Chr1	Cufflinks	exon	5092614	5092797	.	+	.	gene_id "XLOC_000778"; transcript_id "TCONS_00001286"; exon_number "5"; gene_name "AT1G14780"; oId "AT1G14780.1"; nearest_ref "AT1G14780.1"; class_code "="; tss_id "TSS1007"; p_id "P884";
Chr1	Cufflinks	exon	5092888	5093057	.	+	.	gene_id "XLOC_000778"; transcript_id "TCONS_00001286"; exon_number "6"; gene_name "AT1G14780"; oId "AT1G14780.1"; nearest_ref "AT1G14780.1"; class_code "="; tss_id "TSS1007"; p_id "P884";
Chr1	Cufflinks	exon	5093142	5094152	.	+	.	gene_id "XLOC_000778"; transcript_id "TCONS_00001286"; exon_number "7"; gene_name "AT1G14780"; oId "AT1G14780.1"; nearest_ref "AT1G14780.1"; class_code "="; tss_id "TSS1007"; p_id "P884";
Chr1	Cufflinks	exon	5099572	5099751	.	+	.	gene_id "XLOC_000779"; transcript_id "TCONS_00001287"; exon_number "1"; gene_name "AT1G14800"; oId "AT1G14800.1"; nearest_ref "AT1G14800.1"; class_code "="; tss_id "TSS1008"; p_id "P885";
Chr1	Cufflinks	exon	5099835	5100108	.	+	.	gene_id "XLOC_000779"; transcript_id "TCONS_00001287"; exon_number "2"; gene_name "AT1G14800"; oId "AT1G14800.1"; nearest_ref "AT1G14800.1"; class_code "="; tss_id "TSS1008"; p_id "P885";
Chr1	Cufflinks	exon	5100188	5100269	.	+	.	gene_id "XLOC_000779"; transcript_id "TCONS_00001287"; exon_number "3"; gene_name "AT1G14800"; oId "AT1G14800.1"; nearest_ref "AT1G14800.1"; class_code "="; tss_id "TSS1008"; p_id "P885";
Chr1	Cufflinks	exon	5100352	5100419	.	+	.	gene_id "XLOC_000779"; transcript_id "TCONS_00001287"; exon_number "4"; gene_name "AT1G14800"; oId "AT1G14800.1"; nearest_ref "AT1G14800.1"; class_code "="; tss_id "TSS1008"; p_id "P885";
Chr1	Cufflinks	exon	5100529	5100611	.	+	.	gene_id "XLOC_000779"; transcript_id "TCONS_00001287"; exon_number "5"; gene_name "AT1G14800"; oId "AT1G14800.1"; nearest_ref "AT1G14800.1"; class_code "="; tss_id "TSS1008"; p_id "P885";
Chr1	Cufflinks	exon	5100734	5100854	.	+	.	gene_id "XLOC_000779"; transcript_id "TCONS_00001287"; exon_number "6"; gene_name "AT1G14800"; oId "AT1G14800.1"; nearest_ref "AT1G14800.1"; class_code "="; tss_id "TSS1008"; p_id "P885";
Chr1	Cufflinks	exon	5101020	5101245	.	+	.	gene_id "XLOC_000779"; transcript_id "TCONS_00001287"; exon_number "7"; gene_name "AT1G14800"; oId "AT1G14800.1"; nearest_ref "AT1G14800.1"; class_code "="; tss_id "TSS1008"; p_id "P885";
Chr1	Cufflinks	exon	5102438	5102558	.	+	.	gene_id "XLOC_000779"; transcript_id "TCONS_00001287"; exon_number "8"; gene_name "AT1G14800"; oId "AT1G14800.1"; nearest_ref "AT1G14800.1"; class_code "="; tss_id "TSS1008"; p_id "P885";
Chr1	Cufflinks	exon	5124742	5125063	.	+	.	gene_id "XLOC_000780"; transcript_id "TCONS_00001288"; exon_number "1"; gene_name "atnudt18"; oId "AT1G14860.1"; nearest_ref "AT1G14860.1"; class_code "="; tss_id "TSS1009"; p_id "P886";
Chr1	Cufflinks	exon	5125138	5125243	.	+	.	gene_id "XLOC_000780"; transcript_id "TCONS_00001288"; exon_number "2"; gene_name "atnudt18"; oId "AT1G14860.1"; nearest_ref "AT1G14860.1"; class_code "="; tss_id "TSS1009"; p_id "P886";
Chr1	Cufflinks	exon	5125359	5125442	.	+	.	gene_id "XLOC_000780"; transcript_id "TCONS_00001288"; exon_number "3"; gene_name "atnudt18"; oId "AT1G14860.1"; nearest_ref "AT1G14860.1"; class_code "="; tss_id "TSS1009"; p_id "P886";
Chr1	Cufflinks	exon	5125536	5126151	.	+	.	gene_id "XLOC_000780"; transcript_id "TCONS_00001288"; exon_number "4"; gene_name "atnudt18"; oId "AT1G14860.1"; nearest_ref "AT1G14860.1"; class_code "="; tss_id "TSS1009"; p_id "P886";
Chr1	Cufflinks	exon	5124742	5125063	.	+	.	gene_id "XLOC_000780"; transcript_id "TCONS_00017466"; exon_number "1"; gene_name "atnudt18"; oId "CUFF.7888.3"; nearest_ref "AT1G14860.1"; class_code "j"; tss_id "TSS1009";
Chr1	Cufflinks	exon	5125153	5125243	.	+	.	gene_id "XLOC_000780"; transcript_id "TCONS_00017466"; exon_number "2"; gene_name "atnudt18"; oId "CUFF.7888.3"; nearest_ref "AT1G14860.1"; class_code "j"; tss_id "TSS1009";
Chr1	Cufflinks	exon	5125359	5125442	.	+	.	gene_id "XLOC_000780"; transcript_id "TCONS_00017466"; exon_number "3"; gene_name "atnudt18"; oId "CUFF.7888.3"; nearest_ref "AT1G14860.1"; class_code "j"; tss_id "TSS1009";
Chr1	Cufflinks	exon	5125536	5126191	.	+	.	gene_id "XLOC_000780"; transcript_id "TCONS_00017466"; exon_number "4"; gene_name "atnudt18"; oId "CUFF.7888.3"; nearest_ref "AT1G14860.1"; class_code "j"; tss_id "TSS1009";
Chr1	Cufflinks	exon	5124742	5125243	.	+	.	gene_id "XLOC_000780"; transcript_id "TCONS_00015450"; exon_number "1"; gene_name "atnudt18"; oId "CUFF.7888.2"; nearest_ref "AT1G14860.1"; class_code "j"; tss_id "TSS1009";
Chr1	Cufflinks	exon	5125359	5125442	.	+	.	gene_id "XLOC_000780"; transcript_id "TCONS_00015450"; exon_number "2"; gene_name "atnudt18"; oId "CUFF.7888.2"; nearest_ref "AT1G14860.1"; class_code "j"; tss_id "TSS1009";
Chr1	Cufflinks	exon	5125536	5126191	.	+	.	gene_id "XLOC_000780"; transcript_id "TCONS_00015450"; exon_number "3"; gene_name "atnudt18"; oId "CUFF.7888.2"; nearest_ref "AT1G14860.1"; class_code "j"; tss_id "TSS1009";
Chr1	Cufflinks	exon	5124742	5125063	.	+	.	gene_id "XLOC_000780"; transcript_id "TCONS_00013150"; exon_number "1"; gene_name "atnudt18"; oId "CUFF.13452.2"; nearest_ref "AT1G14860.1"; class_code "j"; tss_id "TSS1009";
Chr1	Cufflinks	exon	5125138	5125243	.	+	.	gene_id "XLOC_000780"; transcript_id "TCONS_00013150"; exon_number "2"; gene_name "atnudt18"; oId "CUFF.13452.2"; nearest_ref "AT1G14860.1"; class_code "j"; tss_id "TSS1009";
Chr1	Cufflinks	exon	5125359	5126250	.	+	.	gene_id "XLOC_000780"; transcript_id "TCONS_00013150"; exon_number "3"; gene_name "atnudt18"; oId "CUFF.13452.2"; nearest_ref "AT1G14860.1"; class_code "j"; tss_id "TSS1009";
Chr1	Cufflinks	exon	5137014	5137957	.	+	.	gene_id "XLOC_000781"; transcript_id "TCONS_00001289"; exon_number "1"; gene_name "AT1G14890"; oId "AT1G14890.1"; nearest_ref "AT1G14890.1"; class_code "="; tss_id "TSS1010"; p_id "P887";
Chr1	Cufflinks	exon	5149226	5151354	.	+	.	gene_id "XLOC_000782"; transcript_id "TCONS_00001290"; exon_number "1"; gene_name "GAI"; oId "AT1G14920.1"; nearest_ref "AT1G14920.1"; class_code "="; tss_id "TSS1011"; p_id "P888";
Chr1	Cufflinks	exon	5168596	5170066	.	+	.	gene_id "XLOC_000783"; transcript_id "TCONS_00001291"; exon_number "1"; gene_name "scpl50"; oId "AT1G15000.1"; nearest_ref "AT1G15000.1"; class_code "="; tss_id "TSS1012"; p_id "P889";
Chr1	Cufflinks	exon	5171207	5171742	.	+	.	gene_id "XLOC_000784"; transcript_id "TCONS_00001292"; exon_number "1"; gene_name "AT1G15010"; oId "AT1G15010.1"; nearest_ref "AT1G15010.1"; class_code "="; tss_id "TSS1013"; p_id "P890";
Chr1	Cufflinks	exon	5172081	5172923	.	+	.	gene_id "XLOC_000785"; transcript_id "TCONS_00001293"; exon_number "1"; gene_name "AT1G15015"; oId "AT1G15015.1"; nearest_ref "AT1G15015.1"; class_code "="; tss_id "TSS1014"; p_id "P891";
Chr1	Cufflinks	exon	5177527	5178095	.	+	.	gene_id "XLOC_000786"; transcript_id "TCONS_00001294"; exon_number "1"; gene_name "AT1G15030"; oId "CUFF.11475.1"; nearest_ref "AT1G15030.1"; class_code "j"; tss_id "TSS1015";
Chr1	Cufflinks	exon	5178177	5178400	.	+	.	gene_id "XLOC_000786"; transcript_id "TCONS_00001294"; exon_number "2"; gene_name "AT1G15030"; oId "CUFF.11475.1"; nearest_ref "AT1G15030.1"; class_code "j"; tss_id "TSS1015";
Chr1	Cufflinks	exon	5178512	5179004	.	+	.	gene_id "XLOC_000786"; transcript_id "TCONS_00001294"; exon_number "3"; gene_name "AT1G15030"; oId "CUFF.11475.1"; nearest_ref "AT1G15030.1"; class_code "j"; tss_id "TSS1015";
Chr1	Cufflinks	exon	5177529	5178095	.	+	.	gene_id "XLOC_000786"; transcript_id "TCONS_00001295"; exon_number "1"; gene_name "AT1G15030"; oId "AT1G15030.1"; nearest_ref "AT1G15030.1"; class_code "="; tss_id "TSS1015"; p_id "P892";
Chr1	Cufflinks	exon	5178177	5178400	.	+	.	gene_id "XLOC_000786"; transcript_id "TCONS_00001295"; exon_number "2"; gene_name "AT1G15030"; oId "AT1G15030.1"; nearest_ref "AT1G15030.1"; class_code "="; tss_id "TSS1015"; p_id "P892";
Chr1	Cufflinks	exon	5178512	5178761	.	+	.	gene_id "XLOC_000786"; transcript_id "TCONS_00001295"; exon_number "3"; gene_name "AT1G15030"; oId "AT1G15030.1"; nearest_ref "AT1G15030.1"; class_code "="; tss_id "TSS1015"; p_id "P892";
Chr1	Cufflinks	exon	5179208	5179293	.	+	.	gene_id "XLOC_000786"; transcript_id "TCONS_00001295"; exon_number "4"; gene_name "AT1G15030"; oId "AT1G15030.1"; nearest_ref "AT1G15030.1"; class_code "="; tss_id "TSS1015"; p_id "P892";
Chr1	Cufflinks	exon	5179379	5179470	.	+	.	gene_id "XLOC_000786"; transcript_id "TCONS_00001295"; exon_number "5"; gene_name "AT1G15030"; oId "AT1G15030.1"; nearest_ref "AT1G15030.1"; class_code "="; tss_id "TSS1015"; p_id "P892";
Chr1	Cufflinks	exon	5179624	5180049	.	+	.	gene_id "XLOC_000786"; transcript_id "TCONS_00001295"; exon_number "6"; gene_name "AT1G15030"; oId "AT1G15030.1"; nearest_ref "AT1G15030.1"; class_code "="; tss_id "TSS1015"; p_id "P892";
Chr1	Cufflinks	exon	5181857	5181964	.	+	.	gene_id "XLOC_000787"; transcript_id "TCONS_00001296"; exon_number "1"; gene_name "AT1G15045"; oId "AT1G15045.1"; nearest_ref "AT1G15045.1"; class_code "="; tss_id "TSS1016"; p_id "P893";
Chr1	Cufflinks	exon	5187598	5187823	.	+	.	gene_id "XLOC_000788"; transcript_id "TCONS_00017467"; exon_number "1"; gene_name "ATPAP2"; oId "CUFF.11477.1"; nearest_ref "AT1G15080.1"; class_code "j"; tss_id "TSS1017";
Chr1	Cufflinks	exon	5188073	5188295	.	+	.	gene_id "XLOC_000788"; transcript_id "TCONS_00017467"; exon_number "2"; gene_name "ATPAP2"; oId "CUFF.11477.1"; nearest_ref "AT1G15080.1"; class_code "j"; tss_id "TSS1017";
Chr1	Cufflinks	exon	5188384	5188471	.	+	.	gene_id "XLOC_000788"; transcript_id "TCONS_00017467"; exon_number "3"; gene_name "ATPAP2"; oId "CUFF.11477.1"; nearest_ref "AT1G15080.1"; class_code "j"; tss_id "TSS1017";
Chr1	Cufflinks	exon	5188560	5188669	.	+	.	gene_id "XLOC_000788"; transcript_id "TCONS_00017467"; exon_number "4"; gene_name "ATPAP2"; oId "CUFF.11477.1"; nearest_ref "AT1G15080.1"; class_code "j"; tss_id "TSS1017";
Chr1	Cufflinks	exon	5188748	5188841	.	+	.	gene_id "XLOC_000788"; transcript_id "TCONS_00017467"; exon_number "5"; gene_name "ATPAP2"; oId "CUFF.11477.1"; nearest_ref "AT1G15080.1"; class_code "j"; tss_id "TSS1017";
Chr1	Cufflinks	exon	5188923	5189264	.	+	.	gene_id "XLOC_000788"; transcript_id "TCONS_00017467"; exon_number "6"; gene_name "ATPAP2"; oId "CUFF.11477.1"; nearest_ref "AT1G15080.1"; class_code "j"; tss_id "TSS1017";
Chr1	Cufflinks	exon	5189361	5189690	.	+	.	gene_id "XLOC_000788"; transcript_id "TCONS_00017467"; exon_number "7"; gene_name "ATPAP2"; oId "CUFF.11477.1"; nearest_ref "AT1G15080.1"; class_code "j"; tss_id "TSS1017";
Chr1	Cufflinks	exon	5187614	5187823	.	+	.	gene_id "XLOC_000788"; transcript_id "TCONS_00001297"; exon_number "1"; gene_name "ATPAP2"; oId "CUFF.9391.1"; nearest_ref "AT1G15080.1"; class_code "j"; tss_id "TSS1017";
Chr1	Cufflinks	exon	5188073	5188295	.	+	.	gene_id "XLOC_000788"; transcript_id "TCONS_00001297"; exon_number "2"; gene_name "ATPAP2"; oId "CUFF.9391.1"; nearest_ref "AT1G15080.1"; class_code "j"; tss_id "TSS1017";
Chr1	Cufflinks	exon	5188384	5188471	.	+	.	gene_id "XLOC_000788"; transcript_id "TCONS_00001297"; exon_number "3"; gene_name "ATPAP2"; oId "CUFF.9391.1"; nearest_ref "AT1G15080.1"; class_code "j"; tss_id "TSS1017";
Chr1	Cufflinks	exon	5188560	5188669	.	+	.	gene_id "XLOC_000788"; transcript_id "TCONS_00001297"; exon_number "4"; gene_name "ATPAP2"; oId "CUFF.9391.1"; nearest_ref "AT1G15080.1"; class_code "j"; tss_id "TSS1017";
Chr1	Cufflinks	exon	5188748	5189111	.	+	.	gene_id "XLOC_000788"; transcript_id "TCONS_00001297"; exon_number "5"; gene_name "ATPAP2"; oId "CUFF.9391.1"; nearest_ref "AT1G15080.1"; class_code "j"; tss_id "TSS1017";
Chr1	Cufflinks	exon	5189205	5189264	.	+	.	gene_id "XLOC_000788"; transcript_id "TCONS_00001297"; exon_number "6"; gene_name "ATPAP2"; oId "CUFF.9391.1"; nearest_ref "AT1G15080.1"; class_code "j"; tss_id "TSS1017";
Chr1	Cufflinks	exon	5189361	5189689	.	+	.	gene_id "XLOC_000788"; transcript_id "TCONS_00001297"; exon_number "7"; gene_name "ATPAP2"; oId "CUFF.9391.1"; nearest_ref "AT1G15080.1"; class_code "j"; tss_id "TSS1017";
Chr1	Cufflinks	exon	5187626	5187823	.	+	.	gene_id "XLOC_000788"; transcript_id "TCONS_00001298"; exon_number "1"; gene_name "ATPAP2"; oId "AT1G15080.1"; nearest_ref "AT1G15080.1"; class_code "="; tss_id "TSS1017"; p_id "P894";
Chr1	Cufflinks	exon	5188073	5188295	.	+	.	gene_id "XLOC_000788"; transcript_id "TCONS_00001298"; exon_number "2"; gene_name "ATPAP2"; oId "AT1G15080.1"; nearest_ref "AT1G15080.1"; class_code "="; tss_id "TSS1017"; p_id "P894";
Chr1	Cufflinks	exon	5188384	5188471	.	+	.	gene_id "XLOC_000788"; transcript_id "TCONS_00001298"; exon_number "3"; gene_name "ATPAP2"; oId "AT1G15080.1"; nearest_ref "AT1G15080.1"; class_code "="; tss_id "TSS1017"; p_id "P894";
Chr1	Cufflinks	exon	5188560	5188669	.	+	.	gene_id "XLOC_000788"; transcript_id "TCONS_00001298"; exon_number "4"; gene_name "ATPAP2"; oId "AT1G15080.1"; nearest_ref "AT1G15080.1"; class_code "="; tss_id "TSS1017"; p_id "P894";
Chr1	Cufflinks	exon	5188748	5188841	.	+	.	gene_id "XLOC_000788"; transcript_id "TCONS_00001298"; exon_number "5"; gene_name "ATPAP2"; oId "AT1G15080.1"; nearest_ref "AT1G15080.1"; class_code "="; tss_id "TSS1017"; p_id "P894";
Chr1	Cufflinks	exon	5188923	5189111	.	+	.	gene_id "XLOC_000788"; transcript_id "TCONS_00001298"; exon_number "6"; gene_name "ATPAP2"; oId "AT1G15080.1"; nearest_ref "AT1G15080.1"; class_code "="; tss_id "TSS1017"; p_id "P894";
Chr1	Cufflinks	exon	5189205	5189264	.	+	.	gene_id "XLOC_000788"; transcript_id "TCONS_00001298"; exon_number "7"; gene_name "ATPAP2"; oId "AT1G15080.1"; nearest_ref "AT1G15080.1"; class_code "="; tss_id "TSS1017"; p_id "P894";
Chr1	Cufflinks	exon	5189361	5189673	.	+	.	gene_id "XLOC_000788"; transcript_id "TCONS_00001298"; exon_number "8"; gene_name "ATPAP2"; oId "AT1G15080.1"; nearest_ref "AT1G15080.1"; class_code "="; tss_id "TSS1017"; p_id "P894";
Chr1	Cufflinks	exon	5192059	5192935	.	+	.	gene_id "XLOC_000789"; transcript_id "TCONS_00001299"; exon_number "1"; oId "CUFF.9392.1"; class_code "."; tss_id "TSS1018";
Chr1	Cufflinks	exon	5192934	5194286	.	+	.	gene_id "XLOC_000789"; transcript_id "TCONS_00015451"; exon_number "1"; gene_name "RHA2A"; oId "CUFF.13096.1"; nearest_ref "AT1G15100.1"; class_code "x"; tss_id "TSS1019";
Chr1	Cufflinks	exon	5199018	5199266	.	+	.	gene_id "XLOC_000790"; transcript_id "TCONS_00015452"; exon_number "1"; gene_name "AT1G15110"; oId "CUFF.13097.2"; nearest_ref "AT1G15110.2"; class_code "j"; tss_id "TSS1020";
Chr1	Cufflinks	exon	5199568	5199754	.	+	.	gene_id "XLOC_000790"; transcript_id "TCONS_00015452"; exon_number "2"; gene_name "AT1G15110"; oId "CUFF.13097.2"; nearest_ref "AT1G15110.2"; class_code "j"; tss_id "TSS1020";
Chr1	Cufflinks	exon	5199841	5199906	.	+	.	gene_id "XLOC_000790"; transcript_id "TCONS_00015452"; exon_number "3"; gene_name "AT1G15110"; oId "CUFF.13097.2"; nearest_ref "AT1G15110.2"; class_code "j"; tss_id "TSS1020";
Chr1	Cufflinks	exon	5200005	5200064	.	+	.	gene_id "XLOC_000790"; transcript_id "TCONS_00015452"; exon_number "4"; gene_name "AT1G15110"; oId "CUFF.13097.2"; nearest_ref "AT1G15110.2"; class_code "j"; tss_id "TSS1020";
Chr1	Cufflinks	exon	5200178	5200268	.	+	.	gene_id "XLOC_000790"; transcript_id "TCONS_00015452"; exon_number "5"; gene_name "AT1G15110"; oId "CUFF.13097.2"; nearest_ref "AT1G15110.2"; class_code "j"; tss_id "TSS1020";
Chr1	Cufflinks	exon	5200382	5200436	.	+	.	gene_id "XLOC_000790"; transcript_id "TCONS_00015452"; exon_number "6"; gene_name "AT1G15110"; oId "CUFF.13097.2"; nearest_ref "AT1G15110.2"; class_code "j"; tss_id "TSS1020";
Chr1	Cufflinks	exon	5200523	5200602	.	+	.	gene_id "XLOC_000790"; transcript_id "TCONS_00015452"; exon_number "7"; gene_name "AT1G15110"; oId "CUFF.13097.2"; nearest_ref "AT1G15110.2"; class_code "j"; tss_id "TSS1020";
Chr1	Cufflinks	exon	5200688	5200804	.	+	.	gene_id "XLOC_000790"; transcript_id "TCONS_00015452"; exon_number "8"; gene_name "AT1G15110"; oId "CUFF.13097.2"; nearest_ref "AT1G15110.2"; class_code "j"; tss_id "TSS1020";
Chr1	Cufflinks	exon	5200908	5200992	.	+	.	gene_id "XLOC_000790"; transcript_id "TCONS_00015452"; exon_number "9"; gene_name "AT1G15110"; oId "CUFF.13097.2"; nearest_ref "AT1G15110.2"; class_code "j"; tss_id "TSS1020";
Chr1	Cufflinks	exon	5201081	5201172	.	+	.	gene_id "XLOC_000790"; transcript_id "TCONS_00015452"; exon_number "10"; gene_name "AT1G15110"; oId "CUFF.13097.2"; nearest_ref "AT1G15110.2"; class_code "j"; tss_id "TSS1020";
Chr1	Cufflinks	exon	5201254	5201507	.	+	.	gene_id "XLOC_000790"; transcript_id "TCONS_00015452"; exon_number "11"; gene_name "AT1G15110"; oId "CUFF.13097.2"; nearest_ref "AT1G15110.2"; class_code "j"; tss_id "TSS1020";
Chr1	Cufflinks	exon	5201593	5202175	.	+	.	gene_id "XLOC_000790"; transcript_id "TCONS_00015452"; exon_number "12"; gene_name "AT1G15110"; oId "CUFF.13097.2"; nearest_ref "AT1G15110.2"; class_code "j"; tss_id "TSS1020";
Chr1	Cufflinks	exon	5199018	5199266	.	+	.	gene_id "XLOC_000790"; transcript_id "TCONS_00001301"; exon_number "1"; gene_name "AT1G15110"; oId "AT1G15110.2"; nearest_ref "AT1G15110.2"; class_code "="; tss_id "TSS1020"; p_id "P896";
Chr1	Cufflinks	exon	5199568	5199754	.	+	.	gene_id "XLOC_000790"; transcript_id "TCONS_00001301"; exon_number "2"; gene_name "AT1G15110"; oId "AT1G15110.2"; nearest_ref "AT1G15110.2"; class_code "="; tss_id "TSS1020"; p_id "P896";
Chr1	Cufflinks	exon	5199841	5199906	.	+	.	gene_id "XLOC_000790"; transcript_id "TCONS_00001301"; exon_number "3"; gene_name "AT1G15110"; oId "AT1G15110.2"; nearest_ref "AT1G15110.2"; class_code "="; tss_id "TSS1020"; p_id "P896";
Chr1	Cufflinks	exon	5200005	5200064	.	+	.	gene_id "XLOC_000790"; transcript_id "TCONS_00001301"; exon_number "4"; gene_name "AT1G15110"; oId "AT1G15110.2"; nearest_ref "AT1G15110.2"; class_code "="; tss_id "TSS1020"; p_id "P896";
Chr1	Cufflinks	exon	5200178	5200268	.	+	.	gene_id "XLOC_000790"; transcript_id "TCONS_00001301"; exon_number "5"; gene_name "AT1G15110"; oId "AT1G15110.2"; nearest_ref "AT1G15110.2"; class_code "="; tss_id "TSS1020"; p_id "P896";
Chr1	Cufflinks	exon	5200382	5200436	.	+	.	gene_id "XLOC_000790"; transcript_id "TCONS_00001301"; exon_number "6"; gene_name "AT1G15110"; oId "AT1G15110.2"; nearest_ref "AT1G15110.2"; class_code "="; tss_id "TSS1020"; p_id "P896";
Chr1	Cufflinks	exon	5200523	5200602	.	+	.	gene_id "XLOC_000790"; transcript_id "TCONS_00001301"; exon_number "7"; gene_name "AT1G15110"; oId "AT1G15110.2"; nearest_ref "AT1G15110.2"; class_code "="; tss_id "TSS1020"; p_id "P896";
Chr1	Cufflinks	exon	5200688	5200804	.	+	.	gene_id "XLOC_000790"; transcript_id "TCONS_00001301"; exon_number "8"; gene_name "AT1G15110"; oId "AT1G15110.2"; nearest_ref "AT1G15110.2"; class_code "="; tss_id "TSS1020"; p_id "P896";
Chr1	Cufflinks	exon	5200908	5200992	.	+	.	gene_id "XLOC_000790"; transcript_id "TCONS_00001301"; exon_number "9"; gene_name "AT1G15110"; oId "AT1G15110.2"; nearest_ref "AT1G15110.2"; class_code "="; tss_id "TSS1020"; p_id "P896";
Chr1	Cufflinks	exon	5201081	5201172	.	+	.	gene_id "XLOC_000790"; transcript_id "TCONS_00001301"; exon_number "10"; gene_name "AT1G15110"; oId "AT1G15110.2"; nearest_ref "AT1G15110.2"; class_code "="; tss_id "TSS1020"; p_id "P896";
Chr1	Cufflinks	exon	5201254	5201507	.	+	.	gene_id "XLOC_000790"; transcript_id "TCONS_00001301"; exon_number "11"; gene_name "AT1G15110"; oId "AT1G15110.2"; nearest_ref "AT1G15110.2"; class_code "="; tss_id "TSS1020"; p_id "P896";
Chr1	Cufflinks	exon	5201593	5201685	.	+	.	gene_id "XLOC_000790"; transcript_id "TCONS_00001301"; exon_number "12"; gene_name "AT1G15110"; oId "AT1G15110.2"; nearest_ref "AT1G15110.2"; class_code "="; tss_id "TSS1020"; p_id "P896";
Chr1	Cufflinks	exon	5201781	5202175	.	+	.	gene_id "XLOC_000790"; transcript_id "TCONS_00001301"; exon_number "13"; gene_name "AT1G15110"; oId "AT1G15110.2"; nearest_ref "AT1G15110.2"; class_code "="; tss_id "TSS1020"; p_id "P896";
Chr1	Cufflinks	exon	5199018	5199266	.	+	.	gene_id "XLOC_000790"; transcript_id "TCONS_00001300"; exon_number "1"; gene_name "AT1G15110"; oId "AT1G15110.1"; nearest_ref "AT1G15110.1"; class_code "="; tss_id "TSS1020"; p_id "P895";
Chr1	Cufflinks	exon	5199568	5199754	.	+	.	gene_id "XLOC_000790"; transcript_id "TCONS_00001300"; exon_number "2"; gene_name "AT1G15110"; oId "AT1G15110.1"; nearest_ref "AT1G15110.1"; class_code "="; tss_id "TSS1020"; p_id "P895";
Chr1	Cufflinks	exon	5199841	5199906	.	+	.	gene_id "XLOC_000790"; transcript_id "TCONS_00001300"; exon_number "3"; gene_name "AT1G15110"; oId "AT1G15110.1"; nearest_ref "AT1G15110.1"; class_code "="; tss_id "TSS1020"; p_id "P895";
Chr1	Cufflinks	exon	5200005	5200064	.	+	.	gene_id "XLOC_000790"; transcript_id "TCONS_00001300"; exon_number "4"; gene_name "AT1G15110"; oId "AT1G15110.1"; nearest_ref "AT1G15110.1"; class_code "="; tss_id "TSS1020"; p_id "P895";
Chr1	Cufflinks	exon	5200178	5200268	.	+	.	gene_id "XLOC_000790"; transcript_id "TCONS_00001300"; exon_number "5"; gene_name "AT1G15110"; oId "AT1G15110.1"; nearest_ref "AT1G15110.1"; class_code "="; tss_id "TSS1020"; p_id "P895";
Chr1	Cufflinks	exon	5200382	5200436	.	+	.	gene_id "XLOC_000790"; transcript_id "TCONS_00001300"; exon_number "6"; gene_name "AT1G15110"; oId "AT1G15110.1"; nearest_ref "AT1G15110.1"; class_code "="; tss_id "TSS1020"; p_id "P895";
Chr1	Cufflinks	exon	5200523	5200602	.	+	.	gene_id "XLOC_000790"; transcript_id "TCONS_00001300"; exon_number "7"; gene_name "AT1G15110"; oId "AT1G15110.1"; nearest_ref "AT1G15110.1"; class_code "="; tss_id "TSS1020"; p_id "P895";
Chr1	Cufflinks	exon	5200688	5200804	.	+	.	gene_id "XLOC_000790"; transcript_id "TCONS_00001300"; exon_number "8"; gene_name "AT1G15110"; oId "AT1G15110.1"; nearest_ref "AT1G15110.1"; class_code "="; tss_id "TSS1020"; p_id "P895";
Chr1	Cufflinks	exon	5200908	5200992	.	+	.	gene_id "XLOC_000790"; transcript_id "TCONS_00001300"; exon_number "9"; gene_name "AT1G15110"; oId "AT1G15110.1"; nearest_ref "AT1G15110.1"; class_code "="; tss_id "TSS1020"; p_id "P895";
Chr1	Cufflinks	exon	5201081	5201172	.	+	.	gene_id "XLOC_000790"; transcript_id "TCONS_00001300"; exon_number "10"; gene_name "AT1G15110"; oId "AT1G15110.1"; nearest_ref "AT1G15110.1"; class_code "="; tss_id "TSS1020"; p_id "P895";
Chr1	Cufflinks	exon	5201254	5201507	.	+	.	gene_id "XLOC_000790"; transcript_id "TCONS_00001300"; exon_number "11"; gene_name "AT1G15110"; oId "AT1G15110.1"; nearest_ref "AT1G15110.1"; class_code "="; tss_id "TSS1020"; p_id "P895";
Chr1	Cufflinks	exon	5201593	5201681	.	+	.	gene_id "XLOC_000790"; transcript_id "TCONS_00001300"; exon_number "12"; gene_name "AT1G15110"; oId "AT1G15110.1"; nearest_ref "AT1G15110.1"; class_code "="; tss_id "TSS1020"; p_id "P895";
Chr1	Cufflinks	exon	5201781	5202175	.	+	.	gene_id "XLOC_000790"; transcript_id "TCONS_00001300"; exon_number "13"; gene_name "AT1G15110"; oId "AT1G15110.1"; nearest_ref "AT1G15110.1"; class_code "="; tss_id "TSS1020"; p_id "P895";
Chr1	Cufflinks	exon	5199018	5199266	.	+	.	gene_id "XLOC_000790"; transcript_id "TCONS_00013152"; exon_number "1"; gene_name "AT1G15110"; oId "CUFF.13465.3"; nearest_ref "AT1G15110.2"; class_code "j"; tss_id "TSS1020";
Chr1	Cufflinks	exon	5199568	5199754	.	+	.	gene_id "XLOC_000790"; transcript_id "TCONS_00013152"; exon_number "2"; gene_name "AT1G15110"; oId "CUFF.13465.3"; nearest_ref "AT1G15110.2"; class_code "j"; tss_id "TSS1020";
Chr1	Cufflinks	exon	5199841	5199906	.	+	.	gene_id "XLOC_000790"; transcript_id "TCONS_00013152"; exon_number "3"; gene_name "AT1G15110"; oId "CUFF.13465.3"; nearest_ref "AT1G15110.2"; class_code "j"; tss_id "TSS1020";
Chr1	Cufflinks	exon	5200005	5200064	.	+	.	gene_id "XLOC_000790"; transcript_id "TCONS_00013152"; exon_number "4"; gene_name "AT1G15110"; oId "CUFF.13465.3"; nearest_ref "AT1G15110.2"; class_code "j"; tss_id "TSS1020";
Chr1	Cufflinks	exon	5200178	5200268	.	+	.	gene_id "XLOC_000790"; transcript_id "TCONS_00013152"; exon_number "5"; gene_name "AT1G15110"; oId "CUFF.13465.3"; nearest_ref "AT1G15110.2"; class_code "j"; tss_id "TSS1020";
Chr1	Cufflinks	exon	5200382	5200436	.	+	.	gene_id "XLOC_000790"; transcript_id "TCONS_00013152"; exon_number "6"; gene_name "AT1G15110"; oId "CUFF.13465.3"; nearest_ref "AT1G15110.2"; class_code "j"; tss_id "TSS1020";
Chr1	Cufflinks	exon	5200523	5200586	.	+	.	gene_id "XLOC_000790"; transcript_id "TCONS_00013152"; exon_number "7"; gene_name "AT1G15110"; oId "CUFF.13465.3"; nearest_ref "AT1G15110.2"; class_code "j"; tss_id "TSS1020";
Chr1	Cufflinks	exon	5200688	5200804	.	+	.	gene_id "XLOC_000790"; transcript_id "TCONS_00013152"; exon_number "8"; gene_name "AT1G15110"; oId "CUFF.13465.3"; nearest_ref "AT1G15110.2"; class_code "j"; tss_id "TSS1020";
Chr1	Cufflinks	exon	5200908	5200992	.	+	.	gene_id "XLOC_000790"; transcript_id "TCONS_00013152"; exon_number "9"; gene_name "AT1G15110"; oId "CUFF.13465.3"; nearest_ref "AT1G15110.2"; class_code "j"; tss_id "TSS1020";
Chr1	Cufflinks	exon	5201081	5201172	.	+	.	gene_id "XLOC_000790"; transcript_id "TCONS_00013152"; exon_number "10"; gene_name "AT1G15110"; oId "CUFF.13465.3"; nearest_ref "AT1G15110.2"; class_code "j"; tss_id "TSS1020";
Chr1	Cufflinks	exon	5201254	5201507	.	+	.	gene_id "XLOC_000790"; transcript_id "TCONS_00013152"; exon_number "11"; gene_name "AT1G15110"; oId "CUFF.13465.3"; nearest_ref "AT1G15110.2"; class_code "j"; tss_id "TSS1020";
Chr1	Cufflinks	exon	5201593	5201681	.	+	.	gene_id "XLOC_000790"; transcript_id "TCONS_00013152"; exon_number "12"; gene_name "AT1G15110"; oId "CUFF.13465.3"; nearest_ref "AT1G15110.2"; class_code "j"; tss_id "TSS1020";
Chr1	Cufflinks	exon	5201781	5202214	.	+	.	gene_id "XLOC_000790"; transcript_id "TCONS_00013152"; exon_number "13"; gene_name "AT1G15110"; oId "CUFF.13465.3"; nearest_ref "AT1G15110.2"; class_code "j"; tss_id "TSS1020";
Chr1	Cufflinks	exon	5199018	5199266	.	+	.	gene_id "XLOC_000790"; transcript_id "TCONS_00013151"; exon_number "1"; gene_name "AT1G15110"; oId "CUFF.13465.2"; nearest_ref "AT1G15110.2"; class_code "j"; tss_id "TSS1020";
Chr1	Cufflinks	exon	5199568	5199754	.	+	.	gene_id "XLOC_000790"; transcript_id "TCONS_00013151"; exon_number "2"; gene_name "AT1G15110"; oId "CUFF.13465.2"; nearest_ref "AT1G15110.2"; class_code "j"; tss_id "TSS1020";
Chr1	Cufflinks	exon	5199841	5199906	.	+	.	gene_id "XLOC_000790"; transcript_id "TCONS_00013151"; exon_number "3"; gene_name "AT1G15110"; oId "CUFF.13465.2"; nearest_ref "AT1G15110.2"; class_code "j"; tss_id "TSS1020";
Chr1	Cufflinks	exon	5200005	5200268	.	+	.	gene_id "XLOC_000790"; transcript_id "TCONS_00013151"; exon_number "4"; gene_name "AT1G15110"; oId "CUFF.13465.2"; nearest_ref "AT1G15110.2"; class_code "j"; tss_id "TSS1020";
Chr1	Cufflinks	exon	5200382	5200436	.	+	.	gene_id "XLOC_000790"; transcript_id "TCONS_00013151"; exon_number "5"; gene_name "AT1G15110"; oId "CUFF.13465.2"; nearest_ref "AT1G15110.2"; class_code "j"; tss_id "TSS1020";
Chr1	Cufflinks	exon	5200523	5200602	.	+	.	gene_id "XLOC_000790"; transcript_id "TCONS_00013151"; exon_number "6"; gene_name "AT1G15110"; oId "CUFF.13465.2"; nearest_ref "AT1G15110.2"; class_code "j"; tss_id "TSS1020";
Chr1	Cufflinks	exon	5200688	5200804	.	+	.	gene_id "XLOC_000790"; transcript_id "TCONS_00013151"; exon_number "7"; gene_name "AT1G15110"; oId "CUFF.13465.2"; nearest_ref "AT1G15110.2"; class_code "j"; tss_id "TSS1020";
Chr1	Cufflinks	exon	5200908	5200993	.	+	.	gene_id "XLOC_000790"; transcript_id "TCONS_00013151"; exon_number "8"; gene_name "AT1G15110"; oId "CUFF.13465.2"; nearest_ref "AT1G15110.2"; class_code "j"; tss_id "TSS1020";
Chr1	Cufflinks	exon	5201081	5201172	.	+	.	gene_id "XLOC_000790"; transcript_id "TCONS_00013151"; exon_number "9"; gene_name "AT1G15110"; oId "CUFF.13465.2"; nearest_ref "AT1G15110.2"; class_code "j"; tss_id "TSS1020";
Chr1	Cufflinks	exon	5201254	5201507	.	+	.	gene_id "XLOC_000790"; transcript_id "TCONS_00013151"; exon_number "10"; gene_name "AT1G15110"; oId "CUFF.13465.2"; nearest_ref "AT1G15110.2"; class_code "j"; tss_id "TSS1020";
Chr1	Cufflinks	exon	5201593	5201681	.	+	.	gene_id "XLOC_000790"; transcript_id "TCONS_00013151"; exon_number "11"; gene_name "AT1G15110"; oId "CUFF.13465.2"; nearest_ref "AT1G15110.2"; class_code "j"; tss_id "TSS1020";
Chr1	Cufflinks	exon	5201781	5202214	.	+	.	gene_id "XLOC_000790"; transcript_id "TCONS_00013151"; exon_number "12"; gene_name "AT1G15110"; oId "CUFF.13465.2"; nearest_ref "AT1G15110.2"; class_code "j"; tss_id "TSS1020";
Chr1	Cufflinks	exon	5199018	5199266	.	+	.	gene_id "XLOC_000790"; transcript_id "TCONS_00001303"; exon_number "1"; gene_name "AT1G15110"; oId "CUFF.9394.2"; nearest_ref "AT1G15110.2"; class_code "j"; tss_id "TSS1020";
Chr1	Cufflinks	exon	5199568	5199754	.	+	.	gene_id "XLOC_000790"; transcript_id "TCONS_00001303"; exon_number "2"; gene_name "AT1G15110"; oId "CUFF.9394.2"; nearest_ref "AT1G15110.2"; class_code "j"; tss_id "TSS1020";
Chr1	Cufflinks	exon	5200178	5200268	.	+	.	gene_id "XLOC_000790"; transcript_id "TCONS_00001303"; exon_number "3"; gene_name "AT1G15110"; oId "CUFF.9394.2"; nearest_ref "AT1G15110.2"; class_code "j"; tss_id "TSS1020";
Chr1	Cufflinks	exon	5200382	5200436	.	+	.	gene_id "XLOC_000790"; transcript_id "TCONS_00001303"; exon_number "4"; gene_name "AT1G15110"; oId "CUFF.9394.2"; nearest_ref "AT1G15110.2"; class_code "j"; tss_id "TSS1020";
Chr1	Cufflinks	exon	5200523	5200602	.	+	.	gene_id "XLOC_000790"; transcript_id "TCONS_00001303"; exon_number "5"; gene_name "AT1G15110"; oId "CUFF.9394.2"; nearest_ref "AT1G15110.2"; class_code "j"; tss_id "TSS1020";
Chr1	Cufflinks	exon	5200688	5200804	.	+	.	gene_id "XLOC_000790"; transcript_id "TCONS_00001303"; exon_number "6"; gene_name "AT1G15110"; oId "CUFF.9394.2"; nearest_ref "AT1G15110.2"; class_code "j"; tss_id "TSS1020";
Chr1	Cufflinks	exon	5200908	5200992	.	+	.	gene_id "XLOC_000790"; transcript_id "TCONS_00001303"; exon_number "7"; gene_name "AT1G15110"; oId "CUFF.9394.2"; nearest_ref "AT1G15110.2"; class_code "j"; tss_id "TSS1020";
Chr1	Cufflinks	exon	5201081	5201507	.	+	.	gene_id "XLOC_000790"; transcript_id "TCONS_00001303"; exon_number "8"; gene_name "AT1G15110"; oId "CUFF.9394.2"; nearest_ref "AT1G15110.2"; class_code "j"; tss_id "TSS1020";
Chr1	Cufflinks	exon	5201593	5201685	.	+	.	gene_id "XLOC_000790"; transcript_id "TCONS_00001303"; exon_number "9"; gene_name "AT1G15110"; oId "CUFF.9394.2"; nearest_ref "AT1G15110.2"; class_code "j"; tss_id "TSS1020";
Chr1	Cufflinks	exon	5201781	5202307	.	+	.	gene_id "XLOC_000790"; transcript_id "TCONS_00001303"; exon_number "10"; gene_name "AT1G15110"; oId "CUFF.9394.2"; nearest_ref "AT1G15110.2"; class_code "j"; tss_id "TSS1020";
Chr1	Cufflinks	exon	5199018	5199266	.	+	.	gene_id "XLOC_000790"; transcript_id "TCONS_00001302"; exon_number "1"; gene_name "AT1G15110"; oId "CUFF.9394.1"; nearest_ref "AT1G15110.2"; class_code "j"; tss_id "TSS1020";
Chr1	Cufflinks	exon	5199568	5199754	.	+	.	gene_id "XLOC_000790"; transcript_id "TCONS_00001302"; exon_number "2"; gene_name "AT1G15110"; oId "CUFF.9394.1"; nearest_ref "AT1G15110.2"; class_code "j"; tss_id "TSS1020";
Chr1	Cufflinks	exon	5199841	5199906	.	+	.	gene_id "XLOC_000790"; transcript_id "TCONS_00001302"; exon_number "3"; gene_name "AT1G15110"; oId "CUFF.9394.1"; nearest_ref "AT1G15110.2"; class_code "j"; tss_id "TSS1020";
Chr1	Cufflinks	exon	5200005	5200065	.	+	.	gene_id "XLOC_000790"; transcript_id "TCONS_00001302"; exon_number "4"; gene_name "AT1G15110"; oId "CUFF.9394.1"; nearest_ref "AT1G15110.2"; class_code "j"; tss_id "TSS1020";
Chr1	Cufflinks	exon	5200178	5200268	.	+	.	gene_id "XLOC_000790"; transcript_id "TCONS_00001302"; exon_number "5"; gene_name "AT1G15110"; oId "CUFF.9394.1"; nearest_ref "AT1G15110.2"; class_code "j"; tss_id "TSS1020";
Chr1	Cufflinks	exon	5200382	5200436	.	+	.	gene_id "XLOC_000790"; transcript_id "TCONS_00001302"; exon_number "6"; gene_name "AT1G15110"; oId "CUFF.9394.1"; nearest_ref "AT1G15110.2"; class_code "j"; tss_id "TSS1020";
Chr1	Cufflinks	exon	5200523	5200602	.	+	.	gene_id "XLOC_000790"; transcript_id "TCONS_00001302"; exon_number "7"; gene_name "AT1G15110"; oId "CUFF.9394.1"; nearest_ref "AT1G15110.2"; class_code "j"; tss_id "TSS1020";
Chr1	Cufflinks	exon	5200688	5200804	.	+	.	gene_id "XLOC_000790"; transcript_id "TCONS_00001302"; exon_number "8"; gene_name "AT1G15110"; oId "CUFF.9394.1"; nearest_ref "AT1G15110.2"; class_code "j"; tss_id "TSS1020";
Chr1	Cufflinks	exon	5200908	5201172	.	+	.	gene_id "XLOC_000790"; transcript_id "TCONS_00001302"; exon_number "9"; gene_name "AT1G15110"; oId "CUFF.9394.1"; nearest_ref "AT1G15110.2"; class_code "j"; tss_id "TSS1020";
Chr1	Cufflinks	exon	5201254	5201507	.	+	.	gene_id "XLOC_000790"; transcript_id "TCONS_00001302"; exon_number "10"; gene_name "AT1G15110"; oId "CUFF.9394.1"; nearest_ref "AT1G15110.2"; class_code "j"; tss_id "TSS1020";
Chr1	Cufflinks	exon	5201593	5201685	.	+	.	gene_id "XLOC_000790"; transcript_id "TCONS_00001302"; exon_number "11"; gene_name "AT1G15110"; oId "CUFF.9394.1"; nearest_ref "AT1G15110.2"; class_code "j"; tss_id "TSS1020";
Chr1	Cufflinks	exon	5201781	5202307	.	+	.	gene_id "XLOC_000790"; transcript_id "TCONS_00001302"; exon_number "12"; gene_name "AT1G15110"; oId "CUFF.9394.1"; nearest_ref "AT1G15110.2"; class_code "j"; tss_id "TSS1020";
Chr1	Cufflinks	exon	5199018	5199266	.	+	.	gene_id "XLOC_000790"; transcript_id "TCONS_00017470"; exon_number "1"; gene_name "AT1G15110"; oId "CUFF.11479.3"; nearest_ref "AT1G15110.2"; class_code "j"; tss_id "TSS1020";
Chr1	Cufflinks	exon	5199568	5199754	.	+	.	gene_id "XLOC_000790"; transcript_id "TCONS_00017470"; exon_number "2"; gene_name "AT1G15110"; oId "CUFF.11479.3"; nearest_ref "AT1G15110.2"; class_code "j"; tss_id "TSS1020";
Chr1	Cufflinks	exon	5199841	5199906	.	+	.	gene_id "XLOC_000790"; transcript_id "TCONS_00017470"; exon_number "3"; gene_name "AT1G15110"; oId "CUFF.11479.3"; nearest_ref "AT1G15110.2"; class_code "j"; tss_id "TSS1020";
Chr1	Cufflinks	exon	5200005	5200064	.	+	.	gene_id "XLOC_000790"; transcript_id "TCONS_00017470"; exon_number "4"; gene_name "AT1G15110"; oId "CUFF.11479.3"; nearest_ref "AT1G15110.2"; class_code "j"; tss_id "TSS1020";
Chr1	Cufflinks	exon	5200178	5200268	.	+	.	gene_id "XLOC_000790"; transcript_id "TCONS_00017470"; exon_number "5"; gene_name "AT1G15110"; oId "CUFF.11479.3"; nearest_ref "AT1G15110.2"; class_code "j"; tss_id "TSS1020";
Chr1	Cufflinks	exon	5200382	5200436	.	+	.	gene_id "XLOC_000790"; transcript_id "TCONS_00017470"; exon_number "6"; gene_name "AT1G15110"; oId "CUFF.11479.3"; nearest_ref "AT1G15110.2"; class_code "j"; tss_id "TSS1020";
Chr1	Cufflinks	exon	5200523	5200602	.	+	.	gene_id "XLOC_000790"; transcript_id "TCONS_00017470"; exon_number "7"; gene_name "AT1G15110"; oId "CUFF.11479.3"; nearest_ref "AT1G15110.2"; class_code "j"; tss_id "TSS1020";
Chr1	Cufflinks	exon	5200688	5200804	.	+	.	gene_id "XLOC_000790"; transcript_id "TCONS_00017470"; exon_number "8"; gene_name "AT1G15110"; oId "CUFF.11479.3"; nearest_ref "AT1G15110.2"; class_code "j"; tss_id "TSS1020";
Chr1	Cufflinks	exon	5200908	5201507	.	+	.	gene_id "XLOC_000790"; transcript_id "TCONS_00017470"; exon_number "9"; gene_name "AT1G15110"; oId "CUFF.11479.3"; nearest_ref "AT1G15110.2"; class_code "j"; tss_id "TSS1020";
Chr1	Cufflinks	exon	5201593	5201681	.	+	.	gene_id "XLOC_000790"; transcript_id "TCONS_00017470"; exon_number "10"; gene_name "AT1G15110"; oId "CUFF.11479.3"; nearest_ref "AT1G15110.2"; class_code "j"; tss_id "TSS1020";
Chr1	Cufflinks	exon	5201781	5202348	.	+	.	gene_id "XLOC_000790"; transcript_id "TCONS_00017470"; exon_number "11"; gene_name "AT1G15110"; oId "CUFF.11479.3"; nearest_ref "AT1G15110.2"; class_code "j"; tss_id "TSS1020";
Chr1	Cufflinks	exon	5199018	5199266	.	+	.	gene_id "XLOC_000790"; transcript_id "TCONS_00017469"; exon_number "1"; gene_name "AT1G15110"; oId "CUFF.11479.2"; nearest_ref "AT1G15110.2"; class_code "j"; tss_id "TSS1020";
Chr1	Cufflinks	exon	5199568	5199754	.	+	.	gene_id "XLOC_000790"; transcript_id "TCONS_00017469"; exon_number "2"; gene_name "AT1G15110"; oId "CUFF.11479.2"; nearest_ref "AT1G15110.2"; class_code "j"; tss_id "TSS1020";
Chr1	Cufflinks	exon	5199841	5199906	.	+	.	gene_id "XLOC_000790"; transcript_id "TCONS_00017469"; exon_number "3"; gene_name "AT1G15110"; oId "CUFF.11479.2"; nearest_ref "AT1G15110.2"; class_code "j"; tss_id "TSS1020";
Chr1	Cufflinks	exon	5200005	5200268	.	+	.	gene_id "XLOC_000790"; transcript_id "TCONS_00017469"; exon_number "4"; gene_name "AT1G15110"; oId "CUFF.11479.2"; nearest_ref "AT1G15110.2"; class_code "j"; tss_id "TSS1020";
Chr1	Cufflinks	exon	5200382	5200436	.	+	.	gene_id "XLOC_000790"; transcript_id "TCONS_00017469"; exon_number "5"; gene_name "AT1G15110"; oId "CUFF.11479.2"; nearest_ref "AT1G15110.2"; class_code "j"; tss_id "TSS1020";
Chr1	Cufflinks	exon	5200523	5200602	.	+	.	gene_id "XLOC_000790"; transcript_id "TCONS_00017469"; exon_number "6"; gene_name "AT1G15110"; oId "CUFF.11479.2"; nearest_ref "AT1G15110.2"; class_code "j"; tss_id "TSS1020";
Chr1	Cufflinks	exon	5200688	5200804	.	+	.	gene_id "XLOC_000790"; transcript_id "TCONS_00017469"; exon_number "7"; gene_name "AT1G15110"; oId "CUFF.11479.2"; nearest_ref "AT1G15110.2"; class_code "j"; tss_id "TSS1020";
Chr1	Cufflinks	exon	5200908	5200992	.	+	.	gene_id "XLOC_000790"; transcript_id "TCONS_00017469"; exon_number "8"; gene_name "AT1G15110"; oId "CUFF.11479.2"; nearest_ref "AT1G15110.2"; class_code "j"; tss_id "TSS1020";
Chr1	Cufflinks	exon	5201081	5201174	.	+	.	gene_id "XLOC_000790"; transcript_id "TCONS_00017469"; exon_number "9"; gene_name "AT1G15110"; oId "CUFF.11479.2"; nearest_ref "AT1G15110.2"; class_code "j"; tss_id "TSS1020";
Chr1	Cufflinks	exon	5201254	5201507	.	+	.	gene_id "XLOC_000790"; transcript_id "TCONS_00017469"; exon_number "10"; gene_name "AT1G15110"; oId "CUFF.11479.2"; nearest_ref "AT1G15110.2"; class_code "j"; tss_id "TSS1020";
Chr1	Cufflinks	exon	5201593	5201681	.	+	.	gene_id "XLOC_000790"; transcript_id "TCONS_00017469"; exon_number "11"; gene_name "AT1G15110"; oId "CUFF.11479.2"; nearest_ref "AT1G15110.2"; class_code "j"; tss_id "TSS1020";
Chr1	Cufflinks	exon	5201781	5202348	.	+	.	gene_id "XLOC_000790"; transcript_id "TCONS_00017469"; exon_number "12"; gene_name "AT1G15110"; oId "CUFF.11479.2"; nearest_ref "AT1G15110.2"; class_code "j"; tss_id "TSS1020";
Chr1	Cufflinks	exon	5199018	5199266	.	+	.	gene_id "XLOC_000790"; transcript_id "TCONS_00017468"; exon_number "1"; gene_name "AT1G15110"; oId "CUFF.11479.1"; nearest_ref "AT1G15110.2"; class_code "j"; tss_id "TSS1020";
Chr1	Cufflinks	exon	5199568	5199754	.	+	.	gene_id "XLOC_000790"; transcript_id "TCONS_00017468"; exon_number "2"; gene_name "AT1G15110"; oId "CUFF.11479.1"; nearest_ref "AT1G15110.2"; class_code "j"; tss_id "TSS1020";
Chr1	Cufflinks	exon	5199841	5199907	.	+	.	gene_id "XLOC_000790"; transcript_id "TCONS_00017468"; exon_number "3"; gene_name "AT1G15110"; oId "CUFF.11479.1"; nearest_ref "AT1G15110.2"; class_code "j"; tss_id "TSS1020";
Chr1	Cufflinks	exon	5200005	5200268	.	+	.	gene_id "XLOC_000790"; transcript_id "TCONS_00017468"; exon_number "4"; gene_name "AT1G15110"; oId "CUFF.11479.1"; nearest_ref "AT1G15110.2"; class_code "j"; tss_id "TSS1020";
Chr1	Cufflinks	exon	5200382	5200436	.	+	.	gene_id "XLOC_000790"; transcript_id "TCONS_00017468"; exon_number "5"; gene_name "AT1G15110"; oId "CUFF.11479.1"; nearest_ref "AT1G15110.2"; class_code "j"; tss_id "TSS1020";
Chr1	Cufflinks	exon	5200523	5200602	.	+	.	gene_id "XLOC_000790"; transcript_id "TCONS_00017468"; exon_number "6"; gene_name "AT1G15110"; oId "CUFF.11479.1"; nearest_ref "AT1G15110.2"; class_code "j"; tss_id "TSS1020";
Chr1	Cufflinks	exon	5200688	5200804	.	+	.	gene_id "XLOC_000790"; transcript_id "TCONS_00017468"; exon_number "7"; gene_name "AT1G15110"; oId "CUFF.11479.1"; nearest_ref "AT1G15110.2"; class_code "j"; tss_id "TSS1020";
Chr1	Cufflinks	exon	5200908	5200992	.	+	.	gene_id "XLOC_000790"; transcript_id "TCONS_00017468"; exon_number "8"; gene_name "AT1G15110"; oId "CUFF.11479.1"; nearest_ref "AT1G15110.2"; class_code "j"; tss_id "TSS1020";
Chr1	Cufflinks	exon	5201081	5201173	.	+	.	gene_id "XLOC_000790"; transcript_id "TCONS_00017468"; exon_number "9"; gene_name "AT1G15110"; oId "CUFF.11479.1"; nearest_ref "AT1G15110.2"; class_code "j"; tss_id "TSS1020";
Chr1	Cufflinks	exon	5201254	5201507	.	+	.	gene_id "XLOC_000790"; transcript_id "TCONS_00017468"; exon_number "10"; gene_name "AT1G15110"; oId "CUFF.11479.1"; nearest_ref "AT1G15110.2"; class_code "j"; tss_id "TSS1020";
Chr1	Cufflinks	exon	5201593	5201681	.	+	.	gene_id "XLOC_000790"; transcript_id "TCONS_00017468"; exon_number "11"; gene_name "AT1G15110"; oId "CUFF.11479.1"; nearest_ref "AT1G15110.2"; class_code "j"; tss_id "TSS1020";
Chr1	Cufflinks	exon	5201781	5202348	.	+	.	gene_id "XLOC_000790"; transcript_id "TCONS_00017468"; exon_number "12"; gene_name "AT1G15110"; oId "CUFF.11479.1"; nearest_ref "AT1G15110.2"; class_code "j"; tss_id "TSS1020";
Chr1	Cufflinks	exon	5202648	5202772	.	+	.	gene_id "XLOC_000791"; transcript_id "TCONS_00001304"; exon_number "1"; gene_name "AT1G15120"; oId "AT1G15120.2"; nearest_ref "AT1G15120.2"; class_code "="; tss_id "TSS1021"; p_id "P898";
Chr1	Cufflinks	exon	5202871	5202920	.	+	.	gene_id "XLOC_000791"; transcript_id "TCONS_00001304"; exon_number "2"; gene_name "AT1G15120"; oId "AT1G15120.2"; nearest_ref "AT1G15120.2"; class_code "="; tss_id "TSS1021"; p_id "P898";
Chr1	Cufflinks	exon	5203065	5203092	.	+	.	gene_id "XLOC_000791"; transcript_id "TCONS_00001304"; exon_number "3"; gene_name "AT1G15120"; oId "AT1G15120.2"; nearest_ref "AT1G15120.2"; class_code "="; tss_id "TSS1021"; p_id "P898";
Chr1	Cufflinks	exon	5203484	5203568	.	+	.	gene_id "XLOC_000791"; transcript_id "TCONS_00001304"; exon_number "4"; gene_name "AT1G15120"; oId "AT1G15120.2"; nearest_ref "AT1G15120.2"; class_code "="; tss_id "TSS1021"; p_id "P898";
Chr1	Cufflinks	exon	5203683	5203772	.	+	.	gene_id "XLOC_000791"; transcript_id "TCONS_00001304"; exon_number "5"; gene_name "AT1G15120"; oId "AT1G15120.2"; nearest_ref "AT1G15120.2"; class_code "="; tss_id "TSS1021"; p_id "P898";
Chr1	Cufflinks	exon	5203828	5204193	.	+	.	gene_id "XLOC_000791"; transcript_id "TCONS_00001304"; exon_number "6"; gene_name "AT1G15120"; oId "AT1G15120.2"; nearest_ref "AT1G15120.2"; class_code "="; tss_id "TSS1021"; p_id "P898";
Chr1	Cufflinks	exon	5202847	5202920	.	+	.	gene_id "XLOC_000791"; transcript_id "TCONS_00015453"; exon_number "1"; gene_name "AT1G15120"; oId "CUFF.13098.2"; nearest_ref "AT1G15120.2"; class_code "j"; tss_id "TSS1022";
```
