## Supplementary data 3 for "Characterization of *Arabidopsis thaliana* promoter bidirectionality and antisense RNAs by depletion of nuclear RNA decay enzymes": RNAseq_transcripts_lsm8-2.gtf (part 1 of 71)

```
Chr4	Cufflinks	transcript	1180	1536	1	-	.	gene_id "AT4G00005"; transcript_id "AT4G00005.1"; FPKM "0.0000000000"; frac "0.000000"; conf_lo "0.000000"; conf_hi "0.000000"; cov "0.000000"; full_read_support "no";
Chr4	Cufflinks	exon	1180	1536	1	-	.	gene_id "AT4G00005"; transcript_id "AT4G00005.1"; exon_number "1"; FPKM "0.0000000000"; frac "0.000000"; conf_lo "0.000000"; conf_hi "0.000000"; cov "0.000000";
Chr4	Cufflinks	transcript	33800	33872	1	+	.	gene_id "AT4G00085"; transcript_id "AT4G00085.1"; FPKM "0.0000000000"; frac "0.000000"; conf_lo "0.000000"; conf_hi "0.000000"; cov "0.000000"; full_read_support "no";
Chr4	Cufflinks	exon	33800	33872	1	+	.	gene_id "AT4G00085"; transcript_id "AT4G00085.1"; exon_number "1"; FPKM "0.0000000000"; frac "0.000000"; conf_lo "0.000000"; conf_hi "0.000000"; cov "0.000000";
Chr4	Cufflinks	transcript	32893	33718	1000	+	.	gene_id "AT4G00080"; transcript_id "AT4G00080.1"; FPKM "4.6484527022"; frac "1.000000"; conf_lo "3.407736"; conf_hi "5.889169"; cov "27.169401"; full_read_support "yes";
Chr4	Cufflinks	exon	32893	33718	1000	+	.	gene_id "AT4G00080"; transcript_id "AT4G00080.1"; exon_number "1"; FPKM "4.6484527022"; frac "1.000000"; conf_lo "3.407736"; conf_hi "5.889169"; cov "27.169401";
Chr4	Cufflinks	transcript	29671	31426	1000	-	.	gene_id "CUFF.1"; transcript_id "AT4G00070.1"; FPKM "0.4470821784"; frac "1.000000"; conf_lo "0.000000"; conf_hi "1.062040"; cov "2.613118"; full_read_support "no";
Chr4	Cufflinks	exon	29671	29767	1000	-	.	gene_id "CUFF.1"; transcript_id "AT4G00070.1"; exon_number "1"; FPKM "0.4470821784"; frac "1.000000"; conf_lo "0.000000"; conf_hi "1.062040"; cov "2.613118";
Chr4	Cufflinks	exon	29849	29983	1000	-	.	gene_id "CUFF.1"; transcript_id "AT4G00070.1"; exon_number "2"; FPKM "0.4470821784"; frac "1.000000"; conf_lo "0.000000"; conf_hi "1.062040"; cov "2.613118";
Chr4	Cufflinks	exon	30072	30137	1000	-	.	gene_id "CUFF.1"; transcript_id "AT4G00070.1"; exon_number "3"; FPKM "0.4470821784"; frac "1.000000"; conf_lo "0.000000"; conf_hi "1.062040"; cov "2.613118";
Chr4	Cufflinks	exon	30900	30985	1000	-	.	gene_id "CUFF.1"; transcript_id "AT4G00070.1"; exon_number "4"; FPKM "0.4470821784"; frac "1.000000"; conf_lo "0.000000"; conf_hi "1.062040"; cov "2.613118";
Chr4	Cufflinks	exon	31270	31426	1000	-	.	gene_id "CUFF.1"; transcript_id "AT4G00070.1"; exon_number "5"; FPKM "0.4470821784"; frac "1.000000"; conf_lo "0.000000"; conf_hi "1.062040"; cov "2.613118";
Chr4	Cufflinks	transcript	11355	13359	1000	-	.	gene_id "CUFF.4"; transcript_id "AT4G00026.1"; FPKM "18.3770479589"; frac "1.000000"; conf_lo "16.241938"; conf_hi "20.512158"; cov "107.349610"; full_read_support "yes";
Chr4	Cufflinks	exon	11355	11792	1000	-	.	gene_id "CUFF.4"; transcript_id "AT4G00026.1"; exon_number "1"; FPKM "18.3770479589"; frac "1.000000"; conf_lo "16.241938"; conf_hi "20.512158"; cov "107.349610";
Chr4	Cufflinks	exon	11897	12016	1000	-	.	gene_id "CUFF.4"; transcript_id "AT4G00026.1"; exon_number "2"; FPKM "18.3770479589"; frac "1.000000"; conf_lo "16.241938"; conf_hi "20.512158"; cov "107.349610";
Chr4	Cufflinks	exon	12131	12179	1000	-	.	gene_id "CUFF.4"; transcript_id "AT4G00026.1"; exon_number "3"; FPKM "18.3770479589"; frac "1.000000"; conf_lo "16.241938"; conf_hi "20.512158"; cov "107.349610";
Chr4	Cufflinks	exon	12262	12440	1000	-	.	gene_id "CUFF.4"; transcript_id "AT4G00026.1"; exon_number "4"; FPKM "18.3770479589"; frac "1.000000"; conf_lo "16.241938"; conf_hi "20.512158"; cov "107.349610";
Chr4	Cufflinks	exon	12573	12706	1000	-	.	gene_id "CUFF.4"; transcript_id "AT4G00026.1"; exon_number "5"; FPKM "18.3770479589"; frac "1.000000"; conf_lo "16.241938"; conf_hi "20.512158"; cov "107.349610";
Chr4	Cufflinks	exon	12791	12809	1000	-	.	gene_id "CUFF.4"; transcript_id "AT4G00026.1"; exon_number "6"; FPKM "18.3770479589"; frac "1.000000"; conf_lo "16.241938"; conf_hi "20.512158"; cov "107.349610";
Chr4	Cufflinks	exon	12924	12959	1000	-	.	gene_id "CUFF.4"; transcript_id "AT4G00026.1"; exon_number "7"; FPKM "18.3770479589"; frac "1.000000"; conf_lo "16.241938"; conf_hi "20.512158"; cov "107.349610";
Chr4	Cufflinks	exon	13172	13359	1000	-	.	gene_id "CUFF.4"; transcript_id "AT4G00026.1"; exon_number "8"; FPKM "18.3770479589"; frac "1.000000"; conf_lo "16.241938"; conf_hi "20.512158"; cov "107.349610";
Chr4	Cufflinks	transcript	17763	19224	306	+	.	gene_id "CUFF.3"; transcript_id "CUFF.3.1"; FPKM "1.7933281551"; frac "0.190085"; conf_lo "1.151517"; conf_hi "2.435139"; cov "10.467025"; full_read_support "yes";
Chr4	Cufflinks	exon	17763	18692	306	+	.	gene_id "CUFF.3"; transcript_id "CUFF.3.1"; exon_number "1"; FPKM "1.7933281551"; frac "0.190085"; conf_lo "1.151517"; conf_hi "2.435139"; cov "10.467025";
Chr4	Cufflinks	exon	18805	19224	306	+	.	gene_id "CUFF.3"; transcript_id "CUFF.3.1"; exon_number "2"; FPKM "1.7933281551"; frac "0.190085"; conf_lo "1.151517"; conf_hi "2.435139"; cov "10.467025";
Chr4	Cufflinks	transcript	17792	20066	1000	+	.	gene_id "CUFF.3"; transcript_id "AT4G00050.1"; FPKM "5.8539206078"; frac "0.695269"; conf_lo "4.803152"; conf_hi "6.904689"; cov "34.167272"; full_read_support "yes";
Chr4	Cufflinks	exon	17792	17954	1000	+	.	gene_id "CUFF.3"; transcript_id "AT4G00050.1"; exon_number "1"; FPKM "5.8539206078"; frac "0.695269"; conf_lo "4.803152"; conf_hi "6.904689"; cov "34.167272";
Chr4	Cufflinks	exon	18030	18513	1000	+	.	gene_id "CUFF.3"; transcript_id "AT4G00050.1"; exon_number "2"; FPKM "5.8539206078"; frac "0.695269"; conf_lo "4.803152"; conf_hi "6.904689"; cov "34.167272";
Chr4	Cufflinks	exon	18600	18692	1000	+	.	gene_id "CUFF.3"; transcript_id "AT4G00050.1"; exon_number "3"; FPKM "5.8539206078"; frac "0.695269"; conf_lo "4.803152"; conf_hi "6.904689"; cov "34.167272";
Chr4	Cufflinks	exon	18805	18870	1000	+	.	gene_id "CUFF.3"; transcript_id "AT4G00050.1"; exon_number "4"; FPKM "5.8539206078"; frac "0.695269"; conf_lo "4.803152"; conf_hi "6.904689"; cov "34.167272";
Chr4	Cufflinks	exon	19296	19673	1000	+	.	gene_id "CUFF.3"; transcript_id "AT4G00050.1"; exon_number "5"; FPKM "5.8539206078"; frac "0.695269"; conf_lo "4.803152"; conf_hi "6.904689"; cov "34.167272";
Chr4	Cufflinks	exon	19762	20066	1000	+	.	gene_id "CUFF.3"; transcript_id "AT4G00050.1"; exon_number "6"; FPKM "5.8539206078"; frac "0.695269"; conf_lo "4.803152"; conf_hi "6.904689"; cov "34.167272";
Chr4	Cufflinks	transcript	17792	20088	152	+	.	gene_id "CUFF.3"; transcript_id "CUFF.3.3"; FPKM "0.8908297553"; frac "0.114645"; conf_lo "0.433042"; conf_hi "1.348618"; cov "5.199459"; full_read_support "yes";
Chr4	Cufflinks	exon	17792	17954	152	+	.	gene_id "CUFF.3"; transcript_id "CUFF.3.3"; exon_number "1"; FPKM "0.8908297553"; frac "0.114645"; conf_lo "0.433042"; conf_hi "1.348618"; cov "5.199459";
Chr4	Cufflinks	exon	18030	18692	152	+	.	gene_id "CUFF.3"; transcript_id "CUFF.3.3"; exon_number "2"; FPKM "0.8908297553"; frac "0.114645"; conf_lo "0.433042"; conf_hi "1.348618"; cov "5.199459";
Chr4	Cufflinks	exon	18805	18870	152	+	.	gene_id "CUFF.3"; transcript_id "CUFF.3.3"; exon_number "3"; FPKM "0.8908297553"; frac "0.114645"; conf_lo "0.433042"; conf_hi "1.348618"; cov "5.199459";
Chr4	Cufflinks	exon	19296	19673	152	+	.	gene_id "CUFF.3"; transcript_id "CUFF.3.3"; exon_number "4"; FPKM "0.8908297553"; frac "0.114645"; conf_lo "0.433042"; conf_hi "1.348618"; cov "5.199459";
Chr4	Cufflinks	exon	19762	20088	152	+	.	gene_id "CUFF.3"; transcript_id "CUFF.3.3"; exon_number "5"; FPKM "0.8908297553"; frac "0.114645"; conf_lo "0.433042"; conf_hi "1.348618"; cov "5.199459";
Chr4	Cufflinks	transcript	13527	14413	1000	+	.	gene_id "CUFF.2"; transcript_id "AT4G00030.1"; FPKM "9.5359004773"; frac "0.316066"; conf_lo "7.342317"; conf_hi "11.729484"; cov "55.648787"; full_read_support "yes";
Chr4	Cufflinks	exon	13527	14028	1000	+	.	gene_id "CUFF.2"; transcript_id "AT4G00030.1"; exon_number "1"; FPKM "9.5359004773"; frac "0.316066"; conf_lo "7.342317"; conf_hi "11.729484"; cov "55.648787";
Chr4	Cufflinks	exon	14114	14179	1000	+	.	gene_id "CUFF.2"; transcript_id "AT4G00030.1"; exon_number "2"; FPKM "9.5359004773"; frac "0.316066"; conf_lo "7.342317"; conf_hi "11.729484"; cov "55.648787";
Chr4	Cufflinks	exon	14258	14413	1000	+	.	gene_id "CUFF.2"; transcript_id "AT4G00030.1"; exon_number "3"; FPKM "9.5359004773"; frac "0.316066"; conf_lo "7.342317"; conf_hi "11.729484"; cov "55.648787";
Chr4	Cufflinks	transcript	13527	15313	347	+	.	gene_id "CUFF.2"; transcript_id "CUFF.2.2"; FPKM "3.3126239554"; frac "0.297168"; conf_lo "2.521524"; conf_hi "4.103724"; cov "19.331526"; full_read_support "yes";
Chr4	Cufflinks	exon	13527	14028	347	+	.	gene_id "CUFF.2"; transcript_id "CUFF.2.2"; exon_number "1"; FPKM "3.3126239554"; frac "0.297168"; conf_lo "2.521524"; conf_hi "4.103724"; cov "19.331526";
Chr4	Cufflinks	exon	14114	14179	347	+	.	gene_id "CUFF.2"; transcript_id "CUFF.2.2"; exon_number "2"; FPKM "3.3126239554"; frac "0.297168"; conf_lo "2.521524"; conf_hi "4.103724"; cov "19.331526";
Chr4	Cufflinks	exon	14258	15313	347	+	.	gene_id "CUFF.2"; transcript_id "CUFF.2.2"; exon_number "3"; FPKM "3.3126239554"; frac "0.297168"; conf_lo "2.521524"; conf_hi "4.103724"; cov "19.331526";
Chr4	Cufflinks	transcript	14627	16079	551	+	.	gene_id "CUFF.2"; transcript_id "AT4G00040.1"; FPKM "5.2626251265"; frac "0.386766"; conf_lo "4.254048"; conf_hi "6.271203"; cov "30.711175"; full_read_support "yes";
Chr4	Cufflinks	exon	14627	14833	551	+	.	gene_id "CUFF.2"; transcript_id "AT4G00040.1"; exon_number "1"; FPKM "5.2626251265"; frac "0.386766"; conf_lo "4.254048"; conf_hi "6.271203"; cov "30.711175";
Chr4	Cufflinks	exon	14921	16079	551	+	.	gene_id "CUFF.2"; transcript_id "AT4G00040.1"; exon_number "2"; FPKM "5.2626251265"; frac "0.386766"; conf_lo "4.254048"; conf_hi "6.271203"; cov "30.711175";
Chr4	Cufflinks	transcript	34091	36880	1000	+	.	gene_id "CUFF.5"; transcript_id "AT4G00090.1"; FPKM "20.2566100988"; frac "1.000000"; conf_lo "18.390388"; conf_hi "22.122833"; cov "118.308531"; full_read_support "yes";
Chr4	Cufflinks	exon	34091	34437	1000	+	.	gene_id "CUFF.5"; transcript_id "AT4G00090.1"; exon_number "1"; FPKM "20.2566100988"; frac "1.000000"; conf_lo "18.390388"; conf_hi "22.122833"; cov "118.308531";
Chr4	Cufflinks	exon	34545	34650	1000	+	.	gene_id "CUFF.5"; transcript_id "AT4G00090.1"; exon_number "2"; FPKM "20.2566100988"; frac "1.000000"; conf_lo "18.390388"; conf_hi "22.122833"; cov "118.308531";
Chr4	Cufflinks	exon	34748	34808	1000	+	.	gene_id "CUFF.5"; transcript_id "AT4G00090.1"; exon_number "3"; FPKM "20.2566100988"; frac "1.000000"; conf_lo "18.390388"; conf_hi "22.122833"; cov "118.308531";
Chr4	Cufflinks	exon	34922	35202	1000	+	.	gene_id "CUFF.5"; transcript_id "AT4G00090.1"; exon_number "4"; FPKM "20.2566100988"; frac "1.000000"; conf_lo "18.390388"; conf_hi "22.122833"; cov "118.308531";
Chr4	Cufflinks	exon	35411	35550	1000	+	.	gene_id "CUFF.5"; transcript_id "AT4G00090.1"; exon_number "5"; FPKM "20.2566100988"; frac "1.000000"; conf_lo "18.390388"; conf_hi "22.122833"; cov "118.308531";
Chr4	Cufflinks	exon	35627	35701	1000	+	.	gene_id "CUFF.5"; transcript_id "AT4G00090.1"; exon_number "6"; FPKM "20.2566100988"; frac "1.000000"; conf_lo "18.390388"; conf_hi "22.122833"; cov "118.308531";
Chr4	Cufflinks	exon	35811	35901	1000	+	.	gene_id "CUFF.5"; transcript_id "AT4G00090.1"; exon_number "7"; FPKM "20.2566100988"; frac "1.000000"; conf_lo "18.390388"; conf_hi "22.122833"; cov "118.308531";
Chr4	Cufflinks	exon	36070	36273	1000	+	.	gene_id "CUFF.5"; transcript_id "AT4G00090.1"; exon_number "8"; FPKM "20.2566100988"; frac "1.000000"; conf_lo "18.390388"; conf_hi "22.122833"; cov "118.308531";
Chr4	Cufflinks	exon	36387	36431	1000	+	.	gene_id "CUFF.5"; transcript_id "AT4G00090.1"; exon_number "9"; FPKM "20.2566100988"; frac "1.000000"; conf_lo "18.390388"; conf_hi "22.122833"; cov "118.308531";
Chr4	Cufflinks	exon	36509	36880	1000	+	.	gene_id "CUFF.5"; transcript_id "AT4G00090.1"; exon_number "10"; FPKM "20.2566100988"; frac "1.000000"; conf_lo "18.390388"; conf_hi "22.122833"; cov "118.308531";
Chr4	Cufflinks	transcript	41665	43197	1	-	.	gene_id "AT4G00120"; transcript_id "AT4G00120.1"; FPKM "0.0000000000"; frac "0.000000"; conf_lo "0.000000"; conf_hi "0.000000"; cov "0.000000"; full_read_support "no";
Chr4	Cufflinks	exon	41665	43197	1	-	.	gene_id "AT4G00120"; transcript_id "AT4G00120.1"; exon_number "1"; FPKM "0.0000000000"; frac "0.000000"; conf_lo "0.000000"; conf_hi "0.000000"; cov "0.000000";
Chr4	Cufflinks	transcript	45275	45370	1	-	.	gene_id "AT4G00124"; transcript_id "AT4G00124.1"; FPKM "0.0000000000"; frac "0.000000"; conf_lo "0.000000"; conf_hi "0.000000"; cov "0.000000"; full_read_support "no";
Chr4	Cufflinks	exon	45275	45370	1	-	.	gene_id "AT4G00124"; transcript_id "AT4G00124.1"; exon_number "1"; FPKM "0.0000000000"; frac "0.000000"; conf_lo "0.000000"; conf_hi "0.000000"; cov "0.000000";
Chr4	Cufflinks	transcript	51166	53449	1	-	.	gene_id "AT4G00140"; transcript_id "AT4G00140.1"; FPKM "0.0000000000"; frac "0.000000"; conf_lo "0.000000"; conf_hi "0.000000"; cov "0.000000"; full_read_support "no";
Chr4	Cufflinks	exon	51166	51464	1	-	.	gene_id "AT4G00140"; transcript_id "AT4G00140.1"; exon_number "1"; FPKM "0.0000000000"; frac "0.000000"; conf_lo "0.000000"; conf_hi "0.000000"; cov "0.000000";
Chr4	Cufflinks	exon	52320	52523	1	-	.	gene_id "AT4G00140"; transcript_id "AT4G00140.1"; exon_number "2"; FPKM "0.0000000000"; frac "0.000000"; conf_lo "0.000000"; conf_hi "0.000000"; cov "0.000000";
Chr4	Cufflinks	exon	52760	52859	1	-	.	gene_id "AT4G00140"; transcript_id "AT4G00140.1"; exon_number "3"; FPKM "0.0000000000"; frac "0.000000"; conf_lo "0.000000"; conf_hi "0.000000"; cov "0.000000";
Chr4	Cufflinks	exon	53279	53449	1	-	.	gene_id "AT4G00140"; transcript_id "AT4G00140.1"; exon_number "4"; FPKM "0.0000000000"; frac "0.000000"; conf_lo "0.000000"; conf_hi "0.000000"; cov "0.000000";
Chr4	Cufflinks	transcript	40862	41383	1	-	.	gene_id "AT4G00114"; transcript_id "AT4G00114.1"; FPKM "0.0000000000"; frac "0.000000"; conf_lo "0.000000"; conf_hi "0.000000"; cov "0.000000"; full_read_support "no";
Chr4	Cufflinks	exon	40862	41383	1	-	.	gene_id "AT4G00114"; transcript_id "AT4G00114.1"; exon_number "1"; FPKM "0.0000000000"; frac "0.000000"; conf_lo "0.000000"; conf_hi "0.000000"; cov "0.000000";
Chr4	Cufflinks	transcript	48266	49068	1000	+	.	gene_id "CUFF.7"; transcript_id "AT4G00130.1"; FPKM "0.2870745141"; frac "1.000000"; conf_lo "0.000000"; conf_hi "0.680619"; cov "1.677901"; full_read_support "no";
Chr4	Cufflinks	exon	48266	48506	1000	+	.	gene_id "CUFF.7"; transcript_id "AT4G00130.1"; exon_number "1"; FPKM "0.2870745141"; frac "1.000000"; conf_lo "0.000000"; conf_hi "0.680619"; cov "1.677901";
Chr4	Cufflinks	exon	48577	49068	1000	+	.	gene_id "CUFF.7"; transcript_id "AT4G00130.1"; exon_number "2"; FPKM "0.2870745141"; frac "1.000000"; conf_lo "0.000000"; conf_hi "0.680619"; cov "1.677901";
Chr4	Cufflinks	transcript	2895	10364	1	-	.	gene_id "CUFF.6"; transcript_id "AT4G00020.2"; FPKM "0.0000000000"; frac "0.000000"; conf_lo "0.000000"; conf_hi "0.030485"; cov "0.000000"; full_read_support "no";
Chr4	Cufflinks	exon	2895	3022	1	-	.	gene_id "CUFF.6"; transcript_id "AT4G00020.2"; exon_number "1"; FPKM "0.0000000000"; frac "0.000000"; conf_lo "0.000000"; conf_hi "0.030485"; cov "0.000000";
Chr4	Cufflinks	exon	4127	4149	1	-	.	gene_id "CUFF.6"; transcript_id "AT4G00020.2"; exon_number "2"; FPKM "0.0000000000"; frac "0.000000"; conf_lo "0.000000"; conf_hi "0.030485"; cov "0.000000";
Chr4	Cufflinks	exon	4227	4438	1	-	.	gene_id "CUFF.6"; transcript_id "AT4G00020.2"; exon_number "3"; FPKM "0.0000000000"; frac "0.000000"; conf_lo "0.000000"; conf_hi "0.030485"; cov "0.000000";
Chr4	Cufflinks	exon	4545	4749	1	-	.	gene_id "CUFF.6"; transcript_id "AT4G00020.2"; exon_number "4"; FPKM "0.0000000000"; frac "0.000000"; conf_lo "0.000000"; conf_hi "0.030485"; cov "0.000000";
Chr4	Cufflinks	exon	4839	4901	1	-	.	gene_id "CUFF.6"; transcript_id "AT4G00020.2"; exon_number "5"; FPKM "0.0000000000"; frac "0.000000"; conf_lo "0.000000"; conf_hi "0.030485"; cov "0.000000";
Chr4	Cufflinks	exon	4977	5119	1	-	.	gene_id "CUFF.6"; transcript_id "AT4G00020.2"; exon_number "6"; FPKM "0.0000000000"; frac "0.000000"; conf_lo "0.000000"; conf_hi "0.030485"; cov "0.000000";
Chr4	Cufflinks	exon	5406	5588	1	-	.	gene_id "CUFF.6"; transcript_id "AT4G00020.2"; exon_number "7"; FPKM "0.0000000000"; frac "0.000000"; conf_lo "0.000000"; conf_hi "0.030485"; cov "0.000000";
Chr4	Cufflinks	exon	5657	5855	1	-	.	gene_id "CUFF.6"; transcript_id "AT4G00020.2"; exon_number "8"; FPKM "0.0000000000"; frac "0.000000"; conf_lo "0.000000"; conf_hi "0.030485"; cov "0.000000";
Chr4	Cufflinks	exon	6605	6676	1	-	.	gene_id "CUFF.6"; transcript_id "AT4G00020.2"; exon_number "9"; FPKM "0.0000000000"; frac "0.000000"; conf_lo "0.000000"; conf_hi "0.030485"; cov "0.000000";
Chr4	Cufflinks	exon	6760	6871	1	-	.	gene_id "CUFF.6"; transcript_id "AT4G00020.2"; exon_number "10"; FPKM "0.0000000000"; frac "0.000000"; conf_lo "0.000000"; conf_hi "0.030485"; cov "0.000000";
Chr4	Cufflinks	exon	6975	7056	1	-	.	gene_id "CUFF.6"; transcript_id "AT4G00020.2"; exon_number "11"; FPKM "0.0000000000"; frac "0.000000"; conf_lo "0.000000"; conf_hi "0.030485"; cov "0.000000";
Chr4	Cufflinks	exon	7144	7194	1	-	.	gene_id "CUFF.6"; transcript_id "AT4G00020.2"; exon_number "12"; FPKM "0.0000000000"; frac "0.000000"; conf_lo "0.000000"; conf_hi "0.030485"; cov "0.000000";
Chr4	Cufflinks	exon	7294	7375	1	-	.	gene_id "CUFF.6"; transcript_id "AT4G00020.2"; exon_number "13"; FPKM "0.0000000000"; frac "0.000000"; conf_lo "0.000000"; conf_hi "0.030485"; cov "0.000000";
Chr4	Cufflinks	exon	7453	7638	1	-	.	gene_id "CUFF.6"; transcript_id "AT4G00020.2"; exon_number "14"; FPKM "0.0000000000"; frac "0.000000"; conf_lo "0.000000"; conf_hi "0.030485"; cov "0.000000";
Chr4	Cufflinks	exon	7712	7813	1	-	.	gene_id "CUFF.6"; transcript_id "AT4G00020.2"; exon_number "15"; FPKM "0.0000000000"; frac "0.000000"; conf_lo "0.000000"; conf_hi "0.030485"; cov "0.000000";
Chr4	Cufflinks	exon	7914	7947	1	-	.	gene_id "CUFF.6"; transcript_id "AT4G00020.2"; exon_number "16"; FPKM "0.0000000000"; frac "0.000000"; conf_lo "0.000000"; conf_hi "0.030485"; cov "0.000000";
Chr4	Cufflinks	exon	8029	8155	1	-	.	gene_id "CUFF.6"; transcript_id "AT4G00020.2"; exon_number "17"; FPKM "0.0000000000"; frac "0.000000"; conf_lo "0.000000"; conf_hi "0.030485"; cov "0.000000";
Chr4	Cufflinks	exon	8244	8368	1	-	.	gene_id "CUFF.6"; transcript_id "AT4G00020.2"; exon_number "18"; FPKM "0.0000000000"; frac "0.000000"; conf_lo "0.000000"; conf_hi "0.030485"; cov "0.000000";
Chr4	Cufflinks	exon	8463	9437	1	-	.	gene_id "CUFF.6"; transcript_id "AT4G00020.2"; exon_number "19"; FPKM "0.0000000000"; frac "0.000000"; conf_lo "0.000000"; conf_hi "0.030485"; cov "0.000000";
Chr4	Cufflinks	exon	9686	9847	1	-	.	gene_id "CUFF.6"; transcript_id "AT4G00020.2"; exon_number "20"; FPKM "0.0000000000"; frac "0.000000"; conf_lo "0.000000"; conf_hi "0.030485"; cov "0.000000";
Chr4	Cufflinks	exon	9982	10125	1	-	.	gene_id "CUFF.6"; transcript_id "AT4G00020.2"; exon_number "21"; FPKM "0.0000000000"; frac "0.000000"; conf_lo "0.000000"; conf_hi "0.030485"; cov "0.000000";
Chr4	Cufflinks	exon	10211	10364	1	-	.	gene_id "CUFF.6"; transcript_id "AT4G00020.2"; exon_number "22"; FPKM "0.0000000000"; frac "0.000000"; conf_lo "0.000000"; conf_hi "0.030485"; cov "0.000000";
Chr4	Cufflinks	transcript	3895	10455	1000	-	.	gene_id "CUFF.6"; transcript_id "AT4G00020.1"; FPKM "2.3410013730"; frac "0.770035"; conf_lo "1.917489"; conf_hi "2.764513"; cov "13.677127"; full_read_support "yes";
Chr4	Cufflinks	exon	3895	4172	1000	-	.	gene_id "CUFF.6"; transcript_id "AT4G00020.1"; exon_number "1"; FPKM "2.3410013730"; frac "0.770035"; conf_lo "1.917489"; conf_hi "2.764513"; cov "13.677127";
Chr4	Cufflinks	exon	4265	4438	1000	-	.	gene_id "CUFF.6"; transcript_id "AT4G00020.1"; exon_number "2"; FPKM "2.3410013730"; frac "0.770035"; conf_lo "1.917489"; conf_hi "2.764513"; cov "13.677127";
Chr4	Cufflinks	exon	4545	4749	1000	-	.	gene_id "CUFF.6"; transcript_id "AT4G00020.1"; exon_number "3"; FPKM "2.3410013730"; frac "0.770035"; conf_lo "1.917489"; conf_hi "2.764513"; cov "13.677127";
Chr4	Cufflinks	exon	4839	4901	1000	-	.	gene_id "CUFF.6"; transcript_id "AT4G00020.1"; exon_number "4"; FPKM "2.3410013730"; frac "0.770035"; conf_lo "1.917489"; conf_hi "2.764513"; cov "13.677127";
Chr4	Cufflinks	exon	4977	5119	1000	-	.	gene_id "CUFF.6"; transcript_id "AT4G00020.1"; exon_number "5"; FPKM "2.3410013730"; frac "0.770035"; conf_lo "1.917489"; conf_hi "2.764513"; cov "13.677127";
Chr4	Cufflinks	exon	5406	5588	1000	-	.	gene_id "CUFF.6"; transcript_id "AT4G00020.1"; exon_number "6"; FPKM "2.3410013730"; frac "0.770035"; conf_lo "1.917489"; conf_hi "2.764513"; cov "13.677127";
Chr4	Cufflinks	exon	5657	5855	1000	-	.	gene_id "CUFF.6"; transcript_id "AT4G00020.1"; exon_number "7"; FPKM "2.3410013730"; frac "0.770035"; conf_lo "1.917489"; conf_hi "2.764513"; cov "13.677127";
Chr4	Cufflinks	exon	6605	6676	1000	-	.	gene_id "CUFF.6"; transcript_id "AT4G00020.1"; exon_number "8"; FPKM "2.3410013730"; frac "0.770035"; conf_lo "1.917489"; conf_hi "2.764513"; cov "13.677127";
Chr4	Cufflinks	exon	6760	6871	1000	-	.	gene_id "CUFF.6"; transcript_id "AT4G00020.1"; exon_number "9"; FPKM "2.3410013730"; frac "0.770035"; conf_lo "1.917489"; conf_hi "2.764513"; cov "13.677127";
Chr4	Cufflinks	exon	6975	7056	1000	-	.	gene_id "CUFF.6"; transcript_id "AT4G00020.1"; exon_number "10"; FPKM "2.3410013730"; frac "0.770035"; conf_lo "1.917489"; conf_hi "2.764513"; cov "13.677127";
Chr4	Cufflinks	exon	7144	7194	1000	-	.	gene_id "CUFF.6"; transcript_id "AT4G00020.1"; exon_number "11"; FPKM "2.3410013730"; frac "0.770035"; conf_lo "1.917489"; conf_hi "2.764513"; cov "13.677127";
Chr4	Cufflinks	exon	7294	7375	1000	-	.	gene_id "CUFF.6"; transcript_id "AT4G00020.1"; exon_number "12"; FPKM "2.3410013730"; frac "0.770035"; conf_lo "1.917489"; conf_hi "2.764513"; cov "13.677127";
Chr4	Cufflinks	exon	7453	7638	1000	-	.	gene_id "CUFF.6"; transcript_id "AT4G00020.1"; exon_number "13"; FPKM "2.3410013730"; frac "0.770035"; conf_lo "1.917489"; conf_hi "2.764513"; cov "13.677127";
Chr4	Cufflinks	exon	7712	7834	1000	-	.	gene_id "CUFF.6"; transcript_id "AT4G00020.1"; exon_number "14"; FPKM "2.3410013730"; frac "0.770035"; conf_lo "1.917489"; conf_hi "2.764513"; cov "13.677127";
Chr4	Cufflinks	exon	8001	8155	1000	-	.	gene_id "CUFF.6"; transcript_id "AT4G00020.1"; exon_number "15"; FPKM "2.3410013730"; frac "0.770035"; conf_lo "1.917489"; conf_hi "2.764513"; cov "13.677127";
Chr4	Cufflinks	exon	8244	8368	1000	-	.	gene_id "CUFF.6"; transcript_id "AT4G00020.1"; exon_number "16"; FPKM "2.3410013730"; frac "0.770035"; conf_lo "1.917489"; conf_hi "2.764513"; cov "13.677127";
Chr4	Cufflinks	exon	8463	9437	1000	-	.	gene_id "CUFF.6"; transcript_id "AT4G00020.1"; exon_number "17"; FPKM "2.3410013730"; frac "0.770035"; conf_lo "1.917489"; conf_hi "2.764513"; cov "13.677127";
Chr4	Cufflinks	exon	9686	9847	1000	-	.	gene_id "CUFF.6"; transcript_id "AT4G00020.1"; exon_number "18"; FPKM "2.3410013730"; frac "0.770035"; conf_lo "1.917489"; conf_hi "2.764513"; cov "13.677127";
Chr4	Cufflinks	exon	9982	10125	1000	-	.	gene_id "CUFF.6"; transcript_id "AT4G00020.1"; exon_number "19"; FPKM "2.3410013730"; frac "0.770035"; conf_lo "1.917489"; conf_hi "2.764513"; cov "13.677127";
Chr4	Cufflinks	exon	10211	10455	1000	-	.	gene_id "CUFF.6"; transcript_id "AT4G00020.1"; exon_number "20"; FPKM "2.3410013730"; frac "0.770035"; conf_lo "1.917489"; conf_hi "2.764513"; cov "13.677127";
Chr4	Cufflinks	transcript	3895	10455	286	-	.	gene_id "CUFF.6"; transcript_id "CUFF.6.3"; FPKM "0.6705129549"; frac "0.229965"; conf_lo "0.408297"; conf_hi "0.932729"; cov "3.917422"; full_read_support "yes";
Chr4	Cufflinks	exon	3895	4172	286	-	.	gene_id "CUFF.6"; transcript_id "CUFF.6.3"; exon_number "1"; FPKM "0.6705129549"; frac "0.229965"; conf_lo "0.408297"; conf_hi "0.932729"; cov "3.917422";
Chr4	Cufflinks	exon	4265	4438	286	-	.	gene_id "CUFF.6"; transcript_id "CUFF.6.3"; exon_number "2"; FPKM "0.6705129549"; frac "0.229965"; conf_lo "0.408297"; conf_hi "0.932729"; cov "3.917422";
Chr4	Cufflinks	exon	4545	4749	286	-	.	gene_id "CUFF.6"; transcript_id "CUFF.6.3"; exon_number "3"; FPKM "0.6705129549"; frac "0.229965"; conf_lo "0.408297"; conf_hi "0.932729"; cov "3.917422";
Chr4	Cufflinks	exon	4839	4901	286	-	.	gene_id "CUFF.6"; transcript_id "CUFF.6.3"; exon_number "4"; FPKM "0.6705129549"; frac "0.229965"; conf_lo "0.408297"; conf_hi "0.932729"; cov "3.917422";
Chr4	Cufflinks	exon	4977	5119	286	-	.	gene_id "CUFF.6"; transcript_id "CUFF.6.3"; exon_number "5"; FPKM "0.6705129549"; frac "0.229965"; conf_lo "0.408297"; conf_hi "0.932729"; cov "3.917422";
Chr4	Cufflinks	exon	5406	5588	286	-	.	gene_id "CUFF.6"; transcript_id "CUFF.6.3"; exon_number "6"; FPKM "0.6705129549"; frac "0.229965"; conf_lo "0.408297"; conf_hi "0.932729"; cov "3.917422";
Chr4	Cufflinks	exon	5657	5855	286	-	.	gene_id "CUFF.6"; transcript_id "CUFF.6.3"; exon_number "7"; FPKM "0.6705129549"; frac "0.229965"; conf_lo "0.408297"; conf_hi "0.932729"; cov "3.917422";
Chr4	Cufflinks	exon	6604	6676	286	-	.	gene_id "CUFF.6"; transcript_id "CUFF.6.3"; exon_number "8"; FPKM "0.6705129549"; frac "0.229965"; conf_lo "0.408297"; conf_hi "0.932729"; cov "3.917422";
Chr4	Cufflinks	exon	6760	6871	286	-	.	gene_id "CUFF.6"; transcript_id "CUFF.6.3"; exon_number "9"; FPKM "0.6705129549"; frac "0.229965"; conf_lo "0.408297"; conf_hi "0.932729"; cov "3.917422";
Chr4	Cufflinks	exon	6974	7056	286	-	.	gene_id "CUFF.6"; transcript_id "CUFF.6.3"; exon_number "10"; FPKM "0.6705129549"; frac "0.229965"; conf_lo "0.408297"; conf_hi "0.932729"; cov "3.917422";
Chr4	Cufflinks	exon	7144	7194	286	-	.	gene_id "CUFF.6"; transcript_id "CUFF.6.3"; exon_number "11"; FPKM "0.6705129549"; frac "0.229965"; conf_lo "0.408297"; conf_hi "0.932729"; cov "3.917422";
Chr4	Cufflinks	exon	7294	7834	286	-	.	gene_id "CUFF.6"; transcript_id "CUFF.6.3"; exon_number "12"; FPKM "0.6705129549"; frac "0.229965"; conf_lo "0.408297"; conf_hi "0.932729"; cov "3.917422";
Chr4	Cufflinks	exon	8001	8155	286	-	.	gene_id "CUFF.6"; transcript_id "CUFF.6.3"; exon_number "13"; FPKM "0.6705129549"; frac "0.229965"; conf_lo "0.408297"; conf_hi "0.932729"; cov "3.917422";
Chr4	Cufflinks	exon	8244	8368	286	-	.	gene_id "CUFF.6"; transcript_id "CUFF.6.3"; exon_number "14"; FPKM "0.6705129549"; frac "0.229965"; conf_lo "0.408297"; conf_hi "0.932729"; cov "3.917422";
Chr4	Cufflinks	exon	8463	9437	286	-	.	gene_id "CUFF.6"; transcript_id "CUFF.6.3"; exon_number "15"; FPKM "0.6705129549"; frac "0.229965"; conf_lo "0.408297"; conf_hi "0.932729"; cov "3.917422";
Chr4	Cufflinks	exon	9686	9847	286	-	.	gene_id "CUFF.6"; transcript_id "CUFF.6.3"; exon_number "16"; FPKM "0.6705129549"; frac "0.229965"; conf_lo "0.408297"; conf_hi "0.932729"; cov "3.917422";
Chr4	Cufflinks	exon	9982	10125	286	-	.	gene_id "CUFF.6"; transcript_id "CUFF.6.3"; exon_number "17"; FPKM "0.6705129549"; frac "0.229965"; conf_lo "0.408297"; conf_hi "0.932729"; cov "3.917422";
Chr4	Cufflinks	exon	10211	10455	286	-	.	gene_id "CUFF.6"; transcript_id "CUFF.6.3"; exon_number "18"; FPKM "0.6705129549"; frac "0.229965"; conf_lo "0.408297"; conf_hi "0.932729"; cov "3.917422";
Chr4	Cufflinks	transcript	21423	29115	484	+	.	gene_id "CUFF.8"; transcript_id "CUFF.8.1"; FPKM "1.2698211341"; frac "0.374007"; conf_lo "1.013613"; conf_hi "1.526029"; cov "7.415137"; full_read_support "yes";
Chr4	Cufflinks	exon	21423	22297	484	+	.	gene_id "CUFF.8"; transcript_id "CUFF.8.1"; exon_number "1"; FPKM "1.2698211341"; frac "0.374007"; conf_lo "1.013613"; conf_hi "1.526029"; cov "7.415137";
Chr4	Cufflinks	exon	22687	23199	484	+	.	gene_id "CUFF.8"; transcript_id "CUFF.8.1"; exon_number "2"; FPKM "1.2698211341"; frac "0.374007"; conf_lo "1.013613"; conf_hi "1.526029"; cov "7.415137";
Chr4	Cufflinks	exon	23274	25410	484	+	.	gene_id "CUFF.8"; transcript_id "CUFF.8.1"; exon_number "3"; FPKM "1.2698211341"; frac "0.374007"; conf_lo "1.013613"; conf_hi "1.526029"; cov "7.415137";
Chr4	Cufflinks	exon	25559	26752	484	+	.	gene_id "CUFF.8"; transcript_id "CUFF.8.1"; exon_number "4"; FPKM "1.2698211341"; frac "0.374007"; conf_lo "1.013613"; conf_hi "1.526029"; cov "7.415137";
Chr4	Cufflinks	exon	26884	27003	484	+	.	gene_id "CUFF.8"; transcript_id "CUFF.8.1"; exon_number "5"; FPKM "1.2698211341"; frac "0.374007"; conf_lo "1.013613"; conf_hi "1.526029"; cov "7.415137";
Chr4	Cufflinks	exon	27219	27278	484	+	.	gene_id "CUFF.8"; transcript_id "CUFF.8.1"; exon_number "6"; FPKM "1.2698211341"; frac "0.374007"; conf_lo "1.013613"; conf_hi "1.526029"; cov "7.415137";
Chr4	Cufflinks	exon	27383	27599	484	+	.	gene_id "CUFF.8"; transcript_id "CUFF.8.1"; exon_number "7"; FPKM "1.2698211341"; frac "0.374007"; conf_lo "1.013613"; conf_hi "1.526029"; cov "7.415137";
Chr4	Cufflinks	exon	27688	27772	484	+	.	gene_id "CUFF.8"; transcript_id "CUFF.8.1"; exon_number "8"; FPKM "1.2698211341"; frac "0.374007"; conf_lo "1.013613"; conf_hi "1.526029"; cov "7.415137";
Chr4	Cufflinks	exon	27868	28019	484	+	.	gene_id "CUFF.8"; transcript_id "CUFF.8.1"; exon_number "9"; FPKM "1.2698211341"; frac "0.374007"; conf_lo "1.013613"; conf_hi "1.526029"; cov "7.415137";
Chr4	Cufflinks	exon	28156	28281	484	+	.	gene_id "CUFF.8"; transcript_id "CUFF.8.1"; exon_number "10"; FPKM "1.2698211341"; frac "0.374007"; conf_lo "1.013613"; conf_hi "1.526029"; cov "7.415137";
Chr4	Cufflinks	exon	28373	28574	484	+	.	gene_id "CUFF.8"; transcript_id "CUFF.8.1"; exon_number "11"; FPKM "1.2698211341"; frac "0.374007"; conf_lo "1.013613"; conf_hi "1.526029"; cov "7.415137";
Chr4	Cufflinks	exon	28644	29115	484	+	.	gene_id "CUFF.8"; transcript_id "CUFF.8.1"; exon_number "12"; FPKM "1.2698211341"; frac "0.374007"; conf_lo "1.013613"; conf_hi "1.526029"; cov "7.415137";
Chr4	Cufflinks	transcript	21437	28871	1000	+	.	gene_id "CUFF.8"; transcript_id "AT4G00060.1"; FPKM "2.6218849438"; frac "0.625993"; conf_lo "2.226985"; conf_hi "3.016785"; cov "15.310532"; full_read_support "yes";
Chr4	Cufflinks	exon	21437	22297	1000	+	.	gene_id "CUFF.8"; transcript_id "AT4G00060.1"; exon_number "1"; FPKM "2.6218849438"; frac "0.625993"; conf_lo "2.226985"; conf_hi "3.016785"; cov "15.310532";
Chr4	Cufflinks	exon	22687	23199	1000	+	.	gene_id "CUFF.8"; transcript_id "AT4G00060.1"; exon_number "2"; FPKM "2.6218849438"; frac "0.625993"; conf_lo "2.226985"; conf_hi "3.016785"; cov "15.310532";
Chr4	Cufflinks	exon	23274	23384	1000	+	.	gene_id "CUFF.8"; transcript_id "AT4G00060.1"; exon_number "3"; FPKM "2.6218849438"; frac "0.625993"; conf_lo "2.226985"; conf_hi "3.016785"; cov "15.310532";
Chr4	Cufflinks	exon	23458	25218	1000	+	.	gene_id "CUFF.8"; transcript_id "AT4G00060.1"; exon_number "4"; FPKM "2.6218849438"; frac "0.625993"; conf_lo "2.226985"; conf_hi "3.016785"; cov "15.310532";
Chr4	Cufflinks	exon	25294	25410	1000	+	.	gene_id "CUFF.8"; transcript_id "AT4G00060.1"; exon_number "5"; FPKM "2.6218849438"; frac "0.625993"; conf_lo "2.226985"; conf_hi "3.016785"; cov "15.310532";
Chr4	Cufflinks	exon	25559	25741	1000	+	.	gene_id "CUFF.8"; transcript_id "AT4G00060.1"; exon_number "6"; FPKM "2.6218849438"; frac "0.625993"; conf_lo "2.226985"; conf_hi "3.016785"; cov "15.310532";
Chr4	Cufflinks	exon	25818	25880	1000	+	.	gene_id "CUFF.8"; transcript_id "AT4G00060.1"; exon_number "7"; FPKM "2.6218849438"; frac "0.625993"; conf_lo "2.226985"; conf_hi "3.016785"; cov "15.310532";
Chr4	Cufflinks	exon	26339	26410	1000	+	.	gene_id "CUFF.8"; transcript_id "AT4G00060.1"; exon_number "8"; FPKM "2.6218849438"; frac "0.625993"; conf_lo "2.226985"; conf_hi "3.016785"; cov "15.310532";
Chr4	Cufflinks	exon	26501	26752	1000	+	.	gene_id "CUFF.8"; transcript_id "AT4G00060.1"; exon_number "9"; FPKM "2.6218849438"; frac "0.625993"; conf_lo "2.226985"; conf_hi "3.016785"; cov "15.310532";
Chr4	Cufflinks	exon	26884	27003	1000	+	.	gene_id "CUFF.8"; transcript_id "AT4G00060.1"; exon_number "10"; FPKM "2.6218849438"; frac "0.625993"; conf_lo "2.226985"; conf_hi "3.016785"; cov "15.310532";
Chr4	Cufflinks	exon	27219	27278	1000	+	.	gene_id "CUFF.8"; transcript_id "AT4G00060.1"; exon_number "11"; FPKM "2.6218849438"; frac "0.625993"; conf_lo "2.226985"; conf_hi "3.016785"; cov "15.310532";
Chr4	Cufflinks	exon	27383	27423	1000	+	.	gene_id "CUFF.8"; transcript_id "AT4G00060.1"; exon_number "12"; FPKM "2.6218849438"; frac "0.625993"; conf_lo "2.226985"; conf_hi "3.016785"; cov "15.310532";
Chr4	Cufflinks	exon	27522	27599	1000	+	.	gene_id "CUFF.8"; transcript_id "AT4G00060.1"; exon_number "13"; FPKM "2.6218849438"; frac "0.625993"; conf_lo "2.226985"; conf_hi "3.016785"; cov "15.310532";
Chr4	Cufflinks	exon	27688	27772	1000	+	.	gene_id "CUFF.8"; transcript_id "AT4G00060.1"; exon_number "14"; FPKM "2.6218849438"; frac "0.625993"; conf_lo "2.226985"; conf_hi "3.016785"; cov "15.310532";
Chr4	Cufflinks	exon	27868	28019	1000	+	.	gene_id "CUFF.8"; transcript_id "AT4G00060.1"; exon_number "15"; FPKM "2.6218849438"; frac "0.625993"; conf_lo "2.226985"; conf_hi "3.016785"; cov "15.310532";
Chr4	Cufflinks	exon	28156	28281	1000	+	.	gene_id "CUFF.8"; transcript_id "AT4G00060.1"; exon_number "16"; FPKM "2.6218849438"; frac "0.625993"; conf_lo "2.226985"; conf_hi "3.016785"; cov "15.310532";
Chr4	Cufflinks	exon	28373	28574	1000	+	.	gene_id "CUFF.8"; transcript_id "AT4G00060.1"; exon_number "17"; FPKM "2.6218849438"; frac "0.625993"; conf_lo "2.226985"; conf_hi "3.016785"; cov "15.310532";
Chr4	Cufflinks	exon	28644	28871	1000	+	.	gene_id "CUFF.8"; transcript_id "AT4G00060.1"; exon_number "18"; FPKM "2.6218849438"; frac "0.625993"; conf_lo "2.226985"; conf_hi "3.016785"; cov "15.310532";
Chr4	Cufflinks	transcript	37084	38312	1000	+	.	gene_id "CUFF.9"; transcript_id "AT4G00100.1"; FPKM "308.7007941611"; frac "1.000000"; conf_lo "291.890654"; conf_hi "325.510935"; cov "1802.402135"; full_read_support "yes";
Chr4	Cufflinks	exon	37084	37194	1000	+	.	gene_id "CUFF.9"; transcript_id "AT4G00100.1"; exon_number "1"; FPKM "308.7007941611"; frac "1.000000"; conf_lo "291.890654"; conf_hi "325.510935"; cov "1802.402135";
Chr4	Cufflinks	exon	37274	37346	1000	+	.	gene_id "CUFF.9"; transcript_id "AT4G00100.1"; exon_number "2"; FPKM "308.7007941611"; frac "1.000000"; conf_lo "291.890654"; conf_hi "325.510935"; cov "1802.402135";
Chr4	Cufflinks	exon	37429	37567	1000	+	.	gene_id "CUFF.9"; transcript_id "AT4G00100.1"; exon_number "3"; FPKM "308.7007941611"; frac "1.000000"; conf_lo "291.890654"; conf_hi "325.510935"; cov "1802.402135";
Chr4	Cufflinks	exon	37651	37837	1000	+	.	gene_id "CUFF.9"; transcript_id "AT4G00100.1"; exon_number "4"; FPKM "308.7007941611"; frac "1.000000"; conf_lo "291.890654"; conf_hi "325.510935"; cov "1802.402135";
Chr4	Cufflinks	exon	38090	38312	1000	+	.	gene_id "CUFF.9"; transcript_id "AT4G00100.1"; exon_number "5"; FPKM "308.7007941611"; frac "1.000000"; conf_lo "291.890654"; conf_hi "325.510935"; cov "1802.402135";
Chr4	Cufflinks	transcript	38504	40189	1000	-	.	gene_id "AT4G00110"; transcript_id "AT4G00110.1"; FPKM "3.5496047874"; frac "1.000000"; conf_lo "2.826720"; conf_hi "4.272490"; cov "20.720640"; full_read_support "yes";
Chr4	Cufflinks	exon	38504	40189	1000	-	.	gene_id "AT4G00110"; transcript_id "AT4G00110.1"; exon_number "1"; FPKM "3.5496047874"; frac "1.000000"; conf_lo "2.826720"; conf_hi "4.272490"; cov "20.720640";
Chr4	Cufflinks	transcript	527591	528144	1	+	.	gene_id "AT4G01245"; transcript_id "AT4G01245.1"; FPKM "0.0000000000"; frac "0.000000"; conf_lo "0.000000"; conf_hi "0.000000"; cov "0.000000"; full_read_support "no";
Chr4	Cufflinks	exon	527591	527688	1	+	.	gene_id "AT4G01245"; transcript_id "AT4G01245.1"; exon_number "1"; FPKM "0.0000000000"; frac "0.000000"; conf_lo "0.000000"; conf_hi "0.000000"; cov "0.000000";
Chr4	Cufflinks	exon	527809	527911	1	+	.	gene_id "AT4G01245"; transcript_id "AT4G01245.1"; exon_number "2"; FPKM "0.0000000000"; frac "0.000000"; conf_lo "0.000000"; conf_hi "0.000000"; cov "0.000000";
Chr4	Cufflinks	exon	527989	528144	1	+	.	gene_id "AT4G01245"; transcript_id "AT4G01245.1"; exon_number "3"; FPKM "0.0000000000"; frac "0.000000"; conf_lo "0.000000"; conf_hi "0.000000"; cov "0.000000";
Chr4	Cufflinks	transcript	528570	529547	1	-	.	gene_id "AT4G01260"; transcript_id "AT4G01260.1"; FPKM "0.0000000000"; frac "0.000000"; conf_lo "0.000000"; conf_hi "0.000000"; cov "0.000000"; full_read_support "no";
Chr4	Cufflinks	exon	528570	529547	1	-	.	gene_id "AT4G01260"; transcript_id "AT4G01260.1"; exon_number "1"; FPKM "0.0000000000"; frac "0.000000"; conf_lo "0.000000"; conf_hi "0.000000"; cov "0.000000";
Chr4	Cufflinks	transcript	529822	531774	1000	-	.	gene_id "CUFF.10"; transcript_id "AT4G01265.1"; FPKM "0.1429223463"; frac "1.000000"; conf_lo "0.000000"; conf_hi "0.338851"; cov "0.835356"; full_read_support "no";
Chr4	Cufflinks	exon	529822	529945	1000	-	.	gene_id "CUFF.10"; transcript_id "AT4G01265.1"; exon_number "1"; FPKM "0.1429223463"; frac "1.000000"; conf_lo "0.000000"; conf_hi "0.338851"; cov "0.835356";
Chr4	Cufflinks	exon	530041	530088	1000	-	.	gene_id "CUFF.10"; transcript_id "AT4G01265.1"; exon_number "2"; FPKM "0.1429223463"; frac "1.000000"; conf_lo "0.000000"; conf_hi "0.338851"; cov "0.835356";
Chr4	Cufflinks	exon	530169	530269	1000	-	.	gene_id "CUFF.10"; transcript_id "AT4G01265.1"; exon_number "3"; FPKM "0.1429223463"; frac "1.000000"; conf_lo "0.000000"; conf_hi "0.338851"; cov "0.835356";
Chr4	Cufflinks	exon	530371	530790	1000	-	.	gene_id "CUFF.10"; transcript_id "AT4G01265.1"; exon_number "4"; FPKM "0.1429223463"; frac "1.000000"; conf_lo "0.000000"; conf_hi "0.338851"; cov "0.835356";
Chr4	Cufflinks	exon	530876	530983	1000	-	.	gene_id "CUFF.10"; transcript_id "AT4G01265.1"; exon_number "5"; FPKM "0.1429223463"; frac "1.000000"; conf_lo "0.000000"; conf_hi "0.338851"; cov "0.835356";
Chr4	Cufflinks	exon	531064	531130	1000	-	.	gene_id "CUFF.10"; transcript_id "AT4G01265.1"; exon_number "6"; FPKM "0.1429223463"; frac "1.000000"; conf_lo "0.000000"; conf_hi "0.338851"; cov "0.835356";
Chr4	Cufflinks	exon	531225	531297	1000	-	.	gene_id "CUFF.10"; transcript_id "AT4G01265.1"; exon_number "7"; FPKM "0.1429223463"; frac "1.000000"; conf_lo "0.000000"; conf_hi "0.338851"; cov "0.835356";
Chr4	Cufflinks	exon	531358	531418	1000	-	.	gene_id "CUFF.10"; transcript_id "AT4G01265.1"; exon_number "8"; FPKM "0.1429223463"; frac "1.000000"; conf_lo "0.000000"; conf_hi "0.338851"; cov "0.835356";
Chr4	Cufflinks	exon	531503	531774	1000	-	.	gene_id "CUFF.10"; transcript_id "AT4G01265.1"; exon_number "9"; FPKM "0.1429223463"; frac "1.000000"; conf_lo "0.000000"; conf_hi "0.338851"; cov "0.835356";
Chr4	Cufflinks	transcript	532351	534984	1000	+	.	gene_id "CUFF.11"; transcript_id "AT4G01270.1"; FPKM "0.9053196274"; frac "1.000000"; conf_lo "0.529828"; conf_hi "1.280811"; cov "5.271682"; full_read_support "no";
Chr4	Cufflinks	exon	532351	532469	1000	+	.	gene_id "CUFF.11"; transcript_id "AT4G01270.1"; exon_number "1"; FPKM "0.9053196274"; frac "1.000000"; conf_lo "0.529828"; conf_hi "1.280811"; cov "5.271682";
Chr4	Cufflinks	exon	532563	532830	1000	+	.	gene_id "CUFF.11"; transcript_id "AT4G01270.1"; exon_number "2"; FPKM "0.9053196274"; frac "1.000000"; conf_lo "0.529828"; conf_hi "1.280811"; cov "5.271682";
Chr4	Cufflinks	exon	532928	533029	1000	+	.	gene_id "CUFF.11"; transcript_id "AT4G01270.1"; exon_number "3"; FPKM "0.9053196274"; frac "1.000000"; conf_lo "0.529828"; conf_hi "1.280811"; cov "5.271682";
Chr4	Cufflinks	exon	533127	533209	1000	+	.	gene_id "CUFF.11"; transcript_id "AT4G01270.1"; exon_number "4"; FPKM "0.9053196274"; frac "1.000000"; conf_lo "0.529828"; conf_hi "1.280811"; cov "5.271682";
Chr4	Cufflinks	exon	533319	533435	1000	+	.	gene_id "CUFF.11"; transcript_id "AT4G01270.1"; exon_number "5"; FPKM "0.9053196274"; frac "1.000000"; conf_lo "0.529828"; conf_hi "1.280811"; cov "5.271682";
Chr4	Cufflinks	exon	533835	533937	1000	+	.	gene_id "CUFF.11"; transcript_id "AT4G01270.1"; exon_number "6"; FPKM "0.9053196274"; frac "1.000000"; conf_lo "0.529828"; conf_hi "1.280811"; cov "5.271682";
Chr4	Cufflinks	exon	534015	534438	1000	+	.	gene_id "CUFF.11"; transcript_id "AT4G01270.1"; exon_number "7"; FPKM "0.9053196274"; frac "1.000000"; conf_lo "0.529828"; conf_hi "1.280811"; cov "5.271682";
Chr4	Cufflinks	exon	534508	534695	1000	+	.	gene_id "CUFF.11"; transcript_id "AT4G01270.1"; exon_number "8"; FPKM "0.9053196274"; frac "1.000000"; conf_lo "0.529828"; conf_hi "1.280811"; cov "5.271682";
Chr4	Cufflinks	exon	534775	534984	1000	+	.	gene_id "CUFF.11"; transcript_id "AT4G01270.1"; exon_number "9"; FPKM "0.9053196274"; frac "1.000000"; conf_lo "0.529828"; conf_hi "1.280811"; cov "5.271682";
Chr4	Cufflinks	transcript	562561	562634	1	-	.	gene_id "AT4G01355"; transcript_id "AT4G01355.1"; FPKM "0.0000000000"; frac "0.000000"; conf_lo "0.000000"; conf_hi "0.000000"; cov "0.000000"; full_read_support "no";
Chr4	Cufflinks	exon	562561	562634	1	-	.	gene_id "AT4G01355"; transcript_id "AT4G01355.1"; exon_number "1"; FPKM "0.0000000000"; frac "0.000000"; conf_lo "0.000000"; conf_hi "0.000000"; cov "0.000000";
Chr4	Cufflinks	transcript	553393	554089	1000	+	.	gene_id "AT4G01335"; transcript_id "AT4G01335.1"; FPKM "0.3985053172"; frac "1.000000"; conf_lo "0.000000"; conf_hi "0.858660"; cov "2.329195"; full_read_support "no";
Chr4	Cufflinks	exon	553393	553617	1000	+	.	gene_id "AT4G01335"; transcript_id "AT4G01335.1"; exon_number "1"; FPKM "0.3985053172"; frac "1.000000"; conf_lo "0.000000"; conf_hi "0.858660"; cov "2.329195";
Chr4	Cufflinks	exon	553732	554089	1000	+	.	gene_id "AT4G01335"; transcript_id "AT4G01335.1"; exon_number "2"; FPKM "0.3985053172"; frac "1.000000"; conf_lo "0.000000"; conf_hi "0.858660"; cov "2.329195";
Chr4	Cufflinks	transcript	554539	556961	1	+	.	gene_id "AT4G01340"; transcript_id "AT4G01340.1"; FPKM "0.0000000000"; frac "0.000000"; conf_lo "0.000000"; conf_hi "0.000000"; cov "0.000000"; full_read_support "no";
Chr4	Cufflinks	exon	554539	554642	1	+	.	gene_id "AT4G01340"; transcript_id "AT4G01340.1"; exon_number "1"; FPKM "0.0000000000"; frac "0.000000"; conf_lo "0.000000"; conf_hi "0.000000"; cov "0.000000";
Chr4	Cufflinks	exon	554909	554961	1	+	.	gene_id "AT4G01340"; transcript_id "AT4G01340.1"; exon_number "2"; FPKM "0.0000000000"; frac "0.000000"; conf_lo "0.000000"; conf_hi "0.000000"; cov "0.000000";
Chr4	Cufflinks	exon	555037	555226	1	+	.	gene_id "AT4G01340"; transcript_id "AT4G01340.1"; exon_number "3"; FPKM "0.0000000000"; frac "0.000000"; conf_lo "0.000000"; conf_hi "0.000000"; cov "0.000000";
Chr4	Cufflinks	exon	555751	555851	1	+	.	gene_id "AT4G01340"; transcript_id "AT4G01340.1"; exon_number "4"; FPKM "0.0000000000"; frac "0.000000"; conf_lo "0.000000"; conf_hi "0.000000"; cov "0.000000";
Chr4	Cufflinks	exon	556634	556764	1	+	.	gene_id "AT4G01340"; transcript_id "AT4G01340.1"; exon_number "5"; FPKM "0.0000000000"; frac "0.000000"; conf_lo "0.000000"; conf_hi "0.000000"; cov "0.000000";
Chr4	Cufflinks	exon	556860	556961	1	+	.	gene_id "AT4G01340"; transcript_id "AT4G01340.1"; exon_number "6"; FPKM "0.0000000000"; frac "0.000000"; conf_lo "0.000000"; conf_hi "0.000000"; cov "0.000000";
Chr4	Cufflinks	transcript	569148	570076	1	-	.	gene_id "CUFF.12"; transcript_id "AT4G01380.1"; FPKM "0.0000000000"; frac "0.000000"; conf_lo "0.000000"; conf_hi "0.162172"; cov "0.000000"; full_read_support "no";
Chr4	Cufflinks	exon	569148	569564	1	-	.	gene_id "CUFF.12"; transcript_id "AT4G01380.1"; exon_number "1"; FPKM "0.0000000000"; frac "0.000000"; conf_lo "0.000000"; conf_hi "0.162172"; cov "0.000000";
Chr4	Cufflinks	exon	569723	569866	1	-	.	gene_id "CUFF.12"; transcript_id "AT4G01380.1"; exon_number "2"; FPKM "0.0000000000"; frac "0.000000"; conf_lo "0.000000"; conf_hi "0.162172"; cov "0.000000";
Chr4	Cufflinks	exon	570005	570076	1	-	.	gene_id "CUFF.12"; transcript_id "AT4G01380.1"; exon_number "3"; FPKM "0.0000000000"; frac "0.000000"; conf_lo "0.000000"; conf_hi "0.162172"; cov "0.000000";
Chr4	Cufflinks	transcript	570242	571595	1000	-	.	gene_id "CUFF.12"; transcript_id "AT4G01390.1"; FPKM "0.2906487334"; frac "1.000000"; conf_lo "0.000000"; conf_hi "0.618616"; cov "1.698792"; full_read_support "no";
Chr4	Cufflinks	exon	570242	570390	1000	-	.	gene_id "CUFF.12"; transcript_id "AT4G01390.1"; exon_number "1"; FPKM "0.2906487334"; frac "1.000000"; conf_lo "0.000000"; conf_hi "0.618616"; cov "1.698792";
Chr4	Cufflinks	exon	570474	570640	1000	-	.	gene_id "CUFF.12"; transcript_id "AT4G01390.1"; exon_number "2"; FPKM "0.2906487334"; frac "1.000000"; conf_lo "0.000000"; conf_hi "0.618616"; cov "1.698792";
Chr4	Cufflinks	exon	570729	571011	1000	-	.	gene_id "CUFF.12"; transcript_id "AT4G01390.1"; exon_number "3"; FPKM "0.2906487334"; frac "1.000000"; conf_lo "0.000000"; conf_hi "0.618616"; cov "1.698792";
Chr4	Cufflinks	exon	571114	571262	1000	-	.	gene_id "CUFF.12"; transcript_id "AT4G01390.1"; exon_number "4"; FPKM "0.2906487334"; frac "1.000000"; conf_lo "0.000000"; conf_hi "0.618616"; cov "1.698792";
Chr4	Cufflinks	exon	571356	571485	1000	-	.	gene_id "CUFF.12"; transcript_id "AT4G01390.1"; exon_number "5"; FPKM "0.2906487334"; frac "1.000000"; conf_lo "0.000000"; conf_hi "0.618616"; cov "1.698792";
Chr4	Cufflinks	exon	571571	571595	1000	-	.	gene_id "CUFF.12"; transcript_id "AT4G01390.1"; exon_number "6"; FPKM "0.2906487334"; frac "1.000000"; conf_lo "0.000000"; conf_hi "0.618616"; cov "1.698792";
Chr4	Cufflinks	transcript	564726	566310	156	+	.	gene_id "CUFF.13"; transcript_id "CUFF.13.1"; FPKM "0.5894620668"; frac "0.154803"; conf_lo "0.198217"; conf_hi "0.980707"; cov "3.436272"; full_read_support "yes";
Chr4	Cufflinks	exon	564726	566310	156	+	.	gene_id "CUFF.13"; transcript_id "CUFF.13.1"; exon_number "1"; FPKM "0.5894620668"; frac "0.154803"; conf_lo "0.198217"; conf_hi "0.980707"; cov "3.436272";
Chr4	Cufflinks	transcript	564760	566310	1000	+	.	gene_id "CUFF.13"; transcript_id "AT4G01360.1"; FPKM "3.7568392302"; frac "0.845197"; conf_lo "2.876654"; conf_hi "4.637024"; cov "21.900515"; full_read_support "yes";
Chr4	Cufflinks	exon	564760	564976	1000	+	.	gene_id "CUFF.13"; transcript_id "AT4G01360.1"; exon_number "1"; FPKM "3.7568392302"; frac "0.845197"; conf_lo "2.876654"; conf_hi "4.637024"; cov "21.900515";
Chr4	Cufflinks	exon	565142	566310	1000	+	.	gene_id "CUFF.13"; transcript_id "AT4G01360.1"; exon_number "2"; FPKM "3.7568392302"; frac "0.845197"; conf_lo "2.876654"; conf_hi "4.637024"; cov "21.900515";
Chr4	Cufflinks	transcript	560259	562438	1000	+	.	gene_id "AT4G01350"; transcript_id "AT4G01350.1"; FPKM "2.1996906958"; frac "1.000000"; conf_lo "1.708677"; conf_hi "2.690705"; cov "12.839165"; full_read_support "yes";
Chr4	Cufflinks	exon	560259	562438	1000	+	.	gene_id "AT4G01350"; transcript_id "AT4G01350.1"; exon_number "1"; FPKM "2.1996906958"; frac "1.000000"; conf_lo "1.708677"; conf_hi "2.690705"; cov "12.839165";
Chr4	Cufflinks	transcript	580038	581518	1	-	.	gene_id "AT4G01420"; transcript_id "AT4G01420.1"; FPKM "0.0000000000"; frac "0.000000"; conf_lo "0.000000"; conf_hi "0.000000"; cov "0.000000"; full_read_support "no";
Chr4	Cufflinks	exon	580038	580074	1	-	.	gene_id "AT4G01420"; transcript_id "AT4G01420.1"; exon_number "1"; FPKM "0.0000000000"; frac "0.000000"; conf_lo "0.000000"; conf_hi "0.000000"; cov "0.000000";
Chr4	Cufflinks	exon	580301	580413	1	-	.	gene_id "AT4G01420"; transcript_id "AT4G01420.1"; exon_number "2"; FPKM "0.0000000000"; frac "0.000000"; conf_lo "0.000000"; conf_hi "0.000000"; cov "0.000000";
Chr4	Cufflinks	exon	580499	580579	1	-	.	gene_id "AT4G01420"; transcript_id "AT4G01420.1"; exon_number "3"; FPKM "0.0000000000"; frac "0.000000"; conf_lo "0.000000"; conf_hi "0.000000"; cov "0.000000";
Chr4	Cufflinks	exon	580667	580719	1	-	.	gene_id "AT4G01420"; transcript_id "AT4G01420.1"; exon_number "4"; FPKM "0.0000000000"; frac "0.000000"; conf_lo "0.000000"; conf_hi "0.000000"; cov "0.000000";
Chr4	Cufflinks	exon	580848	580956	1	-	.	gene_id "AT4G01420"; transcript_id "AT4G01420.1"; exon_number "5"; FPKM "0.0000000000"; frac "0.000000"; conf_lo "0.000000"; conf_hi "0.000000"; cov "0.000000";
Chr4	Cufflinks	exon	581030	581089	1	-	.	gene_id "AT4G01420"; transcript_id "AT4G01420.1"; exon_number "6"; FPKM "0.0000000000"; frac "0.000000"; conf_lo "0.000000"; conf_hi "0.000000"; cov "0.000000";
Chr4	Cufflinks	exon	581237	581319	1	-	.	gene_id "AT4G01420"; transcript_id "AT4G01420.1"; exon_number "7"; FPKM "0.0000000000"; frac "0.000000"; conf_lo "0.000000"; conf_hi "0.000000"; cov "0.000000";
Chr4	Cufflinks	exon	581443	581518	1	-	.	gene_id "AT4G01420"; transcript_id "AT4G01420.1"; exon_number "8"; FPKM "0.0000000000"; frac "0.000000"; conf_lo "0.000000"; conf_hi "0.000000"; cov "0.000000";
Chr4	Cufflinks	transcript	578165	579169	1000	+	.	gene_id "AT4G01410"; transcript_id "AT4G01410.1"; FPKM "14.5400904968"; frac "1.000000"; conf_lo "12.508287"; conf_hi "16.571894"; cov "84.913800"; full_read_support "yes";
Chr4	Cufflinks	exon	578165	579169	1000	+	.	gene_id "AT4G01410"; transcript_id "AT4G01410.1"; exon_number "1"; FPKM "14.5400904968"; frac "1.000000"; conf_lo "12.508287"; conf_hi "16.571894"; cov "84.913800";
Chr4	Cufflinks	transcript	550349	553016	1000	+	.	gene_id "CUFF.14"; transcript_id "AT4G01330.2"; FPKM "3.7028695923"; frac "0.529057"; conf_lo "2.899706"; conf_hi "4.506033"; cov "21.626961"; full_read_support "yes";
Chr4	Cufflinks	exon	550349	551309	1000	+	.	gene_id "CUFF.14"; transcript_id "AT4G01330.2"; exon_number "1"; FPKM "3.7028695923"; frac "0.529057"; conf_lo "2.899706"; conf_hi "4.506033"; cov "21.626961";
Chr4	Cufflinks	exon	551570	551674	1000	+	.	gene_id "CUFF.14"; transcript_id "AT4G01330.2"; exon_number "2"; FPKM "3.7028695923"; frac "0.529057"; conf_lo "2.899706"; conf_hi "4.506033"; cov "21.626961";
Chr4	Cufflinks	exon	551767	551889	1000	+	.	gene_id "CUFF.14"; transcript_id "AT4G01330.2"; exon_number "3"; FPKM "3.7028695923"; frac "0.529057"; conf_lo "2.899706"; conf_hi "4.506033"; cov "21.626961";
Chr4	Cufflinks	exon	551976	552146	1000	+	.	gene_id "CUFF.14"; transcript_id "AT4G01330.2"; exon_number "4"; FPKM "3.7028695923"; frac "0.529057"; conf_lo "2.899706"; conf_hi "4.506033"; cov "21.626961";
Chr4	Cufflinks	exon	552248	552377	1000	+	.	gene_id "CUFF.14"; transcript_id "AT4G01330.2"; exon_number "5"; FPKM "3.7028695923"; frac "0.529057"; conf_lo "2.899706"; conf_hi "4.506033"; cov "21.626961";
Chr4	Cufflinks	exon	552447	552656	1000	+	.	gene_id "CUFF.14"; transcript_id "AT4G01330.2"; exon_number "6"; FPKM "3.7028695923"; frac "0.529057"; conf_lo "2.899706"; conf_hi "4.506033"; cov "21.626961";
Chr4	Cufflinks	exon	552731	553016	1000	+	.	gene_id "CUFF.14"; transcript_id "AT4G01330.2"; exon_number "7"; FPKM "3.7028695923"; frac "0.529057"; conf_lo "2.899706"; conf_hi "4.506033"; cov "21.626961";
Chr4	Cufflinks	transcript	550420	552941	971	+	.	gene_id "CUFF.14"; transcript_id "AT4G01330.1"; FPKM "3.5955216523"; frac "0.470943"; conf_lo "2.755926"; conf_hi "4.435117"; cov "20.999985"; full_read_support "yes";
Chr4	Cufflinks	exon	550420	551309	971	+	.	gene_id "CUFF.14"; transcript_id "AT4G01330.1"; exon_number "1"; FPKM "3.5955216523"; frac "0.470943"; conf_lo "2.755926"; conf_hi "4.435117"; cov "20.999985";
Chr4	Cufflinks	exon	551570	551674	971	+	.	gene_id "CUFF.14"; transcript_id "AT4G01330.1"; exon_number "2"; FPKM "3.5955216523"; frac "0.470943"; conf_lo "2.755926"; conf_hi "4.435117"; cov "20.999985";
Chr4	Cufflinks	exon	551767	551889	971	+	.	gene_id "CUFF.14"; transcript_id "AT4G01330.1"; exon_number "3"; FPKM "3.5955216523"; frac "0.470943"; conf_lo "2.755926"; conf_hi "4.435117"; cov "20.999985";
Chr4	Cufflinks	exon	551976	552146	971	+	.	gene_id "CUFF.14"; transcript_id "AT4G01330.1"; exon_number "4"; FPKM "3.5955216523"; frac "0.470943"; conf_lo "2.755926"; conf_hi "4.435117"; cov "20.999985";
Chr4	Cufflinks	exon	552248	552377	971	+	.	gene_id "CUFF.14"; transcript_id "AT4G01330.1"; exon_number "5"; FPKM "3.5955216523"; frac "0.470943"; conf_lo "2.755926"; conf_hi "4.435117"; cov "20.999985";
Chr4	Cufflinks	exon	552447	552656	971	+	.	gene_id "CUFF.14"; transcript_id "AT4G01330.1"; exon_number "6"; FPKM "3.5955216523"; frac "0.470943"; conf_lo "2.755926"; conf_hi "4.435117"; cov "20.999985";
Chr4	Cufflinks	exon	552734	552941	971	+	.	gene_id "CUFF.14"; transcript_id "AT4G01330.1"; exon_number "7"; FPKM "3.5955216523"; frac "0.470943"; conf_lo "2.755926"; conf_hi "4.435117"; cov "20.999985";
Chr4	Cufflinks	transcript	550233	550376	1	-	.	gene_id "AT4G01328"; transcript_id "AT4G01328.1"; FPKM "0.0000000000"; frac "0.000000"; conf_lo "0.000000"; conf_hi "0.712881"; cov "0.000000"; full_read_support "no";
Chr4	Cufflinks	exon	550233	550376	1	-	.	gene_id "AT4G01328"; transcript_id "AT4G01328.1"; exon_number "1"; FPKM "0.0000000000"; frac "0.000000"; conf_lo "0.000000"; conf_hi "0.712881"; cov "0.000000";
Chr4	Cufflinks	transcript	611866	611932	1	-	.	gene_id "AT4G01455"; transcript_id "AT4G01455.1"; FPKM "0.0000000000"; frac "0.000000"; conf_lo "0.000000"; conf_hi "0.000000"; cov "0.000000"; full_read_support "no";
Chr4	Cufflinks	exon	611866	611932	1	-	.	gene_id "AT4G01455"; transcript_id "AT4G01455.1"; exon_number "1"; FPKM "0.0000000000"; frac "0.000000"; conf_lo "0.000000"; conf_hi "0.000000"; cov "0.000000";
Chr4	Cufflinks	transcript	596399	598718	1000	+	.	gene_id "CUFF.15"; transcript_id "AT4G01440.1"; FPKM "3.8928834308"; frac "1.000000"; conf_lo "3.064610"; conf_hi "4.721157"; cov "22.704011"; full_read_support "yes";
Chr4	Cufflinks	exon	596399	596715	1000	+	.	gene_id "CUFF.15"; transcript_id "AT4G01440.1"; exon_number "1"; FPKM "3.8928834308"; frac "1.000000"; conf_lo "3.064610"; conf_hi "4.721157"; cov "22.704011";
Chr4	Cufflinks	exon	596812	596874	1000	+	.	gene_id "CUFF.15"; transcript_id "AT4G01440.1"; exon_number "2"; FPKM "3.8928834308"; frac "1.000000"; conf_lo "3.064610"; conf_hi "4.721157"; cov "22.704011";
Chr4	Cufflinks	exon	597388	597504	1000	+	.	gene_id "CUFF.15"; transcript_id "AT4G01440.1"; exon_number "3"; FPKM "3.8928834308"; frac "1.000000"; conf_lo "3.064610"; conf_hi "4.721157"; cov "22.704011";
Chr4	Cufflinks	exon	597595	597994	1000	+	.	gene_id "CUFF.15"; transcript_id "AT4G01440.1"; exon_number "4"; FPKM "3.8928834308"; frac "1.000000"; conf_lo "3.064610"; conf_hi "4.721157"; cov "22.704011";
Chr4	Cufflinks	exon	598106	598257	1000	+	.	gene_id "CUFF.15"; transcript_id "AT4G01440.1"; exon_number "5"; FPKM "3.8928834308"; frac "1.000000"; conf_lo "3.064610"; conf_hi "4.721157"; cov "22.704011";
Chr4	Cufflinks	exon	598332	598718	1000	+	.	gene_id "CUFF.15"; transcript_id "AT4G01440.1"; exon_number "6"; FPKM "3.8928834308"; frac "1.000000"; conf_lo "3.064610"; conf_hi "4.721157"; cov "22.704011";
Chr4	Cufflinks	transcript	625092	625850	1	-	.	gene_id "AT4G01470"; transcript_id "AT4G01470.1"; FPKM "0.0000000000"; frac "0.000000"; conf_lo "0.000000"; conf_hi "0.000000"; cov "0.000000"; full_read_support "no";
Chr4	Cufflinks	exon	625092	625850	1	-	.	gene_id "AT4G01470"; transcript_id "AT4G01470.1"; exon_number "1"; FPKM "0.0000000000"; frac "0.000000"; conf_lo "0.000000"; conf_hi "0.000000"; cov "0.000000";
Chr4	Cufflinks	transcript	545796	549261	1000	+	.	gene_id "CUFF.16"; transcript_id "AT4G01320.1"; FPKM "21.5759251442"; frac "1.000000"; conf_lo "19.596288"; conf_hi "23.555563"; cov "126.020432"; full_read_support "yes";
Chr4	Cufflinks	exon	545796	545935	1000	+	.	gene_id "CUFF.16"; transcript_id "AT4G01320.1"; exon_number "1"; FPKM "21.5759251442"; frac "1.000000"; conf_lo "19.596288"; conf_hi "23.555563"; cov "126.020432";
Chr4	Cufflinks	exon	546631	546778	1000	+	.	gene_id "CUFF.16"; transcript_id "AT4G01320.1"; exon_number "2"; FPKM "21.5759251442"; frac "1.000000"; conf_lo "19.596288"; conf_hi "23.555563"; cov "126.020432";
Chr4	Cufflinks	exon	546862	546946	1000	+	.	gene_id "CUFF.16"; transcript_id "AT4G01320.1"; exon_number "3"; FPKM "21.5759251442"; frac "1.000000"; conf_lo "19.596288"; conf_hi "23.555563"; cov "126.020432";
Chr4	Cufflinks	exon	547033	547128	1000	+	.	gene_id "CUFF.16"; transcript_id "AT4G01320.1"; exon_number "4"; FPKM "21.5759251442"; frac "1.000000"; conf_lo "19.596288"; conf_hi "23.555563"; cov "126.020432";
Chr4	Cufflinks	exon	547225	547290	1000	+	.	gene_id "CUFF.16"; transcript_id "AT4G01320.1"; exon_number "5"; FPKM "21.5759251442"; frac "1.000000"; conf_lo "19.596288"; conf_hi "23.555563"; cov "126.020432";
Chr4	Cufflinks	exon	547377	547475	1000	+	.	gene_id "CUFF.16"; transcript_id "AT4G01320.1"; exon_number "6"; FPKM "21.5759251442"; frac "1.000000"; conf_lo "19.596288"; conf_hi "23.555563"; cov "126.020432";
Chr4	Cufflinks	exon	547621	547734	1000	+	.	gene_id "CUFF.16"; transcript_id "AT4G01320.1"; exon_number "7"; FPKM "21.5759251442"; frac "1.000000"; conf_lo "19.596288"; conf_hi "23.555563"; cov "126.020432";
Chr4	Cufflinks	exon	547829	547939	1000	+	.	gene_id "CUFF.16"; transcript_id "AT4G01320.1"; exon_number "8"; FPKM "21.5759251442"; frac "1.000000"; conf_lo "19.596288"; conf_hi "23.555563"; cov "126.020432";
Chr4	Cufflinks	exon	548020	548082	1000	+	.	gene_id "CUFF.16"; transcript_id "AT4G01320.1"; exon_number "9"; FPKM "21.5759251442"; frac "1.000000"; conf_lo "19.596288"; conf_hi "23.555563"; cov "126.020432";
Chr4	Cufflinks	exon	548169	548261	1000	+	.	gene_id "CUFF.16"; transcript_id "AT4G01320.1"; exon_number "10"; FPKM "21.5759251442"; frac "1.000000"; conf_lo "19.596288"; conf_hi "23.555563"; cov "126.020432";
Chr4	Cufflinks	exon	548356	548469	1000	+	.	gene_id "CUFF.16"; transcript_id "AT4G01320.1"; exon_number "11"; FPKM "21.5759251442"; frac "1.000000"; conf_lo "19.596288"; conf_hi "23.555563"; cov "126.020432";
Chr4	Cufflinks	exon	548572	548643	1000	+	.	gene_id "CUFF.16"; transcript_id "AT4G01320.1"; exon_number "12"; FPKM "21.5759251442"; frac "1.000000"; conf_lo "19.596288"; conf_hi "23.555563"; cov "126.020432";
Chr4	Cufflinks	exon	548736	548801	1000	+	.	gene_id "CUFF.16"; transcript_id "AT4G01320.1"; exon_number "13"; FPKM "21.5759251442"; frac "1.000000"; conf_lo "19.596288"; conf_hi "23.555563"; cov "126.020432";
Chr4	Cufflinks	exon	548886	549261	1000	+	.	gene_id "CUFF.16"; transcript_id "AT4G01320.1"; exon_number "14"; FPKM "21.5759251442"; frac "1.000000"; conf_lo "19.596288"; conf_hi "23.555563"; cov "126.020432";
Chr4	Cufflinks	transcript	641462	642214	1	+	.	gene_id "AT4G01505"; transcript_id "AT4G01505.1"; FPKM "0.0000000000"; frac "0.000000"; conf_lo "0.000000"; conf_hi "0.000000"; cov "0.000000"; full_read_support "no";
Chr4	Cufflinks	exon	641462	641589	1	+	.	gene_id "AT4G01505"; transcript_id "AT4G01505.1"; exon_number "1"; FPKM "0.0000000000"; frac "0.000000"; conf_lo "0.000000"; conf_hi "0.000000"; cov "0.000000";
Chr4	Cufflinks	exon	641870	642214	1	+	.	gene_id "AT4G01505"; transcript_id "AT4G01505.1"; exon_number "2"; FPKM "0.0000000000"; frac "0.000000"; conf_lo "0.000000"; conf_hi "0.000000"; cov "0.000000";
Chr4	Cufflinks	transcript	620708	621785	545	+	.	gene_id "CUFF.18"; transcript_id "CUFF.18.1"; FPKM "1.8018152916"; frac "0.166553"; conf_lo "0.709003"; conf_hi "2.894628"; cov "10.520328"; full_read_support "yes";
Chr4	Cufflinks	exon	620708	620977	545	+	.	gene_id "CUFF.18"; transcript_id "CUFF.18.1"; exon_number "1"; FPKM "1.8018152916"; frac "0.166553"; conf_lo "0.709003"; conf_hi "2.894628"; cov "10.520328";
Chr4	Cufflinks	exon	621328	621785	545	+	.	gene_id "CUFF.18"; transcript_id "CUFF.18.1"; exon_number "2"; FPKM "1.8018152916"; frac "0.166553"; conf_lo "0.709003"; conf_hi "2.894628"; cov "10.520328";
Chr4	Cufflinks	transcript	620708	623000	168	+	.	gene_id "CUFF.18"; transcript_id "CUFF.18.2"; FPKM "0.5580953072"; frac "0.129351"; conf_lo "0.172865"; conf_hi "0.943325"; cov "3.258573"; full_read_support "yes";
Chr4	Cufflinks	exon	620708	620977	168	+	.	gene_id "CUFF.18"; transcript_id "CUFF.18.2"; exon_number "1"; FPKM "0.5580953072"; frac "0.129351"; conf_lo "0.172865"; conf_hi "0.943325"; cov "3.258573";
Chr4	Cufflinks	exon	621328	621771	168	+	.	gene_id "CUFF.18"; transcript_id "CUFF.18.2"; exon_number "2"; FPKM "0.5580953072"; frac "0.129351"; conf_lo "0.172865"; conf_hi "0.943325"; cov "3.258573";
Chr4	Cufflinks	exon	621873	622271	168	+	.	gene_id "CUFF.18"; transcript_id "CUFF.18.2"; exon_number "3"; FPKM "0.5580953072"; frac "0.129351"; conf_lo "0.172865"; conf_hi "0.943325"; cov "3.258573";
Chr4	Cufflinks	exon	622585	623000	168	+	.	gene_id "CUFF.18"; transcript_id "CUFF.18.2"; exon_number "4"; FPKM "0.5580953072"; frac "0.129351"; conf_lo "0.172865"; conf_hi "0.943325"; cov "3.258573";
Chr4	Cufflinks	transcript	620759	622945	1000	+	.	gene_id "CUFF.18"; transcript_id "AT4G01460.1"; FPKM "3.3058398304"; frac "0.704096"; conf_lo "2.456390"; conf_hi "4.155289"; cov "19.301934"; full_read_support "yes";
Chr4	Cufflinks	exon	620759	620977	1000	+	.	gene_id "CUFF.18"; transcript_id "AT4G01460.1"; exon_number "1"; FPKM "3.3058398304"; frac "0.704096"; conf_lo "2.456390"; conf_hi "4.155289"; cov "19.301934";
Chr4	Cufflinks	exon	621328	621771	1000	+	.	gene_id "CUFF.18"; transcript_id "AT4G01460.1"; exon_number "2"; FPKM "3.3058398304"; frac "0.704096"; conf_lo "2.456390"; conf_hi "4.155289"; cov "19.301934";
Chr4	Cufflinks	exon	621873	622271	1000	+	.	gene_id "CUFF.18"; transcript_id "AT4G01460.1"; exon_number "3"; FPKM "3.3058398304"; frac "0.704096"; conf_lo "2.456390"; conf_hi "4.155289"; cov "19.301934";
Chr4	Cufflinks	exon	622587	622945	1000	+	.	gene_id "CUFF.18"; transcript_id "AT4G01460.1"; exon_number "4"; FPKM "3.3058398304"; frac "0.704096"; conf_lo "2.456390"; conf_hi "4.155289"; cov "19.301934";
Chr4	Cufflinks	transcript	567095	569088	1000	+	.	gene_id "CUFF.17"; transcript_id "AT4G01370.1"; FPKM "36.4529737368"; frac "1.000000"; conf_lo "33.565353"; conf_hi "39.340594"; cov "212.885556"; full_read_support "yes";
Chr4	Cufflinks	exon	567095	567391	1000	+	.	gene_id "CUFF.17"; transcript_id "AT4G01370.1"; exon_number "1"; FPKM "36.4529737368"; frac "1.000000"; conf_lo "33.565353"; conf_hi "39.340594"; cov "212.885556";
Chr4	Cufflinks	exon	567523	567652	1000	+	.	gene_id "CUFF.17"; transcript_id "AT4G01370.1"; exon_number "2"; FPKM "36.4529737368"; frac "1.000000"; conf_lo "33.565353"; conf_hi "39.340594"; cov "212.885556";
Chr4	Cufflinks	exon	567721	567858	1000	+	.	gene_id "CUFF.17"; transcript_id "AT4G01370.1"; exon_number "3"; FPKM "36.4529737368"; frac "1.000000"; conf_lo "33.565353"; conf_hi "39.340594"; cov "212.885556";
Chr4	Cufflinks	exon	568048	568380	1000	+	.	gene_id "CUFF.17"; transcript_id "AT4G01370.1"; exon_number "4"; FPKM "36.4529737368"; frac "1.000000"; conf_lo "33.565353"; conf_hi "39.340594"; cov "212.885556";
Chr4	Cufflinks	exon	568461	568644	1000	+	.	gene_id "CUFF.17"; transcript_id "AT4G01370.1"; exon_number "5"; FPKM "36.4529737368"; frac "1.000000"; conf_lo "33.565353"; conf_hi "39.340594"; cov "212.885556";
Chr4	Cufflinks	exon	568717	569088	1000	+	.	gene_id "CUFF.17"; transcript_id "AT4G01370.1"; exon_number "6"; FPKM "36.4529737368"; frac "1.000000"; conf_lo "33.565353"; conf_hi "39.340594"; cov "212.885556";
Chr4	Cufflinks	transcript	639247	640940	1000	+	.	gene_id "CUFF.19"; transcript_id "AT4G01500.1"; FPKM "0.4758472334"; frac "1.000000"; conf_lo "0.189899"; conf_hi "0.761796"; cov "2.766676"; full_read_support "no";
Chr4	Cufflinks	exon	639247	639398	1000	+	.	gene_id "CUFF.19"; transcript_id "AT4G01500.1"; exon_number "1"; FPKM "0.4758472334"; frac "1.000000"; conf_lo "0.189899"; conf_hi "0.761796"; cov "2.766676";
Chr4	Cufflinks	exon	639602	640940	1000	+	.	gene_id "CUFF.19"; transcript_id "AT4G01500.1"; exon_number "2"; FPKM "0.4758472334"; frac "1.000000"; conf_lo "0.189899"; conf_hi "0.761796"; cov "2.766676";
Chr4	Cufflinks	transcript	647692	649794	1	-	.	gene_id "AT4G01515"; transcript_id "AT4G01515.1"; FPKM "0.0000000000"; frac "0.000000"; conf_lo "0.000000"; conf_hi "0.000000"; cov "0.000000"; full_read_support "no";
Chr4	Cufflinks	exon	647692	649794	1	-	.	gene_id "AT4G01515"; transcript_id "AT4G01515.1"; exon_number "1"; FPKM "0.0000000000"; frac "0.000000"; conf_lo "0.000000"; conf_hi "0.000000"; cov "0.000000";
Chr4	Cufflinks	transcript	572896	577285	162	-	.	gene_id "CUFF.21"; transcript_id "CUFF.21.1"; FPKM "2.0450410000"; frac "0.211384"; conf_lo "1.616965"; conf_hi "2.473117"; cov "11.937735"; full_read_support "no";
Chr4	Cufflinks	exon	572896	573727	162	-	.	gene_id "CUFF.21"; transcript_id "CUFF.21.1"; exon_number "1"; FPKM "2.0450410000"; frac "0.211384"; conf_lo "1.616965"; conf_hi "2.473117"; cov "11.937735";
Chr4	Cufflinks	exon	574062	575659	162	-	.	gene_id "CUFF.21"; transcript_id "CUFF.21.1"; exon_number "2"; FPKM "2.0450410000"; frac "0.211384"; conf_lo "1.616965"; conf_hi "2.473117"; cov "11.937735";
Chr4	Cufflinks	exon	575917	577285	162	-	.	gene_id "CUFF.21"; transcript_id "CUFF.21.1"; exon_number "3"; FPKM "2.0450410000"; frac "0.211384"; conf_lo "1.616965"; conf_hi "2.473117"; cov "11.937735";
Chr4	Cufflinks	transcript	572997	575717	1000	-	.	gene_id "CUFF.21"; transcript_id "AT4G01400.2"; FPKM "12.5477093292"; frac "0.788616"; conf_lo "11.277127"; conf_hi "13.818292"; cov "73.246076"; full_read_support "yes";
Chr4	Cufflinks	exon	572997	573727	1000	-	.	gene_id "CUFF.21"; transcript_id "AT4G01400.2"; exon_number "1"; FPKM "12.5477093292"; frac "0.788616"; conf_lo "11.277127"; conf_hi "13.818292"; cov "73.246076";
Chr4	Cufflinks	exon	574062	575717	1000	-	.	gene_id "CUFF.21"; transcript_id "AT4G01400.2"; exon_number "2"; FPKM "12.5477093292"; frac "0.788616"; conf_lo "11.277127"; conf_hi "13.818292"; cov "73.246076";
Chr4	Cufflinks	transcript	572997	577276	1	-	.	gene_id "CUFF.21"; transcript_id "AT4G01400.1"; FPKM "0.0000000000"; frac "0.000000"; conf_lo "0.000000"; conf_hi "0.031389"; cov "0.000000"; full_read_support "no";
Chr4	Cufflinks	exon	572997	573727	1	-	.	gene_id "CUFF.21"; transcript_id "AT4G01400.1"; exon_number "1"; FPKM "0.0000000000"; frac "0.000000"; conf_lo "0.000000"; conf_hi "0.031389"; cov "0.000000";
Chr4	Cufflinks	exon	574062	575659	1	-	.	gene_id "CUFF.21"; transcript_id "AT4G01400.1"; exon_number "2"; FPKM "0.0000000000"; frac "0.000000"; conf_lo "0.000000"; conf_hi "0.031389"; cov "0.000000";
Chr4	Cufflinks	exon	575917	576242	1	-	.	gene_id "CUFF.21"; transcript_id "AT4G01400.1"; exon_number "3"; FPKM "0.0000000000"; frac "0.000000"; conf_lo "0.000000"; conf_hi "0.031389"; cov "0.000000";
Chr4	Cufflinks	exon	576465	577276	1	-	.	gene_id "CUFF.21"; transcript_id "AT4G01400.1"; exon_number "4"; FPKM "0.0000000000"; frac "0.000000"; conf_lo "0.000000"; conf_hi "0.031389"; cov "0.000000";
Chr4	Cufflinks	transcript	575843	577276	1	-	.	gene_id "CUFF.21"; transcript_id "AT4G01400.3"; FPKM "0.0000000000"; frac "0.000000"; conf_lo "0.000000"; conf_hi "0.082961"; cov "0.000000"; full_read_support "yes";
Chr4	Cufflinks	exon	575843	577276	1	-	.	gene_id "CUFF.21"; transcript_id "AT4G01400.3"; exon_number "1"; FPKM "0.0000000000"; frac "0.000000"; conf_lo "0.000000"; conf_hi "0.082961"; cov "0.000000";
Chr4	Cufflinks	transcript	649862	649957	1	+	.	gene_id "AT4G01516"; transcript_id "AT4G01516.1"; FPKM "0.0000000000"; frac "0.000000"; conf_lo "0.000000"; conf_hi "0.000000"; cov "0.000000"; full_read_support "no";
Chr4	Cufflinks	exon	649862	649957	1	+	.	gene_id "AT4G01516"; transcript_id "AT4G01516.1"; exon_number "1"; FPKM "0.0000000000"; frac "0.000000"; conf_lo "0.000000"; conf_hi "0.000000"; cov "0.000000";
Chr4	Cufflinks	transcript	585598	588029	1000	+	.	gene_id "CUFF.20"; transcript_id "AT4G01430.1"; FPKM "9.5052049822"; frac "1.000000"; conf_lo "8.153295"; conf_hi "10.857115"; cov "55.507060"; full_read_support "yes";
Chr4	Cufflinks	exon	585598	585888	1000	+	.	gene_id "CUFF.20"; transcript_id "AT4G01430.1"; exon_number "1"; FPKM "9.5052049822"; frac "1.000000"; conf_lo "8.153295"; conf_hi "10.857115"; cov "55.507060";
Chr4	Cufflinks	exon	586158	586220	1000	+	.	gene_id "CUFF.20"; transcript_id "AT4G01430.1"; exon_number "2"; FPKM "9.5052049822"; frac "1.000000"; conf_lo "8.153295"; conf_hi "10.857115"; cov "55.507060";
Chr4	Cufflinks	exon	586393	586509	1000	+	.	gene_id "CUFF.20"; transcript_id "AT4G01430.1"; exon_number "3"; FPKM "9.5052049822"; frac "1.000000"; conf_lo "8.153295"; conf_hi "10.857115"; cov "55.507060";
Chr4	Cufflinks	exon	586587	586998	1000	+	.	gene_id "CUFF.20"; transcript_id "AT4G01430.1"; exon_number "4"; FPKM "9.5052049822"; frac "1.000000"; conf_lo "8.153295"; conf_hi "10.857115"; cov "55.507060";
Chr4	Cufflinks	exon	587432	587583	1000	+	.	gene_id "CUFF.20"; transcript_id "AT4G01430.1"; exon_number "5"; FPKM "9.5052049822"; frac "1.000000"; conf_lo "8.153295"; conf_hi "10.857115"; cov "55.507060";
Chr4	Cufflinks	exon	587675	588029	1000	+	.	gene_id "CUFF.20"; transcript_id "AT4G01430.1"; exon_number "6"; FPKM "9.5052049822"; frac "1.000000"; conf_lo "8.153295"; conf_hi "10.857115"; cov "55.507060";
Chr4	Cufflinks	transcript	585616	587978	1	+	.	gene_id "CUFF.20"; transcript_id "AT4G01430.2"; FPKM "0.0000000000"; frac "0.000000"; conf_lo "0.000000"; conf_hi "0.109163"; cov "0.000000"; full_read_support "no";
Chr4	Cufflinks	exon	585616	585888	1	+	.	gene_id "CUFF.20"; transcript_id "AT4G01430.2"; exon_number "1"; FPKM "0.0000000000"; frac "0.000000"; conf_lo "0.000000"; conf_hi "0.109163"; cov "0.000000";
Chr4	Cufflinks	exon	586587	586998	1	+	.	gene_id "CUFF.20"; transcript_id "AT4G01430.2"; exon_number "2"; FPKM "0.0000000000"; frac "0.000000"; conf_lo "0.000000"; conf_hi "0.109163"; cov "0.000000";
Chr4	Cufflinks	exon	587432	587579	1	+	.	gene_id "CUFF.20"; transcript_id "AT4G01430.2"; exon_number "3"; FPKM "0.0000000000"; frac "0.000000"; conf_lo "0.000000"; conf_hi "0.109163"; cov "0.000000";
Chr4	Cufflinks	exon	587675	587978	1	+	.	gene_id "CUFF.20"; transcript_id "AT4G01430.2"; exon_number "4"; FPKM "0.0000000000"; frac "0.000000"; conf_lo "0.000000"; conf_hi "0.109163"; cov "0.000000";
Chr4	Cufflinks	transcript	608454	610684	1	+	.	gene_id "CUFF.22"; transcript_id "AT4G01450.1"; FPKM "0.0000000000"; frac "0.000000"; conf_lo "0.000000"; conf_hi "0.088162"; cov "0.000000"; full_read_support "no";
Chr4	Cufflinks	exon	608454	608770	1	+	.	gene_id "CUFF.22"; transcript_id "AT4G01450.1"; exon_number "1"; FPKM "0.0000000000"; frac "0.000000"; conf_lo "0.000000"; conf_hi "0.088162"; cov "0.000000";
Chr4	Cufflinks	exon	609144	609206	1	+	.	gene_id "CUFF.22"; transcript_id "AT4G01450.1"; exon_number "2"; FPKM "0.0000000000"; frac "0.000000"; conf_lo "0.000000"; conf_hi "0.088162"; cov "0.000000";
Chr4	Cufflinks	exon	609356	609472	1	+	.	gene_id "CUFF.22"; transcript_id "AT4G01450.1"; exon_number "3"; FPKM "0.0000000000"; frac "0.000000"; conf_lo "0.000000"; conf_hi "0.088162"; cov "0.000000";
Chr4	Cufflinks	exon	609568	609955	1	+	.	gene_id "CUFF.22"; transcript_id "AT4G01450.1"; exon_number "4"; FPKM "0.0000000000"; frac "0.000000"; conf_lo "0.000000"; conf_hi "0.088162"; cov "0.000000";
Chr4	Cufflinks	exon	610045	610196	1	+	.	gene_id "CUFF.22"; transcript_id "AT4G01450.1"; exon_number "5"; FPKM "0.0000000000"; frac "0.000000"; conf_lo "0.000000"; conf_hi "0.088162"; cov "0.000000";
Chr4	Cufflinks	exon	610361	610684	1	+	.	gene_id "CUFF.22"; transcript_id "AT4G01450.1"; exon_number "6"; FPKM "0.0000000000"; frac "0.000000"; conf_lo "0.000000"; conf_hi "0.088162"; cov "0.000000";
Chr4	Cufflinks	transcript	608454	610668	218	+	.	gene_id "CUFF.22"; transcript_id "CUFF.22.2"; FPKM "1.9274606579"; frac "0.183691"; conf_lo "1.186008"; conf_hi "2.668914"; cov "11.256286"; full_read_support "yes";
Chr4	Cufflinks	exon	608454	608770	218	+	.	gene_id "CUFF.22"; transcript_id "CUFF.22.2"; exon_number "1"; FPKM "1.9274606579"; frac "0.183691"; conf_lo "1.186008"; conf_hi "2.668914"; cov "11.256286";
Chr4	Cufflinks	exon	609144	609206	218	+	.	gene_id "CUFF.22"; transcript_id "CUFF.22.2"; exon_number "2"; FPKM "1.9274606579"; frac "0.183691"; conf_lo "1.186008"; conf_hi "2.668914"; cov "11.256286";
Chr4	Cufflinks	exon	609356	609472	218	+	.	gene_id "CUFF.22"; transcript_id "CUFF.22.2"; exon_number "3"; FPKM "1.9274606579"; frac "0.183691"; conf_lo "1.186008"; conf_hi "2.668914"; cov "11.256286";
Chr4	Cufflinks	exon	609568	610196	218	+	.	gene_id "CUFF.22"; transcript_id "CUFF.22.2"; exon_number "4"; FPKM "1.9274606579"; frac "0.183691"; conf_lo "1.186008"; conf_hi "2.668914"; cov "11.256286";
Chr4	Cufflinks	exon	610307	610668	218	+	.	gene_id "CUFF.22"; transcript_id "CUFF.22.2"; exon_number "5"; FPKM "1.9274606579"; frac "0.183691"; conf_lo "1.186008"; conf_hi "2.668914"; cov "11.256286";
Chr4	Cufflinks	transcript	608456	610716	1	+	.	gene_id "CUFF.22"; transcript_id "AT4G01450.3"; FPKM "0.0000000000"; frac "0.000000"; conf_lo "0.000000"; conf_hi "0.089235"; cov "0.000000"; full_read_support "no";
Chr4	Cufflinks	exon	608456	608770	1	+	.	gene_id "CUFF.22"; transcript_id "AT4G01450.3"; exon_number "1"; FPKM "0.0000000000"; frac "0.000000"; conf_lo "0.000000"; conf_hi "0.089235"; cov "0.000000";
Chr4	Cufflinks	exon	609144	609206	1	+	.	gene_id "CUFF.22"; transcript_id "AT4G01450.3"; exon_number "2"; FPKM "0.0000000000"; frac "0.000000"; conf_lo "0.000000"; conf_hi "0.089235"; cov "0.000000";
Chr4	Cufflinks	exon	609356	609472	1	+	.	gene_id "CUFF.22"; transcript_id "AT4G01450.3"; exon_number "3"; FPKM "0.0000000000"; frac "0.000000"; conf_lo "0.000000"; conf_hi "0.089235"; cov "0.000000";
Chr4	Cufflinks	exon	609568	609857	1	+	.	gene_id "CUFF.22"; transcript_id "AT4G01450.3"; exon_number "4"; FPKM "0.0000000000"; frac "0.000000"; conf_lo "0.000000"; conf_hi "0.089235"; cov "0.000000";
Chr4	Cufflinks	exon	610045	610196	1	+	.	gene_id "CUFF.22"; transcript_id "AT4G01450.3"; exon_number "5"; FPKM "0.0000000000"; frac "0.000000"; conf_lo "0.000000"; conf_hi "0.089235"; cov "0.000000";
Chr4	Cufflinks	exon	610307	610716	1	+	.	gene_id "CUFF.22"; transcript_id "AT4G01450.3"; exon_number "6"; FPKM "0.0000000000"; frac "0.000000"; conf_lo "0.000000"; conf_hi "0.089235"; cov "0.000000";
Chr4	Cufflinks	transcript	608456	610724	1000	+	.	gene_id "CUFF.22"; transcript_id "AT4G01450.2"; FPKM "8.8041132408"; frac "0.816309"; conf_lo "7.434461"; conf_hi "10.173765"; cov "51.415635"; full_read_support "yes";
Chr4	Cufflinks	exon	608456	608770	1000	+	.	gene_id "CUFF.22"; transcript_id "AT4G01450.2"; exon_number "1"; FPKM "8.8041132408"; frac "0.816309"; conf_lo "7.434461"; conf_hi "10.173765"; cov "51.415635";
Chr4	Cufflinks	exon	609144	609206	1000	+	.	gene_id "CUFF.22"; transcript_id "AT4G01450.2"; exon_number "2"; FPKM "8.8041132408"; frac "0.816309"; conf_lo "7.434461"; conf_hi "10.173765"; cov "51.415635";
Chr4	Cufflinks	exon	609356	609472	1000	+	.	gene_id "CUFF.22"; transcript_id "AT4G01450.2"; exon_number "3"; FPKM "8.8041132408"; frac "0.816309"; conf_lo "7.434461"; conf_hi "10.173765"; cov "51.415635";
Chr4	Cufflinks	exon	609568	609955	1000	+	.	gene_id "CUFF.22"; transcript_id "AT4G01450.2"; exon_number "4"; FPKM "8.8041132408"; frac "0.816309"; conf_lo "7.434461"; conf_hi "10.173765"; cov "51.415635";
Chr4	Cufflinks	exon	610045	610196	1000	+	.	gene_id "CUFF.22"; transcript_id "AT4G01450.2"; exon_number "5"; FPKM "8.8041132408"; frac "0.816309"; conf_lo "7.434461"; conf_hi "10.173765"; cov "51.415635";
Chr4	Cufflinks	exon	610307	610724	1000	+	.	gene_id "CUFF.22"; transcript_id "AT4G01450.2"; exon_number "6"; FPKM "8.8041132408"; frac "0.816309"; conf_lo "7.434461"; conf_hi "10.173765"; cov "51.415635";
Chr4	Cufflinks	transcript	642733	644336	244	+	.	gene_id "CUFF.23"; transcript_id "AT4G01510.1"; FPKM "0.5095050795"; frac "0.118827"; conf_lo "0.034357"; conf_hi "0.984654"; cov "2.975984"; full_read_support "yes";
Chr4	Cufflinks	exon	642733	642850	244	+	.	gene_id "CUFF.23"; transcript_id "AT4G01510.1"; exon_number "1"; FPKM "0.5095050795"; frac "0.118827"; conf_lo "0.034357"; conf_hi "0.984654"; cov "2.975984";
Chr4	Cufflinks	exon	642943	642990	244	+	.	gene_id "CUFF.23"; transcript_id "AT4G01510.1"; exon_number "2"; FPKM "0.5095050795"; frac "0.118827"; conf_lo "0.034357"; conf_hi "0.984654"; cov "2.975984";
Chr4	Cufflinks	exon	643087	643176	244	+	.	gene_id "CUFF.23"; transcript_id "AT4G01510.1"; exon_number "3"; FPKM "0.5095050795"; frac "0.118827"; conf_lo "0.034357"; conf_hi "0.984654"; cov "2.975984";
Chr4	Cufflinks	exon	643270	643315	244	+	.	gene_id "CUFF.23"; transcript_id "AT4G01510.1"; exon_number "4"; FPKM "0.5095050795"; frac "0.118827"; conf_lo "0.034357"; conf_hi "0.984654"; cov "2.975984";
Chr4	Cufflinks	exon	643384	643457	244	+	.	gene_id "CUFF.23"; transcript_id "AT4G01510.1"; exon_number "5"; FPKM "0.5095050795"; frac "0.118827"; conf_lo "0.034357"; conf_hi "0.984654"; cov "2.975984";
Chr4	Cufflinks	exon	643529	643611	244	+	.	gene_id "CUFF.23"; transcript_id "AT4G01510.1"; exon_number "6"; FPKM "0.5095050795"; frac "0.118827"; conf_lo "0.034357"; conf_hi "0.984654"; cov "2.975984";
Chr4	Cufflinks	exon	643689	643755	244	+	.	gene_id "CUFF.23"; transcript_id "AT4G01510.1"; exon_number "7"; FPKM "0.5095050795"; frac "0.118827"; conf_lo "0.034357"; conf_hi "0.984654"; cov "2.975984";
Chr4	Cufflinks	exon	643909	643984	244	+	.	gene_id "CUFF.23"; transcript_id "AT4G01510.1"; exon_number "8"; FPKM "0.5095050795"; frac "0.118827"; conf_lo "0.034357"; conf_hi "0.984654"; cov "2.975984";
Chr4	Cufflinks	exon	644084	644336	244	+	.	gene_id "CUFF.23"; transcript_id "AT4G01510.1"; exon_number "9"; FPKM "0.5095050795"; frac "0.118827"; conf_lo "0.034357"; conf_hi "0.984654"; cov "2.975984";
Chr4	Cufflinks	transcript	642733	643673	1000	+	.	gene_id "CUFF.23"; transcript_id "CUFF.23.2"; FPKM "2.0825005954"; frac "0.239326"; conf_lo "0.667430"; conf_hi "3.497571"; cov "12.163741"; full_read_support "yes";
Chr4	Cufflinks	exon	642733	642850	1000	+	.	gene_id "CUFF.23"; transcript_id "CUFF.23.2"; exon_number "1"; FPKM "2.0825005954"; frac "0.239326"; conf_lo "0.667430"; conf_hi "3.497571"; cov "12.163741";
Chr4	Cufflinks	exon	642943	642990	1000	+	.	gene_id "CUFF.23"; transcript_id "CUFF.23.2"; exon_number "2"; FPKM "2.0825005954"; frac "0.239326"; conf_lo "0.667430"; conf_hi "3.497571"; cov "12.163741";
Chr4	Cufflinks	exon	643087	643176	1000	+	.	gene_id "CUFF.23"; transcript_id "CUFF.23.2"; exon_number "3"; FPKM "2.0825005954"; frac "0.239326"; conf_lo "0.667430"; conf_hi "3.497571"; cov "12.163741";
Chr4	Cufflinks	exon	643270	643315	1000	+	.	gene_id "CUFF.23"; transcript_id "CUFF.23.2"; exon_number "4"; FPKM "2.0825005954"; frac "0.239326"; conf_lo "0.667430"; conf_hi "3.497571"; cov "12.163741";
Chr4	Cufflinks	exon	643384	643457	1000	+	.	gene_id "CUFF.23"; transcript_id "CUFF.23.2"; exon_number "5"; FPKM "2.0825005954"; frac "0.239326"; conf_lo "0.667430"; conf_hi "3.497571"; cov "12.163741";
Chr4	Cufflinks	exon	643529	643673	1000	+	.	gene_id "CUFF.23"; transcript_id "CUFF.23.2"; exon_number "6"; FPKM "2.0825005954"; frac "0.239326"; conf_lo "0.667430"; conf_hi "3.497571"; cov "12.163741";
Chr4	Cufflinks	transcript	642733	644336	565	+	.	gene_id "CUFF.23"; transcript_id "CUFF.23.3"; FPKM "1.1774628973"; frac "0.379717"; conf_lo "0.579639"; conf_hi "1.775286"; cov "6.877479"; full_read_support "yes";
Chr4	Cufflinks	exon	642733	642850	565	+	.	gene_id "CUFF.23"; transcript_id "CUFF.23.3"; exon_number "1"; FPKM "1.1774628973"; frac "0.379717"; conf_lo "0.579639"; conf_hi "1.775286"; cov "6.877479";
Chr4	Cufflinks	exon	642943	642990	565	+	.	gene_id "CUFF.23"; transcript_id "CUFF.23.3"; exon_number "2"; FPKM "1.1774628973"; frac "0.379717"; conf_lo "0.579639"; conf_hi "1.775286"; cov "6.877479";
Chr4	Cufflinks	exon	643087	643176	565	+	.	gene_id "CUFF.23"; transcript_id "CUFF.23.3"; exon_number "3"; FPKM "1.1774628973"; frac "0.379717"; conf_lo "0.579639"; conf_hi "1.775286"; cov "6.877479";
Chr4	Cufflinks	exon	643270	643315	565	+	.	gene_id "CUFF.23"; transcript_id "CUFF.23.3"; exon_number "4"; FPKM "1.1774628973"; frac "0.379717"; conf_lo "0.579639"; conf_hi "1.775286"; cov "6.877479";
Chr4	Cufflinks	exon	643384	643457	565	+	.	gene_id "CUFF.23"; transcript_id "CUFF.23.3"; exon_number "5"; FPKM "1.1774628973"; frac "0.379717"; conf_lo "0.579639"; conf_hi "1.775286"; cov "6.877479";
Chr4	Cufflinks	exon	643529	643611	565	+	.	gene_id "CUFF.23"; transcript_id "CUFF.23.3"; exon_number "6"; FPKM "1.1774628973"; frac "0.379717"; conf_lo "0.579639"; conf_hi "1.775286"; cov "6.877479";
Chr4	Cufflinks	exon	643689	644336	565	+	.	gene_id "CUFF.23"; transcript_id "CUFF.23.3"; exon_number "7"; FPKM "1.1774628973"; frac "0.379717"; conf_lo "0.579639"; conf_hi "1.775286"; cov "6.877479";
Chr4	Cufflinks	transcript	642733	644336	660	+	.	gene_id "CUFF.23"; transcript_id "CUFF.23.4"; FPKM "1.3744753934"; frac "0.262130"; conf_lo "0.543355"; conf_hi "2.205596"; cov "8.028215"; full_read_support "yes";
Chr4	Cufflinks	exon	642733	642850	660	+	.	gene_id "CUFF.23"; transcript_id "CUFF.23.4"; exon_number "1"; FPKM "1.3744753934"; frac "0.262130"; conf_lo "0.543355"; conf_hi "2.205596"; cov "8.028215";
Chr4	Cufflinks	exon	642943	642990	660	+	.	gene_id "CUFF.23"; transcript_id "CUFF.23.4"; exon_number "2"; FPKM "1.3744753934"; frac "0.262130"; conf_lo "0.543355"; conf_hi "2.205596"; cov "8.028215";
Chr4	Cufflinks	exon	643087	643176	660	+	.	gene_id "CUFF.23"; transcript_id "CUFF.23.4"; exon_number "3"; FPKM "1.3744753934"; frac "0.262130"; conf_lo "0.543355"; conf_hi "2.205596"; cov "8.028215";
Chr4	Cufflinks	exon	643529	643611	660	+	.	gene_id "CUFF.23"; transcript_id "CUFF.23.4"; exon_number "4"; FPKM "1.3744753934"; frac "0.262130"; conf_lo "0.543355"; conf_hi "2.205596"; cov "8.028215";
Chr4	Cufflinks	exon	643689	643755	660	+	.	gene_id "CUFF.23"; transcript_id "CUFF.23.4"; exon_number "5"; FPKM "1.3744753934"; frac "0.262130"; conf_lo "0.543355"; conf_hi "2.205596"; cov "8.028215";
Chr4	Cufflinks	exon	643909	643984	660	+	.	gene_id "CUFF.23"; transcript_id "CUFF.23.4"; exon_number "6"; FPKM "1.3744753934"; frac "0.262130"; conf_lo "0.543355"; conf_hi "2.205596"; cov "8.028215";
Chr4	Cufflinks	exon	644084	644336	660	+	.	gene_id "CUFF.23"; transcript_id "CUFF.23.4"; exon_number "7"; FPKM "1.3744753934"; frac "0.262130"; conf_lo "0.543355"; conf_hi "2.205596"; cov "8.028215";
Chr4	Cufflinks	transcript	626118	628055	1000	+	.	gene_id "CUFF.24"; transcript_id "AT4G01480.1"; FPKM "27.4316008217"; frac "1.000000"; conf_lo "24.574186"; conf_hi "30.289015"; cov "160.081242"; full_read_support "yes";
Chr4	Cufflinks	exon	626118	626202	1000	+	.	gene_id "CUFF.24"; transcript_id "AT4G01480.1"; exon_number "1"; FPKM "27.4316008217"; frac "1.000000"; conf_lo "24.574186"; conf_hi "30.289015"; cov "160.081242";
Chr4	Cufflinks	exon	626539	626674	1000	+	.	gene_id "CUFF.24"; transcript_id "AT4G01480.1"; exon_number "2"; FPKM "27.4316008217"; frac "1.000000"; conf_lo "24.574186"; conf_hi "30.289015"; cov "160.081242";
Chr4	Cufflinks	exon	626750	626778	1000	+	.	gene_id "CUFF.24"; transcript_id "AT4G01480.1"; exon_number "3"; FPKM "27.4316008217"; frac "1.000000"; conf_lo "24.574186"; conf_hi "30.289015"; cov "160.081242";
Chr4	Cufflinks	exon	626856	626921	1000	+	.	gene_id "CUFF.24"; transcript_id "AT4G01480.1"; exon_number "4"; FPKM "27.4316008217"; frac "1.000000"; conf_lo "24.574186"; conf_hi "30.289015"; cov "160.081242";
Chr4	Cufflinks	exon	627002	627109	1000	+	.	gene_id "CUFF.24"; transcript_id "AT4G01480.1"; exon_number "5"; FPKM "27.4316008217"; frac "1.000000"; conf_lo "24.574186"; conf_hi "30.289015"; cov "160.081242";
Chr4	Cufflinks	exon	627192	627257	1000	+	.	gene_id "CUFF.24"; transcript_id "AT4G01480.1"; exon_number "6"; FPKM "27.4316008217"; frac "1.000000"; conf_lo "24.574186"; conf_hi "30.289015"; cov "160.081242";
Chr4	Cufflinks	exon	627352	627472	1000	+	.	gene_id "CUFF.24"; transcript_id "AT4G01480.1"; exon_number "7"; FPKM "27.4316008217"; frac "1.000000"; conf_lo "24.574186"; conf_hi "30.289015"; cov "160.081242";
Chr4	Cufflinks	exon	627553	627634	1000	+	.	gene_id "CUFF.24"; transcript_id "AT4G01480.1"; exon_number "8"; FPKM "27.4316008217"; frac "1.000000"; conf_lo "24.574186"; conf_hi "30.289015"; cov "160.081242";
Chr4	Cufflinks	exon	627716	628055	1000	+	.	gene_id "CUFF.24"; transcript_id "AT4G01480.1"; exon_number "9"; FPKM "27.4316008217"; frac "1.000000"; conf_lo "24.574186"; conf_hi "30.289015"; cov "160.081242";
Chr4	Cufflinks	transcript	631136	636899	1000	+	.	gene_id "AT4G01490"; transcript_id "AT4G01490.1"; FPKM "0.0184386189"; frac "1.000000"; conf_lo "0.000000"; conf_hi "0.044551"; cov "0.107771"; full_read_support "yes";
Chr4	Cufflinks	exon	631136	636899	1000	+	.	gene_id "AT4G01490"; transcript_id "AT4G01490.1"; exon_number "1"; FPKM "0.0184386189"; frac "1.000000"; conf_lo "0.000000"; conf_hi "0.044551"; cov "0.107771";
Chr4	Cufflinks	transcript	535136	537644	387	+	.	gene_id "CUFF.25"; transcript_id "CUFF.25.1"; FPKM "1.0984204801"; frac "0.292254"; conf_lo "0.660107"; conf_hi "1.536734"; cov "6.408040"; full_read_support "yes";
Chr4	Cufflinks	exon	535136	535514	387	+	.	gene_id "CUFF.25"; transcript_id "CUFF.25.1"; exon_number "1"; FPKM "1.0984204801"; frac "0.292254"; conf_lo "0.660107"; conf_hi "1.536734"; cov "6.408040";
Chr4	Cufflinks	exon	535600	535657	387	+	.	gene_id "CUFF.25"; transcript_id "CUFF.25.1"; exon_number "2"; FPKM "1.0984204801"; frac "0.292254"; conf_lo "0.660107"; conf_hi "1.536734"; cov "6.408040";
Chr4	Cufflinks	exon	535747	536112	387	+	.	gene_id "CUFF.25"; transcript_id "CUFF.25.1"; exon_number "3"; FPKM "1.0984204801"; frac "0.292254"; conf_lo "0.660107"; conf_hi "1.536734"; cov "6.408040";
Chr4	Cufflinks	exon	536211	536336	387	+	.	gene_id "CUFF.25"; transcript_id "CUFF.25.1"; exon_number "4"; FPKM "1.0984204801"; frac "0.292254"; conf_lo "0.660107"; conf_hi "1.536734"; cov "6.408040";
Chr4	Cufflinks	exon	536423	536532	387	+	.	gene_id "CUFF.25"; transcript_id "CUFF.25.1"; exon_number "5"; FPKM "1.0984204801"; frac "0.292254"; conf_lo "0.660107"; conf_hi "1.536734"; cov "6.408040";
Chr4	Cufflinks	exon	536645	536704	387	+	.	gene_id "CUFF.25"; transcript_id "CUFF.25.1"; exon_number "6"; FPKM "1.0984204801"; frac "0.292254"; conf_lo "0.660107"; conf_hi "1.536734"; cov "6.408040";
Chr4	Cufflinks	exon	536813	537644	387	+	.	gene_id "CUFF.25"; transcript_id "CUFF.25.1"; exon_number "7"; FPKM "1.0984204801"; frac "0.292254"; conf_lo "0.660107"; conf_hi "1.536734"; cov "6.408040";
Chr4	Cufflinks	transcript	535136	537644	211	+	.	gene_id "CUFF.25"; transcript_id "CUFF.25.2"; FPKM "0.5984063164"; frac "0.160961"; conf_lo "0.267216"; conf_hi "0.929596"; cov "3.491023"; full_read_support "yes";
Chr4	Cufflinks	exon	535136	535514	211	+	.	gene_id "CUFF.25"; transcript_id "CUFF.25.2"; exon_number "1"; FPKM "0.5984063164"; frac "0.160961"; conf_lo "0.267216"; conf_hi "0.929596"; cov "3.491023";
Chr4	Cufflinks	exon	535600	535657	211	+	.	gene_id "CUFF.25"; transcript_id "CUFF.25.2"; exon_number "2"; FPKM "0.5984063164"; frac "0.160961"; conf_lo "0.267216"; conf_hi "0.929596"; cov "3.491023";
Chr4	Cufflinks	exon	535747	535870	211	+	.	gene_id "CUFF.25"; transcript_id "CUFF.25.2"; exon_number "3"; FPKM "0.5984063164"; frac "0.160961"; conf_lo "0.267216"; conf_hi "0.929596"; cov "3.491023";
Chr4	Cufflinks	exon	535948	536336	211	+	.	gene_id "CUFF.25"; transcript_id "CUFF.25.2"; exon_number "4"; FPKM "0.5984063164"; frac "0.160961"; conf_lo "0.267216"; conf_hi "0.929596"; cov "3.491023";
Chr4	Cufflinks	exon	536423	536532	211	+	.	gene_id "CUFF.25"; transcript_id "CUFF.25.2"; exon_number "5"; FPKM "0.5984063164"; frac "0.160961"; conf_lo "0.267216"; conf_hi "0.929596"; cov "3.491023";
Chr4	Cufflinks	exon	536645	536704	211	+	.	gene_id "CUFF.25"; transcript_id "CUFF.25.2"; exon_number "6"; FPKM "0.5984063164"; frac "0.160961"; conf_lo "0.267216"; conf_hi "0.929596"; cov "3.491023";
Chr4	Cufflinks	exon	536815	537644	211	+	.	gene_id "CUFF.25"; transcript_id "CUFF.25.2"; exon_number "7"; FPKM "0.5984063164"; frac "0.160961"; conf_lo "0.267216"; conf_hi "0.929596"; cov "3.491023";
Chr4	Cufflinks	transcript	535211	537322	1000	+	.	gene_id "CUFF.25"; transcript_id "AT4G01280.1"; FPKM "2.8346660094"; frac "0.546785"; conf_lo "2.051587"; conf_hi "3.617745"; cov "16.537067"; full_read_support "yes";
Chr4	Cufflinks	exon	535211	535514	1000	+	.	gene_id "CUFF.25"; transcript_id "AT4G01280.1"; exon_number "1"; FPKM "2.8346660094"; frac "0.546785"; conf_lo "2.051587"; conf_hi "3.617745"; cov "16.537067";
Chr4	Cufflinks	exon	535600	535657	1000	+	.	gene_id "CUFF.25"; transcript_id "AT4G01280.1"; exon_number "2"; FPKM "2.8346660094"; frac "0.546785"; conf_lo "2.051587"; conf_hi "3.617745"; cov "16.537067";
Chr4	Cufflinks	exon	535747	535870	1000	+	.	gene_id "CUFF.25"; transcript_id "AT4G01280.1"; exon_number "3"; FPKM "2.8346660094"; frac "0.546785"; conf_lo "2.051587"; conf_hi "3.617745"; cov "16.537067";
Chr4	Cufflinks	exon	535948	536112	1000	+	.	gene_id "CUFF.25"; transcript_id "AT4G01280.1"; exon_number "4"; FPKM "2.8346660094"; frac "0.546785"; conf_lo "2.051587"; conf_hi "3.617745"; cov "16.537067";
Chr4	Cufflinks	exon	536214	536336	1000	+	.	gene_id "CUFF.25"; transcript_id "AT4G01280.1"; exon_number "5"; FPKM "2.8346660094"; frac "0.546785"; conf_lo "2.051587"; conf_hi "3.617745"; cov "16.537067";
Chr4	Cufflinks	exon	536423	536532	1000	+	.	gene_id "CUFF.25"; transcript_id "AT4G01280.1"; exon_number "6"; FPKM "2.8346660094"; frac "0.546785"; conf_lo "2.051587"; conf_hi "3.617745"; cov "16.537067";
Chr4	Cufflinks	exon	536645	536704	1000	+	.	gene_id "CUFF.25"; transcript_id "AT4G01280.1"; exon_number "7"; FPKM "2.8346660094"; frac "0.546785"; conf_lo "2.051587"; conf_hi "3.617745"; cov "16.537067";
Chr4	Cufflinks	exon	536813	537322	1000	+	.	gene_id "CUFF.25"; transcript_id "AT4G01280.1"; exon_number "8"; FPKM "2.8346660094"; frac "0.546785"; conf_lo "2.051587"; conf_hi "3.617745"; cov "16.537067";
Chr4	Cufflinks	transcript	535241	537322	1	+	.	gene_id "CUFF.25"; transcript_id "AT4G01280.2"; FPKM "0.0000000000"; frac "0.000000"; conf_lo "0.000000"; conf_hi "0.083433"; cov "0.000000"; full_read_support "yes";
Chr4	Cufflinks	exon	535241	535514	1	+	.	gene_id "CUFF.25"; transcript_id "AT4G01280.2"; exon_number "1"; FPKM "0.0000000000"; frac "0.000000"; conf_lo "0.000000"; conf_hi "0.083433"; cov "0.000000";
Chr4	Cufflinks	exon	535600	535657	1	+	.	gene_id "CUFF.25"; transcript_id "AT4G01280.2"; exon_number "2"; FPKM "0.0000000000"; frac "0.000000"; conf_lo "0.000000"; conf_hi "0.083433"; cov "0.000000";
Chr4	Cufflinks	exon	535747	535870	1	+	.	gene_id "CUFF.25"; transcript_id "AT4G01280.2"; exon_number "3"; FPKM "0.0000000000"; frac "0.000000"; conf_lo "0.000000"; conf_hi "0.083433"; cov "0.000000";
Chr4	Cufflinks	exon	535948	536112	1	+	.	gene_id "CUFF.25"; transcript_id "AT4G01280.2"; exon_number "4"; FPKM "0.0000000000"; frac "0.000000"; conf_lo "0.000000"; conf_hi "0.083433"; cov "0.000000";
Chr4	Cufflinks	exon	536211	536336	1	+	.	gene_id "CUFF.25"; transcript_id "AT4G01280.2"; exon_number "5"; FPKM "0.0000000000"; frac "0.000000"; conf_lo "0.000000"; conf_hi "0.083433"; cov "0.000000";
Chr4	Cufflinks	exon	536423	536532	1	+	.	gene_id "CUFF.25"; transcript_id "AT4G01280.2"; exon_number "6"; FPKM "0.0000000000"; frac "0.000000"; conf_lo "0.000000"; conf_hi "0.083433"; cov "0.000000";
Chr4	Cufflinks	exon	536645	536704	1	+	.	gene_id "CUFF.25"; transcript_id "AT4G01280.2"; exon_number "7"; FPKM "0.0000000000"; frac "0.000000"; conf_lo "0.000000"; conf_hi "0.083433"; cov "0.000000";
Chr4	Cufflinks	exon	536813	537322	1	+	.	gene_id "CUFF.25"; transcript_id "AT4G01280.2"; exon_number "8"; FPKM "0.0000000000"; frac "0.000000"; conf_lo "0.000000"; conf_hi "0.083433"; cov "0.000000";
Chr4	Cufflinks	transcript	537990	543869	49	-	.	gene_id "CUFF.26"; transcript_id "AT4G01290.1"; FPKM "10.4332474929"; frac "0.171632"; conf_lo "9.542060"; conf_hi "11.324435"; cov "60.921684"; full_read_support "yes";
Chr4	Cufflinks	exon	537990	538379	49	-	.	gene_id "CUFF.26"; transcript_id "AT4G01290.1"; exon_number "1"; FPKM "10.4332474929"; frac "0.171632"; conf_lo "9.542060"; conf_hi "11.324435"; cov "60.921684";
Chr4	Cufflinks	exon	538541	539878	49	-	.	gene_id "CUFF.26"; transcript_id "AT4G01290.1"; exon_number "2"; FPKM "10.4332474929"; frac "0.171632"; conf_lo "9.542060"; conf_hi "11.324435"; cov "60.921684";
Chr4	Cufflinks	exon	539945	540029	49	-	.	gene_id "CUFF.26"; transcript_id "AT4G01290.1"; exon_number "3"; FPKM "10.4332474929"; frac "0.171632"; conf_lo "9.542060"; conf_hi "11.324435"; cov "60.921684";
Chr4	Cufflinks	exon	540447	540863	49	-	.	gene_id "CUFF.26"; transcript_id "AT4G01290.1"; exon_number "4"; FPKM "10.4332474929"; frac "0.171632"; conf_lo "9.542060"; conf_hi "11.324435"; cov "60.921684";
Chr4	Cufflinks	exon	541484	541764	49	-	.	gene_id "CUFF.26"; transcript_id "AT4G01290.1"; exon_number "5"; FPKM "10.4332474929"; frac "0.171632"; conf_lo "9.542060"; conf_hi "11.324435"; cov "60.921684";
Chr4	Cufflinks	exon	541893	542001	49	-	.	gene_id "CUFF.26"; transcript_id "AT4G01290.1"; exon_number "6"; FPKM "10.4332474929"; frac "0.171632"; conf_lo "9.542060"; conf_hi "11.324435"; cov "60.921684";
Chr4	Cufflinks	exon	542165	542361	49	-	.	gene_id "CUFF.26"; transcript_id "AT4G01290.1"; exon_number "7"; FPKM "10.4332474929"; frac "0.171632"; conf_lo "9.542060"; conf_hi "11.324435"; cov "60.921684";
Chr4	Cufflinks	exon	542701	542903	49	-	.	gene_id "CUFF.26"; transcript_id "AT4G01290.1"; exon_number "8"; FPKM "10.4332474929"; frac "0.171632"; conf_lo "9.542060"; conf_hi "11.324435"; cov "60.921684";
Chr4	Cufflinks	exon	543017	543124	49	-	.	gene_id "CUFF.26"; transcript_id "AT4G01290.1"; exon_number "9"; FPKM "10.4332474929"; frac "0.171632"; conf_lo "9.542060"; conf_hi "11.324435"; cov "60.921684";
Chr4	Cufflinks	exon	543212	543869	49	-	.	gene_id "CUFF.26"; transcript_id "AT4G01290.1"; exon_number "10"; FPKM "10.4332474929"; frac "0.171632"; conf_lo "9.542060"; conf_hi "11.324435"; cov "60.921684";
Chr4	Cufflinks	transcript	537990	543868	1	-	.	gene_id "CUFF.26"; transcript_id "AT4G01290.2"; FPKM "0.0000000000"; frac "0.000000"; conf_lo "0.000000"; conf_hi "0.028631"; cov "0.000000"; full_read_support "yes";
Chr4	Cufflinks	exon	537990	538379	1	-	.	gene_id "CUFF.26"; transcript_id "AT4G01290.2"; exon_number "1"; FPKM "0.0000000000"; frac "0.000000"; conf_lo "0.000000"; conf_hi "0.028631"; cov "0.000000";
Chr4	Cufflinks	exon	538541	539878	1	-	.	gene_id "CUFF.26"; transcript_id "AT4G01290.2"; exon_number "2"; FPKM "0.0000000000"; frac "0.000000"; conf_lo "0.000000"; conf_hi "0.028631"; cov "0.000000";
Chr4	Cufflinks	exon	539945	540029	1	-	.	gene_id "CUFF.26"; transcript_id "AT4G01290.2"; exon_number "3"; FPKM "0.0000000000"; frac "0.000000"; conf_lo "0.000000"; conf_hi "0.028631"; cov "0.000000";
Chr4	Cufflinks	exon	540447	540863	1	-	.	gene_id "CUFF.26"; transcript_id "AT4G01290.2"; exon_number "4"; FPKM "0.0000000000"; frac "0.000000"; conf_lo "0.000000"; conf_hi "0.028631"; cov "0.000000";
Chr4	Cufflinks	exon	541484	541764	1	-	.	gene_id "CUFF.26"; transcript_id "AT4G01290.2"; exon_number "5"; FPKM "0.0000000000"; frac "0.000000"; conf_lo "0.000000"; conf_hi "0.028631"; cov "0.000000";
Chr4	Cufflinks	exon	541893	542001	1	-	.	gene_id "CUFF.26"; transcript_id "AT4G01290.2"; exon_number "6"; FPKM "0.0000000000"; frac "0.000000"; conf_lo "0.000000"; conf_hi "0.028631"; cov "0.000000";
Chr4	Cufflinks	exon	542165	542358	1	-	.	gene_id "CUFF.26"; transcript_id "AT4G01290.2"; exon_number "7"; FPKM "0.0000000000"; frac "0.000000"; conf_lo "0.000000"; conf_hi "0.028631"; cov "0.000000";
Chr4	Cufflinks	exon	542701	542903	1	-	.	gene_id "CUFF.26"; transcript_id "AT4G01290.2"; exon_number "8"; FPKM "0.0000000000"; frac "0.000000"; conf_lo "0.000000"; conf_hi "0.028631"; cov "0.000000";
Chr4	Cufflinks	exon	543017	543124	1	-	.	gene_id "CUFF.26"; transcript_id "AT4G01290.2"; exon_number "9"; FPKM "0.0000000000"; frac "0.000000"; conf_lo "0.000000"; conf_hi "0.028631"; cov "0.000000";
Chr4	Cufflinks	exon	543212	543868	1	-	.	gene_id "CUFF.26"; transcript_id "AT4G01290.2"; exon_number "10"; FPKM "0.0000000000"; frac "0.000000"; conf_lo "0.000000"; conf_hi "0.028631"; cov "0.000000";
Chr4	Cufflinks	transcript	543970	545547	1000	-	.	gene_id "CUFF.26"; transcript_id "AT4G01310.1"; FPKM "211.3014806891"; frac "0.828368"; conf_lo "200.002660"; conf_hi "222.600301"; cov "1233.828871"; full_read_support "yes";
Chr4	Cufflinks	exon	543970	544364	1000	-	.	gene_id "CUFF.26"; transcript_id "AT4G01310.1"; exon_number "1"; FPKM "211.3014806891"; frac "0.828368"; conf_lo "200.002660"; conf_hi "222.600301"; cov "1233.828871";
Chr4	Cufflinks	exon	544518	544660	1000	-	.	gene_id "CUFF.26"; transcript_id "AT4G01310.1"; exon_number "2"; FPKM "211.3014806891"; frac "0.828368"; conf_lo "200.002660"; conf_hi "222.600301"; cov "1233.828871";
Chr4	Cufflinks	exon	544746	544946	1000	-	.	gene_id "CUFF.26"; transcript_id "AT4G01310.1"; exon_number "3"; FPKM "211.3014806891"; frac "0.828368"; conf_lo "200.002660"; conf_hi "222.600301"; cov "1233.828871";
Chr4	Cufflinks	exon	545235	545547	1000	-	.	gene_id "CUFF.26"; transcript_id "AT4G01310.1"; exon_number "4"; FPKM "211.3014806891"; frac "0.828368"; conf_lo "200.002660"; conf_hi "222.600301"; cov "1233.828871";
Chr4	Cufflinks	transcript	1743791	1748332	1	-	.	gene_id "AT4G03800"; transcript_id "AT4G03800.1"; FPKM "0.0000000000"; frac "0.000000"; conf_lo "0.000000"; conf_hi "0.000000"; cov "0.000000"; full_read_support "no";
Chr4	Cufflinks	exon	1743791	1748332	1	-	.	gene_id "AT4G03800"; transcript_id "AT4G03800.1"; exon_number "1"; FPKM "0.0000000000"; frac "0.000000"; conf_lo "0.000000"; conf_hi "0.000000"; cov "0.000000";
Chr4	Cufflinks	transcript	1756584	1757097	1	+	.	gene_id "CUFF.27"; transcript_id "AT4G03811.1"; FPKM "0.0000000000"; frac "0.000000"; conf_lo "0.000000"; conf_hi "0.000000"; cov "0.000000"; full_read_support "yes";
Chr4	Cufflinks	exon	1756584	1756789	1	+	.	gene_id "CUFF.27"; transcript_id "AT4G03811.1"; exon_number "1"; FPKM "0.0000000000"; frac "0.000000"; conf_lo "0.000000"; conf_hi "0.000000"; cov "0.000000";
Chr4	Cufflinks	exon	1756920	1757097	1	+	.	gene_id "CUFF.27"; transcript_id "AT4G03811.1"; exon_number "2"; FPKM "0.0000000000"; frac "0.000000"; conf_lo "0.000000"; conf_hi "0.000000"; cov "0.000000";
Chr4	Cufflinks	transcript	1782462	1783625	1	+	.	gene_id "AT4G03824"; transcript_id "AT4G03824.1"; FPKM "0.0000000000"; frac "0.000000"; conf_lo "0.000000"; conf_hi "0.000000"; cov "0.000000"; full_read_support "no";
Chr4	Cufflinks	exon	1782462	1783625	1	+	.	gene_id "AT4G03824"; transcript_id "AT4G03824.1"; exon_number "1"; FPKM "0.0000000000"; frac "0.000000"; conf_lo "0.000000"; conf_hi "0.000000"; cov "0.000000";
Chr4	Cufflinks	transcript	1779926	1780528	1000	+	.	gene_id "AT4G03823"; transcript_id "AT4G03823.1"; FPKM "0.1262996763"; frac "1.000000"; conf_lo "0.000000"; conf_hi "0.378899"; cov "0.738200"; full_read_support "yes";
Chr4	Cufflinks	exon	1779926	1780528	1000	+	.	gene_id "AT4G03823"; transcript_id "AT4G03823.1"; exon_number "1"; FPKM "0.1262996763"; frac "1.000000"; conf_lo "0.000000"; conf_hi "0.378899"; cov "0.738200";
Chr4	Cufflinks	transcript	1784402	1784530	1	-	.	gene_id "AT4G03827"; transcript_id "AT4G03827.1"; FPKM "0.0000000000"; frac "0.000000"; conf_lo "0.000000"; conf_hi "0.000000"; cov "0.000000"; full_read_support "no";
Chr4	Cufflinks	exon	1784402	1784530	1	-	.	gene_id "AT4G03827"; transcript_id "AT4G03827.1"; exon_number "1"; FPKM "0.0000000000"; frac "0.000000"; conf_lo "0.000000"; conf_hi "0.000000"; cov "0.000000";
Chr4	Cufflinks	transcript	1786548	1787183	1	+	.	gene_id "AT4G03825"; transcript_id "AT4G03825.1"; FPKM "0.0000000000"; frac "0.000000"; conf_lo "0.000000"; conf_hi "0.000000"; cov "0.000000"; full_read_support "no";
Chr4	Cufflinks	exon	1786548	1787183	1	+	.	gene_id "AT4G03825"; transcript_id "AT4G03825.1"; exon_number "1"; FPKM "0.0000000000"; frac "0.000000"; conf_lo "0.000000"; conf_hi "0.000000"; cov "0.000000";
Chr4	Cufflinks	transcript	1788361	1789336	1	+	.	gene_id "AT4G03826"; transcript_id "AT4G03826.1"; FPKM "0.0000000000"; frac "0.000000"; conf_lo "0.000000"; conf_hi "0.000000"; cov "0.000000"; full_read_support "no";
Chr4	Cufflinks	exon	1788361	1789336	1	+	.	gene_id "AT4G03826"; transcript_id "AT4G03826.1"; exon_number "1"; FPKM "0.0000000000"; frac "0.000000"; conf_lo "0.000000"; conf_hi "0.000000"; cov "0.000000";
Chr4	Cufflinks	transcript	1790440	1792458	1	+	.	gene_id "AT4G03830"; transcript_id "AT4G03830.1"; FPKM "0.0000000000"; frac "0.000000"; conf_lo "0.000000"; conf_hi "0.000000"; cov "0.000000"; full_read_support "no";
Chr4	Cufflinks	exon	1790440	1791004	1	+	.	gene_id "AT4G03830"; transcript_id "AT4G03830.1"; exon_number "1"; FPKM "0.0000000000"; frac "0.000000"; conf_lo "0.000000"; conf_hi "0.000000"; cov "0.000000";
Chr4	Cufflinks	exon	1791101	1791699	1	+	.	gene_id "AT4G03830"; transcript_id "AT4G03830.1"; exon_number "2"; FPKM "0.0000000000"; frac "0.000000"; conf_lo "0.000000"; conf_hi "0.000000"; cov "0.000000";
Chr4	Cufflinks	exon	1791769	1791966	1	+	.	gene_id "AT4G03830"; transcript_id "AT4G03830.1"; exon_number "3"; FPKM "0.0000000000"; frac "0.000000"; conf_lo "0.000000"; conf_hi "0.000000"; cov "0.000000";
Chr4	Cufflinks	exon	1792084	1792458	1	+	.	gene_id "AT4G03830"; transcript_id "AT4G03830.1"; exon_number "4"; FPKM "0.0000000000"; frac "0.000000"; conf_lo "0.000000"; conf_hi "0.000000"; cov "0.000000";
Chr4	Cufflinks	transcript	1761953	1763902	1000	+	.	gene_id "AT4G03813"; transcript_id "AT4G03813.1"; FPKM "0.1463667562"; frac "1.000000"; conf_lo "0.015452"; conf_hi "0.277281"; cov "0.855488"; full_read_support "yes";
Chr4	Cufflinks	exon	1761953	1763902	1000	+	.	gene_id "AT4G03813"; transcript_id "AT4G03813.1"; exon_number "1"; FPKM "0.1463667562"; frac "1.000000"; conf_lo "0.015452"; conf_hi "0.277281"; cov "0.855488";
Chr4	Cufflinks	transcript	1793326	1795289	1	-	.	gene_id "AT4G03835"; transcript_id "AT4G03835.1"; FPKM "0.0000000000"; frac "0.000000"; conf_lo "0.000000"; conf_hi "0.000000"; cov "0.000000"; full_read_support "no";
Chr4	Cufflinks	exon	1793326	1795289	1	-	.	gene_id "AT4G03835"; transcript_id "AT4G03835.1"; exon_number "1"; FPKM "0.0000000000"; frac "0.000000"; conf_lo "0.000000"; conf_hi "0.000000"; cov "0.000000";
Chr4	Cufflinks	transcript	1795718	1796188	1	+	.	gene_id "AT4G03837"; transcript_id "AT4G03837.1"; FPKM "0.0000000000"; frac "0.000000"; conf_lo "0.000000"; conf_hi "0.000000"; cov "0.000000"; full_read_support "no";
Chr4	Cufflinks	exon	1795718	1796188	1	+	.	gene_id "AT4G03837"; transcript_id "AT4G03837.1"; exon_number "1"; FPKM "0.0000000000"; frac "0.000000"; conf_lo "0.000000"; conf_hi "0.000000"; cov "0.000000";
Chr4	Cufflinks	transcript	1797476	1801473	1	+	.	gene_id "AT4G03840"; transcript_id "AT4G03840.1"; FPKM "0.0000000000"; frac "0.000000"; conf_lo "0.000000"; conf_hi "0.000000"; cov "0.000000"; full_read_support "no";
Chr4	Cufflinks	exon	1797476	1801473	1	+	.	gene_id "AT4G03840"; transcript_id "AT4G03840.1"; exon_number "1"; FPKM "0.0000000000"; frac "0.000000"; conf_lo "0.000000"; conf_hi "0.000000"; cov "0.000000";
Chr4	Cufflinks	transcript	1804746	1806300	1	+	.	gene_id "AT4G03850"; transcript_id "AT4G03850.1"; FPKM "0.0000000000"; frac "0.000000"; conf_lo "0.000000"; conf_hi "0.000000"; cov "0.000000"; full_read_support "no";
Chr4	Cufflinks	exon	1804746	1806300	1	+	.	gene_id "AT4G03850"; transcript_id "AT4G03850.1"; exon_number "1"; FPKM "0.0000000000"; frac "0.000000"; conf_lo "0.000000"; conf_hi "0.000000"; cov "0.000000";
Chr4	Cufflinks	transcript	1806588	1809637	1	+	.	gene_id "AT4G03860"; transcript_id "AT4G03860.1"; FPKM "0.0000000000"; frac "0.000000"; conf_lo "0.000000"; conf_hi "0.000000"; cov "0.000000"; full_read_support "no";
Chr4	Cufflinks	exon	1806588	1809637	1	+	.	gene_id "AT4G03860"; transcript_id "AT4G03860.1"; exon_number "1"; FPKM "0.0000000000"; frac "0.000000"; conf_lo "0.000000"; conf_hi "0.000000"; cov "0.000000";
Chr4	Cufflinks	transcript	1811323	1812054	1	+	.	gene_id "AT4G03865"; transcript_id "AT4G03865.1"; FPKM "0.0000000000"; frac "0.000000"; conf_lo "0.000000"; conf_hi "0.000000"; cov "0.000000"; full_read_support "no";
Chr4	Cufflinks	exon	1811323	1812054	1	+	.	gene_id "AT4G03865"; transcript_id "AT4G03865.1"; exon_number "1"; FPKM "0.0000000000"; frac "0.000000"; conf_lo "0.000000"; conf_hi "0.000000"; cov "0.000000";
Chr4	Cufflinks	transcript	1751259	1754393	1000	+	.	gene_id "AT4G03810"; transcript_id "AT4G03810.1"; FPKM "0.0174679115"; frac "1.000000"; conf_lo "0.000000"; conf_hi "0.052404"; cov "0.102097"; full_read_support "yes";
Chr4	Cufflinks	exon	1751259	1754393	1000	+	.	gene_id "AT4G03810"; transcript_id "AT4G03810.1"; exon_number "1"; FPKM "0.0174679115"; frac "1.000000"; conf_lo "0.000000"; conf_hi "0.052404"; cov "0.102097";
Chr4	Cufflinks	transcript	1813009	1815342	1	+	.	gene_id "AT4G03870"; transcript_id "AT4G03870.1"; FPKM "0.0000000000"; frac "0.000000"; conf_lo "0.000000"; conf_hi "0.000000"; cov "0.000000"; full_read_support "no";
Chr4	Cufflinks	exon	1813009	1815342	1	+	.	gene_id "AT4G03870"; transcript_id "AT4G03870.1"; exon_number "1"; FPKM "0.0000000000"; frac "0.000000"; conf_lo "0.000000"; conf_hi "0.000000"; cov "0.000000";
Chr4	Cufflinks	transcript	1819336	1820361	1	+	.	gene_id "AT4G03873"; transcript_id "AT4G03873.1"; FPKM "0.0000000000"; frac "0.000000"; conf_lo "0.000000"; conf_hi "0.000000"; cov "0.000000"; full_read_support "no";
Chr4	Cufflinks	exon	1819336	1820361	1	+	.	gene_id "AT4G03873"; transcript_id "AT4G03873.1"; exon_number "1"; FPKM "0.0000000000"; frac "0.000000"; conf_lo "0.000000"; conf_hi "0.000000"; cov "0.000000";
Chr4	Cufflinks	transcript	1823795	1824970	1	-	.	gene_id "AT4G03876"; transcript_id "AT4G03876.1"; FPKM "0.0000000000"; frac "0.000000"; conf_lo "0.000000"; conf_hi "0.000000"; cov "0.000000"; full_read_support "no";
Chr4	Cufflinks	exon	1823795	1824970	1	-	.	gene_id "AT4G03876"; transcript_id "AT4G03876.1"; exon_number "1"; FPKM "0.0000000000"; frac "0.000000"; conf_lo "0.000000"; conf_hi "0.000000"; cov "0.000000";
Chr4	Cufflinks	transcript	1828256	1830001	1	-	.	gene_id "AT4G03880"; transcript_id "AT4G03880.1"; FPKM "0.0000000000"; frac "0.000000"; conf_lo "0.000000"; conf_hi "0.000000"; cov "0.000000"; full_read_support "no";
Chr4	Cufflinks	exon	1828256	1830001	1	-	.	gene_id "AT4G03880"; transcript_id "AT4G03880.1"; exon_number "1"; FPKM "0.0000000000"; frac "0.000000"; conf_lo "0.000000"; conf_hi "0.000000"; cov "0.000000";
Chr4	Cufflinks	transcript	1831192	1834197	1	-	.	gene_id "AT4G03885"; transcript_id "AT4G03885.1"; FPKM "0.0000000000"; frac "0.000000"; conf_lo "0.000000"; conf_hi "0.000000"; cov "0.000000"; full_read_support "no";
Chr4	Cufflinks	exon	1831192	1834197	1	-	.	gene_id "AT4G03885"; transcript_id "AT4G03885.1"; exon_number "1"; FPKM "0.0000000000"; frac "0.000000"; conf_lo "0.000000"; conf_hi "0.000000"; cov "0.000000";
Chr4	Cufflinks	transcript	1836410	1837818	1	+	.	gene_id "AT4G03890"; transcript_id "AT4G03890.1"; FPKM "0.0000000000"; frac "0.000000"; conf_lo "0.000000"; conf_hi "0.000000"; cov "0.000000"; full_read_support "no";
Chr4	Cufflinks	exon	1836410	1836679	1	+	.	gene_id "AT4G03890"; transcript_id "AT4G03890.1"; exon_number "1"; FPKM "0.0000000000"; frac "0.000000"; conf_lo "0.000000"; conf_hi "0.000000"; cov "0.000000";
Chr4	Cufflinks	exon	1836910	1837126	1	+	.	gene_id "AT4G03890"; transcript_id "AT4G03890.1"; exon_number "2"; FPKM "0.0000000000"; frac "0.000000"; conf_lo "0.000000"; conf_hi "0.000000"; cov "0.000000";
Chr4	Cufflinks	exon	1837275	1837442	1	+	.	gene_id "AT4G03890"; transcript_id "AT4G03890.1"; exon_number "3"; FPKM "0.0000000000"; frac "0.000000"; conf_lo "0.000000"; conf_hi "0.000000"; cov "0.000000";
Chr4	Cufflinks	exon	1837568	1837818	1	+	.	gene_id "AT4G03890"; transcript_id "AT4G03890.1"; exon_number "4"; FPKM "0.0000000000"; frac "0.000000"; conf_lo "0.000000"; conf_hi "0.000000"; cov "0.000000";
Chr4	Cufflinks	transcript	1838791	1842694	1	+	.	gene_id "AT4G03900"; transcript_id "AT4G03900.1"; FPKM "0.0000000000"; frac "0.000000"; conf_lo "0.000000"; conf_hi "0.000000"; cov "0.000000"; full_read_support "no";
Chr4	Cufflinks	exon	1838791	1842694	1	+	.	gene_id "AT4G03900"; transcript_id "AT4G03900.1"; exon_number "1"; FPKM "0.0000000000"; frac "0.000000"; conf_lo "0.000000"; conf_hi "0.000000"; cov "0.000000";
Chr4	Cufflinks	transcript	1843451	1845822	1	+	.	gene_id "AT4G03910"; transcript_id "AT4G03910.1"; FPKM "0.0000000000"; frac "0.000000"; conf_lo "0.000000"; conf_hi "0.000000"; cov "0.000000"; full_read_support "no";
Chr4	Cufflinks	exon	1843451	1845822	1	+	.	gene_id "AT4G03910"; transcript_id "AT4G03910.1"; exon_number "1"; FPKM "0.0000000000"; frac "0.000000"; conf_lo "0.000000"; conf_hi "0.000000"; cov "0.000000";
Chr4	Cufflinks	transcript	1848889	1850019	1	-	.	gene_id "AT4G03912"; transcript_id "AT4G03912.1"; FPKM "0.0000000000"; frac "0.000000"; conf_lo "0.000000"; conf_hi "0.000000"; cov "0.000000"; full_read_support "no";
Chr4	Cufflinks	exon	1848889	1850019	1	-	.	gene_id "AT4G03912"; transcript_id "AT4G03912.1"; exon_number "1"; FPKM "0.0000000000"; frac "0.000000"; conf_lo "0.000000"; conf_hi "0.000000"; cov "0.000000";
Chr4	Cufflinks	transcript	1850393	1850695	1	+	.	gene_id "AT4G03914"; transcript_id "AT4G03914.1"; FPKM "0.0000000000"; frac "0.000000"; conf_lo "0.000000"; conf_hi "0.000000"; cov "0.000000"; full_read_support "no";
Chr4	Cufflinks	exon	1850393	1850524	1	+	.	gene_id "AT4G03914"; transcript_id "AT4G03914.1"; exon_number "1"; FPKM "0.0000000000"; frac "0.000000"; conf_lo "0.000000"; conf_hi "0.000000"; cov "0.000000";
Chr4	Cufflinks	exon	1850666	1850695	1	+	.	gene_id "AT4G03914"; transcript_id "AT4G03914.1"; exon_number "2"; FPKM "0.0000000000"; frac "0.000000"; conf_lo "0.000000"; conf_hi "0.000000"; cov "0.000000";
Chr4	Cufflinks	transcript	1851305	1851949	1	-	.	gene_id "AT4G03913"; transcript_id "AT4G03913.1"; FPKM "0.0000000000"; frac "0.000000"; conf_lo "0.000000"; conf_hi "0.000000"; cov "0.000000"; full_read_support "no";
Chr4	Cufflinks	exon	1851305	1851949	1	-	.	gene_id "AT4G03913"; transcript_id "AT4G03913.1"; exon_number "1"; FPKM "0.0000000000"; frac "0.000000"; conf_lo "0.000000"; conf_hi "0.000000"; cov "0.000000";
Chr4	Cufflinks	transcript	1852259	1853094	1	+	.	gene_id "AT4G03916"; transcript_id "AT4G03916.1"; FPKM "0.0000000000"; frac "0.000000"; conf_lo "0.000000"; conf_hi "0.000000"; cov "0.000000"; full_read_support "no";
Chr4	Cufflinks	exon	1852259	1852502	1	+	.	gene_id "AT4G03916"; transcript_id "AT4G03916.1"; exon_number "1"; FPKM "0.0000000000"; frac "0.000000"; conf_lo "0.000000"; conf_hi "0.000000"; cov "0.000000";
Chr4	Cufflinks	exon	1852583	1853094	1	+	.	gene_id "AT4G03916"; transcript_id "AT4G03916.1"; exon_number "2"; FPKM "0.0000000000"; frac "0.000000"; conf_lo "0.000000"; conf_hi "0.000000"; cov "0.000000";
Chr4	Cufflinks	transcript	1847090	1847563	1	-	.	gene_id "CUFF.29"; transcript_id "AT4G03911.1"; FPKM "0.0000000000"; frac "0.000000"; conf_lo "0.000000"; conf_hi "0.000000"; cov "0.000000"; full_read_support "no";
Chr4	Cufflinks	exon	1847090	1847563	1	-	.	gene_id "CUFF.29"; transcript_id "AT4G03911.1"; exon_number "1"; FPKM "0.0000000000"; frac "0.000000"; conf_lo "0.000000"; conf_hi "0.000000"; cov "0.000000";
Chr4	Cufflinks	transcript	1855717	1861200	1	+	.	gene_id "AT4G03920"; transcript_id "AT4G03920.1"; FPKM "0.0000000000"; frac "0.000000"; conf_lo "0.000000"; conf_hi "0.000000"; cov "0.000000"; full_read_support "no";
Chr4	Cufflinks	exon	1855717	1861200	1	+	.	gene_id "AT4G03920"; transcript_id "AT4G03920.1"; exon_number "1"; FPKM "0.0000000000"; frac "0.000000"; conf_lo "0.000000"; conf_hi "0.000000"; cov "0.000000";
Chr4	Cufflinks	transcript	1771863	1774421	1000	-	.	gene_id "CUFF.28"; transcript_id "AT4G03820.1"; FPKM "1.2247170054"; frac "0.800694"; conf_lo "0.757071"; conf_hi "1.692363"; cov "7.141612"; full_read_support "yes";
Chr4	Cufflinks	exon	1771863	1772127	1000	-	.	gene_id "CUFF.28"; transcript_id "AT4G03820.1"; exon_number "1"; FPKM "1.2247170054"; frac "0.800694"; conf_lo "0.757071"; conf_hi "1.692363"; cov "7.141612";
Chr4	Cufflinks	exon	1772225	1772350	1000	-	.	gene_id "CUFF.28"; transcript_id "AT4G03820.1"; exon_number "2"; FPKM "1.2247170054"; frac "0.800694"; conf_lo "0.757071"; conf_hi "1.692363"; cov "7.141612";
Chr4	Cufflinks	exon	1772440	1772755	1000	-	.	gene_id "CUFF.28"; transcript_id "AT4G03820.1"; exon_number "3"; FPKM "1.2247170054"; frac "0.800694"; conf_lo "0.757071"; conf_hi "1.692363"; cov "7.141612";
Chr4	Cufflinks	exon	1772835	1773287	1000	-	.	gene_id "CUFF.28"; transcript_id "AT4G03820.1"; exon_number "4"; FPKM "1.2247170054"; frac "0.800694"; conf_lo "0.757071"; conf_hi "1.692363"; cov "7.141612";
Chr4	Cufflinks	exon	1773976	1774421	1000	-	.	gene_id "CUFF.28"; transcript_id "AT4G03820.1"; exon_number "5"; FPKM "1.2247170054"; frac "0.800694"; conf_lo "0.757071"; conf_hi "1.692363"; cov "7.141612";
Chr4	Cufflinks	transcript	1771863	1774422	248	-	.	gene_id "CUFF.28"; transcript_id "CUFF.28.2"; FPKM "0.3046370178"; frac "0.199306"; conf_lo "0.022742"; conf_hi "0.586532"; cov "1.776410"; full_read_support "no";
Chr4	Cufflinks	exon	1771863	1772128	248	-	.	gene_id "CUFF.28"; transcript_id "CUFF.28.2"; exon_number "1"; FPKM "0.3046370178"; frac "0.199306"; conf_lo "0.022742"; conf_hi "0.586532"; cov "1.776410";
Chr4	Cufflinks	exon	1772226	1772350	248	-	.	gene_id "CUFF.28"; transcript_id "CUFF.28.2"; exon_number "2"; FPKM "0.3046370178"; frac "0.199306"; conf_lo "0.022742"; conf_hi "0.586532"; cov "1.776410";
Chr4	Cufflinks	exon	1772440	1772755	248	-	.	gene_id "CUFF.28"; transcript_id "CUFF.28.2"; exon_number "3"; FPKM "0.3046370178"; frac "0.199306"; conf_lo "0.022742"; conf_hi "0.586532"; cov "1.776410";
Chr4	Cufflinks	exon	1772835	1773287	248	-	.	gene_id "CUFF.28"; transcript_id "CUFF.28.2"; exon_number "4"; FPKM "0.3046370178"; frac "0.199306"; conf_lo "0.022742"; conf_hi "0.586532"; cov "1.776410";
Chr4	Cufflinks	exon	1773976	1774422	248	-	.	gene_id "CUFF.28"; transcript_id "CUFF.28.2"; exon_number "5"; FPKM "0.3046370178"; frac "0.199306"; conf_lo "0.022742"; conf_hi "0.586532"; cov "1.776410";
Chr4	Cufflinks	transcript	1771887	1774422	1	-	.	gene_id "CUFF.28"; transcript_id "AT4G03820.2"; FPKM "0.0000000000"; frac "0.000000"; conf_lo "0.000000"; conf_hi "0.069203"; cov "0.000000"; full_read_support "yes";
Chr4	Cufflinks	exon	1771887	1772350	1	-	.	gene_id "CUFF.28"; transcript_id "AT4G03820.2"; exon_number "1"; FPKM "0.0000000000"; frac "0.000000"; conf_lo "0.000000"; conf_hi "0.069203"; cov "0.000000";
Chr4	Cufflinks	exon	1772440	1772755	1	-	.	gene_id "CUFF.28"; transcript_id "AT4G03820.2"; exon_number "2"; FPKM "0.0000000000"; frac "0.000000"; conf_lo "0.000000"; conf_hi "0.069203"; cov "0.000000";
Chr4	Cufflinks	exon	1772835	1773287	1	-	.	gene_id "CUFF.28"; transcript_id "AT4G03820.2"; exon_number "3"; FPKM "0.0000000000"; frac "0.000000"; conf_lo "0.000000"; conf_hi "0.069203"; cov "0.000000";
Chr4	Cufflinks	exon	1773976	1774422	1	-	.	gene_id "CUFF.28"; transcript_id "AT4G03820.2"; exon_number "4"; FPKM "0.0000000000"; frac "0.000000"; conf_lo "0.000000"; conf_hi "0.069203"; cov "0.000000";
Chr4	Cufflinks	transcript	1865833	1866558	1	+	.	gene_id "AT4G03923"; transcript_id "AT4G03923.1"; FPKM "0.0000000000"; frac "0.000000"; conf_lo "0.000000"; conf_hi "0.000000"; cov "0.000000"; full_read_support "no";
Chr4	Cufflinks	exon	1865833	1866558	1	+	.	gene_id "AT4G03923"; transcript_id "AT4G03923.1"; exon_number "1"; FPKM "0.0000000000"; frac "0.000000"; conf_lo "0.000000"; conf_hi "0.000000"; cov "0.000000";
Chr4	Cufflinks	transcript	1867902	1868186	1000	+	.	gene_id "AT4G03926"; transcript_id "AT4G03926.1"; FPKM "2.8686171707"; frac "1.000000"; conf_lo "0.302848"; conf_hi "5.434386"; cov "16.688327"; full_read_support "yes";
Chr4	Cufflinks	exon	1867902	1868186	1000	+	.	gene_id "AT4G03926"; transcript_id "AT4G03926.1"; exon_number "1"; FPKM "2.8686171707"; frac "1.000000"; conf_lo "0.302848"; conf_hi "5.434386"; cov "16.688327";
Chr4	Cufflinks	transcript	1879518	1881111	1	+	.	gene_id "AT4G03950"; transcript_id "AT4G03950.1"; FPKM "0.0000000000"; frac "0.000000"; conf_lo "0.000000"; conf_hi "0.000000"; cov "0.000000"; full_read_support "no";
Chr4	Cufflinks	exon	1879518	1879568	1	+	.	gene_id "AT4G03950"; transcript_id "AT4G03950.1"; exon_number "1"; FPKM "0.0000000000"; frac "0.000000"; conf_lo "0.000000"; conf_hi "0.000000"; cov "0.000000";
Chr4	Cufflinks	exon	1879821	1879964	1	+	.	gene_id "AT4G03950"; transcript_id "AT4G03950.1"; exon_number "2"; FPKM "0.0000000000"; frac "0.000000"; conf_lo "0.000000"; conf_hi "0.000000"; cov "0.000000";
Chr4	Cufflinks	exon	1880168	1880303	1	+	.	gene_id "AT4G03950"; transcript_id "AT4G03950.1"; exon_number "3"; FPKM "0.0000000000"; frac "0.000000"; conf_lo "0.000000"; conf_hi "0.000000"; cov "0.000000";
Chr4	Cufflinks	exon	1880351	1880395	1	+	.	gene_id "AT4G03950"; transcript_id "AT4G03950.1"; exon_number "4"; FPKM "0.0000000000"; frac "0.000000"; conf_lo "0.000000"; conf_hi "0.000000"; cov "0.000000";
Chr4	Cufflinks	exon	1880493	1880718	1	+	.	gene_id "AT4G03950"; transcript_id "AT4G03950.1"; exon_number "5"; FPKM "0.0000000000"; frac "0.000000"; conf_lo "0.000000"; conf_hi "0.000000"; cov "0.000000";
Chr4	Cufflinks	exon	1880818	1880871	1	+	.	gene_id "AT4G03950"; transcript_id "AT4G03950.1"; exon_number "6"; FPKM "0.0000000000"; frac "0.000000"; conf_lo "0.000000"; conf_hi "0.000000"; cov "0.000000";
Chr4	Cufflinks	exon	1880934	1881111	1	+	.	gene_id "AT4G03950"; transcript_id "AT4G03950.1"; exon_number "7"; FPKM "0.0000000000"; frac "0.000000"; conf_lo "0.000000"; conf_hi "0.000000"; cov "0.000000";
Chr4	Cufflinks	transcript	1877872	1878545	1	+	.	gene_id "AT4G03945"; transcript_id "AT4G03945.1"; FPKM "0.0000000000"; frac "0.000000"; conf_lo "0.000000"; conf_hi "0.000000"; cov "0.000000"; full_read_support "no";
Chr4	Cufflinks	exon	1877872	1878545	1	+	.	gene_id "AT4G03945"; transcript_id "AT4G03945.1"; exon_number "1"; FPKM "0.0000000000"; frac "0.000000"; conf_lo "0.000000"; conf_hi "0.000000"; cov "0.000000";
Chr4	Cufflinks	transcript	1877888	1878495	1	+	.	gene_id "AT4G03945"; transcript_id "AT4G03945.2"; FPKM "0.0000000000"; frac "0.000000"; conf_lo "0.000000"; conf_hi "0.000000"; cov "0.000000"; full_read_support "no";
Chr4	Cufflinks	exon	1877888	1878171	1	+	.	gene_id "AT4G03945"; transcript_id "AT4G03945.2"; exon_number "1"; FPKM "0.0000000000"; frac "0.000000"; conf_lo "0.000000"; conf_hi "0.000000"; cov "0.000000";
Chr4	Cufflinks	exon	1878376	1878495	1	+	.	gene_id "AT4G03945"; transcript_id "AT4G03945.2"; exon_number "2"; FPKM "0.0000000000"; frac "0.000000"; conf_lo "0.000000"; conf_hi "0.000000"; cov "0.000000";
Chr4	Cufflinks	transcript	1892890	1897940	1	+	.	gene_id "AT4G03970"; transcript_id "AT4G03970.1"; FPKM "0.0000000000"; frac "0.000000"; conf_lo "0.000000"; conf_hi "0.000000"; cov "0.000000"; full_read_support "no";
Chr4	Cufflinks	exon	1892890	1893095	1	+	.	gene_id "AT4G03970"; transcript_id "AT4G03970.1"; exon_number "1"; FPKM "0.0000000000"; frac "0.000000"; conf_lo "0.000000"; conf_hi "0.000000"; cov "0.000000";
Chr4	Cufflinks	exon	1893184	1893419	1	+	.	gene_id "AT4G03970"; transcript_id "AT4G03970.1"; exon_number "2"; FPKM "0.0000000000"; frac "0.000000"; conf_lo "0.000000"; conf_hi "0.000000"; cov "0.000000";
Chr4	Cufflinks	exon	1893503	1893843	1	+	.	gene_id "AT4G03970"; transcript_id "AT4G03970.1"; exon_number "3"; FPKM "0.0000000000"; frac "0.000000"; conf_lo "0.000000"; conf_hi "0.000000"; cov "0.000000";
Chr4	Cufflinks	exon	1893943	1894154	1	+	.	gene_id "AT4G03970"; transcript_id "AT4G03970.1"; exon_number "4"; FPKM "0.0000000000"; frac "0.000000"; conf_lo "0.000000"; conf_hi "0.000000"; cov "0.000000";
Chr4	Cufflinks	exon	1894198	1894441	1	+	.	gene_id "AT4G03970"; transcript_id "AT4G03970.1"; exon_number "5"; FPKM "0.0000000000"; frac "0.000000"; conf_lo "0.000000"; conf_hi "0.000000"; cov "0.000000";
Chr4	Cufflinks	exon	1894534	1894659	1	+	.	gene_id "AT4G03970"; transcript_id "AT4G03970.1"; exon_number "6"; FPKM "0.0000000000"; frac "0.000000"; conf_lo "0.000000"; conf_hi "0.000000"; cov "0.000000";
Chr4	Cufflinks	exon	1894732	1894881	1	+	.	gene_id "AT4G03970"; transcript_id "AT4G03970.1"; exon_number "7"; FPKM "0.0000000000"; frac "0.000000"; conf_lo "0.000000"; conf_hi "0.000000"; cov "0.000000";
Chr4	Cufflinks	exon	1895051	1895116	1	+	.	gene_id "AT4G03970"; transcript_id "AT4G03970.1"; exon_number "8"; FPKM "0.0000000000"; frac "0.000000"; conf_lo "0.000000"; conf_hi "0.000000"; cov "0.000000";
Chr4	Cufflinks	exon	1895220	1895321	1	+	.	gene_id "AT4G03970"; transcript_id "AT4G03970.1"; exon_number "9"; FPKM "0.0000000000"; frac "0.000000"; conf_lo "0.000000"; conf_hi "0.000000"; cov "0.000000";
Chr4	Cufflinks	exon	1895499	1895564	1	+	.	gene_id "AT4G03970"; transcript_id "AT4G03970.1"; exon_number "10"; FPKM "0.0000000000"; frac "0.000000"; conf_lo "0.000000"; conf_hi "0.000000"; cov "0.000000";
Chr4	Cufflinks	exon	1895653	1895766	1	+	.	gene_id "AT4G03970"; transcript_id "AT4G03970.1"; exon_number "11"; FPKM "0.0000000000"; frac "0.000000"; conf_lo "0.000000"; conf_hi "0.000000"; cov "0.000000";
Chr4	Cufflinks	exon	1895895	1895975	1	+	.	gene_id "AT4G03970"; transcript_id "AT4G03970.1"; exon_number "12"; FPKM "0.0000000000"; frac "0.000000"; conf_lo "0.000000"; conf_hi "0.000000"; cov "0.000000";
Chr4	Cufflinks	exon	1896038	1896110	1	+	.	gene_id "AT4G03970"; transcript_id "AT4G03970.1"; exon_number "13"; FPKM "0.0000000000"; frac "0.000000"; conf_lo "0.000000"; conf_hi "0.000000"; cov "0.000000";
Chr4	Cufflinks	exon	1896161	1896279	1	+	.	gene_id "AT4G03970"; transcript_id "AT4G03970.1"; exon_number "14"; FPKM "0.0000000000"; frac "0.000000"; conf_lo "0.000000"; conf_hi "0.000000"; cov "0.000000";
Chr4	Cufflinks	exon	1896404	1896484	1	+	.	gene_id "AT4G03970"; transcript_id "AT4G03970.1"; exon_number "15"; FPKM "0.0000000000"; frac "0.000000"; conf_lo "0.000000"; conf_hi "0.000000"; cov "0.000000";
Chr4	Cufflinks	exon	1896631	1896714	1	+	.	gene_id "AT4G03970"; transcript_id "AT4G03970.1"; exon_number "16"; FPKM "0.0000000000"; frac "0.000000"; conf_lo "0.000000"; conf_hi "0.000000"; cov "0.000000";
Chr4	Cufflinks	exon	1896831	1896884	1	+	.	gene_id "AT4G03970"; transcript_id "AT4G03970.1"; exon_number "17"; FPKM "0.0000000000"; frac "0.000000"; conf_lo "0.000000"; conf_hi "0.000000"; cov "0.000000";
Chr4	Cufflinks	exon	1896998	1897191	1	+	.	gene_id "AT4G03970"; transcript_id "AT4G03970.1"; exon_number "18"; FPKM "0.0000000000"; frac "0.000000"; conf_lo "0.000000"; conf_hi "0.000000"; cov "0.000000";
Chr4	Cufflinks	exon	1897274	1897358	1	+	.	gene_id "AT4G03970"; transcript_id "AT4G03970.1"; exon_number "19"; FPKM "0.0000000000"; frac "0.000000"; conf_lo "0.000000"; conf_hi "0.000000"; cov "0.000000";
Chr4	Cufflinks	exon	1897443	1897940	1	+	.	gene_id "AT4G03970"; transcript_id "AT4G03970.1"; exon_number "20"; FPKM "0.0000000000"; frac "0.000000"; conf_lo "0.000000"; conf_hi "0.000000"; cov "0.000000";
Chr4	Cufflinks	transcript	1898455	1898841	1	-	.	gene_id "AT4G03975"; transcript_id "AT4G03975.1"; FPKM "0.0000000000"; frac "0.000000"; conf_lo "0.000000"; conf_hi "0.000000"; cov "0.000000"; full_read_support "no";
Chr4	Cufflinks	exon	1898455	1898841	1	-	.	gene_id "AT4G03975"; transcript_id "AT4G03975.1"; exon_number "1"; FPKM "0.0000000000"; frac "0.000000"; conf_lo "0.000000"; conf_hi "0.000000"; cov "0.000000";
Chr4	Cufflinks	transcript	1899711	1900085	1	+	.	gene_id "AT4G03976"; transcript_id "AT4G03976.1"; FPKM "0.0000000000"; frac "0.000000"; conf_lo "0.000000"; conf_hi "0.000000"; cov "0.000000"; full_read_support "no";
Chr4	Cufflinks	exon	1899711	1900085	1	+	.	gene_id "AT4G03976"; transcript_id "AT4G03976.1"; exon_number "1"; FPKM "0.0000000000"; frac "0.000000"; conf_lo "0.000000"; conf_hi "0.000000"; cov "0.000000";
Chr4	Cufflinks	transcript	1900769	1901657	1	+	.	gene_id "AT4G03977"; transcript_id "AT4G03977.1"; FPKM "0.0000000000"; frac "0.000000"; conf_lo "0.000000"; conf_hi "0.000000"; cov "0.000000"; full_read_support "no";
Chr4	Cufflinks	exon	1900769	1900870	1	+	.	gene_id "AT4G03977"; transcript_id "AT4G03977.1"; exon_number "1"; FPKM "0.0000000000"; frac "0.000000"; conf_lo "0.000000"; conf_hi "0.000000"; cov "0.000000";
Chr4	Cufflinks	exon	1900959	1901223	1	+	.	gene_id "AT4G03977"; transcript_id "AT4G03977.1"; exon_number "2"; FPKM "0.0000000000"; frac "0.000000"; conf_lo "0.000000"; conf_hi "0.000000"; cov "0.000000";
Chr4	Cufflinks	exon	1901311	1901413	1	+	.	gene_id "AT4G03977"; transcript_id "AT4G03977.1"; exon_number "3"; FPKM "0.0000000000"; frac "0.000000"; conf_lo "0.000000"; conf_hi "0.000000"; cov "0.000000";
Chr4	Cufflinks	exon	1901519	1901657	1	+	.	gene_id "AT4G03977"; transcript_id "AT4G03977.1"; exon_number "4"; FPKM "0.0000000000"; frac "0.000000"; conf_lo "0.000000"; conf_hi "0.000000"; cov "0.000000";
Chr4	Cufflinks	transcript	1902619	1903563	1	+	.	gene_id "AT4G03978"; transcript_id "AT4G03978.1"; FPKM "0.0000000000"; frac "0.000000"; conf_lo "0.000000"; conf_hi "0.000000"; cov "0.000000"; full_read_support "no";
Chr4	Cufflinks	exon	1902619	1903563	1	+	.	gene_id "AT4G03978"; transcript_id "AT4G03978.1"; exon_number "1"; FPKM "0.0000000000"; frac "0.000000"; conf_lo "0.000000"; conf_hi "0.000000"; cov "0.000000";
Chr4	Cufflinks	transcript	1904026	1904811	1	+	.	gene_id "AT4G03979"; transcript_id "AT4G03979.1"; FPKM "0.0000000000"; frac "0.000000"; conf_lo "0.000000"; conf_hi "0.000000"; cov "0.000000"; full_read_support "no";
Chr4	Cufflinks	exon	1904026	1904811	1	+	.	gene_id "AT4G03979"; transcript_id "AT4G03979.1"; exon_number "1"; FPKM "0.0000000000"; frac "0.000000"; conf_lo "0.000000"; conf_hi "0.000000"; cov "0.000000";
Chr4	Cufflinks	transcript	1905878	1908724	1	-	.	gene_id "AT4G03981"; transcript_id "AT4G03981.1"; FPKM "0.0000000000"; frac "0.000000"; conf_lo "0.000000"; conf_hi "0.000000"; cov "0.000000"; full_read_support "no";
Chr4	Cufflinks	exon	1905878	1908724	1	-	.	gene_id "AT4G03981"; transcript_id "AT4G03981.1"; exon_number "1"; FPKM "0.0000000000"; frac "0.000000"; conf_lo "0.000000"; conf_hi "0.000000"; cov "0.000000";
Chr4	Cufflinks	transcript	1911557	1913525	1	+	.	gene_id "AT4G03980"; transcript_id "AT4G03980.1"; FPKM "0.0000000000"; frac "0.000000"; conf_lo "0.000000"; conf_hi "0.000000"; cov "0.000000"; full_read_support "no";
Chr4	Cufflinks	exon	1911557	1913525	1	+	.	gene_id "AT4G03980"; transcript_id "AT4G03980.1"; exon_number "1"; FPKM "0.0000000000"; frac "0.000000"; conf_lo "0.000000"; conf_hi "0.000000"; cov "0.000000";
Chr4	Cufflinks	transcript	1887528	1889211	1000	+	.	gene_id "AT4G03960"; transcript_id "AT4G03960.1"; FPKM "9.5681086168"; frac "1.000000"; conf_lo "7.956548"; conf_hi "11.179669"; cov "55.869732"; full_read_support "yes";
Chr4	Cufflinks	exon	1887528	1887866	1000	+	.	gene_id "AT4G03960"; transcript_id "AT4G03960.1"; exon_number "1"; FPKM "9.5681086168"; frac "1.000000"; conf_lo "7.956548"; conf_hi "11.179669"; cov "55.869732";
Chr4	Cufflinks	exon	1888075	1888168	1000	+	.	gene_id "AT4G03960"; transcript_id "AT4G03960.1"; exon_number "2"; FPKM "9.5681086168"; frac "1.000000"; conf_lo "7.956548"; conf_hi "11.179669"; cov "55.869732";
Chr4	Cufflinks	exon	1888493	1888550	1000	+	.	gene_id "AT4G03960"; transcript_id "AT4G03960.1"; exon_number "3"; FPKM "9.5681086168"; frac "1.000000"; conf_lo "7.956548"; conf_hi "11.179669"; cov "55.869732";
Chr4	Cufflinks	exon	1888664	1888707	1000	+	.	gene_id "AT4G03960"; transcript_id "AT4G03960.1"; exon_number "4"; FPKM "9.5681086168"; frac "1.000000"; conf_lo "7.956548"; conf_hi "11.179669"; cov "55.869732";
Chr4	Cufflinks	exon	1888794	1889211	1000	+	.	gene_id "AT4G03960"; transcript_id "AT4G03960.1"; exon_number "5"; FPKM "9.5681086168"; frac "1.000000"; conf_lo "7.956548"; conf_hi "11.179669"; cov "55.869732";
Chr4	Cufflinks	transcript	1889473	1890412	1000	+	.	gene_id "AT4G03965"; transcript_id "AT4G03965.1"; FPKM "0.3452280756"; frac "1.000000"; conf_lo "0.000000"; conf_hi "0.698505"; cov "2.017798"; full_read_support "yes";
Chr4	Cufflinks	exon	1889473	1890412	1000	+	.	gene_id "AT4G03965"; transcript_id "AT4G03965.1"; exon_number "1"; FPKM "0.3452280756"; frac "1.000000"; conf_lo "0.000000"; conf_hi "0.698505"; cov "2.017798";
Chr4	Cufflinks	transcript	1916461	1917816	1	-	.	gene_id "AT4G03990"; transcript_id "AT4G03990.1"; FPKM "0.0000000000"; frac "0.000000"; conf_lo "0.000000"; conf_hi "0.000000"; cov "0.000000"; full_read_support "no";
Chr4	Cufflinks	exon	1916461	1916718	1	-	.	gene_id "AT4G03990"; transcript_id "AT4G03990.1"; exon_number "1"; FPKM "0.0000000000"; frac "0.000000"; conf_lo "0.000000"; conf_hi "0.000000"; cov "0.000000";
Chr4	Cufflinks	exon	1916923	1917048	1	-	.	gene_id "AT4G03990"; transcript_id "AT4G03990.1"; exon_number "2"; FPKM "0.0000000000"; frac "0.000000"; conf_lo "0.000000"; conf_hi "0.000000"; cov "0.000000";
Chr4	Cufflinks	exon	1917169	1917816	1	-	.	gene_id "AT4G03990"; transcript_id "AT4G03990.1"; exon_number "3"; FPKM "0.0000000000"; frac "0.000000"; conf_lo "0.000000"; conf_hi "0.000000"; cov "0.000000";
Chr4	Cufflinks	transcript	1920423	1925005	1	+	.	gene_id "AT4G04000"; transcript_id "AT4G04000.1"; FPKM "0.0000000000"; frac "0.000000"; conf_lo "0.000000"; conf_hi "0.000000"; cov "0.000000"; full_read_support "no";
Chr4	Cufflinks	exon	1920423	1925005	1	+	.	gene_id "AT4G04000"; transcript_id "AT4G04000.1"; exon_number "1"; FPKM "0.0000000000"; frac "0.000000"; conf_lo "0.000000"; conf_hi "0.000000"; cov "0.000000";
Chr4	Cufflinks	transcript	1925652	1930396	1	-	.	gene_id "AT4G04010"; transcript_id "AT4G04010.1"; FPKM "0.0000000000"; frac "0.000000"; conf_lo "0.000000"; conf_hi "0.000000"; cov "0.000000"; full_read_support "no";
Chr4	Cufflinks	exon	1925652	1925810	1	-	.	gene_id "AT4G04010"; transcript_id "AT4G04010.1"; exon_number "1"; FPKM "0.0000000000"; frac "0.000000"; conf_lo "0.000000"; conf_hi "0.000000"; cov "0.000000";
Chr4	Cufflinks	exon	1925913	1926344	1	-	.	gene_id "AT4G04010"; transcript_id "AT4G04010.1"; exon_number "2"; FPKM "0.0000000000"; frac "0.000000"; conf_lo "0.000000"; conf_hi "0.000000"; cov "0.000000";
Chr4	Cufflinks	exon	1926822	1926903	1	-	.	gene_id "AT4G04010"; transcript_id "AT4G04010.1"; exon_number "3"; FPKM "0.0000000000"; frac "0.000000"; conf_lo "0.000000"; conf_hi "0.000000"; cov "0.000000";
Chr4	Cufflinks	exon	1926981	1927222	1	-	.	gene_id "AT4G04010"; transcript_id "AT4G04010.1"; exon_number "4"; FPKM "0.0000000000"; frac "0.000000"; conf_lo "0.000000"; conf_hi "0.000000"; cov "0.000000";
Chr4	Cufflinks	exon	1927305	1927367	1	-	.	gene_id "AT4G04010"; transcript_id "AT4G04010.1"; exon_number "5"; FPKM "0.0000000000"; frac "0.000000"; conf_lo "0.000000"; conf_hi "0.000000"; cov "0.000000";
Chr4	Cufflinks	exon	1927474	1927530	1	-	.	gene_id "AT4G04010"; transcript_id "AT4G04010.1"; exon_number "6"; FPKM "0.0000000000"; frac "0.000000"; conf_lo "0.000000"; conf_hi "0.000000"; cov "0.000000";
Chr4	Cufflinks	exon	1927621	1927728	1	-	.	gene_id "AT4G04010"; transcript_id "AT4G04010.1"; exon_number "7"; FPKM "0.0000000000"; frac "0.000000"; conf_lo "0.000000"; conf_hi "0.000000"; cov "0.000000";
Chr4	Cufflinks	exon	1927812	1927934	1	-	.	gene_id "AT4G04010"; transcript_id "AT4G04010.1"; exon_number "8"; FPKM "0.0000000000"; frac "0.000000"; conf_lo "0.000000"; conf_hi "0.000000"; cov "0.000000";
Chr4	Cufflinks	exon	1928016	1928051	1	-	.	gene_id "AT4G04010"; transcript_id "AT4G04010.1"; exon_number "9"; FPKM "0.0000000000"; frac "0.000000"; conf_lo "0.000000"; conf_hi "0.000000"; cov "0.000000";
Chr4	Cufflinks	exon	1928159	1928466	1	-	.	gene_id "AT4G04010"; transcript_id "AT4G04010.1"; exon_number "10"; FPKM "0.0000000000"; frac "0.000000"; conf_lo "0.000000"; conf_hi "0.000000"; cov "0.000000";
Chr4	Cufflinks	exon	1928616	1929173	1	-	.	gene_id "AT4G04010"; transcript_id "AT4G04010.1"; exon_number "11"; FPKM "0.0000000000"; frac "0.000000"; conf_lo "0.000000"; conf_hi "0.000000"; cov "0.000000";
Chr4	Cufflinks	exon	1930054	1930396	1	-	.	gene_id "AT4G04010"; transcript_id "AT4G04010.1"; exon_number "12"; FPKM "0.0000000000"; frac "0.000000"; conf_lo "0.000000"; conf_hi "0.000000"; cov "0.000000";
Chr4	Cufflinks	transcript	1936653	1937972	1	-	.	gene_id "AT4G04030"; transcript_id "AT4G04030.1"; FPKM "0.0000000000"; frac "0.000000"; conf_lo "0.000000"; conf_hi "0.000000"; cov "0.000000"; full_read_support "no";
Chr4	Cufflinks	exon	1936653	1937112	1	-	.	gene_id "AT4G04030"; transcript_id "AT4G04030.1"; exon_number "1"; FPKM "0.0000000000"; frac "0.000000"; conf_lo "0.000000"; conf_hi "0.000000"; cov "0.000000";
Chr4	Cufflinks	exon	1937462	1937972	1	-	.	gene_id "AT4G04030"; transcript_id "AT4G04030.1"; exon_number "2"; FPKM "0.0000000000"; frac "0.000000"; conf_lo "0.000000"; conf_hi "0.000000"; cov "0.000000";
Chr4	Cufflinks	transcript	1944378	1950431	1	+	.	gene_id "AT4G04050"; transcript_id "AT4G04050.1"; FPKM "0.0000000000"; frac "0.000000"; conf_lo "0.000000"; conf_hi "0.000000"; cov "0.000000"; full_read_support "no";
Chr4	Cufflinks	exon	1944378	1950431	1	+	.	gene_id "AT4G04050"; transcript_id "AT4G04050.1"; exon_number "1"; FPKM "0.0000000000"; frac "0.000000"; conf_lo "0.000000"; conf_hi "0.000000"; cov "0.000000";
Chr4	Cufflinks	transcript	1951542	1954608	1	-	.	gene_id "AT4G04070"; transcript_id "AT4G04070.1"; FPKM "0.0000000000"; frac "0.000000"; conf_lo "0.000000"; conf_hi "0.000000"; cov "0.000000"; full_read_support "no";
Chr4	Cufflinks	exon	1951542	1952189	1	-	.	gene_id "AT4G04070"; transcript_id "AT4G04070.1"; exon_number "1"; FPKM "0.0000000000"; frac "0.000000"; conf_lo "0.000000"; conf_hi "0.000000"; cov "0.000000";
Chr4	Cufflinks	exon	1952264	1952413	1	-	.	gene_id "AT4G04070"; transcript_id "AT4G04070.1"; exon_number "2"; FPKM "0.0000000000"; frac "0.000000"; conf_lo "0.000000"; conf_hi "0.000000"; cov "0.000000";
Chr4	Cufflinks	exon	1952488	1952848	1	-	.	gene_id "AT4G04070"; transcript_id "AT4G04070.1"; exon_number "3"; FPKM "0.0000000000"; frac "0.000000"; conf_lo "0.000000"; conf_hi "0.000000"; cov "0.000000";
Chr4	Cufflinks	exon	1952887	1953163	1	-	.	gene_id "AT4G04070"; transcript_id "AT4G04070.1"; exon_number "4"; FPKM "0.0000000000"; frac "0.000000"; conf_lo "0.000000"; conf_hi "0.000000"; cov "0.000000";
Chr4	Cufflinks	exon	1953270	1953488	1	-	.	gene_id "AT4G04070"; transcript_id "AT4G04070.1"; exon_number "5"; FPKM "0.0000000000"; frac "0.000000"; conf_lo "0.000000"; conf_hi "0.000000"; cov "0.000000";
Chr4	Cufflinks	exon	1953601	1953906	1	-	.	gene_id "AT4G04070"; transcript_id "AT4G04070.1"; exon_number "6"; FPKM "0.0000000000"; frac "0.000000"; conf_lo "0.000000"; conf_hi "0.000000"; cov "0.000000";
Chr4	Cufflinks	exon	1954033	1954094	1	-	.	gene_id "AT4G04070"; transcript_id "AT4G04070.1"; exon_number "7"; FPKM "0.0000000000"; frac "0.000000"; conf_lo "0.000000"; conf_hi "0.000000"; cov "0.000000";
Chr4	Cufflinks	exon	1954445	1954608	1	-	.	gene_id "AT4G04070"; transcript_id "AT4G04070.1"; exon_number "8"; FPKM "0.0000000000"; frac "0.000000"; conf_lo "0.000000"; conf_hi "0.000000"; cov "0.000000";
Chr4	Cufflinks	transcript	1963358	1964423	1	+	.	gene_id "AT4G04080"; transcript_id "AT4G04080.1"; FPKM "0.0000000000"; frac "0.000000"; conf_lo "0.000000"; conf_hi "0.000000"; cov "0.000000"; full_read_support "no";
Chr4	Cufflinks	exon	1963358	1963677	1	+	.	gene_id "AT4G04080"; transcript_id "AT4G04080.1"; exon_number "1"; FPKM "0.0000000000"; frac "0.000000"; conf_lo "0.000000"; conf_hi "0.000000"; cov "0.000000";
Chr4	Cufflinks	exon	1963941	1963995	1	+	.	gene_id "AT4G04080"; transcript_id "AT4G04080.1"; exon_number "2"; FPKM "0.0000000000"; frac "0.000000"; conf_lo "0.000000"; conf_hi "0.000000"; cov "0.000000";
Chr4	Cufflinks	exon	1964140	1964423	1	+	.	gene_id "AT4G04080"; transcript_id "AT4G04080.1"; exon_number "3"; FPKM "0.0000000000"; frac "0.000000"; conf_lo "0.000000"; conf_hi "0.000000"; cov "0.000000";
Chr4	Cufflinks	transcript	1964980	1965650	1	+	.	gene_id "AT4G04090"; transcript_id "AT4G04090.1"; FPKM "0.0000000000"; frac "0.000000"; conf_lo "0.000000"; conf_hi "0.000000"; cov "0.000000"; full_read_support "no";
Chr4	Cufflinks	exon	1964980	1965114	1	+	.	gene_id "AT4G04090"; transcript_id "AT4G04090.1"; exon_number "1"; FPKM "0.0000000000"; frac "0.000000"; conf_lo "0.000000"; conf_hi "0.000000"; cov "0.000000";
Chr4	Cufflinks	exon	1965207	1965650	1	+	.	gene_id "AT4G04090"; transcript_id "AT4G04090.1"; exon_number "2"; FPKM "0.0000000000"; frac "0.000000"; conf_lo "0.000000"; conf_hi "0.000000"; cov "0.000000";
Chr4	Cufflinks	transcript	1764934	1769859	1	-	.	gene_id "AT4G03816"; transcript_id "AT4G03816.1"; FPKM "0.0000000000"; frac "0.000000"; conf_lo "0.000000"; conf_hi "0.000000"; cov "0.000000"; full_read_support "no";
Chr4	Cufflinks	exon	1764934	1769859	1	-	.	gene_id "AT4G03816"; transcript_id "AT4G03816.1"; exon_number "1"; FPKM "0.0000000000"; frac "0.000000"; conf_lo "0.000000"; conf_hi "0.000000"; cov "0.000000";
Chr4	Cufflinks	transcript	1961139	1961892	1	+	.	gene_id "AT4G04077"; transcript_id "AT4G04077.1"; FPKM "0.0000000000"; frac "0.000000"; conf_lo "0.000000"; conf_hi "0.000000"; cov "0.000000"; full_read_support "no";
Chr4	Cufflinks	exon	1961139	1961892	1	+	.	gene_id "AT4G04077"; transcript_id "AT4G04077.1"; exon_number "1"; FPKM "0.0000000000"; frac "0.000000"; conf_lo "0.000000"; conf_hi "0.000000"; cov "0.000000";
Chr4	Cufflinks	transcript	1961640	1961747	1	-	.	gene_id "AT4G04078"; transcript_id "AT4G04078.1"; FPKM "0.0000000000"; frac "0.000000"; conf_lo "0.000000"; conf_hi "0.000000"; cov "0.000000"; full_read_support "no";
Chr4	Cufflinks	exon	1961640	1961747	1	-	.	gene_id "AT4G04078"; transcript_id "AT4G04078.1"; exon_number "1"; FPKM "0.0000000000"; frac "0.000000"; conf_lo "0.000000"; conf_hi "0.000000"; cov "0.000000";
Chr4	Cufflinks	transcript	1966652	1967584	1	+	.	gene_id "AT4G04100"; transcript_id "AT4G04100.1"; FPKM "0.0000000000"; frac "0.000000"; conf_lo "0.000000"; conf_hi "0.000000"; cov "0.000000"; full_read_support "no";
Chr4	Cufflinks	exon	1966652	1967584	1	+	.	gene_id "AT4G04100"; transcript_id "AT4G04100.1"; exon_number "1"; FPKM "0.0000000000"; frac "0.000000"; conf_lo "0.000000"; conf_hi "0.000000"; cov "0.000000";
Chr4	Cufflinks	transcript	1969059	1972381	1	+	.	gene_id "AT4G04105"; transcript_id "AT4G04105.1"; FPKM "0.0000000000"; frac "0.000000"; conf_lo "0.000000"; conf_hi "0.000000"; cov "0.000000"; full_read_support "no";
Chr4	Cufflinks	exon	1969059	1972381	1	+	.	gene_id "AT4G04105"; transcript_id "AT4G04105.1"; exon_number "1"; FPKM "0.0000000000"; frac "0.000000"; conf_lo "0.000000"; conf_hi "0.000000"; cov "0.000000";
Chr4	Cufflinks	transcript	1972591	1974014	1	+	.	gene_id "AT4G04110"; transcript_id "AT4G04110.1"; FPKM "0.0000000000"; frac "0.000000"; conf_lo "0.000000"; conf_hi "0.000000"; cov "0.000000"; full_read_support "no";
Chr4	Cufflinks	exon	1972591	1972619	1	+	.	gene_id "AT4G04110"; transcript_id "AT4G04110.1"; exon_number "1"; FPKM "0.0000000000"; frac "0.000000"; conf_lo "0.000000"; conf_hi "0.000000"; cov "0.000000";
Chr4	Cufflinks	exon	1973198	1973731	1	+	.	gene_id "AT4G04110"; transcript_id "AT4G04110.1"; exon_number "2"; FPKM "0.0000000000"; frac "0.000000"; conf_lo "0.000000"; conf_hi "0.000000"; cov "0.000000";
Chr4	Cufflinks	exon	1973817	1973898	1	+	.	gene_id "AT4G04110"; transcript_id "AT4G04110.1"; exon_number "3"; FPKM "0.0000000000"; frac "0.000000"; conf_lo "0.000000"; conf_hi "0.000000"; cov "0.000000";
Chr4	Cufflinks	exon	1973940	1974014	1	+	.	gene_id "AT4G04110"; transcript_id "AT4G04110.1"; exon_number "4"; FPKM "0.0000000000"; frac "0.000000"; conf_lo "0.000000"; conf_hi "0.000000"; cov "0.000000";
Chr4	Cufflinks	transcript	1975544	1976947	1	+	.	gene_id "AT4G04120"; transcript_id "AT4G04120.1"; FPKM "0.0000000000"; frac "0.000000"; conf_lo "0.000000"; conf_hi "0.000000"; cov "0.000000"; full_read_support "no";
Chr4	Cufflinks	exon	1975544	1976947	1	+	.	gene_id "AT4G04120"; transcript_id "AT4G04120.1"; exon_number "1"; FPKM "0.0000000000"; frac "0.000000"; conf_lo "0.000000"; conf_hi "0.000000"; cov "0.000000";
Chr4	Cufflinks	transcript	1932144	1933950	1000	+	.	gene_id "AT4G04020"; transcript_id "AT4G04020.1"; FPKM "19.8117655619"; frac "1.000000"; conf_lo "17.766531"; conf_hi "21.857001"; cov "115.649053"; full_read_support "yes";
Chr4	Cufflinks	exon	1932144	1932606	1000	+	.	gene_id "AT4G04020"; transcript_id "AT4G04020.1"; exon_number "1"; FPKM "19.8117655619"; frac "1.000000"; conf_lo "17.766531"; conf_hi "21.857001"; cov "115.649053";
Chr4	Cufflinks	exon	1932949	1933144	1000	+	.	gene_id "AT4G04020"; transcript_id "AT4G04020.1"; exon_number "2"; FPKM "19.8117655619"; frac "1.000000"; conf_lo "17.766531"; conf_hi "21.857001"; cov "115.649053";
Chr4	Cufflinks	exon	1933232	1933950	1000	+	.	gene_id "AT4G04020"; transcript_id "AT4G04020.1"; exon_number "3"; FPKM "19.8117655619"; frac "1.000000"; conf_lo "17.766531"; conf_hi "21.857001"; cov "115.649053";
Chr4	Cufflinks	transcript	1984439	1988845	1	-	.	gene_id "AT4G04140"; transcript_id "AT4G04140.1"; FPKM "0.0000000000"; frac "0.000000"; conf_lo "0.000000"; conf_hi "0.000000"; cov "0.000000"; full_read_support "no";
Chr4	Cufflinks	exon	1984439	1988845	1	-	.	gene_id "AT4G04140"; transcript_id "AT4G04140.1"; exon_number "1"; FPKM "0.0000000000"; frac "0.000000"; conf_lo "0.000000"; conf_hi "0.000000"; cov "0.000000";
Chr4	Cufflinks	transcript	1989668	1993894	1	+	.	gene_id "AT4G04145"; transcript_id "AT4G04145.1"; FPKM "0.0000000000"; frac "0.000000"; conf_lo "0.000000"; conf_hi "0.000000"; cov "0.000000"; full_read_support "no";
Chr4	Cufflinks	exon	1989668	1993894	1	+	.	gene_id "AT4G04145"; transcript_id "AT4G04145.1"; exon_number "1"; FPKM "0.0000000000"; frac "0.000000"; conf_lo "0.000000"; conf_hi "0.000000"; cov "0.000000";
Chr4	Cufflinks	transcript	1997562	1998900	1	+	.	gene_id "AT4G04150"; transcript_id "AT4G04150.1"; FPKM "0.0000000000"; frac "0.000000"; conf_lo "0.000000"; conf_hi "0.000000"; cov "0.000000"; full_read_support "no";
Chr4	Cufflinks	exon	1997562	1998900	1	+	.	gene_id "AT4G04150"; transcript_id "AT4G04150.1"; exon_number "1"; FPKM "0.0000000000"; frac "0.000000"; conf_lo "0.000000"; conf_hi "0.000000"; cov "0.000000";
Chr4	Cufflinks	transcript	1977183	1982785	1000	+	.	gene_id "AT4G04130"; transcript_id "AT4G04130.1"; FPKM "0.0301360228"; frac "1.000000"; conf_lo "0.000000"; conf_hi "0.072814"; cov "0.173204"; full_read_support "no";
Chr4	Cufflinks	exon	1977183	1977282	1000	+	.	gene_id "AT4G04130"; transcript_id "AT4G04130.1"; exon_number "1"; FPKM "0.0301360228"; frac "1.000000"; conf_lo "0.000000"; conf_hi "0.072814"; cov "0.173204";
Chr4	Cufflinks	exon	1977378	1977506	1000	+	.	gene_id "AT4G04130"; transcript_id "AT4G04130.1"; exon_number "2"; FPKM "0.0301360228"; frac "1.000000"; conf_lo "0.000000"; conf_hi "0.072814"; cov "0.173204";
Chr4	Cufflinks	exon	1977614	1978178	1000	+	.	gene_id "AT4G04130"; transcript_id "AT4G04130.1"; exon_number "3"; FPKM "0.0301360228"; frac "1.000000"; conf_lo "0.000000"; conf_hi "0.072814"; cov "0.173204";
Chr4	Cufflinks	exon	1978187	1978547	1000	+	.	gene_id "AT4G04130"; transcript_id "AT4G04130.1"; exon_number "4"; FPKM "0.0301360228"; frac "1.000000"; conf_lo "0.000000"; conf_hi "0.072814"; cov "0.173204";
Chr4	Cufflinks	exon	1978690	1979158	1000	+	.	gene_id "AT4G04130"; transcript_id "AT4G04130.1"; exon_number "5"; FPKM "0.0301360228"; frac "1.000000"; conf_lo "0.000000"; conf_hi "0.072814"; cov "0.173204";
Chr4	Cufflinks	exon	1979217	1979521	1000	+	.	gene_id "AT4G04130"; transcript_id "AT4G04130.1"; exon_number "6"; FPKM "0.0301360228"; frac "1.000000"; conf_lo "0.000000"; conf_hi "0.072814"; cov "0.173204";
Chr4	Cufflinks	exon	1979818	1979985	1000	+	.	gene_id "AT4G04130"; transcript_id "AT4G04130.1"; exon_number "7"; FPKM "0.0301360228"; frac "1.000000"; conf_lo "0.000000"; conf_hi "0.072814"; cov "0.173204";
Chr4	Cufflinks	exon	1980064	1980320	1000	+	.	gene_id "AT4G04130"; transcript_id "AT4G04130.1"; exon_number "8"; FPKM "0.0301360228"; frac "1.000000"; conf_lo "0.000000"; conf_hi "0.072814"; cov "0.173204";
Chr4	Cufflinks	exon	1980396	1980480	1000	+	.	gene_id "AT4G04130"; transcript_id "AT4G04130.1"; exon_number "9"; FPKM "0.0301360228"; frac "1.000000"; conf_lo "0.000000"; conf_hi "0.072814"; cov "0.173204";
Chr4	Cufflinks	exon	1980567	1981136	1000	+	.	gene_id "AT4G04130"; transcript_id "AT4G04130.1"; exon_number "10"; FPKM "0.0301360228"; frac "1.000000"; conf_lo "0.000000"; conf_hi "0.072814"; cov "0.173204";
Chr4	Cufflinks	exon	1982192	1982785	1000	+	.	gene_id "AT4G04130"; transcript_id "AT4G04130.1"; exon_number "11"; FPKM "0.0301360228"; frac "1.000000"; conf_lo "0.000000"; conf_hi "0.072814"; cov "0.173204";
Chr4	Cufflinks	transcript	2002064	2002492	1	+	.	gene_id "AT4G04155"; transcript_id "AT4G04155.1"; FPKM "0.0000000000"; frac "0.000000"; conf_lo "0.000000"; conf_hi "0.000000"; cov "0.000000"; full_read_support "no";
Chr4	Cufflinks	exon	2002064	2002492	1	+	.	gene_id "AT4G04155"; transcript_id "AT4G04155.1"; exon_number "1"; FPKM "0.0000000000"; frac "0.000000"; conf_lo "0.000000"; conf_hi "0.000000"; cov "0.000000";
Chr4	Cufflinks	transcript	2003734	2007753	1	+	.	gene_id "AT4G04157"; transcript_id "AT4G04157.1"; FPKM "0.0000000000"; frac "0.000000"; conf_lo "0.000000"; conf_hi "0.000000"; cov "0.000000"; full_read_support "no";
Chr4	Cufflinks	exon	2003734	2007753	1	+	.	gene_id "AT4G04157"; transcript_id "AT4G04157.1"; exon_number "1"; FPKM "0.0000000000"; frac "0.000000"; conf_lo "0.000000"; conf_hi "0.000000"; cov "0.000000";
Chr4	Cufflinks	transcript	2008368	2009678	1	-	.	gene_id "AT4G04165"; transcript_id "AT4G04165.1"; FPKM "0.0000000000"; frac "0.000000"; conf_lo "0.000000"; conf_hi "0.000000"; cov "0.000000"; full_read_support "no";
Chr4	Cufflinks	exon	2008368	2009678	1	-	.	gene_id "AT4G04165"; transcript_id "AT4G04165.1"; exon_number "1"; FPKM "0.0000000000"; frac "0.000000"; conf_lo "0.000000"; conf_hi "0.000000"; cov "0.000000";
Chr4	Cufflinks	transcript	2010990	2012703	1	+	.	gene_id "AT4G04167"; transcript_id "AT4G04167.1"; FPKM "0.0000000000"; frac "0.000000"; conf_lo "0.000000"; conf_hi "0.000000"; cov "0.000000"; full_read_support "no";
Chr4	Cufflinks	exon	2010990	2012703	1	+	.	gene_id "AT4G04167"; transcript_id "AT4G04167.1"; exon_number "1"; FPKM "0.0000000000"; frac "0.000000"; conf_lo "0.000000"; conf_hi "0.000000"; cov "0.000000";
Chr4	Cufflinks	transcript	2018788	2019963	1	+	.	gene_id "AT4G04175"; transcript_id "AT4G04175.1"; FPKM "0.0000000000"; frac "0.000000"; conf_lo "0.000000"; conf_hi "0.000000"; cov "0.000000"; full_read_support "no";
Chr4	Cufflinks	exon	2018788	2019963	1	+	.	gene_id "AT4G04175"; transcript_id "AT4G04175.1"; exon_number "1"; FPKM "0.0000000000"; frac "0.000000"; conf_lo "0.000000"; conf_hi "0.000000"; cov "0.000000";
Chr4	Cufflinks	transcript	1868783	1870052	524	-	.	gene_id "CUFF.30"; transcript_id "CUFF.30.1"; FPKM "1.0876277874"; frac "0.124743"; conf_lo "0.376960"; conf_hi "1.798295"; cov "6.350514"; full_read_support "yes";
Chr4	Cufflinks	exon	1868783	1868941	524	-	.	gene_id "CUFF.30"; transcript_id "CUFF.30.1"; exon_number "1"; FPKM "1.0876277874"; frac "0.124743"; conf_lo "0.376960"; conf_hi "1.798295"; cov "6.350514";
Chr4	Cufflinks	exon	1869515	1870052	524	-	.	gene_id "CUFF.30"; transcript_id "CUFF.30.1"; exon_number "2"; FPKM "1.0876277874"; frac "0.124743"; conf_lo "0.376960"; conf_hi "1.798295"; cov "6.350514";
Chr4	Cufflinks	transcript	1868783	1875003	1000	-	.	gene_id "CUFF.30"; transcript_id "CUFF.30.2"; FPKM "2.0753598738"; frac "0.601456"; conf_lo "1.451731"; conf_hi "2.698989"; cov "12.117751"; full_read_support "yes";
Chr4	Cufflinks	exon	1868783	1869702	1000	-	.	gene_id "CUFF.30"; transcript_id "CUFF.30.2"; exon_number "1"; FPKM "2.0753598738"; frac "0.601456"; conf_lo "1.451731"; conf_hi "2.698989"; cov "12.117751";
Chr4	Cufflinks	exon	1874375	1874439	1000	-	.	gene_id "CUFF.30"; transcript_id "CUFF.30.2"; exon_number "2"; FPKM "2.0753598738"; frac "0.601456"; conf_lo "1.451731"; conf_hi "2.698989"; cov "12.117751";
Chr4	Cufflinks	exon	1874528	1875003	1000	-	.	gene_id "CUFF.30"; transcript_id "CUFF.30.2"; exon_number "3"; FPKM "2.0753598738"; frac "0.601456"; conf_lo "1.451731"; conf_hi "2.698989"; cov "12.117751";
Chr4	Cufflinks	transcript	1869052	1874687	373	-	.	gene_id "CUFF.30"; transcript_id "AT4G03935.1"; FPKM "0.7743952966"; frac "0.104970"; conf_lo "0.107141"; conf_hi "1.441650"; cov "4.521591"; full_read_support "yes";
Chr4	Cufflinks	exon	1869052	1869426	373	-	.	gene_id "CUFF.30"; transcript_id "AT4G03935.1"; exon_number "1"; FPKM "0.7743952966"; frac "0.104970"; conf_lo "0.107141"; conf_hi "1.441650"; cov "4.521591";
Chr4	Cufflinks	exon	1869515	1869702	373	-	.	gene_id "CUFF.30"; transcript_id "AT4G03935.1"; exon_number "2"; FPKM "0.7743952966"; frac "0.104970"; conf_lo "0.107141"; conf_hi "1.441650"; cov "4.521591";
Chr4	Cufflinks	exon	1874375	1874439	373	-	.	gene_id "CUFF.30"; transcript_id "AT4G03935.1"; exon_number "3"; FPKM "0.7743952966"; frac "0.104970"; conf_lo "0.107141"; conf_hi "1.441650"; cov "4.521591";
Chr4	Cufflinks	exon	1874528	1874687	373	-	.	gene_id "CUFF.30"; transcript_id "AT4G03935.1"; exon_number "4"; FPKM "0.7743952966"; frac "0.104970"; conf_lo "0.107141"; conf_hi "1.441650"; cov "4.521591";
Chr4	Cufflinks	transcript	1872957	1873881	1000	-	.	gene_id "CUFF.31"; transcript_id "CUFF.31.1"; FPKM "1.0112544878"; frac "0.168831"; conf_lo "0.465416"; conf_hi "1.557093"; cov "5.904581"; full_read_support "yes";
Chr4	Cufflinks	exon	1872957	1873881	1000	-	.	gene_id "CUFF.31"; transcript_id "CUFF.31.1"; exon_number "1"; FPKM "1.0112544878"; frac "0.168831"; conf_lo "0.465416"; conf_hi "1.557093"; cov "5.904581";
Chr4	Cufflinks	transcript	1873624	1875233	1	+	.	gene_id "CUFF.32"; transcript_id "AT4G03940.1"; FPKM "0.0000000000"; frac "0.000000"; conf_lo "0.000000"; conf_hi "0.110027"; cov "0.000000"; full_read_support "no";
Chr4	Cufflinks	exon	1873624	1873794	1	+	.	gene_id "CUFF.32"; transcript_id "AT4G03940.1"; exon_number "1"; FPKM "0.0000000000"; frac "0.000000"; conf_lo "0.000000"; conf_hi "0.110027"; cov "0.000000";
Chr4	Cufflinks	exon	1873852	1873993	1	+	.	gene_id "CUFF.32"; transcript_id "AT4G03940.1"; exon_number "2"; FPKM "0.0000000000"; frac "0.000000"; conf_lo "0.000000"; conf_hi "0.110027"; cov "0.000000";
Chr4	Cufflinks	exon	1874041	1874272	1	+	.	gene_id "CUFF.32"; transcript_id "AT4G03940.1"; exon_number "3"; FPKM "0.0000000000"; frac "0.000000"; conf_lo "0.000000"; conf_hi "0.110027"; cov "0.000000";
Chr4	Cufflinks	exon	1874750	1874861	1	+	.	gene_id "CUFF.32"; transcript_id "AT4G03940.1"; exon_number "4"; FPKM "0.0000000000"; frac "0.000000"; conf_lo "0.000000"; conf_hi "0.110027"; cov "0.000000";
Chr4	Cufflinks	exon	1874911	1874967	1	+	.	gene_id "CUFF.32"; transcript_id "AT4G03940.1"; exon_number "5"; FPKM "0.0000000000"; frac "0.000000"; conf_lo "0.000000"; conf_hi "0.110027"; cov "0.000000";
Chr4	Cufflinks	exon	1875015	1875233	1	+	.	gene_id "CUFF.32"; transcript_id "AT4G03940.1"; exon_number "6"; FPKM "0.0000000000"; frac "0.000000"; conf_lo "0.000000"; conf_hi "0.110027"; cov "0.000000";
Chr4	Cufflinks	transcript	1870422	1872387	1	+	.	gene_id "AT4G03930"; transcript_id "AT4G03930.1"; FPKM "0.0000000000"; frac "0.000000"; conf_lo "0.000000"; conf_hi "0.000000"; cov "0.000000"; full_read_support "no";
Chr4	Cufflinks	exon	1870422	1871045	1	+	.	gene_id "AT4G03930"; transcript_id "AT4G03930.1"; exon_number "1"; FPKM "0.0000000000"; frac "0.000000"; conf_lo "0.000000"; conf_hi "0.000000"; cov "0.000000";
Chr4	Cufflinks	exon	1871330	1871594	1	+	.	gene_id "AT4G03930"; transcript_id "AT4G03930.1"; exon_number "2"; FPKM "0.0000000000"; frac "0.000000"; conf_lo "0.000000"; conf_hi "0.000000"; cov "0.000000";
Chr4	Cufflinks	exon	1871702	1872387	1	+	.	gene_id "AT4G03930"; transcript_id "AT4G03930.1"; exon_number "3"; FPKM "0.0000000000"; frac "0.000000"; conf_lo "0.000000"; conf_hi "0.000000"; cov "0.000000";
Chr4	Cufflinks	transcript	2024531	2026508	292	+	.	gene_id "CUFF.33"; transcript_id "CUFF.33.1"; FPKM "0.9162908726"; frac "0.183644"; conf_lo "0.276852"; conf_hi "1.555730"; cov "5.351287"; full_read_support "yes";
Chr4	Cufflinks	exon	2024531	2024710	292	+	.	gene_id "CUFF.33"; transcript_id "CUFF.33.1"; exon_number "1"; FPKM "0.9162908726"; frac "0.183644"; conf_lo "0.276852"; conf_hi "1.555730"; cov "5.351287";
Chr4	Cufflinks	exon	2024817	2024879	292	+	.	gene_id "CUFF.33"; transcript_id "CUFF.33.1"; exon_number "2"; FPKM "0.9162908726"; frac "0.183644"; conf_lo "0.276852"; conf_hi "1.555730"; cov "5.351287";
Chr4	Cufflinks	exon	2025180	2025287	292	+	.	gene_id "CUFF.33"; transcript_id "CUFF.33.1"; exon_number "3"; FPKM "0.9162908726"; frac "0.183644"; conf_lo "0.276852"; conf_hi "1.555730"; cov "5.351287";
Chr4	Cufflinks	exon	2025419	2025492	292	+	.	gene_id "CUFF.33"; transcript_id "CUFF.33.1"; exon_number "4"; FPKM "0.9162908726"; frac "0.183644"; conf_lo "0.276852"; conf_hi "1.555730"; cov "5.351287";
Chr4	Cufflinks	exon	2025605	2025723	292	+	.	gene_id "CUFF.33"; transcript_id "CUFF.33.1"; exon_number "5"; FPKM "0.9162908726"; frac "0.183644"; conf_lo "0.276852"; conf_hi "1.555730"; cov "5.351287";
Chr4	Cufflinks	exon	2025885	2025968	292	+	.	gene_id "CUFF.33"; transcript_id "CUFF.33.1"; exon_number "6"; FPKM "0.9162908726"; frac "0.183644"; conf_lo "0.276852"; conf_hi "1.555730"; cov "5.351287";
Chr4	Cufflinks	exon	2026210	2026508	292	+	.	gene_id "CUFF.33"; transcript_id "CUFF.33.1"; exon_number "7"; FPKM "0.9162908726"; frac "0.183644"; conf_lo "0.276852"; conf_hi "1.555730"; cov "5.351287";
Chr4	Cufflinks	transcript	2024531	2026508	1000	+	.	gene_id "CUFF.33"; transcript_id "CUFF.33.2"; FPKM "3.1378809850"; frac "0.535904"; conf_lo "1.932525"; conf_hi "4.343237"; cov "18.325733"; full_read_support "yes";
Chr4	Cufflinks	exon	2024531	2024710	1000	+	.	gene_id "CUFF.33"; transcript_id "CUFF.33.2"; exon_number "1"; FPKM "3.1378809850"; frac "0.535904"; conf_lo "1.932525"; conf_hi "4.343237"; cov "18.325733";
Chr4	Cufflinks	exon	2024817	2024879	1000	+	.	gene_id "CUFF.33"; transcript_id "CUFF.33.2"; exon_number "2"; FPKM "3.1378809850"; frac "0.535904"; conf_lo "1.932525"; conf_hi "4.343237"; cov "18.325733";
Chr4	Cufflinks	exon	2025419	2025492	1000	+	.	gene_id "CUFF.33"; transcript_id "CUFF.33.2"; exon_number "3"; FPKM "3.1378809850"; frac "0.535904"; conf_lo "1.932525"; conf_hi "4.343237"; cov "18.325733";
Chr4	Cufflinks	exon	2025605	2025723	1000	+	.	gene_id "CUFF.33"; transcript_id "CUFF.33.2"; exon_number "4"; FPKM "3.1378809850"; frac "0.535904"; conf_lo "1.932525"; conf_hi "4.343237"; cov "18.325733";
Chr4	Cufflinks	exon	2025885	2025968	1000	+	.	gene_id "CUFF.33"; transcript_id "CUFF.33.2"; exon_number "5"; FPKM "3.1378809850"; frac "0.535904"; conf_lo "1.932525"; conf_hi "4.343237"; cov "18.325733";
Chr4	Cufflinks	exon	2026210	2026508	1000	+	.	gene_id "CUFF.33"; transcript_id "CUFF.33.2"; exon_number "6"; FPKM "3.1378809850"; frac "0.535904"; conf_lo "1.932525"; conf_hi "4.343237"; cov "18.325733";
Chr4	Cufflinks	transcript	2024578	2026427	1	+	.	gene_id "CUFF.33"; transcript_id "AT4G04190.2"; FPKM "0.0000000000"; frac "0.000000"; conf_lo "0.000000"; conf_hi "0.166274"; cov "0.000000"; full_read_support "no";
Chr4	Cufflinks	exon	2024578	2024710	1	+	.	gene_id "CUFF.33"; transcript_id "AT4G04190.2"; exon_number "1"; FPKM "0.0000000000"; frac "0.000000"; conf_lo "0.000000"; conf_hi "0.166274"; cov "0.000000";
Chr4	Cufflinks	exon	2024844	2024879	1	+	.	gene_id "CUFF.33"; transcript_id "AT4G04190.2"; exon_number "2"; FPKM "0.0000000000"; frac "0.000000"; conf_lo "0.000000"; conf_hi "0.166274"; cov "0.000000";
Chr4	Cufflinks	exon	2025180	2025329	1	+	.	gene_id "CUFF.33"; transcript_id "AT4G04190.2"; exon_number "3"; FPKM "0.0000000000"; frac "0.000000"; conf_lo "0.000000"; conf_hi "0.166274"; cov "0.000000";
Chr4	Cufflinks	exon	2025419	2025492	1	+	.	gene_id "CUFF.33"; transcript_id "AT4G04190.2"; exon_number "4"; FPKM "0.0000000000"; frac "0.000000"; conf_lo "0.000000"; conf_hi "0.166274"; cov "0.000000";
Chr4	Cufflinks	exon	2025605	2025723	1	+	.	gene_id "CUFF.33"; transcript_id "AT4G04190.2"; exon_number "5"; FPKM "0.0000000000"; frac "0.000000"; conf_lo "0.000000"; conf_hi "0.166274"; cov "0.000000";
Chr4	Cufflinks	exon	2025885	2025968	1	+	.	gene_id "CUFF.33"; transcript_id "AT4G04190.2"; exon_number "6"; FPKM "0.0000000000"; frac "0.000000"; conf_lo "0.000000"; conf_hi "0.166274"; cov "0.000000";
Chr4	Cufflinks	exon	2026210	2026427	1	+	.	gene_id "CUFF.33"; transcript_id "AT4G04190.2"; exon_number "7"; FPKM "0.0000000000"; frac "0.000000"; conf_lo "0.000000"; conf_hi "0.166274"; cov "0.000000";
Chr4	Cufflinks	transcript	2024633	2026460	523	+	.	gene_id "CUFF.33"; transcript_id "AT4G04190.1"; FPKM "1.6421281404"; frac "0.280452"; conf_lo "0.724151"; conf_hi "2.560105"; cov "9.590294"; full_read_support "yes";
Chr4	Cufflinks	exon	2024633	2024710	523	+	.	gene_id "CUFF.33"; transcript_id "AT4G04190.1"; exon_number "1"; FPKM "1.6421281404"; frac "0.280452"; conf_lo "0.724151"; conf_hi "2.560105"; cov "9.590294";
Chr4	Cufflinks	exon	2024817	2024879	523	+	.	gene_id "CUFF.33"; transcript_id "AT4G04190.1"; exon_number "2"; FPKM "1.6421281404"; frac "0.280452"; conf_lo "0.724151"; conf_hi "2.560105"; cov "9.590294";
Chr4	Cufflinks	exon	2025180	2025329	523	+	.	gene_id "CUFF.33"; transcript_id "AT4G04190.1"; exon_number "3"; FPKM "1.6421281404"; frac "0.280452"; conf_lo "0.724151"; conf_hi "2.560105"; cov "9.590294";
Chr4	Cufflinks	exon	2025419	2025492	523	+	.	gene_id "CUFF.33"; transcript_id "AT4G04190.1"; exon_number "4"; FPKM "1.6421281404"; frac "0.280452"; conf_lo "0.724151"; conf_hi "2.560105"; cov "9.590294";
Chr4	Cufflinks	exon	2025605	2025723	523	+	.	gene_id "CUFF.33"; transcript_id "AT4G04190.1"; exon_number "5"; FPKM "1.6421281404"; frac "0.280452"; conf_lo "0.724151"; conf_hi "2.560105"; cov "9.590294";
Chr4	Cufflinks	exon	2025885	2025968	523	+	.	gene_id "CUFF.33"; transcript_id "AT4G04190.1"; exon_number "6"; FPKM "1.6421281404"; frac "0.280452"; conf_lo "0.724151"; conf_hi "2.560105"; cov "9.590294";
Chr4	Cufflinks	exon	2026210	2026460	523	+	.	gene_id "CUFF.33"; transcript_id "AT4G04190.1"; exon_number "7"; FPKM "1.6421281404"; frac "0.280452"; conf_lo "0.724151"; conf_hi "2.560105"; cov "9.590294";
Chr4	Cufflinks	transcript	2027142	2028978	117	+	.	gene_id "CUFF.34"; transcript_id "CUFF.34.1"; FPKM "1.6152778435"; frac "0.121404"; conf_lo "0.714027"; conf_hi "2.516529"; cov "9.426071"; full_read_support "yes";
Chr4	Cufflinks	exon	2027142	2027266	117	+	.	gene_id "CUFF.34"; transcript_id "CUFF.34.1"; exon_number "1"; FPKM "1.6152778435"; frac "0.121404"; conf_lo "0.714027"; conf_hi "2.516529"; cov "9.426071";
Chr4	Cufflinks	exon	2027343	2027494	117	+	.	gene_id "CUFF.34"; transcript_id "CUFF.34.1"; exon_number "2"; FPKM "1.6152778435"; frac "0.121404"; conf_lo "0.714027"; conf_hi "2.516529"; cov "9.426071";
Chr4	Cufflinks	exon	2027733	2027814	117	+	.	gene_id "CUFF.34"; transcript_id "CUFF.34.1"; exon_number "3"; FPKM "1.6152778435"; frac "0.121404"; conf_lo "0.714027"; conf_hi "2.516529"; cov "9.426071";
Chr4	Cufflinks	exon	2028528	2028978	117	+	.	gene_id "CUFF.34"; transcript_id "CUFF.34.1"; exon_number "4"; FPKM "1.6152778435"; frac "0.121404"; conf_lo "0.714027"; conf_hi "2.516529"; cov "9.426071";
Chr4	Cufflinks	transcript	2027142	2028978	1000	+	.	gene_id "CUFF.34"; transcript_id "CUFF.34.2"; FPKM "13.7788050008"; frac "0.878596"; conf_lo "11.283548"; conf_hi "16.274062"; cov "80.407215"; full_read_support "yes";
Chr4	Cufflinks	exon	2027142	2027266	1000	+	.	gene_id "CUFF.34"; transcript_id "CUFF.34.2"; exon_number "1"; FPKM "13.7788050008"; frac "0.878596"; conf_lo "11.283548"; conf_hi "16.274062"; cov "80.407215";
Chr4	Cufflinks	exon	2027343	2027494	1000	+	.	gene_id "CUFF.34"; transcript_id "CUFF.34.2"; exon_number "2"; FPKM "13.7788050008"; frac "0.878596"; conf_lo "11.283548"; conf_hi "16.274062"; cov "80.407215";
Chr4	Cufflinks	exon	2027733	2027814	1000	+	.	gene_id "CUFF.34"; transcript_id "CUFF.34.2"; exon_number "3"; FPKM "13.7788050008"; frac "0.878596"; conf_lo "11.283548"; conf_hi "16.274062"; cov "80.407215";
Chr4	Cufflinks	exon	2028528	2028670	1000	+	.	gene_id "CUFF.34"; transcript_id "CUFF.34.2"; exon_number "4"; FPKM "13.7788050008"; frac "0.878596"; conf_lo "11.283548"; conf_hi "16.274062"; cov "80.407215";
Chr4	Cufflinks	exon	2028764	2028978	1000	+	.	gene_id "CUFF.34"; transcript_id "CUFF.34.2"; exon_number "5"; FPKM "13.7788050008"; frac "0.878596"; conf_lo "11.283548"; conf_hi "16.274062"; cov "80.407215";
Chr4	Cufflinks	transcript	2027165	2028978	1	+	.	gene_id "CUFF.34"; transcript_id "AT4G04200.1"; FPKM "0.0000000000"; frac "0.000000"; conf_lo "0.000000"; conf_hi "0.210193"; cov "0.000000"; full_read_support "no";
Chr4	Cufflinks	exon	2027165	2027266	1	+	.	gene_id "CUFF.34"; transcript_id "AT4G04200.1"; exon_number "1"; FPKM "0.0000000000"; frac "0.000000"; conf_lo "0.000000"; conf_hi "0.210193"; cov "0.000000";
Chr4	Cufflinks	exon	2027343	2027452	1	+	.	gene_id "CUFF.34"; transcript_id "AT4G04200.1"; exon_number "2"; FPKM "0.0000000000"; frac "0.000000"; conf_lo "0.000000"; conf_hi "0.210193"; cov "0.000000";
Chr4	Cufflinks	exon	2027700	2027814	1	+	.	gene_id "CUFF.34"; transcript_id "AT4G04200.1"; exon_number "3"; FPKM "0.0000000000"; frac "0.000000"; conf_lo "0.000000"; conf_hi "0.210193"; cov "0.000000";
Chr4	Cufflinks	exon	2028528	2028670	1	+	.	gene_id "CUFF.34"; transcript_id "AT4G04200.1"; exon_number "4"; FPKM "0.0000000000"; frac "0.000000"; conf_lo "0.000000"; conf_hi "0.210193"; cov "0.000000";
Chr4	Cufflinks	exon	2028764	2028978	1	+	.	gene_id "CUFF.34"; transcript_id "AT4G04200.1"; exon_number "5"; FPKM "0.0000000000"; frac "0.000000"; conf_lo "0.000000"; conf_hi "0.210193"; cov "0.000000";
Chr4	Cufflinks	transcript	2020336	2023101	621	+	.	gene_id "CUFF.35"; transcript_id "CUFF.35.1"; FPKM "0.5238550668"; frac "0.161014"; conf_lo "0.202976"; conf_hi "0.844735"; cov "3.059615"; full_read_support "yes";
Chr4	Cufflinks	exon	2020336	2020594	621	+	.	gene_id "CUFF.35"; transcript_id "CUFF.35.1"; exon_number "1"; FPKM "0.5238550668"; frac "0.161014"; conf_lo "0.202976"; conf_hi "0.844735"; cov "3.059615";
Chr4	Cufflinks	exon	2020851	2021002	621	+	.	gene_id "CUFF.35"; transcript_id "CUFF.35.1"; exon_number "2"; FPKM "0.5238550668"; frac "0.161014"; conf_lo "0.202976"; conf_hi "0.844735"; cov "3.059615";
Chr4	Cufflinks	exon	2021105	2021293	621	+	.	gene_id "CUFF.35"; transcript_id "CUFF.35.1"; exon_number "3"; FPKM "0.5238550668"; frac "0.161014"; conf_lo "0.202976"; conf_hi "0.844735"; cov "3.059615";
Chr4	Cufflinks	exon	2021415	2021545	621	+	.	gene_id "CUFF.35"; transcript_id "CUFF.35.1"; exon_number "4"; FPKM "0.5238550668"; frac "0.161014"; conf_lo "0.202976"; conf_hi "0.844735"; cov "3.059615";
Chr4	Cufflinks	exon	2021642	2021768	621	+	.	gene_id "CUFF.35"; transcript_id "CUFF.35.1"; exon_number "5"; FPKM "0.5238550668"; frac "0.161014"; conf_lo "0.202976"; conf_hi "0.844735"; cov "3.059615";
Chr4	Cufflinks	exon	2021858	2022320	621	+	.	gene_id "CUFF.35"; transcript_id "CUFF.35.1"; exon_number "6"; FPKM "0.5238550668"; frac "0.161014"; conf_lo "0.202976"; conf_hi "0.844735"; cov "3.059615";
Chr4	Cufflinks	exon	2022406	2022449	621	+	.	gene_id "CUFF.35"; transcript_id "CUFF.35.1"; exon_number "7"; FPKM "0.5238550668"; frac "0.161014"; conf_lo "0.202976"; conf_hi "0.844735"; cov "3.059615";
Chr4	Cufflinks	exon	2022535	2023101	621	+	.	gene_id "CUFF.35"; transcript_id "CUFF.35.1"; exon_number "8"; FPKM "0.5238550668"; frac "0.161014"; conf_lo "0.202976"; conf_hi "0.844735"; cov "3.059615";
Chr4	Cufflinks	transcript	2020336	2024061	1000	+	.	gene_id "CUFF.35"; transcript_id "CUFF.35.2"; FPKM "0.8433374460"; frac "0.318063"; conf_lo "0.470757"; conf_hi "1.215918"; cov "4.925576"; full_read_support "yes";
Chr4	Cufflinks	exon	2020336	2020594	1000	+	.	gene_id "CUFF.35"; transcript_id "CUFF.35.2"; exon_number "1"; FPKM "0.8433374460"; frac "0.318063"; conf_lo "0.470757"; conf_hi "1.215918"; cov "4.925576";
Chr4	Cufflinks	exon	2020851	2021002	1000	+	.	gene_id "CUFF.35"; transcript_id "CUFF.35.2"; exon_number "2"; FPKM "0.8433374460"; frac "0.318063"; conf_lo "0.470757"; conf_hi "1.215918"; cov "4.925576";
Chr4	Cufflinks	exon	2021105	2021293	1000	+	.	gene_id "CUFF.35"; transcript_id "CUFF.35.2"; exon_number "3"; FPKM "0.8433374460"; frac "0.318063"; conf_lo "0.470757"; conf_hi "1.215918"; cov "4.925576";
Chr4	Cufflinks	exon	2021415	2021545	1000	+	.	gene_id "CUFF.35"; transcript_id "CUFF.35.2"; exon_number "4"; FPKM "0.8433374460"; frac "0.318063"; conf_lo "0.470757"; conf_hi "1.215918"; cov "4.925576";
Chr4	Cufflinks	exon	2021642	2021768	1000	+	.	gene_id "CUFF.35"; transcript_id "CUFF.35.2"; exon_number "5"; FPKM "0.8433374460"; frac "0.318063"; conf_lo "0.470757"; conf_hi "1.215918"; cov "4.925576";
Chr4	Cufflinks	exon	2021858	2022120	1000	+	.	gene_id "CUFF.35"; transcript_id "CUFF.35.2"; exon_number "6"; FPKM "0.8433374460"; frac "0.318063"; conf_lo "0.470757"; conf_hi "1.215918"; cov "4.925576";
Chr4	Cufflinks	exon	2022196	2022320	1000	+	.	gene_id "CUFF.35"; transcript_id "CUFF.35.2"; exon_number "7"; FPKM "0.8433374460"; frac "0.318063"; conf_lo "0.470757"; conf_hi "1.215918"; cov "4.925576";
Chr4	Cufflinks	exon	2022406	2022449	1000	+	.	gene_id "CUFF.35"; transcript_id "CUFF.35.2"; exon_number "8"; FPKM "0.8433374460"; frac "0.318063"; conf_lo "0.470757"; conf_hi "1.215918"; cov "4.925576";
Chr4	Cufflinks	exon	2022535	2022666	1000	+	.	gene_id "CUFF.35"; transcript_id "CUFF.35.2"; exon_number "9"; FPKM "0.8433374460"; frac "0.318063"; conf_lo "0.470757"; conf_hi "1.215918"; cov "4.925576";
Chr4	Cufflinks	exon	2022763	2022840	1000	+	.	gene_id "CUFF.35"; transcript_id "CUFF.35.2"; exon_number "10"; FPKM "0.8433374460"; frac "0.318063"; conf_lo "0.470757"; conf_hi "1.215918"; cov "4.925576";
Chr4	Cufflinks	exon	2022932	2023014	1000	+	.	gene_id "CUFF.35"; transcript_id "CUFF.35.2"; exon_number "11"; FPKM "0.8433374460"; frac "0.318063"; conf_lo "0.470757"; conf_hi "1.215918"; cov "4.925576";
Chr4	Cufflinks	exon	2023103	2023244	1000	+	.	gene_id "CUFF.35"; transcript_id "CUFF.35.2"; exon_number "12"; FPKM "0.8433374460"; frac "0.318063"; conf_lo "0.470757"; conf_hi "1.215918"; cov "4.925576";
Chr4	Cufflinks	exon	2023381	2023422	1000	+	.	gene_id "CUFF.35"; transcript_id "CUFF.35.2"; exon_number "13"; FPKM "0.8433374460"; frac "0.318063"; conf_lo "0.470757"; conf_hi "1.215918"; cov "4.925576";
Chr4	Cufflinks	exon	2023503	2024061	1000	+	.	gene_id "CUFF.35"; transcript_id "CUFF.35.2"; exon_number "14"; FPKM "0.8433374460"; frac "0.318063"; conf_lo "0.470757"; conf_hi "1.215918"; cov "4.925576";
Chr4	Cufflinks	transcript	2020336	2024061	734	+	.	gene_id "CUFF.35"; transcript_id "CUFF.35.3"; FPKM "0.6194933730"; frac "0.242418"; conf_lo "0.284522"; conf_hi "0.954464"; cov "3.618198"; full_read_support "yes";
Chr4	Cufflinks	exon	2020336	2020594	734	+	.	gene_id "CUFF.35"; transcript_id "CUFF.35.3"; exon_number "1"; FPKM "0.6194933730"; frac "0.242418"; conf_lo "0.284522"; conf_hi "0.954464"; cov "3.618198";
Chr4	Cufflinks	exon	2020851	2021002	734	+	.	gene_id "CUFF.35"; transcript_id "CUFF.35.3"; exon_number "2"; FPKM "0.6194933730"; frac "0.242418"; conf_lo "0.284522"; conf_hi "0.954464"; cov "3.618198";
Chr4	Cufflinks	exon	2021105	2021293	734	+	.	gene_id "CUFF.35"; transcript_id "CUFF.35.3"; exon_number "3"; FPKM "0.6194933730"; frac "0.242418"; conf_lo "0.284522"; conf_hi "0.954464"; cov "3.618198";
Chr4	Cufflinks	exon	2021415	2021545	734	+	.	gene_id "CUFF.35"; transcript_id "CUFF.35.3"; exon_number "4"; FPKM "0.6194933730"; frac "0.242418"; conf_lo "0.284522"; conf_hi "0.954464"; cov "3.618198";
Chr4	Cufflinks	exon	2021642	2021768	734	+	.	gene_id "CUFF.35"; transcript_id "CUFF.35.3"; exon_number "5"; FPKM "0.6194933730"; frac "0.242418"; conf_lo "0.284522"; conf_hi "0.954464"; cov "3.618198";
Chr4	Cufflinks	exon	2021858	2022120	734	+	.	gene_id "CUFF.35"; transcript_id "CUFF.35.3"; exon_number "6"; FPKM "0.6194933730"; frac "0.242418"; conf_lo "0.284522"; conf_hi "0.954464"; cov "3.618198";
Chr4	Cufflinks	exon	2022196	2022320	734	+	.	gene_id "CUFF.35"; transcript_id "CUFF.35.3"; exon_number "7"; FPKM "0.6194933730"; frac "0.242418"; conf_lo "0.284522"; conf_hi "0.954464"; cov "3.618198";
Chr4	Cufflinks	exon	2022406	2022449	734	+	.	gene_id "CUFF.35"; transcript_id "CUFF.35.3"; exon_number "8"; FPKM "0.6194933730"; frac "0.242418"; conf_lo "0.284522"; conf_hi "0.954464"; cov "3.618198";
Chr4	Cufflinks	exon	2022535	2022666	734	+	.	gene_id "CUFF.35"; transcript_id "CUFF.35.3"; exon_number "9"; FPKM "0.6194933730"; frac "0.242418"; conf_lo "0.284522"; conf_hi "0.954464"; cov "3.618198";
Chr4	Cufflinks	exon	2022763	2022840	734	+	.	gene_id "CUFF.35"; transcript_id "CUFF.35.3"; exon_number "10"; FPKM "0.6194933730"; frac "0.242418"; conf_lo "0.284522"; conf_hi "0.954464"; cov "3.618198";
Chr4	Cufflinks	exon	2022932	2023014	734	+	.	gene_id "CUFF.35"; transcript_id "CUFF.35.3"; exon_number "11"; FPKM "0.6194933730"; frac "0.242418"; conf_lo "0.284522"; conf_hi "0.954464"; cov "3.618198";
Chr4	Cufflinks	exon	2023103	2023225	734	+	.	gene_id "CUFF.35"; transcript_id "CUFF.35.3"; exon_number "12"; FPKM "0.6194933730"; frac "0.242418"; conf_lo "0.284522"; conf_hi "0.954464"; cov "3.618198";
Chr4	Cufflinks	exon	2023362	2024061	734	+	.	gene_id "CUFF.35"; transcript_id "CUFF.35.3"; exon_number "13"; FPKM "0.6194933730"; frac "0.242418"; conf_lo "0.284522"; conf_hi "0.954464"; cov "3.618198";
Chr4	Cufflinks	transcript	2020436	2023992	938	+	.	gene_id "CUFF.35"; transcript_id "AT4G04180.1"; FPKM "0.7912106264"; frac "0.278504"; conf_lo "0.400953"; conf_hi "1.181468"; cov "4.621126"; full_read_support "no";
Chr4	Cufflinks	exon	2020436	2020594	938	+	.	gene_id "CUFF.35"; transcript_id "AT4G04180.1"; exon_number "1"; FPKM "0.7912106264"; frac "0.278504"; conf_lo "0.400953"; conf_hi "1.181468"; cov "4.621126";
Chr4	Cufflinks	exon	2020851	2021002	938	+	.	gene_id "CUFF.35"; transcript_id "AT4G04180.1"; exon_number "2"; FPKM "0.7912106264"; frac "0.278504"; conf_lo "0.400953"; conf_hi "1.181468"; cov "4.621126";
Chr4	Cufflinks	exon	2021105	2021293	938	+	.	gene_id "CUFF.35"; transcript_id "AT4G04180.1"; exon_number "3"; FPKM "0.7912106264"; frac "0.278504"; conf_lo "0.400953"; conf_hi "1.181468"; cov "4.621126";
Chr4	Cufflinks	exon	2021415	2021545	938	+	.	gene_id "CUFF.35"; transcript_id "AT4G04180.1"; exon_number "4"; FPKM "0.7912106264"; frac "0.278504"; conf_lo "0.400953"; conf_hi "1.181468"; cov "4.621126";
Chr4	Cufflinks	exon	2021642	2021768	938	+	.	gene_id "CUFF.35"; transcript_id "AT4G04180.1"; exon_number "5"; FPKM "0.7912106264"; frac "0.278504"; conf_lo "0.400953"; conf_hi "1.181468"; cov "4.621126";
Chr4	Cufflinks	exon	2021858	2022120	938	+	.	gene_id "CUFF.35"; transcript_id "AT4G04180.1"; exon_number "6"; FPKM "0.7912106264"; frac "0.278504"; conf_lo "0.400953"; conf_hi "1.181468"; cov "4.621126";
Chr4	Cufflinks	exon	2022196	2022320	938	+	.	gene_id "CUFF.35"; transcript_id "AT4G04180.1"; exon_number "7"; FPKM "0.7912106264"; frac "0.278504"; conf_lo "0.400953"; conf_hi "1.181468"; cov "4.621126";
Chr4	Cufflinks	exon	2022406	2022449	938	+	.	gene_id "CUFF.35"; transcript_id "AT4G04180.1"; exon_number "8"; FPKM "0.7912106264"; frac "0.278504"; conf_lo "0.400953"; conf_hi "1.181468"; cov "4.621126";
Chr4	Cufflinks	exon	2022535	2022666	938	+	.	gene_id "CUFF.35"; transcript_id "AT4G04180.1"; exon_number "9"; FPKM "0.7912106264"; frac "0.278504"; conf_lo "0.400953"; conf_hi "1.181468"; cov "4.621126";
Chr4	Cufflinks	exon	2022763	2022840	938	+	.	gene_id "CUFF.35"; transcript_id "AT4G04180.1"; exon_number "10"; FPKM "0.7912106264"; frac "0.278504"; conf_lo "0.400953"; conf_hi "1.181468"; cov "4.621126";
Chr4	Cufflinks	exon	2022932	2023014	938	+	.	gene_id "CUFF.35"; transcript_id "AT4G04180.1"; exon_number "11"; FPKM "0.7912106264"; frac "0.278504"; conf_lo "0.400953"; conf_hi "1.181468"; cov "4.621126";
Chr4	Cufflinks	exon	2023103	2023225	938	+	.	gene_id "CUFF.35"; transcript_id "AT4G04180.1"; exon_number "12"; FPKM "0.7912106264"; frac "0.278504"; conf_lo "0.400953"; conf_hi "1.181468"; cov "4.621126";
Chr4	Cufflinks	exon	2023362	2023422	938	+	.	gene_id "CUFF.35"; transcript_id "AT4G04180.1"; exon_number "13"; FPKM "0.7912106264"; frac "0.278504"; conf_lo "0.400953"; conf_hi "1.181468"; cov "4.621126";
Chr4	Cufflinks	exon	2023476	2023992	938	+	.	gene_id "CUFF.35"; transcript_id "AT4G04180.1"; exon_number "14"; FPKM "0.7912106264"; frac "0.278504"; conf_lo "0.400953"; conf_hi "1.181468"; cov "4.621126";
Chr4	Cufflinks	transcript	2040381	2042855	1	-	.	gene_id "AT4G04230"; transcript_id "AT4G04230.1"; FPKM "0.0000000000"; frac "0.000000"; conf_lo "0.000000"; conf_hi "0.000000"; cov "0.000000"; full_read_support "no";
Chr4	Cufflinks	exon	2040381	2042855	1	-	.	gene_id "AT4G04230"; transcript_id "AT4G04230.1"; exon_number "1"; FPKM "0.0000000000"; frac "0.000000"; conf_lo "0.000000"; conf_hi "0.000000"; cov "0.000000";
Chr4	Cufflinks	transcript	2030319	2031853	1000	+	.	gene_id "AT4G04210"; transcript_id "AT4G04210.1"; FPKM "24.2254153940"; frac "1.000000"; conf_lo "21.728733"; conf_hi "26.722098"; cov "141.487675"; full_read_support "yes";
Chr4	Cufflinks	exon	2030319	2030536	1000	+	.	gene_id "AT4G04210"; transcript_id "AT4G04210.1"; exon_number "1"; FPKM "24.2254153940"; frac "1.000000"; conf_lo "21.728733"; conf_hi "26.722098"; cov "141.487675";
Chr4	Cufflinks	exon	2030672	2030948	1000	+	.	gene_id "AT4G04210"; transcript_id "AT4G04210.1"; exon_number "2"; FPKM "24.2254153940"; frac "1.000000"; conf_lo "21.728733"; conf_hi "26.722098"; cov "141.487675";
Chr4	Cufflinks	exon	2031022	2031117	1000	+	.	gene_id "AT4G04210"; transcript_id "AT4G04210.1"; exon_number "3"; FPKM "24.2254153940"; frac "1.000000"; conf_lo "21.728733"; conf_hi "26.722098"; cov "141.487675";
Chr4	Cufflinks	exon	2031278	2031853	1000	+	.	gene_id "AT4G04210"; transcript_id "AT4G04210.1"; exon_number "4"; FPKM "24.2254153940"; frac "1.000000"; conf_lo "21.728733"; conf_hi "26.722098"; cov "141.487675";
Chr4	Cufflinks	transcript	2036511	2037800	1000	+	.	gene_id "CUFF.36"; transcript_id "AT4G04223.1"; FPKM "8.2446895403"; frac "0.673902"; conf_lo "5.951054"; conf_hi "10.538325"; cov "48.167748"; full_read_support "yes";
Chr4	Cufflinks	exon	2036511	2036817	1000	+	.	gene_id "CUFF.36"; transcript_id "AT4G04223.1"; exon_number "1"; FPKM "8.2446895403"; frac "0.673902"; conf_lo "5.951054"; conf_hi "10.538325"; cov "48.167748";
Chr4	Cufflinks	exon	2036892	2036933	1000	+	.	gene_id "CUFF.36"; transcript_id "AT4G04223.1"; exon_number "2"; FPKM "8.2446895403"; frac "0.673902"; conf_lo "5.951054"; conf_hi "10.538325"; cov "48.167748";
Chr4	Cufflinks	exon	2037601	2037800	1000	+	.	gene_id "CUFF.36"; transcript_id "AT4G04223.1"; exon_number "3"; FPKM "8.2446895403"; frac "0.673902"; conf_lo "5.951054"; conf_hi "10.538325"; cov "48.167748";
Chr4	Cufflinks	transcript	2036605	2037816	733	+	.	gene_id "CUFF.36"; transcript_id "AT4G04223.2"; FPKM "6.0468743504"; frac "0.326098"; conf_lo "3.564001"; conf_hi "8.529748"; cov "35.327506"; full_read_support "yes";
Chr4	Cufflinks	exon	2036605	2036817	733	+	.	gene_id "CUFF.36"; transcript_id "AT4G04223.2"; exon_number "1"; FPKM "6.0468743504"; frac "0.326098"; conf_lo "3.564001"; conf_hi "8.529748"; cov "35.327506";
Chr4	Cufflinks	exon	2037601	2037816	733	+	.	gene_id "CUFF.36"; transcript_id "AT4G04223.2"; exon_number "2"; FPKM "6.0468743504"; frac "0.326098"; conf_lo "3.564001"; conf_hi "8.529748"; cov "35.327506";
Chr4	Cufflinks	transcript	2043905	2045173	1	-	.	gene_id "AT4G04245"; transcript_id "AT4G04245.1"; FPKM "0.0000000000"; frac "0.000000"; conf_lo "0.000000"; conf_hi "0.000000"; cov "0.000000"; full_read_support "no";
Chr4	Cufflinks	exon	2043905	2045173	1	-	.	gene_id "AT4G04245"; transcript_id "AT4G04245.1"; exon_number "1"; FPKM "0.0000000000"; frac "0.000000"; conf_lo "0.000000"; conf_hi "0.000000"; cov "0.000000";
Chr4	Cufflinks	transcript	2045957	2048347	1	-	.	gene_id "AT4G04250"; transcript_id "AT4G04250.1"; FPKM "0.0000000000"; frac "0.000000"; conf_lo "0.000000"; conf_hi "0.000000"; cov "0.000000"; full_read_support "no";
Chr4	Cufflinks	exon	2045957	2048347	1	-	.	gene_id "AT4G04250"; transcript_id "AT4G04250.1"; exon_number "1"; FPKM "0.0000000000"; frac "0.000000"; conf_lo "0.000000"; conf_hi "0.000000"; cov "0.000000";
Chr4	Cufflinks	transcript	2049355	2050227	1	-	.	gene_id "AT4G04255"; transcript_id "AT4G04255.1"; FPKM "0.0000000000"; frac "0.000000"; conf_lo "0.000000"; conf_hi "0.000000"; cov "0.000000"; full_read_support "no";
Chr4	Cufflinks	exon	2049355	2050227	1	-	.	gene_id "AT4G04255"; transcript_id "AT4G04255.1"; exon_number "1"; FPKM "0.0000000000"; frac "0.000000"; conf_lo "0.000000"; conf_hi "0.000000"; cov "0.000000";
Chr4	Cufflinks	transcript	2033427	2035946	1000	+	.	gene_id "AT4G04220"; transcript_id "AT4G04220.1"; FPKM "0.8703623189"; frac "0.379734"; conf_lo "0.580440"; conf_hi "1.160284"; cov "5.082199"; full_read_support "yes";
Chr4	Cufflinks	exon	2033427	2034021	1000	+	.	gene_id "AT4G04220"; transcript_id "AT4G04220.1"; exon_number "1"; FPKM "0.8703623189"; frac "0.379734"; conf_lo "0.580440"; conf_hi "1.160284"; cov "5.082199";
Chr4	Cufflinks	exon	2034106	2035946	1000	+	.	gene_id "AT4G04220"; transcript_id "AT4G04220.1"; exon_number "2"; FPKM "0.8703623189"; frac "0.379734"; conf_lo "0.580440"; conf_hi "1.160284"; cov "5.082199";
Chr4	Cufflinks	transcript	2033898	2036370	746	-	.	gene_id "CUFF.37"; transcript_id "CUFF.37.1"; FPKM "0.8404050174"; frac "0.254342"; conf_lo "0.422449"; conf_hi "1.258361"; cov "4.907273"; full_read_support "yes";
Chr4	Cufflinks	exon	2033898	2033963	746	-	.	gene_id "CUFF.37"; transcript_id "CUFF.37.1"; exon_number "1"; FPKM "0.8404050174"; frac "0.254342"; conf_lo "0.422449"; conf_hi "1.258361"; cov "4.907273";
Chr4	Cufflinks	exon	2034088	2035321	746	-	.	gene_id "CUFF.37"; transcript_id "CUFF.37.1"; exon_number "2"; FPKM "0.8404050174"; frac "0.254342"; conf_lo "0.422449"; conf_hi "1.258361"; cov "4.907273";
Chr4	Cufflinks	exon	2035437	2035794	746	-	.	gene_id "CUFF.37"; transcript_id "CUFF.37.1"; exon_number "3"; FPKM "0.8404050174"; frac "0.254342"; conf_lo "0.422449"; conf_hi "1.258361"; cov "4.907273";
Chr4	Cufflinks	exon	2036279	2036370	746	-	.	gene_id "CUFF.37"; transcript_id "CUFF.37.1"; exon_number "4"; FPKM "0.8404050174"; frac "0.254342"; conf_lo "0.422449"; conf_hi "1.258361"; cov "4.907273";
Chr4	Cufflinks	transcript	2033898	2036370	1000	-	.	gene_id "CUFF.37"; transcript_id "CUFF.37.2"; FPKM "1.1257572943"; frac "0.365924"; conf_lo "0.682461"; conf_hi "1.569054"; cov "6.573496"; full_read_support "yes";
Chr4	Cufflinks	exon	2033898	2033964	1000	-	.	gene_id "CUFF.37"; transcript_id "CUFF.37.2"; exon_number "1"; FPKM "1.1257572943"; frac "0.365924"; conf_lo "0.682461"; conf_hi "1.569054"; cov "6.573496";
Chr4	Cufflinks	exon	2034089	2035794	1000	-	.	gene_id "CUFF.37"; transcript_id "CUFF.37.2"; exon_number "2"; FPKM "1.1257572943"; frac "0.365924"; conf_lo "0.682461"; conf_hi "1.569054"; cov "6.573496";
Chr4	Cufflinks	exon	2036279	2036370	1000	-	.	gene_id "CUFF.37"; transcript_id "CUFF.37.2"; exon_number "3"; FPKM "1.1257572943"; frac "0.365924"; conf_lo "0.682461"; conf_hi "1.569054"; cov "6.573496";
Chr4	Cufflinks	transcript	2035159	2036370	1	-	.	gene_id "CUFF.37"; transcript_id "AT4G04221.1"; FPKM "0.0000000000"; frac "0.000000"; conf_lo "0.000000"; conf_hi "0.246534"; cov "0.000000"; full_read_support "yes";
Chr4	Cufflinks	exon	2035159	2035321	1	-	.	gene_id "CUFF.37"; transcript_id "AT4G04221.1"; exon_number "1"; FPKM "0.0000000000"; frac "0.000000"; conf_lo "0.000000"; conf_hi "0.246534"; cov "0.000000";
Chr4	Cufflinks	exon	2035437	2035794	1	-	.	gene_id "CUFF.37"; transcript_id "AT4G04221.1"; exon_number "2"; FPKM "0.0000000000"; frac "0.000000"; conf_lo "0.000000"; conf_hi "0.246534"; cov "0.000000";
Chr4	Cufflinks	exon	2036279	2036370	1	-	.	gene_id "CUFF.37"; transcript_id "AT4G04221.1"; exon_number "3"; FPKM "0.0000000000"; frac "0.000000"; conf_lo "0.000000"; conf_hi "0.246534"; cov "0.000000";
Chr4	Cufflinks	transcript	2057806	2060252	1	-	.	gene_id "AT4G04270"; transcript_id "AT4G04270.1"; FPKM "0.0000000000"; frac "0.000000"; conf_lo "0.000000"; conf_hi "0.000000"; cov "0.000000"; full_read_support "no";
Chr4	Cufflinks	exon	2057806	2060252	1	-	.	gene_id "AT4G04270"; transcript_id "AT4G04270.1"; exon_number "1"; FPKM "0.0000000000"; frac "0.000000"; conf_lo "0.000000"; conf_hi "0.000000"; cov "0.000000";
Chr4	Cufflinks	transcript	2061631	2062318	1	+	.	gene_id "AT4G04273"; transcript_id "AT4G04273.1"; FPKM "0.0000000000"; frac "0.000000"; conf_lo "0.000000"; conf_hi "0.000000"; cov "0.000000"; full_read_support "no";
Chr4	Cufflinks	exon	2061631	2061687	1	+	.	gene_id "AT4G04273"; transcript_id "AT4G04273.1"; exon_number "1"; FPKM "0.0000000000"; frac "0.000000"; conf_lo "0.000000"; conf_hi "0.000000"; cov "0.000000";
Chr4	Cufflinks	exon	2062052	2062318	1	+	.	gene_id "AT4G04273"; transcript_id "AT4G04273.1"; exon_number "2"; FPKM "0.0000000000"; frac "0.000000"; conf_lo "0.000000"; conf_hi "0.000000"; cov "0.000000";
Chr4	Cufflinks	transcript	2063724	2064128	1	+	.	gene_id "AT4G04276"; transcript_id "AT4G04276.1"; FPKM "0.0000000000"; frac "0.000000"; conf_lo "0.000000"; conf_hi "0.000000"; cov "0.000000"; full_read_support "no";
Chr4	Cufflinks	exon	2063724	2064128	1	+	.	gene_id "AT4G04276"; transcript_id "AT4G04276.1"; exon_number "1"; FPKM "0.0000000000"; frac "0.000000"; conf_lo "0.000000"; conf_hi "0.000000"; cov "0.000000";
Chr4	Cufflinks	transcript	2064677	2068548	1	-	.	gene_id "AT4G04280"; transcript_id "AT4G04280.1"; FPKM "0.0000000000"; frac "0.000000"; conf_lo "0.000000"; conf_hi "0.000000"; cov "0.000000"; full_read_support "no";
Chr4	Cufflinks	exon	2064677	2068548	1	-	.	gene_id "AT4G04280"; transcript_id "AT4G04280.1"; exon_number "1"; FPKM "0.0000000000"; frac "0.000000"; conf_lo "0.000000"; conf_hi "0.000000"; cov "0.000000";
Chr4	Cufflinks	transcript	2068990	2071773	1	+	.	gene_id "AT4G04290"; transcript_id "AT4G04290.1"; FPKM "0.0000000000"; frac "0.000000"; conf_lo "0.000000"; conf_hi "0.000000"; cov "0.000000"; full_read_support "no";
Chr4	Cufflinks	exon	2068990	2071773	1	+	.	gene_id "AT4G04290"; transcript_id "AT4G04290.1"; exon_number "1"; FPKM "0.0000000000"; frac "0.000000"; conf_lo "0.000000"; conf_hi "0.000000"; cov "0.000000";
Chr4	Cufflinks	transcript	2054636	2055849	1000	+	.	gene_id "CUFF.38"; transcript_id "AT4G04260.1"; FPKM "0.2663593293"; frac "1.000000"; conf_lo "0.000000"; conf_hi "0.728486"; cov "1.556824"; full_read_support "no";
Chr4	Cufflinks	exon	2054636	2054961	1000	+	.	gene_id "CUFF.38"; transcript_id "AT4G04260.1"; exon_number "1"; FPKM "0.2663593293"; frac "1.000000"; conf_lo "0.000000"; conf_hi "0.728486"; cov "1.556824";
Chr4	Cufflinks	exon	2055050	2055092	1000	+	.	gene_id "CUFF.38"; transcript_id "AT4G04260.1"; exon_number "2"; FPKM "0.2663593293"; frac "1.000000"; conf_lo "0.000000"; conf_hi "0.728486"; cov "1.556824";
Chr4	Cufflinks	exon	2055355	2055519	1000	+	.	gene_id "CUFF.38"; transcript_id "AT4G04260.1"; exon_number "3"; FPKM "0.2663593293"; frac "1.000000"; conf_lo "0.000000"; conf_hi "0.728486"; cov "1.556824";
Chr4	Cufflinks	exon	2055802	2055849	1000	+	.	gene_id "CUFF.38"; transcript_id "AT4G04260.1"; exon_number "4"; FPKM "0.2663593293"; frac "1.000000"; conf_lo "0.000000"; conf_hi "0.728486"; cov "1.556824";
Chr4	Cufflinks	transcript	2081829	2083240	1	+	.	gene_id "AT4G04296"; transcript_id "AT4G04296.1"; FPKM "0.0000000000"; frac "0.000000"; conf_lo "0.000000"; conf_hi "0.000000"; cov "0.000000"; full_read_support "no";
Chr4	Cufflinks	exon	2081829	2083240	1	+	.	gene_id "AT4G04296"; transcript_id "AT4G04296.1"; exon_number "1"; FPKM "0.0000000000"; frac "0.000000"; conf_lo "0.000000"; conf_hi "0.000000"; cov "0.000000";
Chr4	Cufflinks	transcript	2086200	2087758	1	-	.	gene_id "AT4G04300"; transcript_id "AT4G04300.1"; FPKM "0.0000000000"; frac "0.000000"; conf_lo "0.000000"; conf_hi "0.000000"; cov "0.000000"; full_read_support "no";
Chr4	Cufflinks	exon	2086200	2087758	1	-	.	gene_id "AT4G04300"; transcript_id "AT4G04300.1"; exon_number "1"; FPKM "0.0000000000"; frac "0.000000"; conf_lo "0.000000"; conf_hi "0.000000"; cov "0.000000";
Chr4	Cufflinks	transcript	2090168	2093991	1	+	.	gene_id "AT4G04310"; transcript_id "AT4G04310.1"; FPKM "0.0000000000"; frac "0.000000"; conf_lo "0.000000"; conf_hi "0.000000"; cov "0.000000"; full_read_support "no";
Chr4	Cufflinks	exon	2090168	2093991	1	+	.	gene_id "AT4G04310"; transcript_id "AT4G04310.1"; exon_number "1"; FPKM "0.0000000000"; frac "0.000000"; conf_lo "0.000000"; conf_hi "0.000000"; cov "0.000000";
Chr4	Cufflinks	transcript	2095259	2096518	1	+	.	gene_id "AT4G04315"; transcript_id "AT4G04315.1"; FPKM "0.0000000000"; frac "0.000000"; conf_lo "0.000000"; conf_hi "0.000000"; cov "0.000000"; full_read_support "no";
Chr4	Cufflinks	exon	2095259	2095512	1	+	.	gene_id "AT4G04315"; transcript_id "AT4G04315.1"; exon_number "1"; FPKM "0.0000000000"; frac "0.000000"; conf_lo "0.000000"; conf_hi "0.000000"; cov "0.000000";
Chr4	Cufflinks	exon	2096194	2096518	1	+	.	gene_id "AT4G04315"; transcript_id "AT4G04315.1"; exon_number "2"; FPKM "0.0000000000"; frac "0.000000"; conf_lo "0.000000"; conf_hi "0.000000"; cov "0.000000";
Chr4	Cufflinks	transcript	2101583	2105974	1	+	.	gene_id "AT4G04313"; transcript_id "AT4G04313.1"; FPKM "0.0000000000"; frac "0.000000"; conf_lo "0.000000"; conf_hi "0.000000"; cov "0.000000"; full_read_support "no";
Chr4	Cufflinks	exon	2101583	2105974	1	+	.	gene_id "AT4G04313"; transcript_id "AT4G04313.1"; exon_number "1"; FPKM "0.0000000000"; frac "0.000000"; conf_lo "0.000000"; conf_hi "0.000000"; cov "0.000000";
Chr4	Cufflinks	transcript	2106461	2109688	1	-	.	gene_id "AT4G04316"; transcript_id "AT4G04316.1"; FPKM "0.0000000000"; frac "0.000000"; conf_lo "0.000000"; conf_hi "0.000000"; cov "0.000000"; full_read_support "no";
Chr4	Cufflinks	exon	2106461	2109688	1	-	.	gene_id "AT4G04316"; transcript_id "AT4G04316.1"; exon_number "1"; FPKM "0.0000000000"; frac "0.000000"; conf_lo "0.000000"; conf_hi "0.000000"; cov "0.000000";
Chr4	Cufflinks	transcript	2076832	2077361	1000	+	.	gene_id "AT4G04293"; transcript_id "AT4G04293.1"; FPKM "4.7721862057"; frac "1.000000"; conf_lo "3.057966"; conf_hi "6.486406"; cov "27.883604"; full_read_support "yes";
Chr4	Cufflinks	exon	2076832	2077361	1000	+	.	gene_id "AT4G04293"; transcript_id "AT4G04293.1"; exon_number "1"; FPKM "4.7721862057"; frac "1.000000"; conf_lo "3.057966"; conf_hi "6.486406"; cov "27.883604";
Chr4	Cufflinks	transcript	2013697	2018328	1	+	.	gene_id "AT4G04170"; transcript_id "AT4G04170.1"; FPKM "0.0000000000"; frac "0.000000"; conf_lo "0.000000"; conf_hi "0.022162"; cov "0.000000"; full_read_support "no";
Chr4	Cufflinks	exon	2013697	2018328	1	+	.	gene_id "AT4G04170"; transcript_id "AT4G04170.1"; exon_number "1"; FPKM "0.0000000000"; frac "0.000000"; conf_lo "0.000000"; conf_hi "0.022162"; cov "0.000000";
Chr4	Cufflinks	transcript	2014828	2015603	1000	-	.	gene_id "CUFF.39"; transcript_id "CUFF.39.1"; FPKM "0.8858959801"; frac "1.000000"; conf_lo "0.298259"; conf_hi "1.473533"; cov "5.177909"; full_read_support "yes";
Chr4	Cufflinks	exon	2014828	2015603	1000	-	.	gene_id "CUFF.39"; transcript_id "CUFF.39.1"; exon_number "1"; FPKM "0.8858959801"; frac "1.000000"; conf_lo "0.298259"; conf_hi "1.473533"; cov "5.177909";
Chr4	Cufflinks	transcript	2136444	2137565	1	+	.	gene_id "AT4G04375"; transcript_id "AT4G04375.1"; FPKM "0.0000000000"; frac "0.000000"; conf_lo "0.000000"; conf_hi "0.000000"; cov "0.000000"; full_read_support "no";
Chr4	Cufflinks	exon	2136444	2137565	1	+	.	gene_id "AT4G04375"; transcript_id "AT4G04375.1"; exon_number "1"; FPKM "0.0000000000"; frac "0.000000"; conf_lo "0.000000"; conf_hi "0.000000"; cov "0.000000";
Chr4	Cufflinks	transcript	2138604	2142190	1	+	.	gene_id "AT4G04380"; transcript_id "AT4G04380.1"; FPKM "0.0000000000"; frac "0.000000"; conf_lo "0.000000"; conf_hi "0.000000"; cov "0.000000"; full_read_support "no";
Chr4	Cufflinks	exon	2138604	2142190	1	+	.	gene_id "AT4G04380"; transcript_id "AT4G04380.1"; exon_number "1"; FPKM "0.0000000000"; frac "0.000000"; conf_lo "0.000000"; conf_hi "0.000000"; cov "0.000000";
Chr4	Cufflinks	transcript	2142825	2147224	1	+	.	gene_id "AT4G04390"; transcript_id "AT4G04390.1"; FPKM "0.0000000000"; frac "0.000000"; conf_lo "0.000000"; conf_hi "0.000000"; cov "0.000000"; full_read_support "no";
Chr4	Cufflinks	exon	2142825	2143688	1	+	.	gene_id "AT4G04390"; transcript_id "AT4G04390.1"; exon_number "1"; FPKM "0.0000000000"; frac "0.000000"; conf_lo "0.000000"; conf_hi "0.000000"; cov "0.000000";
Chr4	Cufflinks	exon	2143804	2144496	1	+	.	gene_id "AT4G04390"; transcript_id "AT4G04390.1"; exon_number "2"; FPKM "0.0000000000"; frac "0.000000"; conf_lo "0.000000"; conf_hi "0.000000"; cov "0.000000";
Chr4	Cufflinks	exon	2144572	2144631	1	+	.	gene_id "AT4G04390"; transcript_id "AT4G04390.1"; exon_number "3"; FPKM "0.0000000000"; frac "0.000000"; conf_lo "0.000000"; conf_hi "0.000000"; cov "0.000000";
Chr4	Cufflinks	exon	2144711	2144755	1	+	.	gene_id "AT4G04390"; transcript_id "AT4G04390.1"; exon_number "4"; FPKM "0.0000000000"; frac "0.000000"; conf_lo "0.000000"; conf_hi "0.000000"; cov "0.000000";
Chr4	Cufflinks	exon	2144829	2144921	1	+	.	gene_id "AT4G04390"; transcript_id "AT4G04390.1"; exon_number "5"; FPKM "0.0000000000"; frac "0.000000"; conf_lo "0.000000"; conf_hi "0.000000"; cov "0.000000";
Chr4	Cufflinks	exon	2144970	2145020	1	+	.	gene_id "AT4G04390"; transcript_id "AT4G04390.1"; exon_number "6"; FPKM "0.0000000000"; frac "0.000000"; conf_lo "0.000000"; conf_hi "0.000000"; cov "0.000000";
Chr4	Cufflinks	exon	2145109	2145141	1	+	.	gene_id "AT4G04390"; transcript_id "AT4G04390.1"; exon_number "7"; FPKM "0.0000000000"; frac "0.000000"; conf_lo "0.000000"; conf_hi "0.000000"; cov "0.000000";
Chr4	Cufflinks	exon	2145221	2145268	1	+	.	gene_id "AT4G04390"; transcript_id "AT4G04390.1"; exon_number "8"; FPKM "0.0000000000"; frac "0.000000"; conf_lo "0.000000"; conf_hi "0.000000"; cov "0.000000";
Chr4	Cufflinks	exon	2145473	2145505	1	+	.	gene_id "AT4G04390"; transcript_id "AT4G04390.1"; exon_number "9"; FPKM "0.0000000000"; frac "0.000000"; conf_lo "0.000000"; conf_hi "0.000000"; cov "0.000000";
Chr4	Cufflinks	exon	2145583	2145615	1	+	.	gene_id "AT4G04390"; transcript_id "AT4G04390.1"; exon_number "10"; FPKM "0.0000000000"; frac "0.000000"; conf_lo "0.000000"; conf_hi "0.000000"; cov "0.000000";
Chr4	Cufflinks	exon	2145693	2145740	1	+	.	gene_id "AT4G04390"; transcript_id "AT4G04390.1"; exon_number "11"; FPKM "0.0000000000"; frac "0.000000"; conf_lo "0.000000"; conf_hi "0.000000"; cov "0.000000";
Chr4	Cufflinks	exon	2145858	2145904	1	+	.	gene_id "AT4G04390"; transcript_id "AT4G04390.1"; exon_number "12"; FPKM "0.0000000000"; frac "0.000000"; conf_lo "0.000000"; conf_hi "0.000000"; cov "0.000000";
Chr4	Cufflinks	exon	2146002	2146054	1	+	.	gene_id "AT4G04390"; transcript_id "AT4G04390.1"; exon_number "13"; FPKM "0.0000000000"; frac "0.000000"; conf_lo "0.000000"; conf_hi "0.000000"; cov "0.000000";
Chr4	Cufflinks	exon	2146163	2146337	1	+	.	gene_id "AT4G04390"; transcript_id "AT4G04390.1"; exon_number "14"; FPKM "0.0000000000"; frac "0.000000"; conf_lo "0.000000"; conf_hi "0.000000"; cov "0.000000";
Chr4	Cufflinks	exon	2146609	2147224	1	+	.	gene_id "AT4G04390"; transcript_id "AT4G04390.1"; exon_number "15"; FPKM "0.0000000000"; frac "0.000000"; conf_lo "0.000000"; conf_hi "0.000000"; cov "0.000000";
Chr4	Cufflinks	transcript	2148618	2150871	1	-	.	gene_id "AT4G04392"; transcript_id "AT4G04392.1"; FPKM "0.0000000000"; frac "0.000000"; conf_lo "0.000000"; conf_hi "0.000000"; cov "0.000000"; full_read_support "no";
Chr4	Cufflinks	exon	2148618	2150871	1	-	.	gene_id "AT4G04392"; transcript_id "AT4G04392.1"; exon_number "1"; FPKM "0.0000000000"; frac "0.000000"; conf_lo "0.000000"; conf_hi "0.000000"; cov "0.000000";
Chr4	Cufflinks	transcript	2152446	2154824	1	+	.	gene_id "AT4G04393"; transcript_id "AT4G04393.1"; FPKM "0.0000000000"; frac "0.000000"; conf_lo "0.000000"; conf_hi "0.000000"; cov "0.000000"; full_read_support "no";
Chr4	Cufflinks	exon	2152446	2154824	1	+	.	gene_id "AT4G04393"; transcript_id "AT4G04393.1"; exon_number "1"; FPKM "0.0000000000"; frac "0.000000"; conf_lo "0.000000"; conf_hi "0.000000"; cov "0.000000";
Chr4	Cufflinks	transcript	2155288	2156535	1	+	.	gene_id "AT4G04395"; transcript_id "AT4G04395.1"; FPKM "0.0000000000"; frac "0.000000"; conf_lo "0.000000"; conf_hi "0.000000"; cov "0.000000"; full_read_support "no";
Chr4	Cufflinks	exon	2155288	2156535	1	+	.	gene_id "AT4G04395"; transcript_id "AT4G04395.1"; exon_number "1"; FPKM "0.0000000000"; frac "0.000000"; conf_lo "0.000000"; conf_hi "0.000000"; cov "0.000000";
Chr4	Cufflinks	transcript	2157650	2158105	1	+	.	gene_id "AT4G04394"; transcript_id "AT4G04394.1"; FPKM "0.0000000000"; frac "0.000000"; conf_lo "0.000000"; conf_hi "0.000000"; cov "0.000000"; full_read_support "no";
Chr4	Cufflinks	exon	2157650	2158105	1	+	.	gene_id "AT4G04394"; transcript_id "AT4G04394.1"; exon_number "1"; FPKM "0.0000000000"; frac "0.000000"; conf_lo "0.000000"; conf_hi "0.000000"; cov "0.000000";
Chr4	Cufflinks	transcript	2158457	2159002	1	-	.	gene_id "AT4G04396"; transcript_id "AT4G04396.1"; FPKM "0.0000000000"; frac "0.000000"; conf_lo "0.000000"; conf_hi "0.000000"; cov "0.000000"; full_read_support "no";
Chr4	Cufflinks	exon	2158457	2158744	1	-	.	gene_id "AT4G04396"; transcript_id "AT4G04396.1"; exon_number "1"; FPKM "0.0000000000"; frac "0.000000"; conf_lo "0.000000"; conf_hi "0.000000"; cov "0.000000";
Chr4	Cufflinks	exon	2158868	2159002	1	-	.	gene_id "AT4G04396"; transcript_id "AT4G04396.1"; exon_number "2"; FPKM "0.0000000000"; frac "0.000000"; conf_lo "0.000000"; conf_hi "0.000000"; cov "0.000000";
Chr4	Cufflinks	transcript	2159617	2160238	1	+	.	gene_id "AT4G04398"; transcript_id "AT4G04398.1"; FPKM "0.0000000000"; frac "0.000000"; conf_lo "0.000000"; conf_hi "0.000000"; cov "0.000000"; full_read_support "no";
Chr4	Cufflinks	exon	2159617	2159745	1	+	.	gene_id "AT4G04398"; transcript_id "AT4G04398.1"; exon_number "1"; FPKM "0.0000000000"; frac "0.000000"; conf_lo "0.000000"; conf_hi "0.000000"; cov "0.000000";
Chr4	Cufflinks	exon	2160014	2160238	1	+	.	gene_id "AT4G04398"; transcript_id "AT4G04398.1"; exon_number "2"; FPKM "0.0000000000"; frac "0.000000"; conf_lo "0.000000"; conf_hi "0.000000"; cov "0.000000";
Chr4	Cufflinks	transcript	2161216	2163867	1	-	.	gene_id "AT4G04400"; transcript_id "AT4G04400.1"; FPKM "0.0000000000"; frac "0.000000"; conf_lo "0.000000"; conf_hi "0.000000"; cov "0.000000"; full_read_support "no";
Chr4	Cufflinks	exon	2161216	2161409	1	-	.	gene_id "AT4G04400"; transcript_id "AT4G04400.1"; exon_number "1"; FPKM "0.0000000000"; frac "0.000000"; conf_lo "0.000000"; conf_hi "0.000000"; cov "0.000000";
Chr4	Cufflinks	exon	2161487	2162051	1	-	.	gene_id "AT4G04400"; transcript_id "AT4G04400.1"; exon_number "2"; FPKM "0.0000000000"; frac "0.000000"; conf_lo "0.000000"; conf_hi "0.000000"; cov "0.000000";
Chr4	Cufflinks	exon	2162137	2162298	1	-	.	gene_id "AT4G04400"; transcript_id "AT4G04400.1"; exon_number "3"; FPKM "0.0000000000"; frac "0.000000"; conf_lo "0.000000"; conf_hi "0.000000"; cov "0.000000";
Chr4	Cufflinks	exon	2162380	2163174	1	-	.	gene_id "AT4G04400"; transcript_id "AT4G04400.1"; exon_number "4"; FPKM "0.0000000000"; frac "0.000000"; conf_lo "0.000000"; conf_hi "0.000000"; cov "0.000000";
Chr4	Cufflinks	exon	2163376	2163867	1	-	.	gene_id "AT4G04400"; transcript_id "AT4G04400.1"; exon_number "5"; FPKM "0.0000000000"; frac "0.000000"; conf_lo "0.000000"; conf_hi "0.000000"; cov "0.000000";
Chr4	Cufflinks	transcript	2164007	2165404	1	+	.	gene_id "AT4G04402"; transcript_id "AT4G04402.1"; FPKM "0.0000000000"; frac "0.000000"; conf_lo "0.000000"; conf_hi "0.000000"; cov "0.000000"; full_read_support "no";
Chr4	Cufflinks	exon	2164007	2164075	1	+	.	gene_id "AT4G04402"; transcript_id "AT4G04402.1"; exon_number "1"; FPKM "0.0000000000"; frac "0.000000"; conf_lo "0.000000"; conf_hi "0.000000"; cov "0.000000";
Chr4	Cufflinks	exon	2164571	2164701	1	+	.	gene_id "AT4G04402"; transcript_id "AT4G04402.1"; exon_number "2"; FPKM "0.0000000000"; frac "0.000000"; conf_lo "0.000000"; conf_hi "0.000000"; cov "0.000000";
Chr4	Cufflinks	exon	2164846	2164879	1	+	.	gene_id "AT4G04402"; transcript_id "AT4G04402.1"; exon_number "3"; FPKM "0.0000000000"; frac "0.000000"; conf_lo "0.000000"; conf_hi "0.000000"; cov "0.000000";
Chr4	Cufflinks	exon	2165037	2165249	1	+	.	gene_id "AT4G04402"; transcript_id "AT4G04402.1"; exon_number "4"; FPKM "0.0000000000"; frac "0.000000"; conf_lo "0.000000"; conf_hi "0.000000"; cov "0.000000";
Chr4	Cufflinks	exon	2165348	2165404	1	+	.	gene_id "AT4G04402"; transcript_id "AT4G04402.1"; exon_number "5"; FPKM "0.0000000000"; frac "0.000000"; conf_lo "0.000000"; conf_hi "0.000000"; cov "0.000000";
Chr4	Cufflinks	transcript	2166973	2167980	1	+	.	gene_id "AT4G04404"; transcript_id "AT4G04404.1"; FPKM "0.0000000000"; frac "0.000000"; conf_lo "0.000000"; conf_hi "0.000000"; cov "0.000000"; full_read_support "no";
Chr4	Cufflinks	exon	2166973	2167549	1	+	.	gene_id "AT4G04404"; transcript_id "AT4G04404.1"; exon_number "1"; FPKM "0.0000000000"; frac "0.000000"; conf_lo "0.000000"; conf_hi "0.000000"; cov "0.000000";
Chr4	Cufflinks	exon	2167865	2167980	1	+	.	gene_id "AT4G04404"; transcript_id "AT4G04404.1"; exon_number "2"; FPKM "0.0000000000"; frac "0.000000"; conf_lo "0.000000"; conf_hi "0.000000"; cov "0.000000";
Chr4	Cufflinks	transcript	2171191	2174337	1	-	.	gene_id "AT4G04405"; transcript_id "AT4G04405.1"; FPKM "0.0000000000"; frac "0.000000"; conf_lo "0.000000"; conf_hi "0.000000"; cov "0.000000"; full_read_support "no";
Chr4	Cufflinks	exon	2171191	2174337	1	-	.	gene_id "AT4G04405"; transcript_id "AT4G04405.1"; exon_number "1"; FPKM "0.0000000000"; frac "0.000000"; conf_lo "0.000000"; conf_hi "0.000000"; cov "0.000000";
Chr4	Cufflinks	transcript	2174765	2176015	1	-	.	gene_id "AT4G04407"; transcript_id "AT4G04407.1"; FPKM "0.0000000000"; frac "0.000000"; conf_lo "0.000000"; conf_hi "0.000000"; cov "0.000000"; full_read_support "no";
Chr4	Cufflinks	exon	2174765	2176015	1	-	.	gene_id "AT4G04407"; transcript_id "AT4G04407.1"; exon_number "1"; FPKM "0.0000000000"; frac "0.000000"; conf_lo "0.000000"; conf_hi "0.000000"; cov "0.000000";
Chr4	Cufflinks	transcript	2206409	2208498	1	+	.	gene_id "AT4G04426"; transcript_id "AT4G04426.1"; FPKM "0.0000000000"; frac "0.000000"; conf_lo "0.000000"; conf_hi "0.000000"; cov "0.000000"; full_read_support "no";
Chr4	Cufflinks	exon	2206409	2208498	1	+	.	gene_id "AT4G04426"; transcript_id "AT4G04426.1"; exon_number "1"; FPKM "0.0000000000"; frac "0.000000"; conf_lo "0.000000"; conf_hi "0.000000"; cov "0.000000";
Chr4	Cufflinks	transcript	2208776	2210863	1	-	.	gene_id "AT4G04430"; transcript_id "AT4G04430.1"; FPKM "0.0000000000"; frac "0.000000"; conf_lo "0.000000"; conf_hi "0.000000"; cov "0.000000"; full_read_support "no";
Chr4	Cufflinks	exon	2208776	2210863	1	-	.	gene_id "AT4G04430"; transcript_id "AT4G04430.1"; exon_number "1"; FPKM "0.0000000000"; frac "0.000000"; conf_lo "0.000000"; conf_hi "0.000000"; cov "0.000000";
Chr4	Cufflinks	transcript	2203424	2204264	1	+	.	gene_id "CUFF.40"; transcript_id "AT4G04423.1"; FPKM "0.0000000000"; frac "0.000000"; conf_lo "0.000000"; conf_hi "0.000000"; cov "0.000000"; full_read_support "no";
Chr4	Cufflinks	exon	2203424	2203524	1	+	.	gene_id "CUFF.40"; transcript_id "AT4G04423.1"; exon_number "1"; FPKM "0.0000000000"; frac "0.000000"; conf_lo "0.000000"; conf_hi "0.000000"; cov "0.000000";
Chr4	Cufflinks	exon	2203773	2203876	1	+	.	gene_id "CUFF.40"; transcript_id "AT4G04423.1"; exon_number "2"; FPKM "0.0000000000"; frac "0.000000"; conf_lo "0.000000"; conf_hi "0.000000"; cov "0.000000";
Chr4	Cufflinks	exon	2203999	2204264	1	+	.	gene_id "CUFF.40"; transcript_id "AT4G04423.1"; exon_number "3"; FPKM "0.0000000000"; frac "0.000000"; conf_lo "0.000000"; conf_hi "0.000000"; cov "0.000000";
Chr4	Cufflinks	transcript	2212146	2214394	1	+	.	gene_id "AT4G04440"; transcript_id "AT4G04440.1"; FPKM "0.0000000000"; frac "0.000000"; conf_lo "0.000000"; conf_hi "0.000000"; cov "0.000000"; full_read_support "no";
Chr4	Cufflinks	exon	2212146	2214394	1	+	.	gene_id "AT4G04440"; transcript_id "AT4G04440.1"; exon_number "1"; FPKM "0.0000000000"; frac "0.000000"; conf_lo "0.000000"; conf_hi "0.000000"; cov "0.000000";
Chr4	Cufflinks	transcript	1939142	1940106	755	+	.	gene_id "CUFF.41"; transcript_id "CUFF.41.1"; FPKM "9.3333560343"; frac "0.143469"; conf_lo "7.151782"; conf_hi "11.514930"; cov "54.504706"; full_read_support "yes";
Chr4	Cufflinks	exon	1939142	1939448	755	+	.	gene_id "CUFF.41"; transcript_id "CUFF.41.1"; exon_number "1"; FPKM "9.3333560343"; frac "0.143469"; conf_lo "7.151782"; conf_hi "11.514930"; cov "54.504706";
Chr4	Cufflinks	exon	1939552	1939713	755	+	.	gene_id "CUFF.41"; transcript_id "CUFF.41.1"; exon_number "2"; FPKM "9.3333560343"; frac "0.143469"; conf_lo "7.151782"; conf_hi "11.514930"; cov "54.504706";
Chr4	Cufflinks	exon	1939805	1940106	755	+	.	gene_id "CUFF.41"; transcript_id "CUFF.41.1"; exon_number "3"; FPKM "9.3333560343"; frac "0.143469"; conf_lo "7.151782"; conf_hi "11.514930"; cov "54.504706";
Chr4	Cufflinks	transcript	1939142	1942957	488	+	.	gene_id "CUFF.41"; transcript_id "CUFF.41.2"; FPKM "6.0422133226"; frac "0.293551"; conf_lo "4.987339"; conf_hi "7.097087"; cov "35.285171"; full_read_support "yes";
Chr4	Cufflinks	exon	1939142	1939448	488	+	.	gene_id "CUFF.41"; transcript_id "CUFF.41.2"; exon_number "1"; FPKM "6.0422133226"; frac "0.293551"; conf_lo "4.987339"; conf_hi "7.097087"; cov "35.285171";
Chr4	Cufflinks	exon	1939552	1939713	488	+	.	gene_id "CUFF.41"; transcript_id "CUFF.41.2"; exon_number "2"; FPKM "6.0422133226"; frac "0.293551"; conf_lo "4.987339"; conf_hi "7.097087"; cov "35.285171";
Chr4	Cufflinks	exon	1939805	1939926	488	+	.	gene_id "CUFF.41"; transcript_id "CUFF.41.2"; exon_number "3"; FPKM "6.0422133226"; frac "0.293551"; conf_lo "4.987339"; conf_hi "7.097087"; cov "35.285171";
Chr4	Cufflinks	exon	1940490	1940543	488	+	.	gene_id "CUFF.41"; transcript_id "CUFF.41.2"; exon_number "4"; FPKM "6.0422133226"; frac "0.293551"; conf_lo "4.987339"; conf_hi "7.097087"; cov "35.285171";
Chr4	Cufflinks	exon	1940633	1940739	488	+	.	gene_id "CUFF.41"; transcript_id "CUFF.41.2"; exon_number "5"; FPKM "6.0422133226"; frac "0.293551"; conf_lo "4.987339"; conf_hi "7.097087"; cov "35.285171";
Chr4	Cufflinks	exon	1940826	1940931	488	+	.	gene_id "CUFF.41"; transcript_id "CUFF.41.2"; exon_number "6"; FPKM "6.0422133226"; frac "0.293551"; conf_lo "4.987339"; conf_hi "7.097087"; cov "35.285171";
Chr4	Cufflinks	exon	1941011	1941074	488	+	.	gene_id "CUFF.41"; transcript_id "CUFF.41.2"; exon_number "7"; FPKM "6.0422133226"; frac "0.293551"; conf_lo "4.987339"; conf_hi "7.097087"; cov "35.285171";
Chr4	Cufflinks	exon	1941156	1941244	488	+	.	gene_id "CUFF.41"; transcript_id "CUFF.41.2"; exon_number "8"; FPKM "6.0422133226"; frac "0.293551"; conf_lo "4.987339"; conf_hi "7.097087"; cov "35.285171";
Chr4	Cufflinks	exon	1941341	1941472	488	+	.	gene_id "CUFF.41"; transcript_id "CUFF.41.2"; exon_number "9"; FPKM "6.0422133226"; frac "0.293551"; conf_lo "4.987339"; conf_hi "7.097087"; cov "35.285171";
Chr4	Cufflinks	exon	1941566	1941736	488	+	.	gene_id "CUFF.41"; transcript_id "CUFF.41.2"; exon_number "10"; FPKM "6.0422133226"; frac "0.293551"; conf_lo "4.987339"; conf_hi "7.097087"; cov "35.285171";
Chr4	Cufflinks	exon	1941850	1941965	488	+	.	gene_id "CUFF.41"; transcript_id "CUFF.41.2"; exon_number "11"; FPKM "6.0422133226"; frac "0.293551"; conf_lo "4.987339"; conf_hi "7.097087"; cov "35.285171";
Chr4	Cufflinks	exon	1942045	1942156	488	+	.	gene_id "CUFF.41"; transcript_id "CUFF.41.2"; exon_number "12"; FPKM "6.0422133226"; frac "0.293551"; conf_lo "4.987339"; conf_hi "7.097087"; cov "35.285171";
Chr4	Cufflinks	exon	1942246	1942330	488	+	.	gene_id "CUFF.41"; transcript_id "CUFF.41.2"; exon_number "13"; FPKM "6.0422133226"; frac "0.293551"; conf_lo "4.987339"; conf_hi "7.097087"; cov "35.285171";
Chr4	Cufflinks	exon	1942410	1942454	488	+	.	gene_id "CUFF.41"; transcript_id "CUFF.41.2"; exon_number "14"; FPKM "6.0422133226"; frac "0.293551"; conf_lo "4.987339"; conf_hi "7.097087"; cov "35.285171";
Chr4	Cufflinks	exon	1942525	1942595	488	+	.	gene_id "CUFF.41"; transcript_id "CUFF.41.2"; exon_number "15"; FPKM "6.0422133226"; frac "0.293551"; conf_lo "4.987339"; conf_hi "7.097087"; cov "35.285171";
Chr4	Cufflinks	exon	1942689	1942957	488	+	.	gene_id "CUFF.41"; transcript_id "CUFF.41.2"; exon_number "16"; FPKM "6.0422133226"; frac "0.293551"; conf_lo "4.987339"; conf_hi "7.097087"; cov "35.285171";
Chr4	Cufflinks	transcript	1939250	1942954	1000	+	.	gene_id "CUFF.41"; transcript_id "AT4G04040.1"; FPKM "12.3570797752"; frac "0.562979"; conf_lo "10.868985"; conf_hi "13.845175"; cov "72.162574"; full_read_support "yes";
Chr4	Cufflinks	exon	1939250	1939448	1000	+	.	gene_id "CUFF.41"; transcript_id "AT4G04040.1"; exon_number "1"; FPKM "12.3570797752"; frac "0.562979"; conf_lo "10.868985"; conf_hi "13.845175"; cov "72.162574";
Chr4	Cufflinks	exon	1939552	1939713	1000	+	.	gene_id "CUFF.41"; transcript_id "AT4G04040.1"; exon_number "2"; FPKM "12.3570797752"; frac "0.562979"; conf_lo "10.868985"; conf_hi "13.845175"; cov "72.162574";
Chr4	Cufflinks	exon	1939805	1939926	1000	+	.	gene_id "CUFF.41"; transcript_id "AT4G04040.1"; exon_number "3"; FPKM "12.3570797752"; frac "0.562979"; conf_lo "10.868985"; conf_hi "13.845175"; cov "72.162574";
Chr4	Cufflinks	exon	1940490	1940543	1000	+	.	gene_id "CUFF.41"; transcript_id "AT4G04040.1"; exon_number "4"; FPKM "12.3570797752"; frac "0.562979"; conf_lo "10.868985"; conf_hi "13.845175"; cov "72.162574";
Chr4	Cufflinks	exon	1940633	1940739	1000	+	.	gene_id "CUFF.41"; transcript_id "AT4G04040.1"; exon_number "5"; FPKM "12.3570797752"; frac "0.562979"; conf_lo "10.868985"; conf_hi "13.845175"; cov "72.162574";
Chr4	Cufflinks	exon	1940826	1940931	1000	+	.	gene_id "CUFF.41"; transcript_id "AT4G04040.1"; exon_number "6"; FPKM "12.3570797752"; frac "0.562979"; conf_lo "10.868985"; conf_hi "13.845175"; cov "72.162574";
Chr4	Cufflinks	exon	1941011	1941074	1000	+	.	gene_id "CUFF.41"; transcript_id "AT4G04040.1"; exon_number "7"; FPKM "12.3570797752"; frac "0.562979"; conf_lo "10.868985"; conf_hi "13.845175"; cov "72.162574";
Chr4	Cufflinks	exon	1941156	1941244	1000	+	.	gene_id "CUFF.41"; transcript_id "AT4G04040.1"; exon_number "8"; FPKM "12.3570797752"; frac "0.562979"; conf_lo "10.868985"; conf_hi "13.845175"; cov "72.162574";
Chr4	Cufflinks	exon	1941341	1941472	1000	+	.	gene_id "CUFF.41"; transcript_id "AT4G04040.1"; exon_number "9"; FPKM "12.3570797752"; frac "0.562979"; conf_lo "10.868985"; conf_hi "13.845175"; cov "72.162574";
Chr4	Cufflinks	exon	1941566	1941736	1000	+	.	gene_id "CUFF.41"; transcript_id "AT4G04040.1"; exon_number "10"; FPKM "12.3570797752"; frac "0.562979"; conf_lo "10.868985"; conf_hi "13.845175"; cov "72.162574";
Chr4	Cufflinks	exon	1941850	1941965	1000	+	.	gene_id "CUFF.41"; transcript_id "AT4G04040.1"; exon_number "11"; FPKM "12.3570797752"; frac "0.562979"; conf_lo "10.868985"; conf_hi "13.845175"; cov "72.162574";
Chr4	Cufflinks	exon	1942045	1942156	1000	+	.	gene_id "CUFF.41"; transcript_id "AT4G04040.1"; exon_number "12"; FPKM "12.3570797752"; frac "0.562979"; conf_lo "10.868985"; conf_hi "13.845175"; cov "72.162574";
Chr4	Cufflinks	exon	1942246	1942330	1000	+	.	gene_id "CUFF.41"; transcript_id "AT4G04040.1"; exon_number "13"; FPKM "12.3570797752"; frac "0.562979"; conf_lo "10.868985"; conf_hi "13.845175"; cov "72.162574";
Chr4	Cufflinks	exon	1942410	1942454	1000	+	.	gene_id "CUFF.41"; transcript_id "AT4G04040.1"; exon_number "14"; FPKM "12.3570797752"; frac "0.562979"; conf_lo "10.868985"; conf_hi "13.845175"; cov "72.162574";
Chr4	Cufflinks	exon	1942525	1942593	1000	+	.	gene_id "CUFF.41"; transcript_id "AT4G04040.1"; exon_number "15"; FPKM "12.3570797752"; frac "0.562979"; conf_lo "10.868985"; conf_hi "13.845175"; cov "72.162574";
Chr4	Cufflinks	exon	1942689	1942954	1000	+	.	gene_id "CUFF.41"; transcript_id "AT4G04040.1"; exon_number "16"; FPKM "12.3570797752"; frac "0.562979"; conf_lo "10.868985"; conf_hi "13.845175"; cov "72.162574";
Chr4	Cufflinks	transcript	2229649	2230845	1	+	.	gene_id "AT4G04480"; transcript_id "AT4G04480.1"; FPKM "0.0000000000"; frac "0.000000"; conf_lo "0.000000"; conf_hi "0.000000"; cov "0.000000"; full_read_support "no";
Chr4	Cufflinks	exon	2229649	2230845	1	+	.	gene_id "AT4G04480"; transcript_id "AT4G04480.1"; exon_number "1"; FPKM "0.0000000000"; frac "0.000000"; conf_lo "0.000000"; conf_hi "0.000000"; cov "0.000000";
Chr4	Cufflinks	transcript	2236004	2237046	1	-	.	gene_id "AT4G04495"; transcript_id "AT4G04495.1"; FPKM "0.0000000000"; frac "0.000000"; conf_lo "0.000000"; conf_hi "0.000000"; cov "0.000000"; full_read_support "no";
Chr4	Cufflinks	exon	2236004	2237046	1	-	.	gene_id "AT4G04495"; transcript_id "AT4G04495.1"; exon_number "1"; FPKM "0.0000000000"; frac "0.000000"; conf_lo "0.000000"; conf_hi "0.000000"; cov "0.000000";
Chr4	Cufflinks	transcript	2218379	2221114	1000	+	.	gene_id "CUFF.42"; transcript_id "AT4G04450.1"; FPKM "0.2213368352"; frac "1.000000"; conf_lo "0.019538"; conf_hi "0.423135"; cov "1.284332"; full_read_support "no";
Chr4	Cufflinks	exon	2218379	2218615	1000	+	.	gene_id "CUFF.42"; transcript_id "AT4G04450.1"; exon_number "1"; FPKM "0.2213368352"; frac "1.000000"; conf_lo "0.019538"; conf_hi "0.423135"; cov "1.284332";
Chr4	Cufflinks	exon	2218953	2219051	1000	+	.	gene_id "CUFF.42"; transcript_id "AT4G04450.1"; exon_number "2"; FPKM "0.2213368352"; frac "1.000000"; conf_lo "0.019538"; conf_hi "0.423135"; cov "1.284332";
Chr4	Cufflinks	exon	2219567	2219713	1000	+	.	gene_id "CUFF.42"; transcript_id "AT4G04450.1"; exon_number "3"; FPKM "0.2213368352"; frac "1.000000"; conf_lo "0.019538"; conf_hi "0.423135"; cov "1.284332";
Chr4	Cufflinks	exon	2219796	2220182	1000	+	.	gene_id "CUFF.42"; transcript_id "AT4G04450.1"; exon_number "4"; FPKM "0.2213368352"; frac "1.000000"; conf_lo "0.019538"; conf_hi "0.423135"; cov "1.284332";
Chr4	Cufflinks	exon	2220280	2220393	1000	+	.	gene_id "CUFF.42"; transcript_id "AT4G04450.1"; exon_number "5"; FPKM "0.2213368352"; frac "1.000000"; conf_lo "0.019538"; conf_hi "0.423135"; cov "1.284332";
Chr4	Cufflinks	exon	2220511	2221114	1000	+	.	gene_id "CUFF.42"; transcript_id "AT4G04450.1"; exon_number "6"; FPKM "0.2213368352"; frac "1.000000"; conf_lo "0.019538"; conf_hi "0.423135"; cov "1.284332";
Chr4	Cufflinks	transcript	2200351	2203377	1	-	.	gene_id "AT4G04420"; transcript_id "AT4G04420.1"; FPKM "0.0000000000"; frac "0.000000"; conf_lo "0.000000"; conf_hi "0.000000"; cov "0.000000"; full_read_support "no";
Chr4	Cufflinks	exon	2200351	2203377	1	-	.	gene_id "AT4G04420"; transcript_id "AT4G04420.1"; exon_number "1"; FPKM "0.0000000000"; frac "0.000000"; conf_lo "0.000000"; conf_hi "0.000000"; cov "0.000000";
Chr4	Cufflinks	transcript	2238411	2240865	1000	+	.	gene_id "AT4G04500"; transcript_id "AT4G04500.1"; FPKM "0.1114369782"; frac "1.000000"; conf_lo "0.000000"; conf_hi "0.222928"; cov "0.568285"; full_read_support "no";
Chr4	Cufflinks	exon	2238411	2239368	1000	+	.	gene_id "AT4G04500"; transcript_id "AT4G04500.1"; exon_number "1"; FPKM "0.1114369782"; frac "1.000000"; conf_lo "0.000000"; conf_hi "0.222928"; cov "0.568285";
Chr4	Cufflinks	exon	2239460	2239584	1000	+	.	gene_id "AT4G04500"; transcript_id "AT4G04500.1"; exon_number "2"; FPKM "0.1114369782"; frac "1.000000"; conf_lo "0.000000"; conf_hi "0.222928"; cov "0.568285";
Chr4	Cufflinks	exon	2239669	2239879	1000	+	.	gene_id "AT4G04500"; transcript_id "AT4G04500.1"; exon_number "3"; FPKM "0.1114369782"; frac "1.000000"; conf_lo "0.000000"; conf_hi "0.222928"; cov "0.568285";
Chr4	Cufflinks	exon	2239971	2240208	1000	+	.	gene_id "AT4G04500"; transcript_id "AT4G04500.1"; exon_number "4"; FPKM "0.1114369782"; frac "1.000000"; conf_lo "0.000000"; conf_hi "0.222928"; cov "0.568285";
Chr4	Cufflinks	exon	2240282	2240438	1000	+	.	gene_id "AT4G04500"; transcript_id "AT4G04500.1"; exon_number "5"; FPKM "0.1114369782"; frac "1.000000"; conf_lo "0.000000"; conf_hi "0.222928"; cov "0.568285";
Chr4	Cufflinks	exon	2240516	2240865	1000	+	.	gene_id "AT4G04500"; transcript_id "AT4G04500.1"; exon_number "6"; FPKM "0.1114369782"; frac "1.000000"; conf_lo "0.000000"; conf_hi "0.222928"; cov "0.568285";
Chr4	Cufflinks	transcript	2242122	2244930	1000	+	.	gene_id "CUFF.43"; transcript_id "AT4G04510.1"; FPKM "0.2028367254"; frac "1.000000"; conf_lo "0.043229"; conf_hi "0.362444"; cov "1.185546"; full_read_support "no";
Chr4	Cufflinks	exon	2242122	2242953	1000	+	.	gene_id "CUFF.43"; transcript_id "AT4G04510.1"; exon_number "1"; FPKM "0.2028367254"; frac "1.000000"; conf_lo "0.043229"; conf_hi "0.362444"; cov "1.185546";
Chr4	Cufflinks	exon	2243048	2243155	1000	+	.	gene_id "CUFF.43"; transcript_id "AT4G04510.1"; exon_number "2"; FPKM "0.2028367254"; frac "1.000000"; conf_lo "0.043229"; conf_hi "0.362444"; cov "1.185546";
Chr4	Cufflinks	exon	2243233	2243357	1000	+	.	gene_id "CUFF.43"; transcript_id "AT4G04510.1"; exon_number "3"; FPKM "0.2028367254"; frac "1.000000"; conf_lo "0.043229"; conf_hi "0.362444"; cov "1.185546";
Chr4	Cufflinks	exon	2243437	2243647	1000	+	.	gene_id "CUFF.43"; transcript_id "AT4G04510.1"; exon_number "4"; FPKM "0.2028367254"; frac "1.000000"; conf_lo "0.043229"; conf_hi "0.362444"; cov "1.185546";
Chr4	Cufflinks	exon	2243784	2244021	1000	+	.	gene_id "CUFF.43"; transcript_id "AT4G04510.1"; exon_number "5"; FPKM "0.2028367254"; frac "1.000000"; conf_lo "0.043229"; conf_hi "0.362444"; cov "1.185546";
Chr4	Cufflinks	exon	2244135	2244276	1000	+	.	gene_id "CUFF.43"; transcript_id "AT4G04510.1"; exon_number "6"; FPKM "0.2028367254"; frac "1.000000"; conf_lo "0.043229"; conf_hi "0.362444"; cov "1.185546";
Chr4	Cufflinks	exon	2244366	2244930	1000	+	.	gene_id "CUFF.43"; transcript_id "AT4G04510.1"; exon_number "7"; FPKM "0.2028367254"; frac "1.000000"; conf_lo "0.043229"; conf_hi "0.362444"; cov "1.185546";
Chr4	Cufflinks	transcript	2246161	2249105	1	+	.	gene_id "AT4G04520"; transcript_id "AT4G04520.1"; FPKM "0.0000000000"; frac "0.000000"; conf_lo "0.000000"; conf_hi "0.000000"; cov "0.000000"; full_read_support "no";
Chr4	Cufflinks	exon	2246161	2249105	1	+	.	gene_id "AT4G04520"; transcript_id "AT4G04520.1"; exon_number "1"; FPKM "0.0000000000"; frac "0.000000"; conf_lo "0.000000"; conf_hi "0.000000"; cov "0.000000";
Chr4	Cufflinks	transcript	2250849	2251449	1	-	.	gene_id "AT4G04525"; transcript_id "AT4G04525.1"; FPKM "0.0000000000"; frac "0.000000"; conf_lo "0.000000"; conf_hi "0.000000"; cov "0.000000"; full_read_support "no";
Chr4	Cufflinks	exon	2250849	2251175	1	-	.	gene_id "AT4G04525"; transcript_id "AT4G04525.1"; exon_number "1"; FPKM "0.0000000000"; frac "0.000000"; conf_lo "0.000000"; conf_hi "0.000000"; cov "0.000000";
Chr4	Cufflinks	exon	2251249	2251449	1	-	.	gene_id "AT4G04525"; transcript_id "AT4G04525.1"; exon_number "2"; FPKM "0.0000000000"; frac "0.000000"; conf_lo "0.000000"; conf_hi "0.000000"; cov "0.000000";
Chr4	Cufflinks	transcript	2252065	2256557	1	-	.	gene_id "AT4G04530"; transcript_id "AT4G04530.1"; FPKM "0.0000000000"; frac "0.000000"; conf_lo "0.000000"; conf_hi "0.000000"; cov "0.000000"; full_read_support "no";
Chr4	Cufflinks	exon	2252065	2252288	1	-	.	gene_id "AT4G04530"; transcript_id "AT4G04530.1"; exon_number "1"; FPKM "0.0000000000"; frac "0.000000"; conf_lo "0.000000"; conf_hi "0.000000"; cov "0.000000";
Chr4	Cufflinks	exon	2252350	2252494	1	-	.	gene_id "AT4G04530"; transcript_id "AT4G04530.1"; exon_number "2"; FPKM "0.0000000000"; frac "0.000000"; conf_lo "0.000000"; conf_hi "0.000000"; cov "0.000000";
Chr4	Cufflinks	exon	2252784	2252865	1	-	.	gene_id "AT4G04530"; transcript_id "AT4G04530.1"; exon_number "3"; FPKM "0.0000000000"; frac "0.000000"; conf_lo "0.000000"; conf_hi "0.000000"; cov "0.000000";
Chr4	Cufflinks	exon	2252952	2253097	1	-	.	gene_id "AT4G04530"; transcript_id "AT4G04530.1"; exon_number "4"; FPKM "0.0000000000"; frac "0.000000"; conf_lo "0.000000"; conf_hi "0.000000"; cov "0.000000";
Chr4	Cufflinks	exon	2253273	2253360	1	-	.	gene_id "AT4G04530"; transcript_id "AT4G04530.1"; exon_number "5"; FPKM "0.0000000000"; frac "0.000000"; conf_lo "0.000000"; conf_hi "0.000000"; cov "0.000000";
Chr4	Cufflinks	exon	2253447	2253546	1	-	.	gene_id "AT4G04530"; transcript_id "AT4G04530.1"; exon_number "6"; FPKM "0.0000000000"; frac "0.000000"; conf_lo "0.000000"; conf_hi "0.000000"; cov "0.000000";
Chr4	Cufflinks	exon	2253613	2253709	1	-	.	gene_id "AT4G04530"; transcript_id "AT4G04530.1"; exon_number "7"; FPKM "0.0000000000"; frac "0.000000"; conf_lo "0.000000"; conf_hi "0.000000"; cov "0.000000";
Chr4	Cufflinks	exon	2253802	2253849	1	-	.	gene_id "AT4G04530"; transcript_id "AT4G04530.1"; exon_number "8"; FPKM "0.0000000000"; frac "0.000000"; conf_lo "0.000000"; conf_hi "0.000000"; cov "0.000000";
Chr4	Cufflinks	exon	2253923	2254018	1	-	.	gene_id "AT4G04530"; transcript_id "AT4G04530.1"; exon_number "9"; FPKM "0.0000000000"; frac "0.000000"; conf_lo "0.000000"; conf_hi "0.000000"; cov "0.000000";
Chr4	Cufflinks	exon	2254100	2254578	1	-	.	gene_id "AT4G04530"; transcript_id "AT4G04530.1"; exon_number "10"; FPKM "0.0000000000"; frac "0.000000"; conf_lo "0.000000"; conf_hi "0.000000"; cov "0.000000";
Chr4	Cufflinks	exon	2254594	2254758	1	-	.	gene_id "AT4G04530"; transcript_id "AT4G04530.1"; exon_number "11"; FPKM "0.0000000000"; frac "0.000000"; conf_lo "0.000000"; conf_hi "0.000000"; cov "0.000000";
Chr4	Cufflinks	exon	2254779	2255049	1	-	.	gene_id "AT4G04530"; transcript_id "AT4G04530.1"; exon_number "12"; FPKM "0.0000000000"; frac "0.000000"; conf_lo "0.000000"; conf_hi "0.000000"; cov "0.000000";
Chr4	Cufflinks	exon	2255149	2255387	1	-	.	gene_id "AT4G04530"; transcript_id "AT4G04530.1"; exon_number "13"; FPKM "0.0000000000"; frac "0.000000"; conf_lo "0.000000"; conf_hi "0.000000"; cov "0.000000";
Chr4	Cufflinks	exon	2255636	2256200	1	-	.	gene_id "AT4G04530"; transcript_id "AT4G04530.1"; exon_number "14"; FPKM "0.0000000000"; frac "0.000000"; conf_lo "0.000000"; conf_hi "0.000000"; cov "0.000000";
Chr4	Cufflinks	exon	2256549	2256557	1	-	.	gene_id "AT4G04530"; transcript_id "AT4G04530.1"; exon_number "15"; FPKM "0.0000000000"; frac "0.000000"; conf_lo "0.000000"; conf_hi "0.000000"; cov "0.000000";
Chr4	Cufflinks	transcript	2293761	2294906	1	-	.	gene_id "AT4G04580"; transcript_id "AT4G04580.1"; FPKM "0.0000000000"; frac "0.000000"; conf_lo "0.000000"; conf_hi "0.000000"; cov "0.000000"; full_read_support "no";
Chr4	Cufflinks	exon	2293761	2293862	1	-	.	gene_id "AT4G04580"; transcript_id "AT4G04580.1"; exon_number "1"; FPKM "0.0000000000"; frac "0.000000"; conf_lo "0.000000"; conf_hi "0.000000"; cov "0.000000";
Chr4	Cufflinks	exon	2293971	2294046	1	-	.	gene_id "AT4G04580"; transcript_id "AT4G04580.1"; exon_number "2"; FPKM "0.0000000000"; frac "0.000000"; conf_lo "0.000000"; conf_hi "0.000000"; cov "0.000000";
Chr4	Cufflinks	exon	2294140	2294233	1	-	.	gene_id "AT4G04580"; transcript_id "AT4G04580.1"; exon_number "3"; FPKM "0.0000000000"; frac "0.000000"; conf_lo "0.000000"; conf_hi "0.000000"; cov "0.000000";
Chr4	Cufflinks	exon	2294383	2294419	1	-	.	gene_id "AT4G04580"; transcript_id "AT4G04580.1"; exon_number "4"; FPKM "0.0000000000"; frac "0.000000"; conf_lo "0.000000"; conf_hi "0.000000"; cov "0.000000";
Chr4	Cufflinks	exon	2294518	2294594	1	-	.	gene_id "AT4G04580"; transcript_id "AT4G04580.1"; exon_number "5"; FPKM "0.0000000000"; frac "0.000000"; conf_lo "0.000000"; conf_hi "0.000000"; cov "0.000000";
Chr4	Cufflinks	exon	2294792	2294906	1	-	.	gene_id "AT4G04580"; transcript_id "AT4G04580.1"; exon_number "6"; FPKM "0.0000000000"; frac "0.000000"; conf_lo "0.000000"; conf_hi "0.000000"; cov "0.000000";
Chr4	Cufflinks	transcript	2298267	2300006	1	+	.	gene_id "AT4G04590"; transcript_id "AT4G04590.1"; FPKM "0.0000000000"; frac "0.000000"; conf_lo "0.000000"; conf_hi "0.000000"; cov "0.000000"; full_read_support "no";
Chr4	Cufflinks	exon	2298267	2300006	1	+	.	gene_id "AT4G04590"; transcript_id "AT4G04590.1"; exon_number "1"; FPKM "0.0000000000"; frac "0.000000"; conf_lo "0.000000"; conf_hi "0.000000"; cov "0.000000";
Chr4	Cufflinks	transcript	2231692	2234643	859	-	.	gene_id "CUFF.44"; transcript_id "CUFF.44.1"; FPKM "0.4709482637"; frac "0.330085"; conf_lo "0.238652"; conf_hi "0.703245"; cov "2.747388"; full_read_support "yes";
Chr4	Cufflinks	exon	2231692	2232277	859	-	.	gene_id "CUFF.44"; transcript_id "CUFF.44.1"; exon_number "1"; FPKM "0.4709482637"; frac "0.330085"; conf_lo "0.238652"; conf_hi "0.703245"; cov "2.747388";
Chr4	Cufflinks	exon	2232620	2233352	859	-	.	gene_id "CUFF.44"; transcript_id "CUFF.44.1"; exon_number "2"; FPKM "0.4709482637"; frac "0.330085"; conf_lo "0.238652"; conf_hi "0.703245"; cov "2.747388";
Chr4	Cufflinks	exon	2233428	2234643	859	-	.	gene_id "CUFF.44"; transcript_id "CUFF.44.1"; exon_number "3"; FPKM "0.4709482637"; frac "0.330085"; conf_lo "0.238652"; conf_hi "0.703245"; cov "2.747388";
Chr4	Cufflinks	transcript	2231692	2234643	651	-	.	gene_id "CUFF.44"; transcript_id "CUFF.44.2"; FPKM "0.3569914843"; frac "0.218969"; conf_lo "0.127111"; conf_hi "0.586872"; cov "2.082594"; full_read_support "no";
Chr4	Cufflinks	exon	2231692	2232277	651	-	.	gene_id "CUFF.44"; transcript_id "CUFF.44.2"; exon_number "1"; FPKM "0.3569914843"; frac "0.218969"; conf_lo "0.127111"; conf_hi "0.586872"; cov "2.082594";
Chr4	Cufflinks	exon	2232620	2232758	651	-	.	gene_id "CUFF.44"; transcript_id "CUFF.44.2"; exon_number "2"; FPKM "0.3569914843"; frac "0.218969"; conf_lo "0.127111"; conf_hi "0.586872"; cov "2.082594";
Chr4	Cufflinks	exon	2232832	2233350	651	-	.	gene_id "CUFF.44"; transcript_id "CUFF.44.2"; exon_number "3"; FPKM "0.3569914843"; frac "0.218969"; conf_lo "0.127111"; conf_hi "0.586872"; cov "2.082594";
Chr4	Cufflinks	exon	2233428	2233549	651	-	.	gene_id "CUFF.44"; transcript_id "CUFF.44.2"; exon_number "4"; FPKM "0.3569914843"; frac "0.218969"; conf_lo "0.127111"; conf_hi "0.586872"; cov "2.082594";
Chr4	Cufflinks	exon	2233632	2233757	651	-	.	gene_id "CUFF.44"; transcript_id "CUFF.44.2"; exon_number "5"; FPKM "0.3569914843"; frac "0.218969"; conf_lo "0.127111"; conf_hi "0.586872"; cov "2.082594";
Chr4	Cufflinks	exon	2233819	2233985	651	-	.	gene_id "CUFF.44"; transcript_id "CUFF.44.2"; exon_number "6"; FPKM "0.3569914843"; frac "0.218969"; conf_lo "0.127111"; conf_hi "0.586872"; cov "2.082594";
Chr4	Cufflinks	exon	2234060	2234643	651	-	.	gene_id "CUFF.44"; transcript_id "CUFF.44.2"; exon_number "7"; FPKM "0.3569914843"; frac "0.218969"; conf_lo "0.127111"; conf_hi "0.586872"; cov "2.082594";
Chr4	Cufflinks	transcript	2231692	2234643	569	-	.	gene_id "CUFF.44"; transcript_id "CUFF.44.3"; FPKM "0.3117458928"; frac "0.191590"; conf_lo "0.082314"; conf_hi "0.541178"; cov "1.818643"; full_read_support "no";
Chr4	Cufflinks	exon	2231692	2232277	569	-	.	gene_id "CUFF.44"; transcript_id "CUFF.44.3"; exon_number "1"; FPKM "0.3117458928"; frac "0.191590"; conf_lo "0.082314"; conf_hi "0.541178"; cov "1.818643";
Chr4	Cufflinks	exon	2232620	2232758	569	-	.	gene_id "CUFF.44"; transcript_id "CUFF.44.3"; exon_number "2"; FPKM "0.3117458928"; frac "0.191590"; conf_lo "0.082314"; conf_hi "0.541178"; cov "1.818643";
Chr4	Cufflinks	exon	2232832	2233069	569	-	.	gene_id "CUFF.44"; transcript_id "CUFF.44.3"; exon_number "3"; FPKM "0.3117458928"; frac "0.191590"; conf_lo "0.082314"; conf_hi "0.541178"; cov "1.818643";
Chr4	Cufflinks	exon	2233140	2233350	569	-	.	gene_id "CUFF.44"; transcript_id "CUFF.44.3"; exon_number "4"; FPKM "0.3117458928"; frac "0.191590"; conf_lo "0.082314"; conf_hi "0.541178"; cov "1.818643";
Chr4	Cufflinks	exon	2233428	2233550	569	-	.	gene_id "CUFF.44"; transcript_id "CUFF.44.3"; exon_number "5"; FPKM "0.3117458928"; frac "0.191590"; conf_lo "0.082314"; conf_hi "0.541178"; cov "1.818643";
Chr4	Cufflinks	exon	2233633	2233757	569	-	.	gene_id "CUFF.44"; transcript_id "CUFF.44.3"; exon_number "6"; FPKM "0.3117458928"; frac "0.191590"; conf_lo "0.082314"; conf_hi "0.541178"; cov "1.818643";
Chr4	Cufflinks	exon	2233819	2234643	569	-	.	gene_id "CUFF.44"; transcript_id "CUFF.44.3"; exon_number "7"; FPKM "0.3117458928"; frac "0.191590"; conf_lo "0.082314"; conf_hi "0.541178"; cov "1.818643";
Chr4	Cufflinks	transcript	2231957	2234638	1	-	.	gene_id "CUFF.44"; transcript_id "AT4G04490.1"; FPKM "0.0000000000"; frac "0.000000"; conf_lo "0.000000"; conf_hi "0.057659"; cov "0.000000"; full_read_support "no";
Chr4	Cufflinks	exon	2231957	2232277	1	-	.	gene_id "CUFF.44"; transcript_id "AT4G04490.1"; exon_number "1"; FPKM "0.0000000000"; frac "0.000000"; conf_lo "0.000000"; conf_hi "0.057659"; cov "0.000000";
Chr4	Cufflinks	exon	2232620	2232758	1	-	.	gene_id "CUFF.44"; transcript_id "AT4G04490.1"; exon_number "2"; FPKM "0.0000000000"; frac "0.000000"; conf_lo "0.000000"; conf_hi "0.057659"; cov "0.000000";
Chr4	Cufflinks	exon	2232832	2233069	1	-	.	gene_id "CUFF.44"; transcript_id "AT4G04490.1"; exon_number "3"; FPKM "0.0000000000"; frac "0.000000"; conf_lo "0.000000"; conf_hi "0.057659"; cov "0.000000";
Chr4	Cufflinks	exon	2233140	2233350	1	-	.	gene_id "CUFF.44"; transcript_id "AT4G04490.1"; exon_number "4"; FPKM "0.0000000000"; frac "0.000000"; conf_lo "0.000000"; conf_hi "0.057659"; cov "0.000000";
Chr4	Cufflinks	exon	2233428	2233549	1	-	.	gene_id "CUFF.44"; transcript_id "AT4G04490.1"; exon_number "5"; FPKM "0.0000000000"; frac "0.000000"; conf_lo "0.000000"; conf_hi "0.057659"; cov "0.000000";
Chr4	Cufflinks	exon	2233632	2233757	1	-	.	gene_id "CUFF.44"; transcript_id "AT4G04490.1"; exon_number "6"; FPKM "0.0000000000"; frac "0.000000"; conf_lo "0.000000"; conf_hi "0.057659"; cov "0.000000";
Chr4	Cufflinks	exon	2233819	2234638	1	-	.	gene_id "CUFF.44"; transcript_id "AT4G04490.1"; exon_number "7"; FPKM "0.0000000000"; frac "0.000000"; conf_lo "0.000000"; conf_hi "0.057659"; cov "0.000000";
Chr4	Cufflinks	transcript	2232578	2234643	1000	-	.	gene_id "CUFF.44"; transcript_id "CUFF.44.5"; FPKM "0.5478619784"; frac "0.259356"; conf_lo "0.215095"; conf_hi "0.880629"; cov "3.196082"; full_read_support "no";
Chr4	Cufflinks	exon	2232578	2233069	1000	-	.	gene_id "CUFF.44"; transcript_id "CUFF.44.5"; exon_number "1"; FPKM "0.5478619784"; frac "0.259356"; conf_lo "0.215095"; conf_hi "0.880629"; cov "3.196082";
Chr4	Cufflinks	exon	2233140	2233350	1000	-	.	gene_id "CUFF.44"; transcript_id "CUFF.44.5"; exon_number "2"; FPKM "0.5478619784"; frac "0.259356"; conf_lo "0.215095"; conf_hi "0.880629"; cov "3.196082";
Chr4	Cufflinks	exon	2233428	2233549	1000	-	.	gene_id "CUFF.44"; transcript_id "CUFF.44.5"; exon_number "3"; FPKM "0.5478619784"; frac "0.259356"; conf_lo "0.215095"; conf_hi "0.880629"; cov "3.196082";
Chr4	Cufflinks	exon	2233632	2233757	1000	-	.	gene_id "CUFF.44"; transcript_id "CUFF.44.5"; exon_number "4"; FPKM "0.5478619784"; frac "0.259356"; conf_lo "0.215095"; conf_hi "0.880629"; cov "3.196082";
Chr4	Cufflinks	exon	2233819	2234643	1000	-	.	gene_id "CUFF.44"; transcript_id "CUFF.44.5"; exon_number "5"; FPKM "0.5478619784"; frac "0.259356"; conf_lo "0.215095"; conf_hi "0.880629"; cov "3.196082";
Chr4	Cufflinks	transcript	2303199	2307272	1	+	.	gene_id "AT4G04600"; transcript_id "AT4G04600.1"; FPKM "0.0000000000"; frac "0.000000"; conf_lo "0.000000"; conf_hi "0.000000"; cov "0.000000"; full_read_support "no";
Chr4	Cufflinks	exon	2303199	2307272	1	+	.	gene_id "AT4G04600"; transcript_id "AT4G04600.1"; exon_number "1"; FPKM "0.0000000000"; frac "0.000000"; conf_lo "0.000000"; conf_hi "0.000000"; cov "0.000000";
Chr4	Cufflinks	transcript	2309413	2309571	1	-	.	gene_id "AT4G04601"; transcript_id "AT4G04601.1"; FPKM "0.0000000000"; frac "0.000000"; conf_lo "0.000000"; conf_hi "0.000000"; cov "0.000000"; full_read_support "no";
Chr4	Cufflinks	exon	2309413	2309571	1	-	.	gene_id "AT4G04601"; transcript_id "AT4G04601.1"; exon_number "1"; FPKM "0.0000000000"; frac "0.000000"; conf_lo "0.000000"; conf_hi "0.000000"; cov "0.000000";
Chr4	Cufflinks	transcript	2122525	2126844	636	+	.	gene_id "CUFF.45"; transcript_id "CUFF.45.1"; FPKM "5.5681153292"; frac "0.409974"; conf_lo "4.778769"; conf_hi "6.357462"; cov "32.505327"; full_read_support "yes";
Chr4	Cufflinks	exon	2122525	2122895	636	+	.	gene_id "CUFF.45"; transcript_id "CUFF.45.1"; exon_number "1"; FPKM "5.5681153292"; frac "0.409974"; conf_lo "4.778769"; conf_hi "6.357462"; cov "32.505327";
Chr4	Cufflinks	exon	2123194	2123548	636	+	.	gene_id "CUFF.45"; transcript_id "CUFF.45.1"; exon_number "2"; FPKM "5.5681153292"; frac "0.409974"; conf_lo "4.778769"; conf_hi "6.357462"; cov "32.505327";
Chr4	Cufflinks	exon	2123813	2123971	636	+	.	gene_id "CUFF.45"; transcript_id "CUFF.45.1"; exon_number "3"; FPKM "5.5681153292"; frac "0.409974"; conf_lo "4.778769"; conf_hi "6.357462"; cov "32.505327";
Chr4	Cufflinks	exon	2124075	2124210	636	+	.	gene_id "CUFF.45"; transcript_id "CUFF.45.1"; exon_number "4"; FPKM "5.5681153292"; frac "0.409974"; conf_lo "4.778769"; conf_hi "6.357462"; cov "32.505327";
Chr4	Cufflinks	exon	2124291	2124392	636	+	.	gene_id "CUFF.45"; transcript_id "CUFF.45.1"; exon_number "5"; FPKM "5.5681153292"; frac "0.409974"; conf_lo "4.778769"; conf_hi "6.357462"; cov "32.505327";
Chr4	Cufflinks	exon	2124472	2124755	636	+	.	gene_id "CUFF.45"; transcript_id "CUFF.45.1"; exon_number "6"; FPKM "5.5681153292"; frac "0.409974"; conf_lo "4.778769"; conf_hi "6.357462"; cov "32.505327";
Chr4	Cufflinks	exon	2124841	2125181	636	+	.	gene_id "CUFF.45"; transcript_id "CUFF.45.1"; exon_number "7"; FPKM "5.5681153292"; frac "0.409974"; conf_lo "4.778769"; conf_hi "6.357462"; cov "32.505327";
Chr4	Cufflinks	exon	2125273	2125518	636	+	.	gene_id "CUFF.45"; transcript_id "CUFF.45.1"; exon_number "8"; FPKM "5.5681153292"; frac "0.409974"; conf_lo "4.778769"; conf_hi "6.357462"; cov "32.505327";
Chr4	Cufflinks	exon	2125606	2125930	636	+	.	gene_id "CUFF.45"; transcript_id "CUFF.45.1"; exon_number "9"; FPKM "5.5681153292"; frac "0.409974"; conf_lo "4.778769"; conf_hi "6.357462"; cov "32.505327";
Chr4	Cufflinks	exon	2126020	2126253	636	+	.	gene_id "CUFF.45"; transcript_id "CUFF.45.1"; exon_number "10"; FPKM "5.5681153292"; frac "0.409974"; conf_lo "4.778769"; conf_hi "6.357462"; cov "32.505327";
Chr4	Cufflinks	exon	2126367	2126844	636	+	.	gene_id "CUFF.45"; transcript_id "CUFF.45.1"; exon_number "11"; FPKM "5.5681153292"; frac "0.409974"; conf_lo "4.778769"; conf_hi "6.357462"; cov "32.505327";
Chr4	Cufflinks	transcript	2122685	2126844	1000	+	.	gene_id "CUFF.45"; transcript_id "AT4G04340.1"; FPKM "8.7548320312"; frac "0.590026"; conf_lo "7.739079"; conf_hi "9.770585"; cov "51.108617"; full_read_support "yes";
Chr4	Cufflinks	exon	2122685	2122895	1000	+	.	gene_id "CUFF.45"; transcript_id "AT4G04340.1"; exon_number "1"; FPKM "8.7548320312"; frac "0.590026"; conf_lo "7.739079"; conf_hi "9.770585"; cov "51.108617";
Chr4	Cufflinks	exon	2123194	2123548	1000	+	.	gene_id "CUFF.45"; transcript_id "AT4G04340.1"; exon_number "2"; FPKM "8.7548320312"; frac "0.590026"; conf_lo "7.739079"; conf_hi "9.770585"; cov "51.108617";
Chr4	Cufflinks	exon	2123813	2123971	1000	+	.	gene_id "CUFF.45"; transcript_id "AT4G04340.1"; exon_number "3"; FPKM "8.7548320312"; frac "0.590026"; conf_lo "7.739079"; conf_hi "9.770585"; cov "51.108617";
Chr4	Cufflinks	exon	2124075	2124210	1000	+	.	gene_id "CUFF.45"; transcript_id "AT4G04340.1"; exon_number "4"; FPKM "8.7548320312"; frac "0.590026"; conf_lo "7.739079"; conf_hi "9.770585"; cov "51.108617";
Chr4	Cufflinks	exon	2124291	2124392	1000	+	.	gene_id "CUFF.45"; transcript_id "AT4G04340.1"; exon_number "5"; FPKM "8.7548320312"; frac "0.590026"; conf_lo "7.739079"; conf_hi "9.770585"; cov "51.108617";
Chr4	Cufflinks	exon	2124472	2124594	1000	+	.	gene_id "CUFF.45"; transcript_id "AT4G04340.1"; exon_number "6"; FPKM "8.7548320312"; frac "0.590026"; conf_lo "7.739079"; conf_hi "9.770585"; cov "51.108617";
Chr4	Cufflinks	exon	2124675	2124755	1000	+	.	gene_id "CUFF.45"; transcript_id "AT4G04340.1"; exon_number "7"; FPKM "8.7548320312"; frac "0.590026"; conf_lo "7.739079"; conf_hi "9.770585"; cov "51.108617";
Chr4	Cufflinks	exon	2124841	2125181	1000	+	.	gene_id "CUFF.45"; transcript_id "AT4G04340.1"; exon_number "8"; FPKM "8.7548320312"; frac "0.590026"; conf_lo "7.739079"; conf_hi "9.770585"; cov "51.108617";
Chr4	Cufflinks	exon	2125273	2125518	1000	+	.	gene_id "CUFF.45"; transcript_id "AT4G04340.1"; exon_number "9"; FPKM "8.7548320312"; frac "0.590026"; conf_lo "7.739079"; conf_hi "9.770585"; cov "51.108617";
Chr4	Cufflinks	exon	2125606	2125930	1000	+	.	gene_id "CUFF.45"; transcript_id "AT4G04340.1"; exon_number "10"; FPKM "8.7548320312"; frac "0.590026"; conf_lo "7.739079"; conf_hi "9.770585"; cov "51.108617";
Chr4	Cufflinks	exon	2126020	2126253	1000	+	.	gene_id "CUFF.45"; transcript_id "AT4G04340.1"; exon_number "11"; FPKM "8.7548320312"; frac "0.590026"; conf_lo "7.739079"; conf_hi "9.770585"; cov "51.108617";
Chr4	Cufflinks	exon	2126367	2126844	1000	+	.	gene_id "CUFF.45"; transcript_id "AT4G04340.1"; exon_number "12"; FPKM "8.7548320312"; frac "0.590026"; conf_lo "7.739079"; conf_hi "9.770585"; cov "51.108617";
Chr4	Cufflinks	transcript	2122688	2126844	1	+	.	gene_id "CUFF.45"; transcript_id "AT4G04340.3"; FPKM "0.0000000000"; frac "0.000000"; conf_lo "0.000000"; conf_hi "0.035528"; cov "0.000000"; full_read_support "yes";
Chr4	Cufflinks	exon	2122688	2123548	1	+	.	gene_id "CUFF.45"; transcript_id "AT4G04340.3"; exon_number "1"; FPKM "0.0000000000"; frac "0.000000"; conf_lo "0.000000"; conf_hi "0.035528"; cov "0.000000";
Chr4	Cufflinks	exon	2123813	2123971	1	+	.	gene_id "CUFF.45"; transcript_id "AT4G04340.3"; exon_number "2"; FPKM "0.0000000000"; frac "0.000000"; conf_lo "0.000000"; conf_hi "0.035528"; cov "0.000000";
Chr4	Cufflinks	exon	2124075	2124210	1	+	.	gene_id "CUFF.45"; transcript_id "AT4G04340.3"; exon_number "3"; FPKM "0.0000000000"; frac "0.000000"; conf_lo "0.000000"; conf_hi "0.035528"; cov "0.000000";
Chr4	Cufflinks	exon	2124291	2124392	1	+	.	gene_id "CUFF.45"; transcript_id "AT4G04340.3"; exon_number "4"; FPKM "0.0000000000"; frac "0.000000"; conf_lo "0.000000"; conf_hi "0.035528"; cov "0.000000";
Chr4	Cufflinks	exon	2124472	2124594	1	+	.	gene_id "CUFF.45"; transcript_id "AT4G04340.3"; exon_number "5"; FPKM "0.0000000000"; frac "0.000000"; conf_lo "0.000000"; conf_hi "0.035528"; cov "0.000000";
Chr4	Cufflinks	exon	2124675	2124755	1	+	.	gene_id "CUFF.45"; transcript_id "AT4G04340.3"; exon_number "6"; FPKM "0.0000000000"; frac "0.000000"; conf_lo "0.000000"; conf_hi "0.035528"; cov "0.000000";
Chr4	Cufflinks	exon	2124841	2125181	1	+	.	gene_id "CUFF.45"; transcript_id "AT4G04340.3"; exon_number "7"; FPKM "0.0000000000"; frac "0.000000"; conf_lo "0.000000"; conf_hi "0.035528"; cov "0.000000";
Chr4	Cufflinks	exon	2125273	2125518	1	+	.	gene_id "CUFF.45"; transcript_id "AT4G04340.3"; exon_number "8"; FPKM "0.0000000000"; frac "0.000000"; conf_lo "0.000000"; conf_hi "0.035528"; cov "0.000000";
Chr4	Cufflinks	exon	2125606	2125930	1	+	.	gene_id "CUFF.45"; transcript_id "AT4G04340.3"; exon_number "9"; FPKM "0.0000000000"; frac "0.000000"; conf_lo "0.000000"; conf_hi "0.035528"; cov "0.000000";
Chr4	Cufflinks	exon	2126020	2126253	1	+	.	gene_id "CUFF.45"; transcript_id "AT4G04340.3"; exon_number "10"; FPKM "0.0000000000"; frac "0.000000"; conf_lo "0.000000"; conf_hi "0.035528"; cov "0.000000";
Chr4	Cufflinks	exon	2126367	2126844	1	+	.	gene_id "CUFF.45"; transcript_id "AT4G04340.3"; exon_number "11"; FPKM "0.0000000000"; frac "0.000000"; conf_lo "0.000000"; conf_hi "0.035528"; cov "0.000000";
Chr4	Cufflinks	transcript	2122908	2126844	1	+	.	gene_id "CUFF.45"; transcript_id "AT4G04340.2"; FPKM "0.0000000000"; frac "0.000000"; conf_lo "0.000000"; conf_hi "0.039583"; cov "0.000000"; full_read_support "yes";
Chr4	Cufflinks	exon	2122908	2123117	1	+	.	gene_id "CUFF.45"; transcript_id "AT4G04340.2"; exon_number "1"; FPKM "0.0000000000"; frac "0.000000"; conf_lo "0.000000"; conf_hi "0.039583"; cov "0.000000";
Chr4	Cufflinks	exon	2123194	2123548	1	+	.	gene_id "CUFF.45"; transcript_id "AT4G04340.2"; exon_number "2"; FPKM "0.0000000000"; frac "0.000000"; conf_lo "0.000000"; conf_hi "0.039583"; cov "0.000000";
Chr4	Cufflinks	exon	2123813	2123971	1	+	.	gene_id "CUFF.45"; transcript_id "AT4G04340.2"; exon_number "3"; FPKM "0.0000000000"; frac "0.000000"; conf_lo "0.000000"; conf_hi "0.039583"; cov "0.000000";
Chr4	Cufflinks	exon	2124075	2124210	1	+	.	gene_id "CUFF.45"; transcript_id "AT4G04340.2"; exon_number "4"; FPKM "0.0000000000"; frac "0.000000"; conf_lo "0.000000"; conf_hi "0.039583"; cov "0.000000";
Chr4	Cufflinks	exon	2124291	2124392	1	+	.	gene_id "CUFF.45"; transcript_id "AT4G04340.2"; exon_number "5"; FPKM "0.0000000000"; frac "0.000000"; conf_lo "0.000000"; conf_hi "0.039583"; cov "0.000000";
Chr4	Cufflinks	exon	2124472	2124594	1	+	.	gene_id "CUFF.45"; transcript_id "AT4G04340.2"; exon_number "6"; FPKM "0.0000000000"; frac "0.000000"; conf_lo "0.000000"; conf_hi "0.039583"; cov "0.000000";
Chr4	Cufflinks	exon	2124675	2124755	1	+	.	gene_id "CUFF.45"; transcript_id "AT4G04340.2"; exon_number "7"; FPKM "0.0000000000"; frac "0.000000"; conf_lo "0.000000"; conf_hi "0.039583"; cov "0.000000";
Chr4	Cufflinks	exon	2124841	2125181	1	+	.	gene_id "CUFF.45"; transcript_id "AT4G04340.2"; exon_number "8"; FPKM "0.0000000000"; frac "0.000000"; conf_lo "0.000000"; conf_hi "0.039583"; cov "0.000000";
Chr4	Cufflinks	exon	2125273	2125518	1	+	.	gene_id "CUFF.45"; transcript_id "AT4G04340.2"; exon_number "9"; FPKM "0.0000000000"; frac "0.000000"; conf_lo "0.000000"; conf_hi "0.039583"; cov "0.000000";
Chr4	Cufflinks	exon	2125606	2125930	1	+	.	gene_id "CUFF.45"; transcript_id "AT4G04340.2"; exon_number "10"; FPKM "0.0000000000"; frac "0.000000"; conf_lo "0.000000"; conf_hi "0.039583"; cov "0.000000";
Chr4	Cufflinks	exon	2126020	2126253	1	+	.	gene_id "CUFF.45"; transcript_id "AT4G04340.2"; exon_number "11"; FPKM "0.0000000000"; frac "0.000000"; conf_lo "0.000000"; conf_hi "0.039583"; cov "0.000000";
Chr4	Cufflinks	exon	2126367	2126844	1	+	.	gene_id "CUFF.45"; transcript_id "AT4G04340.2"; exon_number "12"; FPKM "0.0000000000"; frac "0.000000"; conf_lo "0.000000"; conf_hi "0.039583"; cov "0.000000";
Chr4	Cufflinks	transcript	2339586	2340049	1	-	.	gene_id "AT4G04632"; transcript_id "AT4G04632.1"; FPKM "0.0000000000"; frac "0.000000"; conf_lo "0.000000"; conf_hi "0.000000"; cov "0.000000"; full_read_support "no";
Chr4	Cufflinks	exon	2339586	2340049	1	-	.	gene_id "AT4G04632"; transcript_id "AT4G04632.1"; exon_number "1"; FPKM "0.0000000000"; frac "0.000000"; conf_lo "0.000000"; conf_hi "0.000000"; cov "0.000000";
Chr4	Cufflinks	transcript	2224422	2227823	1	+	.	gene_id "CUFF.46"; transcript_id "AT4G04460.2"; FPKM "0.0000000000"; frac "0.000000"; conf_lo "0.000000"; conf_hi "0.064915"; cov "0.000000"; full_read_support "no";
Chr4	Cufflinks	exon	2224422	2224601	1	+	.	gene_id "CUFF.46"; transcript_id "AT4G04460.2"; exon_number "1"; FPKM "0.0000000000"; frac "0.000000"; conf_lo "0.000000"; conf_hi "0.064915"; cov "0.000000";
Chr4	Cufflinks	exon	2225226	2225594	1	+	.	gene_id "CUFF.46"; transcript_id "AT4G04460.2"; exon_number "2"; FPKM "0.0000000000"; frac "0.000000"; conf_lo "0.000000"; conf_hi "0.064915"; cov "0.000000";
Chr4	Cufflinks	exon	2225698	2225758	1	+	.	gene_id "CUFF.46"; transcript_id "AT4G04460.2"; exon_number "3"; FPKM "0.0000000000"; frac "0.000000"; conf_lo "0.000000"; conf_hi "0.064915"; cov "0.000000";
Chr4	Cufflinks	exon	2225910	2226004	1	+	.	gene_id "CUFF.46"; transcript_id "AT4G04460.2"; exon_number "4"; FPKM "0.0000000000"; frac "0.000000"; conf_lo "0.000000"; conf_hi "0.064915"; cov "0.000000";
Chr4	Cufflinks	exon	2226086	2226198	1	+	.	gene_id "CUFF.46"; transcript_id "AT4G04460.2"; exon_number "5"; FPKM "0.0000000000"; frac "0.000000"; conf_lo "0.000000"; conf_hi "0.064915"; cov "0.000000";
Chr4	Cufflinks	exon	2226282	2226490	1	+	.	gene_id "CUFF.46"; transcript_id "AT4G04460.2"; exon_number "6"; FPKM "0.0000000000"; frac "0.000000"; conf_lo "0.000000"; conf_hi "0.064915"; cov "0.000000";
Chr4	Cufflinks	exon	2226576	2226640	1	+	.	gene_id "CUFF.46"; transcript_id "AT4G04460.2"; exon_number "7"; FPKM "0.0000000000"; frac "0.000000"; conf_lo "0.000000"; conf_hi "0.064915"; cov "0.000000";
Chr4	Cufflinks	exon	2226726	2226839	1	+	.	gene_id "CUFF.46"; transcript_id "AT4G04460.2"; exon_number "8"; FPKM "0.0000000000"; frac "0.000000"; conf_lo "0.000000"; conf_hi "0.064915"; cov "0.000000";
Chr4	Cufflinks	exon	2226930	2226982	1	+	.	gene_id "CUFF.46"; transcript_id "AT4G04460.2"; exon_number "9"; FPKM "0.0000000000"; frac "0.000000"; conf_lo "0.000000"; conf_hi "0.064915"; cov "0.000000";
Chr4	Cufflinks	exon	2227051	2227198	1	+	.	gene_id "CUFF.46"; transcript_id "AT4G04460.2"; exon_number "10"; FPKM "0.0000000000"; frac "0.000000"; conf_lo "0.000000"; conf_hi "0.064915"; cov "0.000000";
Chr4	Cufflinks	exon	2227278	2227397	1	+	.	gene_id "CUFF.46"; transcript_id "AT4G04460.2"; exon_number "11"; FPKM "0.0000000000"; frac "0.000000"; conf_lo "0.000000"; conf_hi "0.064915"; cov "0.000000";
Chr4	Cufflinks	exon	2227487	2227575	1	+	.	gene_id "CUFF.46"; transcript_id "AT4G04460.2"; exon_number "12"; FPKM "0.0000000000"; frac "0.000000"; conf_lo "0.000000"; conf_hi "0.064915"; cov "0.000000";
Chr4	Cufflinks	exon	2227662	2227823	1	+	.	gene_id "CUFF.46"; transcript_id "AT4G04460.2"; exon_number "13"; FPKM "0.0000000000"; frac "0.000000"; conf_lo "0.000000"; conf_hi "0.064915"; cov "0.000000";
Chr4	Cufflinks	transcript	2224551	2227874	1000	+	.	gene_id "CUFF.46"; transcript_id "AT4G04460.1"; FPKM "2.2248765483"; frac "0.298577"; conf_lo "1.656953"; conf_hi "2.792800"; cov "12.990484"; full_read_support "yes";
Chr4	Cufflinks	exon	2224551	2224601	1000	+	.	gene_id "CUFF.46"; transcript_id "AT4G04460.1"; exon_number "1"; FPKM "2.2248765483"; frac "0.298577"; conf_lo "1.656953"; conf_hi "2.792800"; cov "12.990484";
Chr4	Cufflinks	exon	2225226	2225594	1000	+	.	gene_id "CUFF.46"; transcript_id "AT4G04460.1"; exon_number "2"; FPKM "2.2248765483"; frac "0.298577"; conf_lo "1.656953"; conf_hi "2.792800"; cov "12.990484";
Chr4	Cufflinks	exon	2225698	2225758	1000	+	.	gene_id "CUFF.46"; transcript_id "AT4G04460.1"; exon_number "3"; FPKM "2.2248765483"; frac "0.298577"; conf_lo "1.656953"; conf_hi "2.792800"; cov "12.990484";
Chr4	Cufflinks	exon	2225910	2226004	1000	+	.	gene_id "CUFF.46"; transcript_id "AT4G04460.1"; exon_number "4"; FPKM "2.2248765483"; frac "0.298577"; conf_lo "1.656953"; conf_hi "2.792800"; cov "12.990484";
Chr4	Cufflinks	exon	2226086	2226198	1000	+	.	gene_id "CUFF.46"; transcript_id "AT4G04460.1"; exon_number "5"; FPKM "2.2248765483"; frac "0.298577"; conf_lo "1.656953"; conf_hi "2.792800"; cov "12.990484";
Chr4	Cufflinks	exon	2226282	2226490	1000	+	.	gene_id "CUFF.46"; transcript_id "AT4G04460.1"; exon_number "6"; FPKM "2.2248765483"; frac "0.298577"; conf_lo "1.656953"; conf_hi "2.792800"; cov "12.990484";
Chr4	Cufflinks	exon	2226576	2226640	1000	+	.	gene_id "CUFF.46"; transcript_id "AT4G04460.1"; exon_number "7"; FPKM "2.2248765483"; frac "0.298577"; conf_lo "1.656953"; conf_hi "2.792800"; cov "12.990484";
Chr4	Cufflinks	exon	2226726	2226839	1000	+	.	gene_id "CUFF.46"; transcript_id "AT4G04460.1"; exon_number "8"; FPKM "2.2248765483"; frac "0.298577"; conf_lo "1.656953"; conf_hi "2.792800"; cov "12.990484";
Chr4	Cufflinks	exon	2226918	2226982	1000	+	.	gene_id "CUFF.46"; transcript_id "AT4G04460.1"; exon_number "9"; FPKM "2.2248765483"; frac "0.298577"; conf_lo "1.656953"; conf_hi "2.792800"; cov "12.990484";
Chr4	Cufflinks	exon	2227051	2227198	1000	+	.	gene_id "CUFF.46"; transcript_id "AT4G04460.1"; exon_number "10"; FPKM "2.2248765483"; frac "0.298577"; conf_lo "1.656953"; conf_hi "2.792800"; cov "12.990484";
Chr4	Cufflinks	exon	2227278	2227397	1000	+	.	gene_id "CUFF.46"; transcript_id "AT4G04460.1"; exon_number "11"; FPKM "2.2248765483"; frac "0.298577"; conf_lo "1.656953"; conf_hi "2.792800"; cov "12.990484";
Chr4	Cufflinks	exon	2227487	2227575	1000	+	.	gene_id "CUFF.46"; transcript_id "AT4G04460.1"; exon_number "12"; FPKM "2.2248765483"; frac "0.298577"; conf_lo "1.656953"; conf_hi "2.792800"; cov "12.990484";
Chr4	Cufflinks	exon	2227662	2227874	1000	+	.	gene_id "CUFF.46"; transcript_id "AT4G04460.1"; exon_number "13"; FPKM "2.2248765483"; frac "0.298577"; conf_lo "1.656953"; conf_hi "2.792800"; cov "12.990484";
Chr4	Cufflinks	transcript	2227661	2229280	1000	-	.	gene_id "CUFF.47"; transcript_id "AT4G04470.1"; FPKM "10.8146655146"; frac "0.701423"; conf_lo "8.997916"; conf_hi "12.631415"; cov "63.144063"; full_read_support "yes";
Chr4	Cufflinks	exon	2227661	2228023	1000	-	.	gene_id "CUFF.47"; transcript_id "AT4G04470.1"; exon_number "1"; FPKM "10.8146655146"; frac "0.701423"; conf_lo "8.997916"; conf_hi "12.631415"; cov "63.144063";
Chr4	Cufflinks	exon	2228122	2228207	1000	-	.	gene_id "CUFF.47"; transcript_id "AT4G04470.1"; exon_number "2"; FPKM "10.8146655146"; frac "0.701423"; conf_lo "8.997916"; conf_hi "12.631415"; cov "63.144063";
Chr4	Cufflinks	exon	2228306	2228376	1000	-	.	gene_id "CUFF.47"; transcript_id "AT4G04470.1"; exon_number "3"; FPKM "10.8146655146"; frac "0.701423"; conf_lo "8.997916"; conf_hi "12.631415"; cov "63.144063";
Chr4	Cufflinks	exon	2228464	2228539	1000	-	.	gene_id "CUFF.47"; transcript_id "AT4G04470.1"; exon_number "4"; FPKM "10.8146655146"; frac "0.701423"; conf_lo "8.997916"; conf_hi "12.631415"; cov "63.144063";
Chr4	Cufflinks	exon	2228623	2228724	1000	-	.	gene_id "CUFF.47"; transcript_id "AT4G04470.1"; exon_number "5"; FPKM "10.8146655146"; frac "0.701423"; conf_lo "8.997916"; conf_hi "12.631415"; cov "63.144063";
Chr4	Cufflinks	exon	2228826	2228924	1000	-	.	gene_id "CUFF.47"; transcript_id "AT4G04470.1"; exon_number "6"; FPKM "10.8146655146"; frac "0.701423"; conf_lo "8.997916"; conf_hi "12.631415"; cov "63.144063";
Chr4	Cufflinks	exon	2229149	2229280	1000	-	.	gene_id "CUFF.47"; transcript_id "AT4G04470.1"; exon_number "7"; FPKM "10.8146655146"; frac "0.701423"; conf_lo "8.997916"; conf_hi "12.631415"; cov "63.144063";
Chr4	Cufflinks	transcript	2335213	2335460	1000	-	.	gene_id "CUFF.49"; transcript_id "CUFF.49.1"; FPKM "80.1544103101"; frac "1.000000"; conf_lo "62.661363"; conf_hi "97.647457"; cov "468.415157"; full_read_support "yes";
Chr4	Cufflinks	exon	2335213	2335460	1000	-	.	gene_id "CUFF.49"; transcript_id "CUFF.49.1"; exon_number "1"; FPKM "80.1544103101"; frac "1.000000"; conf_lo "62.661363"; conf_hi "97.647457"; cov "468.415157";
Chr4	Cufflinks	transcript	2331677	2332800	1000	-	.	gene_id "AT4G04630"; transcript_id "AT4G04630.1"; FPKM "2.0478186623"; frac "1.000000"; conf_lo "1.356542"; conf_hi "2.739096"; cov "11.935718"; full_read_support "yes";
Chr4	Cufflinks	exon	2331677	2332800	1000	-	.	gene_id "AT4G04630"; transcript_id "AT4G04630.1"; exon_number "1"; FPKM "2.0478186623"; frac "1.000000"; conf_lo "1.356542"; conf_hi "2.739096"; cov "11.935718";
Chr4	Cufflinks	transcript	2347903	2349156	1	+	.	gene_id "AT4G04635"; transcript_id "AT4G04635.1"; FPKM "0.0000000000"; frac "0.000000"; conf_lo "0.000000"; conf_hi "0.000000"; cov "0.000000"; full_read_support "no";
Chr4	Cufflinks	exon	2347903	2347957	1	+	.	gene_id "AT4G04635"; transcript_id "AT4G04635.1"; exon_number "1"; FPKM "0.0000000000"; frac "0.000000"; conf_lo "0.000000"; conf_hi "0.000000"; cov "0.000000";
Chr4	Cufflinks	exon	2348002	2348063	1	+	.	gene_id "AT4G04635"; transcript_id "AT4G04635.1"; exon_number "2"; FPKM "0.0000000000"; frac "0.000000"; conf_lo "0.000000"; conf_hi "0.000000"; cov "0.000000";
Chr4	Cufflinks	exon	2348201	2348721	1	+	.	gene_id "AT4G04635"; transcript_id "AT4G04635.1"; exon_number "3"; FPKM "0.0000000000"; frac "0.000000"; conf_lo "0.000000"; conf_hi "0.000000"; cov "0.000000";
Chr4	Cufflinks	exon	2348940	2349156	1	+	.	gene_id "AT4G04635"; transcript_id "AT4G04635.1"; exon_number "4"; FPKM "0.0000000000"; frac "0.000000"; conf_lo "0.000000"; conf_hi "0.000000"; cov "0.000000";
Chr4	Cufflinks	transcript	2113404	2116693	1000	+	.	gene_id "CUFF.48"; transcript_id "AT4G04320.1"; FPKM "5.5692751633"; frac "0.385908"; conf_lo "4.705647"; conf_hi "6.432903"; cov "32.528198"; full_read_support "yes";
Chr4	Cufflinks	exon	2113404	2113648	1000	+	.	gene_id "CUFF.48"; transcript_id "AT4G04320.1"; exon_number "1"; FPKM "5.5692751633"; frac "0.385908"; conf_lo "4.705647"; conf_hi "6.432903"; cov "32.528198";
Chr4	Cufflinks	exon	2113882	2113964	1000	+	.	gene_id "CUFF.48"; transcript_id "AT4G04320.1"; exon_number "2"; FPKM "5.5692751633"; frac "0.385908"; conf_lo "4.705647"; conf_hi "6.432903"; cov "32.528198";
Chr4	Cufflinks	exon	2114036	2114126	1000	+	.	gene_id "CUFF.48"; transcript_id "AT4G04320.1"; exon_number "3"; FPKM "5.5692751633"; frac "0.385908"; conf_lo "4.705647"; conf_hi "6.432903"; cov "32.528198";
Chr4	Cufflinks	exon	2114222	2114348	1000	+	.	gene_id "CUFF.48"; transcript_id "AT4G04320.1"; exon_number "4"; FPKM "5.5692751633"; frac "0.385908"; conf_lo "4.705647"; conf_hi "6.432903"; cov "32.528198";
Chr4	Cufflinks	exon	2114435	2114600	1000	+	.	gene_id "CUFF.48"; transcript_id "AT4G04320.1"; exon_number "5"; FPKM "5.5692751633"; frac "0.385908"; conf_lo "4.705647"; conf_hi "6.432903"; cov "32.528198";
Chr4	Cufflinks	exon	2114721	2114865	1000	+	.	gene_id "CUFF.48"; transcript_id "AT4G04320.1"; exon_number "6"; FPKM "5.5692751633"; frac "0.385908"; conf_lo "4.705647"; conf_hi "6.432903"; cov "32.528198";
Chr4	Cufflinks	exon	2114949	2115039	1000	+	.	gene_id "CUFF.48"; transcript_id "AT4G04320.1"; exon_number "7"; FPKM "5.5692751633"; frac "0.385908"; conf_lo "4.705647"; conf_hi "6.432903"; cov "32.528198";
Chr4	Cufflinks	exon	2115121	2115179	1000	+	.	gene_id "CUFF.48"; transcript_id "AT4G04320.1"; exon_number "8"; FPKM "5.5692751633"; frac "0.385908"; conf_lo "4.705647"; conf_hi "6.432903"; cov "32.528198";
Chr4	Cufflinks	exon	2115257	2115334	1000	+	.	gene_id "CUFF.48"; transcript_id "AT4G04320.1"; exon_number "9"; FPKM "5.5692751633"; frac "0.385908"; conf_lo "4.705647"; conf_hi "6.432903"; cov "32.528198";
Chr4	Cufflinks	exon	2115463	2115546	1000	+	.	gene_id "CUFF.48"; transcript_id "AT4G04320.1"; exon_number "10"; FPKM "5.5692751633"; frac "0.385908"; conf_lo "4.705647"; conf_hi "6.432903"; cov "32.528198";
Chr4	Cufflinks	exon	2115638	2115813	1000	+	.	gene_id "CUFF.48"; transcript_id "AT4G04320.1"; exon_number "11"; FPKM "5.5692751633"; frac "0.385908"; conf_lo "4.705647"; conf_hi "6.432903"; cov "32.528198";
Chr4	Cufflinks	exon	2115900	2116028	1000	+	.	gene_id "CUFF.48"; transcript_id "AT4G04320.1"; exon_number "12"; FPKM "5.5692751633"; frac "0.385908"; conf_lo "4.705647"; conf_hi "6.432903"; cov "32.528198";
Chr4	Cufflinks	exon	2116113	2116185	1000	+	.	gene_id "CUFF.48"; transcript_id "AT4G04320.1"; exon_number "13"; FPKM "5.5692751633"; frac "0.385908"; conf_lo "4.705647"; conf_hi "6.432903"; cov "32.528198";
Chr4	Cufflinks	exon	2116268	2116353	1000	+	.	gene_id "CUFF.48"; transcript_id "AT4G04320.1"; exon_number "14"; FPKM "5.5692751633"; frac "0.385908"; conf_lo "4.705647"; conf_hi "6.432903"; cov "32.528198";
Chr4	Cufflinks	exon	2116441	2116693	1000	+	.	gene_id "CUFF.48"; transcript_id "AT4G04320.1"; exon_number "15"; FPKM "5.5692751633"; frac "0.385908"; conf_lo "4.705647"; conf_hi "6.432903"; cov "32.528198";
Chr4	Cufflinks	transcript	2113530	2116693	1	+	.	gene_id "CUFF.48"; transcript_id "AT4G04320.2"; FPKM "0.0000000000"; frac "0.000000"; conf_lo "0.000000"; conf_hi "0.065788"; cov "0.000000"; full_read_support "yes";
Chr4	Cufflinks	exon	2113530	2113648	1	+	.	gene_id "CUFF.48"; transcript_id "AT4G04320.2"; exon_number "1"; FPKM "0.0000000000"; frac "0.000000"; conf_lo "0.000000"; conf_hi "0.065788"; cov "0.000000";
Chr4	Cufflinks	exon	2113885	2113964	1	+	.	gene_id "CUFF.48"; transcript_id "AT4G04320.2"; exon_number "2"; FPKM "0.0000000000"; frac "0.000000"; conf_lo "0.000000"; conf_hi "0.065788"; cov "0.000000";
Chr4	Cufflinks	exon	2114036	2114126	1	+	.	gene_id "CUFF.48"; transcript_id "AT4G04320.2"; exon_number "3"; FPKM "0.0000000000"; frac "0.000000"; conf_lo "0.000000"; conf_hi "0.065788"; cov "0.000000";
Chr4	Cufflinks	exon	2114222	2114348	1	+	.	gene_id "CUFF.48"; transcript_id "AT4G04320.2"; exon_number "4"; FPKM "0.0000000000"; frac "0.000000"; conf_lo "0.000000"; conf_hi "0.065788"; cov "0.000000";
Chr4	Cufflinks	exon	2114435	2114600	1	+	.	gene_id "CUFF.48"; transcript_id "AT4G04320.2"; exon_number "5"; FPKM "0.0000000000"; frac "0.000000"; conf_lo "0.000000"; conf_hi "0.065788"; cov "0.000000";
Chr4	Cufflinks	exon	2114721	2114865	1	+	.	gene_id "CUFF.48"; transcript_id "AT4G04320.2"; exon_number "6"; FPKM "0.0000000000"; frac "0.000000"; conf_lo "0.000000"; conf_hi "0.065788"; cov "0.000000";
Chr4	Cufflinks	exon	2114949	2115039	1	+	.	gene_id "CUFF.48"; transcript_id "AT4G04320.2"; exon_number "7"; FPKM "0.0000000000"; frac "0.000000"; conf_lo "0.000000"; conf_hi "0.065788"; cov "0.000000";
Chr4	Cufflinks	exon	2115121	2115179	1	+	.	gene_id "CUFF.48"; transcript_id "AT4G04320.2"; exon_number "8"; FPKM "0.0000000000"; frac "0.000000"; conf_lo "0.000000"; conf_hi "0.065788"; cov "0.000000";
Chr4	Cufflinks	exon	2115257	2115334	1	+	.	gene_id "CUFF.48"; transcript_id "AT4G04320.2"; exon_number "9"; FPKM "0.0000000000"; frac "0.000000"; conf_lo "0.000000"; conf_hi "0.065788"; cov "0.000000";
Chr4	Cufflinks	exon	2115463	2115546	1	+	.	gene_id "CUFF.48"; transcript_id "AT4G04320.2"; exon_number "10"; FPKM "0.0000000000"; frac "0.000000"; conf_lo "0.000000"; conf_hi "0.065788"; cov "0.000000";
Chr4	Cufflinks	exon	2115638	2115813	1	+	.	gene_id "CUFF.48"; transcript_id "AT4G04320.2"; exon_number "11"; FPKM "0.0000000000"; frac "0.000000"; conf_lo "0.000000"; conf_hi "0.065788"; cov "0.000000";
Chr4	Cufflinks	exon	2115900	2116028	1	+	.	gene_id "CUFF.48"; transcript_id "AT4G04320.2"; exon_number "12"; FPKM "0.0000000000"; frac "0.000000"; conf_lo "0.000000"; conf_hi "0.065788"; cov "0.000000";
Chr4	Cufflinks	exon	2116113	2116185	1	+	.	gene_id "CUFF.48"; transcript_id "AT4G04320.2"; exon_number "13"; FPKM "0.0000000000"; frac "0.000000"; conf_lo "0.000000"; conf_hi "0.065788"; cov "0.000000";
Chr4	Cufflinks	exon	2116268	2116353	1	+	.	gene_id "CUFF.48"; transcript_id "AT4G04320.2"; exon_number "14"; FPKM "0.0000000000"; frac "0.000000"; conf_lo "0.000000"; conf_hi "0.065788"; cov "0.000000";
Chr4	Cufflinks	exon	2116441	2116693	1	+	.	gene_id "CUFF.48"; transcript_id "AT4G04320.2"; exon_number "15"; FPKM "0.0000000000"; frac "0.000000"; conf_lo "0.000000"; conf_hi "0.065788"; cov "0.000000";
Chr4	Cufflinks	transcript	2116553	2118597	1000	-	.	gene_id "CUFF.50"; transcript_id "AT4G04330.1"; FPKM "29.3921131989"; frac "0.614092"; conf_lo "25.709068"; conf_hi "33.075159"; cov "171.669102"; full_read_support "yes";
Chr4	Cufflinks	exon	2116553	2116780	1000	-	.	gene_id "CUFF.50"; transcript_id "AT4G04330.1"; exon_number "1"; FPKM "29.3921131989"; frac "0.614092"; conf_lo "25.709068"; conf_hi "33.075159"; cov "171.669102";
Chr4	Cufflinks	exon	2116866	2116928	1000	-	.	gene_id "CUFF.50"; transcript_id "AT4G04330.1"; exon_number "2"; FPKM "29.3921131989"; frac "0.614092"; conf_lo "25.709068"; conf_hi "33.075159"; cov "171.669102";
Chr4	Cufflinks	exon	2117038	2117054	1000	-	.	gene_id "CUFF.50"; transcript_id "AT4G04330.1"; exon_number "3"; FPKM "29.3921131989"; frac "0.614092"; conf_lo "25.709068"; conf_hi "33.075159"; cov "171.669102";
Chr4	Cufflinks	exon	2118003	2118120	1000	-	.	gene_id "CUFF.50"; transcript_id "AT4G04330.1"; exon_number "4"; FPKM "29.3921131989"; frac "0.614092"; conf_lo "25.709068"; conf_hi "33.075159"; cov "171.669102";
Chr4	Cufflinks	exon	2118203	2118297	1000	-	.	gene_id "CUFF.50"; transcript_id "AT4G04330.1"; exon_number "5"; FPKM "29.3921131989"; frac "0.614092"; conf_lo "25.709068"; conf_hi "33.075159"; cov "171.669102";
Chr4	Cufflinks	exon	2118413	2118597	1000	-	.	gene_id "CUFF.50"; transcript_id "AT4G04330.1"; exon_number "6"; FPKM "29.3921131989"; frac "0.614092"; conf_lo "25.709068"; conf_hi "33.075159"; cov "171.669102";
Chr4	Cufflinks	transcript	2325003	2327013	1000	+	.	gene_id "CUFF.51"; transcript_id "AT4G04610.1"; FPKM "11.5310485678"; frac "1.000000"; conf_lo "10.199023"; conf_hi "12.863074"; cov "67.325500"; full_read_support "yes";
Chr4	Cufflinks	exon	2325003	2325150	1000	+	.	gene_id "CUFF.51"; transcript_id "AT4G04610.1"; exon_number "1"; FPKM "11.5310485678"; frac "1.000000"; conf_lo "10.199023"; conf_hi "12.863074"; cov "67.325500";
Chr4	Cufflinks	exon	2325308	2325599	1000	+	.	gene_id "CUFF.51"; transcript_id "AT4G04610.1"; exon_number "2"; FPKM "11.5310485678"; frac "1.000000"; conf_lo "10.199023"; conf_hi "12.863074"; cov "67.325500";
Chr4	Cufflinks	exon	2325695	2327013	1000	+	.	gene_id "CUFF.51"; transcript_id "AT4G04610.1"; exon_number "3"; FPKM "11.5310485678"; frac "1.000000"; conf_lo "10.199023"; conf_hi "12.863074"; cov "67.325500";
Chr4	Cufflinks	transcript	2327037	2330200	227	-	.	gene_id "CUFF.53"; transcript_id "CUFF.53.1"; FPKM "2.6284429648"; frac "0.282038"; conf_lo "1.925567"; conf_hi "3.331319"; cov "15.337916"; full_read_support "yes";
Chr4	Cufflinks	exon	2327037	2327684	227	-	.	gene_id "CUFF.53"; transcript_id "CUFF.53.1"; exon_number "1"; FPKM "2.6284429648"; frac "0.282038"; conf_lo "1.925567"; conf_hi "3.331319"; cov "15.337916";
Chr4	Cufflinks	exon	2327761	2327924	227	-	.	gene_id "CUFF.53"; transcript_id "CUFF.53.1"; exon_number "2"; FPKM "2.6284429648"; frac "0.282038"; conf_lo "1.925567"; conf_hi "3.331319"; cov "15.337916";
Chr4	Cufflinks	exon	2328181	2328766	227	-	.	gene_id "CUFF.53"; transcript_id "CUFF.53.1"; exon_number "3"; FPKM "2.6284429648"; frac "0.282038"; conf_lo "1.925567"; conf_hi "3.331319"; cov "15.337916";
Chr4	Cufflinks	exon	2328865	2328983	227	-	.	gene_id "CUFF.53"; transcript_id "CUFF.53.1"; exon_number "4"; FPKM "2.6284429648"; frac "0.282038"; conf_lo "1.925567"; conf_hi "3.331319"; cov "15.337916";
Chr4	Cufflinks	exon	2329270	2329322	227	-	.	gene_id "CUFF.53"; transcript_id "CUFF.53.1"; exon_number "5"; FPKM "2.6284429648"; frac "0.282038"; conf_lo "1.925567"; conf_hi "3.331319"; cov "15.337916";
Chr4	Cufflinks	exon	2329402	2329457	227	-	.	gene_id "CUFF.53"; transcript_id "CUFF.53.1"; exon_number "6"; FPKM "2.6284429648"; frac "0.282038"; conf_lo "1.925567"; conf_hi "3.331319"; cov "15.337916";
Chr4	Cufflinks	exon	2329890	2330200	227	-	.	gene_id "CUFF.53"; transcript_id "CUFF.53.1"; exon_number "7"; FPKM "2.6284429648"; frac "0.282038"; conf_lo "1.925567"; conf_hi "3.331319"; cov "15.337916";
Chr4	Cufflinks	transcript	2327044	2328264	762	-	.	gene_id "CUFF.53"; transcript_id "AT4G04614.1"; FPKM "8.8046133986"; frac "0.375856"; conf_lo "6.964720"; conf_hi "10.644507"; cov "51.378106"; full_read_support "yes";
Chr4	Cufflinks	exon	2327044	2327684	762	-	.	gene_id "CUFF.53"; transcript_id "AT4G04614.1"; exon_number "1"; FPKM "8.8046133986"; frac "0.375856"; conf_lo "6.964720"; conf_hi "10.644507"; cov "51.378106";
Chr4	Cufflinks	exon	2327761	2327924	762	-	.	gene_id "CUFF.53"; transcript_id "AT4G04614.1"; exon_number "2"; FPKM "8.8046133986"; frac "0.375856"; conf_lo "6.964720"; conf_hi "10.644507"; cov "51.378106";
Chr4	Cufflinks	exon	2328181	2328264	762	-	.	gene_id "CUFF.53"; transcript_id "AT4G04614.1"; exon_number "3"; FPKM "8.8046133986"; frac "0.375856"; conf_lo "6.964720"; conf_hi "10.644507"; cov "51.378106";
Chr4	Cufflinks	transcript	2328449	2330136	1000	-	.	gene_id "CUFF.53"; transcript_id "AT4G04620.2"; FPKM "11.5507301752"; frac "0.342107"; conf_lo "9.031325"; conf_hi "14.070135"; cov "67.402692"; full_read_support "yes";
Chr4	Cufflinks	exon	2328449	2328766	1000	-	.	gene_id "CUFF.53"; transcript_id "AT4G04620.2"; exon_number "1"; FPKM "11.5507301752"; frac "0.342107"; conf_lo "9.031325"; conf_hi "14.070135"; cov "67.402692";
Chr4	Cufflinks	exon	2328865	2328983	1000	-	.	gene_id "CUFF.53"; transcript_id "AT4G04620.2"; exon_number "2"; FPKM "11.5507301752"; frac "0.342107"; conf_lo "9.031325"; conf_hi "14.070135"; cov "67.402692";
Chr4	Cufflinks	exon	2329270	2329322	1000	-	.	gene_id "CUFF.53"; transcript_id "AT4G04620.2"; exon_number "3"; FPKM "11.5507301752"; frac "0.342107"; conf_lo "9.031325"; conf_hi "14.070135"; cov "67.402692";
Chr4	Cufflinks	exon	2329402	2329457	1000	-	.	gene_id "CUFF.53"; transcript_id "AT4G04620.2"; exon_number "4"; FPKM "11.5507301752"; frac "0.342107"; conf_lo "9.031325"; conf_hi "14.070135"; cov "67.402692";
Chr4	Cufflinks	exon	2329890	2329943	1000	-	.	gene_id "CUFF.53"; transcript_id "AT4G04620.2"; exon_number "5"; FPKM "11.5507301752"; frac "0.342107"; conf_lo "9.031325"; conf_hi "14.070135"; cov "67.402692";
Chr4	Cufflinks	exon	2330060	2330136	1000	-	.	gene_id "CUFF.53"; transcript_id "AT4G04620.2"; exon_number "6"; FPKM "11.5507301752"; frac "0.342107"; conf_lo "9.031325"; conf_hi "14.070135"; cov "67.402692";
Chr4	Cufflinks	transcript	2328496	2330200	1	-	.	gene_id "CUFF.53"; transcript_id "AT4G04620.1"; FPKM "0.0000000000"; frac "0.000000"; conf_lo "0.000000"; conf_hi "0.194281"; cov "0.000000"; full_read_support "yes";
Chr4	Cufflinks	exon	2328496	2328766	1	-	.	gene_id "CUFF.53"; transcript_id "AT4G04620.1"; exon_number "1"; FPKM "0.0000000000"; frac "0.000000"; conf_lo "0.000000"; conf_hi "0.194281"; cov "0.000000";
Chr4	Cufflinks	exon	2328865	2328983	1	-	.	gene_id "CUFF.53"; transcript_id "AT4G04620.1"; exon_number "2"; FPKM "0.0000000000"; frac "0.000000"; conf_lo "0.000000"; conf_hi "0.194281"; cov "0.000000";
Chr4	Cufflinks	exon	2329270	2329322	1	-	.	gene_id "CUFF.53"; transcript_id "AT4G04620.1"; exon_number "3"; FPKM "0.0000000000"; frac "0.000000"; conf_lo "0.000000"; conf_hi "0.194281"; cov "0.000000";
Chr4	Cufflinks	exon	2329402	2329457	1	-	.	gene_id "CUFF.53"; transcript_id "AT4G04620.1"; exon_number "4"; FPKM "0.0000000000"; frac "0.000000"; conf_lo "0.000000"; conf_hi "0.194281"; cov "0.000000";
Chr4	Cufflinks	exon	2329890	2329974	1	-	.	gene_id "CUFF.53"; transcript_id "AT4G04620.1"; exon_number "5"; FPKM "0.0000000000"; frac "0.000000"; conf_lo "0.000000"; conf_hi "0.194281"; cov "0.000000";
Chr4	Cufflinks	exon	2330060	2330200	1	-	.	gene_id "CUFF.53"; transcript_id "AT4G04620.1"; exon_number "6"; FPKM "0.0000000000"; frac "0.000000"; conf_lo "0.000000"; conf_hi "0.194281"; cov "0.000000";
Chr4	Cufflinks	transcript	2128072	2132979	482	+	.	gene_id "CUFF.54"; transcript_id "CUFF.54.1"; FPKM "3.5937728173"; frac "0.262995"; conf_lo "2.912120"; conf_hi "4.275426"; cov "20.988642"; full_read_support "yes";
Chr4	Cufflinks	exon	2128072	2128508	482	+	.	gene_id "CUFF.54"; transcript_id "CUFF.54.1"; exon_number "1"; FPKM "3.5937728173"; frac "0.262995"; conf_lo "2.912120"; conf_hi "4.275426"; cov "20.988642";
Chr4	Cufflinks	exon	2128714	2128858	482	+	.	gene_id "CUFF.54"; transcript_id "CUFF.54.1"; exon_number "2"; FPKM "3.5937728173"; frac "0.262995"; conf_lo "2.912120"; conf_hi "4.275426"; cov "20.988642";
Chr4	Cufflinks	exon	2128950	2129006	482	+	.	gene_id "CUFF.54"; transcript_id "CUFF.54.1"; exon_number "3"; FPKM "3.5937728173"; frac "0.262995"; conf_lo "2.912120"; conf_hi "4.275426"; cov "20.988642";
Chr4	Cufflinks	exon	2129264	2129570	482	+	.	gene_id "CUFF.54"; transcript_id "CUFF.54.1"; exon_number "4"; FPKM "3.5937728173"; frac "0.262995"; conf_lo "2.912120"; conf_hi "4.275426"; cov "20.988642";
Chr4	Cufflinks	exon	2129687	2129910	482	+	.	gene_id "CUFF.54"; transcript_id "CUFF.54.1"; exon_number "5"; FPKM "3.5937728173"; frac "0.262995"; conf_lo "2.912120"; conf_hi "4.275426"; cov "20.988642";
Chr4	Cufflinks	exon	2129995	2130061	482	+	.	gene_id "CUFF.54"; transcript_id "CUFF.54.1"; exon_number "6"; FPKM "3.5937728173"; frac "0.262995"; conf_lo "2.912120"; conf_hi "4.275426"; cov "20.988642";
Chr4	Cufflinks	exon	2130135	2130289	482	+	.	gene_id "CUFF.54"; transcript_id "CUFF.54.1"; exon_number "7"; FPKM "3.5937728173"; frac "0.262995"; conf_lo "2.912120"; conf_hi "4.275426"; cov "20.988642";
Chr4	Cufflinks	exon	2130365	2130629	482	+	.	gene_id "CUFF.54"; transcript_id "CUFF.54.1"; exon_number "8"; FPKM "3.5937728173"; frac "0.262995"; conf_lo "2.912120"; conf_hi "4.275426"; cov "20.988642";
Chr4	Cufflinks	exon	2130705	2130899	482	+	.	gene_id "CUFF.54"; transcript_id "CUFF.54.1"; exon_number "9"; FPKM "3.5937728173"; frac "0.262995"; conf_lo "2.912120"; conf_hi "4.275426"; cov "20.988642";
Chr4	Cufflinks	exon	2130980	2131059	482	+	.	gene_id "CUFF.54"; transcript_id "CUFF.54.1"; exon_number "10"; FPKM "3.5937728173"; frac "0.262995"; conf_lo "2.912120"; conf_hi "4.275426"; cov "20.988642";
Chr4	Cufflinks	exon	2131271	2131333	482	+	.	gene_id "CUFF.54"; transcript_id "CUFF.54.1"; exon_number "11"; FPKM "3.5937728173"; frac "0.262995"; conf_lo "2.912120"; conf_hi "4.275426"; cov "20.988642";
Chr4	Cufflinks	exon	2131409	2131490	482	+	.	gene_id "CUFF.54"; transcript_id "CUFF.54.1"; exon_number "12"; FPKM "3.5937728173"; frac "0.262995"; conf_lo "2.912120"; conf_hi "4.275426"; cov "20.988642";
Chr4	Cufflinks	exon	2131569	2131646	482	+	.	gene_id "CUFF.54"; transcript_id "CUFF.54.1"; exon_number "13"; FPKM "3.5937728173"; frac "0.262995"; conf_lo "2.912120"; conf_hi "4.275426"; cov "20.988642";
Chr4	Cufflinks	exon	2131727	2131828	482	+	.	gene_id "CUFF.54"; transcript_id "CUFF.54.1"; exon_number "14"; FPKM "3.5937728173"; frac "0.262995"; conf_lo "2.912120"; conf_hi "4.275426"; cov "20.988642";
Chr4	Cufflinks	exon	2131906	2132078	482	+	.	gene_id "CUFF.54"; transcript_id "CUFF.54.1"; exon_number "15"; FPKM "3.5937728173"; frac "0.262995"; conf_lo "2.912120"; conf_hi "4.275426"; cov "20.988642";
Chr4	Cufflinks	exon	2132160	2132337	482	+	.	gene_id "CUFF.54"; transcript_id "CUFF.54.1"; exon_number "16"; FPKM "3.5937728173"; frac "0.262995"; conf_lo "2.912120"; conf_hi "4.275426"; cov "20.988642";
Chr4	Cufflinks	exon	2132411	2132488	482	+	.	gene_id "CUFF.54"; transcript_id "CUFF.54.1"; exon_number "17"; FPKM "3.5937728173"; frac "0.262995"; conf_lo "2.912120"; conf_hi "4.275426"; cov "20.988642";
Chr4	Cufflinks	exon	2132578	2132709	482	+	.	gene_id "CUFF.54"; transcript_id "CUFF.54.1"; exon_number "18"; FPKM "3.5937728173"; frac "0.262995"; conf_lo "2.912120"; conf_hi "4.275426"; cov "20.988642";
Chr4	Cufflinks	exon	2132788	2132979	482	+	.	gene_id "CUFF.54"; transcript_id "CUFF.54.1"; exon_number "19"; FPKM "3.5937728173"; frac "0.262995"; conf_lo "2.912120"; conf_hi "4.275426"; cov "20.988642";
Chr4	Cufflinks	transcript	2128090	2133150	1000	+	.	gene_id "CUFF.54"; transcript_id "AT4G04350.1"; FPKM "7.4445869698"; frac "0.558550"; conf_lo "6.551288"; conf_hi "8.337886"; cov "43.478479"; full_read_support "yes";
Chr4	Cufflinks	exon	2128090	2128508	1000	+	.	gene_id "CUFF.54"; transcript_id "AT4G04350.1"; exon_number "1"; FPKM "7.4445869698"; frac "0.558550"; conf_lo "6.551288"; conf_hi "8.337886"; cov "43.478479";
Chr4	Cufflinks	exon	2128714	2128858	1000	+	.	gene_id "CUFF.54"; transcript_id "AT4G04350.1"; exon_number "2"; FPKM "7.4445869698"; frac "0.558550"; conf_lo "6.551288"; conf_hi "8.337886"; cov "43.478479";
Chr4	Cufflinks	exon	2128950	2129006	1000	+	.	gene_id "CUFF.54"; transcript_id "AT4G04350.1"; exon_number "3"; FPKM "7.4445869698"; frac "0.558550"; conf_lo "6.551288"; conf_hi "8.337886"; cov "43.478479";
Chr4	Cufflinks	exon	2129264	2129383	1000	+	.	gene_id "CUFF.54"; transcript_id "AT4G04350.1"; exon_number "4"; FPKM "7.4445869698"; frac "0.558550"; conf_lo "6.551288"; conf_hi "8.337886"; cov "43.478479";
Chr4	Cufflinks	exon	2129466	2129570	1000	+	.	gene_id "CUFF.54"; transcript_id "AT4G04350.1"; exon_number "5"; FPKM "7.4445869698"; frac "0.558550"; conf_lo "6.551288"; conf_hi "8.337886"; cov "43.478479";
Chr4	Cufflinks	exon	2129687	2129910	1000	+	.	gene_id "CUFF.54"; transcript_id "AT4G04350.1"; exon_number "6"; FPKM "7.4445869698"; frac "0.558550"; conf_lo "6.551288"; conf_hi "8.337886"; cov "43.478479";
Chr4	Cufflinks	exon	2129995	2130061	1000	+	.	gene_id "CUFF.54"; transcript_id "AT4G04350.1"; exon_number "7"; FPKM "7.4445869698"; frac "0.558550"; conf_lo "6.551288"; conf_hi "8.337886"; cov "43.478479";
Chr4	Cufflinks	exon	2130135	2130289	1000	+	.	gene_id "CUFF.54"; transcript_id "AT4G04350.1"; exon_number "8"; FPKM "7.4445869698"; frac "0.558550"; conf_lo "6.551288"; conf_hi "8.337886"; cov "43.478479";
Chr4	Cufflinks	exon	2130365	2130629	1000	+	.	gene_id "CUFF.54"; transcript_id "AT4G04350.1"; exon_number "9"; FPKM "7.4445869698"; frac "0.558550"; conf_lo "6.551288"; conf_hi "8.337886"; cov "43.478479";
Chr4	Cufflinks	exon	2130705	2130899	1000	+	.	gene_id "CUFF.54"; transcript_id "AT4G04350.1"; exon_number "10"; FPKM "7.4445869698"; frac "0.558550"; conf_lo "6.551288"; conf_hi "8.337886"; cov "43.478479";
Chr4	Cufflinks	exon	2130980	2131059	1000	+	.	gene_id "CUFF.54"; transcript_id "AT4G04350.1"; exon_number "11"; FPKM "7.4445869698"; frac "0.558550"; conf_lo "6.551288"; conf_hi "8.337886"; cov "43.478479";
Chr4	Cufflinks	exon	2131271	2131333	1000	+	.	gene_id "CUFF.54"; transcript_id "AT4G04350.1"; exon_number "12"; FPKM "7.4445869698"; frac "0.558550"; conf_lo "6.551288"; conf_hi "8.337886"; cov "43.478479";
Chr4	Cufflinks	exon	2131409	2131490	1000	+	.	gene_id "CUFF.54"; transcript_id "AT4G04350.1"; exon_number "13"; FPKM "7.4445869698"; frac "0.558550"; conf_lo "6.551288"; conf_hi "8.337886"; cov "43.478479";
Chr4	Cufflinks	exon	2131569	2131646	1000	+	.	gene_id "CUFF.54"; transcript_id "AT4G04350.1"; exon_number "14"; FPKM "7.4445869698"; frac "0.558550"; conf_lo "6.551288"; conf_hi "8.337886"; cov "43.478479";
Chr4	Cufflinks	exon	2131727	2131828	1000	+	.	gene_id "CUFF.54"; transcript_id "AT4G04350.1"; exon_number "15"; FPKM "7.4445869698"; frac "0.558550"; conf_lo "6.551288"; conf_hi "8.337886"; cov "43.478479";
Chr4	Cufflinks	exon	2131906	2132078	1000	+	.	gene_id "CUFF.54"; transcript_id "AT4G04350.1"; exon_number "16"; FPKM "7.4445869698"; frac "0.558550"; conf_lo "6.551288"; conf_hi "8.337886"; cov "43.478479";
Chr4	Cufflinks	exon	2132160	2132337	1000	+	.	gene_id "CUFF.54"; transcript_id "AT4G04350.1"; exon_number "17"; FPKM "7.4445869698"; frac "0.558550"; conf_lo "6.551288"; conf_hi "8.337886"; cov "43.478479";
Chr4	Cufflinks	exon	2132411	2132488	1000	+	.	gene_id "CUFF.54"; transcript_id "AT4G04350.1"; exon_number "18"; FPKM "7.4445869698"; frac "0.558550"; conf_lo "6.551288"; conf_hi "8.337886"; cov "43.478479";
Chr4	Cufflinks	exon	2132578	2132709	1000	+	.	gene_id "CUFF.54"; transcript_id "AT4G04350.1"; exon_number "19"; FPKM "7.4445869698"; frac "0.558550"; conf_lo "6.551288"; conf_hi "8.337886"; cov "43.478479";
Chr4	Cufflinks	exon	2132788	2133150	1000	+	.	gene_id "CUFF.54"; transcript_id "AT4G04350.1"; exon_number "20"; FPKM "7.4445869698"; frac "0.558550"; conf_lo "6.551288"; conf_hi "8.337886"; cov "43.478479";
Chr4	Cufflinks	transcript	2132869	2136297	1000	-	.	gene_id "CUFF.55"; transcript_id "CUFF.55.1"; FPKM "2.2579554583"; frac "0.178454"; conf_lo "1.852523"; conf_hi "2.663388"; cov "13.187094"; full_read_support "yes";
Chr4	Cufflinks	exon	2132869	2133462	1000	-	.	gene_id "CUFF.55"; transcript_id "CUFF.55.1"; exon_number "1"; FPKM "2.2579554583"; frac "0.178454"; conf_lo "1.852523"; conf_hi "2.663388"; cov "13.187094";
Chr4	Cufflinks	exon	2133564	2133587	1000	-	.	gene_id "CUFF.55"; transcript_id "CUFF.55.1"; exon_number "2"; FPKM "2.2579554583"; frac "0.178454"; conf_lo "1.852523"; conf_hi "2.663388"; cov "13.187094";
Chr4	Cufflinks	exon	2133681	2136297	1000	-	.	gene_id "CUFF.55"; transcript_id "CUFF.55.1"; exon_number "3"; FPKM "2.2579554583"; frac "0.178454"; conf_lo "1.852523"; conf_hi "2.663388"; cov "13.187094";
Chr4	Cufflinks	transcript	2133139	2133935	1	-	.	gene_id "CUFF.55"; transcript_id "AT4G04360.1"; FPKM "0.0000000000"; frac "0.000000"; conf_lo "0.000000"; conf_hi "0.252599"; cov "0.000000"; full_read_support "yes";
Chr4	Cufflinks	exon	2133139	2133461	1	-	.	gene_id "CUFF.55"; transcript_id "AT4G04360.1"; exon_number "1"; FPKM "0.0000000000"; frac "0.000000"; conf_lo "0.000000"; conf_hi "0.252599"; cov "0.000000";
Chr4	Cufflinks	exon	2133563	2133586	1	-	.	gene_id "CUFF.55"; transcript_id "AT4G04360.1"; exon_number "2"; FPKM "0.0000000000"; frac "0.000000"; conf_lo "0.000000"; conf_hi "0.252599"; cov "0.000000";
Chr4	Cufflinks	exon	2133680	2133935	1	-	.	gene_id "CUFF.55"; transcript_id "AT4G04360.1"; exon_number "3"; FPKM "0.0000000000"; frac "0.000000"; conf_lo "0.000000"; conf_hi "0.252599"; cov "0.000000";
Chr4	Cufflinks	transcript	2134060	2136249	1	-	.	gene_id "CUFF.55"; transcript_id "AT4G04370.1"; FPKM "0.0000000000"; frac "0.000000"; conf_lo "0.000000"; conf_hi "0.051498"; cov "0.000000"; full_read_support "yes";
Chr4	Cufflinks	exon	2134060	2136249	1	-	.	gene_id "CUFF.55"; transcript_id "AT4G04370.1"; exon_number "1"; FPKM "0.0000000000"; frac "0.000000"; conf_lo "0.000000"; conf_hi "0.051498"; cov "0.000000";
Chr4	Cufflinks	transcript	2181150	2194219	270	+	.	gene_id "CUFF.52"; transcript_id "CUFF.52.1"; FPKM "0.1752102843"; frac "0.173542"; conf_lo "0.043668"; conf_hi "0.306752"; cov "1.021371"; full_read_support "yes";
Chr4	Cufflinks	exon	2181150	2181395	270	+	.	gene_id "CUFF.52"; transcript_id "CUFF.52.1"; exon_number "1"; FPKM "0.1752102843"; frac "0.173542"; conf_lo "0.043668"; conf_hi "0.306752"; cov "1.021371";
Chr4	Cufflinks	exon	2181468	2181531	270	+	.	gene_id "CUFF.52"; transcript_id "CUFF.52.1"; exon_number "2"; FPKM "0.1752102843"; frac "0.173542"; conf_lo "0.043668"; conf_hi "0.306752"; cov "1.021371";
Chr4	Cufflinks	exon	2181632	2181718	270	+	.	gene_id "CUFF.52"; transcript_id "CUFF.52.1"; exon_number "3"; FPKM "0.1752102843"; frac "0.173542"; conf_lo "0.043668"; conf_hi "0.306752"; cov "1.021371";
Chr4	Cufflinks	exon	2190760	2194219	270	+	.	gene_id "CUFF.52"; transcript_id "CUFF.52.1"; exon_number "4"; FPKM "0.1752102843"; frac "0.173542"; conf_lo "0.043668"; conf_hi "0.306752"; cov "1.021371";
Chr4	Cufflinks	transcript	2181150	2194219	256	+	.	gene_id "CUFF.52"; transcript_id "CUFF.52.2"; FPKM "0.1656779457"; frac "0.142671"; conf_lo "0.040746"; conf_hi "0.290610"; cov "0.965804"; full_read_support "yes";
Chr4	Cufflinks	exon	2181150	2181395	256	+	.	gene_id "CUFF.52"; transcript_id "CUFF.52.2"; exon_number "1"; FPKM "0.1656779457"; frac "0.142671"; conf_lo "0.040746"; conf_hi "0.290610"; cov "0.965804";
Chr4	Cufflinks	exon	2181468	2181531	256	+	.	gene_id "CUFF.52"; transcript_id "CUFF.52.2"; exon_number "2"; FPKM "0.1656779457"; frac "0.142671"; conf_lo "0.040746"; conf_hi "0.290610"; cov "0.965804";
Chr4	Cufflinks	exon	2181632	2181713	256	+	.	gene_id "CUFF.52"; transcript_id "CUFF.52.2"; exon_number "3"; FPKM "0.1656779457"; frac "0.142671"; conf_lo "0.040746"; conf_hi "0.290610"; cov "0.965804";
Chr4	Cufflinks	exon	2191233	2194219	256	+	.	gene_id "CUFF.52"; transcript_id "CUFF.52.2"; exon_number "4"; FPKM "0.1656779457"; frac "0.142671"; conf_lo "0.040746"; conf_hi "0.290610"; cov "0.965804";
Chr4	Cufflinks	transcript	2181150	2194219	1000	+	.	gene_id "CUFF.52"; transcript_id "CUFF.52.3"; FPKM "0.6468136705"; frac "0.557868"; conf_lo "0.410144"; conf_hi "0.883483"; cov "3.770538"; full_read_support "yes";
Chr4	Cufflinks	exon	2181150	2181395	1000	+	.	gene_id "CUFF.52"; transcript_id "CUFF.52.3"; exon_number "1"; FPKM "0.6468136705"; frac "0.557868"; conf_lo "0.410144"; conf_hi "0.883483"; cov "3.770538";
Chr4	Cufflinks	exon	2181468	2181531	1000	+	.	gene_id "CUFF.52"; transcript_id "CUFF.52.3"; exon_number "2"; FPKM "0.6468136705"; frac "0.557868"; conf_lo "0.410144"; conf_hi "0.883483"; cov "3.770538";
Chr4	Cufflinks	exon	2181632	2181718	1000	+	.	gene_id "CUFF.52"; transcript_id "CUFF.52.3"; exon_number "3"; FPKM "0.6468136705"; frac "0.557868"; conf_lo "0.410144"; conf_hi "0.883483"; cov "3.770538";
Chr4	Cufflinks	exon	2191233	2194219	1000	+	.	gene_id "CUFF.52"; transcript_id "CUFF.52.3"; exon_number "4"; FPKM "0.6468136705"; frac "0.557868"; conf_lo "0.410144"; conf_hi "0.883483"; cov "3.770538";
Chr4	Cufflinks	transcript	2189515	2193763	177	+	.	gene_id "CUFF.52"; transcript_id "AT4G04410.1"; FPKM "0.1148321212"; frac "0.125919"; conf_lo "0.021815"; conf_hi "0.207849"; cov "0.669403"; full_read_support "yes";
Chr4	Cufflinks	exon	2189515	2193763	177	+	.	gene_id "CUFF.52"; transcript_id "AT4G04410.1"; exon_number "1"; FPKM "0.1148321212"; frac "0.125919"; conf_lo "0.021815"; conf_hi "0.207849"; cov "0.669403";
Chr4	Cufflinks	transcript	2184059	2184400	1	-	.	gene_id "AT4G04408"; transcript_id "AT4G04408.1"; FPKM "0.0000000000"; frac "0.000000"; conf_lo "0.000000"; conf_hi "0.000000"; cov "0.000000"; full_read_support "no";
Chr4	Cufflinks	exon	2184059	2184400	1	-	.	gene_id "AT4G04408"; transcript_id "AT4G04408.1"; exon_number "1"; FPKM "0.0000000000"; frac "0.000000"; conf_lo "0.000000"; conf_hi "0.000000"; cov "0.000000";
Chr4	Cufflinks	transcript	2184420	2184717	1000	+	.	gene_id "AT4G04409"; transcript_id "AT4G04409.1"; FPKM "0.5023242474"; frac "1.000000"; conf_lo "0.000000"; conf_hi "1.506973"; cov "2.935998"; full_read_support "yes";
Chr4	Cufflinks	exon	2184420	2184717	1000	+	.	gene_id "AT4G04409"; transcript_id "AT4G04409.1"; exon_number "1"; FPKM "0.5023242474"; frac "1.000000"; conf_lo "0.000000"; conf_hi "1.506973"; cov "2.935998";
Chr4	Cufflinks	transcript	2259580	2262138	1000	+	.	gene_id "AT4G04540"; transcript_id "AT4G04540.1"; FPKM "0.8058656614"; frac "1.000000"; conf_lo "0.501277"; conf_hi "1.110454"; cov "4.704538"; full_read_support "no";
Chr4	Cufflinks	exon	2259580	2260426	1000	+	.	gene_id "AT4G04540"; transcript_id "AT4G04540.1"; exon_number "1"; FPKM "0.8058656614"; frac "1.000000"; conf_lo "0.501277"; conf_hi "1.110454"; cov "4.704538";
Chr4	Cufflinks	exon	2260510	2260635	1000	+	.	gene_id "AT4G04540"; transcript_id "AT4G04540.1"; exon_number "2"; FPKM "0.8058656614"; frac "1.000000"; conf_lo "0.501277"; conf_hi "1.110454"; cov "4.704538";
Chr4	Cufflinks	exon	2260716	2260849	1000	+	.	gene_id "AT4G04540"; transcript_id "AT4G04540.1"; exon_number "3"; FPKM "0.8058656614"; frac "1.000000"; conf_lo "0.501277"; conf_hi "1.110454"; cov "4.704538";
Chr4	Cufflinks	exon	2260936	2261146	1000	+	.	gene_id "AT4G04540"; transcript_id "AT4G04540.1"; exon_number "4"; FPKM "0.8058656614"; frac "1.000000"; conf_lo "0.501277"; conf_hi "1.110454"; cov "4.704538";
Chr4	Cufflinks	exon	2261226	2261463	1000	+	.	gene_id "AT4G04540"; transcript_id "AT4G04540.1"; exon_number "5"; FPKM "0.8058656614"; frac "1.000000"; conf_lo "0.501277"; conf_hi "1.110454"; cov "4.704538";
Chr4	Cufflinks	exon	2261549	2261687	1000	+	.	gene_id "AT4G04540"; transcript_id "AT4G04540.1"; exon_number "6"; FPKM "0.8058656614"; frac "1.000000"; conf_lo "0.501277"; conf_hi "1.110454"; cov "4.704538";
Chr4	Cufflinks	exon	2261854	2262138	1000	+	.	gene_id "AT4G04540"; transcript_id "AT4G04540.1"; exon_number "7"; FPKM "0.8058656614"; frac "1.000000"; conf_lo "0.501277"; conf_hi "1.110454"; cov "4.704538";
Chr4	Cufflinks	transcript	2270611	2274896	1	+	.	gene_id "AT4G04545"; transcript_id "AT4G04545.1"; FPKM "0.0000000000"; frac "0.000000"; conf_lo "0.000000"; conf_hi "0.000000"; cov "0.000000"; full_read_support "no";
Chr4	Cufflinks	exon	2270611	2270655	1	+	.	gene_id "AT4G04545"; transcript_id "AT4G04545.1"; exon_number "1"; FPKM "0.0000000000"; frac "0.000000"; conf_lo "0.000000"; conf_hi "0.000000"; cov "0.000000";
Chr4	Cufflinks	exon	2270762	2270842	1	+	.	gene_id "AT4G04545"; transcript_id "AT4G04545.1"; exon_number "2"; FPKM "0.0000000000"; frac "0.000000"; conf_lo "0.000000"; conf_hi "0.000000"; cov "0.000000";
Chr4	Cufflinks	exon	2271200	2271622	1	+	.	gene_id "AT4G04545"; transcript_id "AT4G04545.1"; exon_number "3"; FPKM "0.0000000000"; frac "0.000000"; conf_lo "0.000000"; conf_hi "0.000000"; cov "0.000000";
Chr4	Cufflinks	exon	2271892	2272104	1	+	.	gene_id "AT4G04545"; transcript_id "AT4G04545.1"; exon_number "4"; FPKM "0.0000000000"; frac "0.000000"; conf_lo "0.000000"; conf_hi "0.000000"; cov "0.000000";
Chr4	Cufflinks	exon	2272267	2272590	1	+	.	gene_id "AT4G04545"; transcript_id "AT4G04545.1"; exon_number "5"; FPKM "0.0000000000"; frac "0.000000"; conf_lo "0.000000"; conf_hi "0.000000"; cov "0.000000";
Chr4	Cufflinks	exon	2272684	2272854	1	+	.	gene_id "AT4G04545"; transcript_id "AT4G04545.1"; exon_number "6"; FPKM "0.0000000000"; frac "0.000000"; conf_lo "0.000000"; conf_hi "0.000000"; cov "0.000000";
Chr4	Cufflinks	exon	2272965	2273126	1	+	.	gene_id "AT4G04545"; transcript_id "AT4G04545.1"; exon_number "7"; FPKM "0.0000000000"; frac "0.000000"; conf_lo "0.000000"; conf_hi "0.000000"; cov "0.000000";
Chr4	Cufflinks	exon	2273202	2273321	1	+	.	gene_id "AT4G04545"; transcript_id "AT4G04545.1"; exon_number "8"; FPKM "0.0000000000"; frac "0.000000"; conf_lo "0.000000"; conf_hi "0.000000"; cov "0.000000";
Chr4	Cufflinks	exon	2273407	2273442	1	+	.	gene_id "AT4G04545"; transcript_id "AT4G04545.1"; exon_number "9"; FPKM "0.0000000000"; frac "0.000000"; conf_lo "0.000000"; conf_hi "0.000000"; cov "0.000000";
Chr4	Cufflinks	exon	2273521	2273915	1	+	.	gene_id "AT4G04545"; transcript_id "AT4G04545.1"; exon_number "10"; FPKM "0.0000000000"; frac "0.000000"; conf_lo "0.000000"; conf_hi "0.000000"; cov "0.000000";
Chr4	Cufflinks	exon	2273992	2274076	1	+	.	gene_id "AT4G04545"; transcript_id "AT4G04545.1"; exon_number "11"; FPKM "0.0000000000"; frac "0.000000"; conf_lo "0.000000"; conf_hi "0.000000"; cov "0.000000";
Chr4	Cufflinks	exon	2274220	2274655	1	+	.	gene_id "AT4G04545"; transcript_id "AT4G04545.1"; exon_number "12"; FPKM "0.0000000000"; frac "0.000000"; conf_lo "0.000000"; conf_hi "0.000000"; cov "0.000000";
Chr4	Cufflinks	exon	2274739	2274896	1	+	.	gene_id "AT4G04545"; transcript_id "AT4G04545.1"; exon_number "13"; FPKM "0.0000000000"; frac "0.000000"; conf_lo "0.000000"; conf_hi "0.000000"; cov "0.000000";
Chr4	Cufflinks	transcript	2275920	2277953	1	-	.	gene_id "AT4G04547"; transcript_id "AT4G04547.1"; FPKM "0.0000000000"; frac "0.000000"; conf_lo "0.000000"; conf_hi "0.000000"; cov "0.000000"; full_read_support "no";
Chr4	Cufflinks	exon	2275920	2277953	1	-	.	gene_id "AT4G04547"; transcript_id "AT4G04547.1"; exon_number "1"; FPKM "0.0000000000"; frac "0.000000"; conf_lo "0.000000"; conf_hi "0.000000"; cov "0.000000";
Chr4	Cufflinks	transcript	2281319	2282656	1	-	.	gene_id "AT4G04550"; transcript_id "AT4G04550.1"; FPKM "0.0000000000"; frac "0.000000"; conf_lo "0.000000"; conf_hi "0.000000"; cov "0.000000"; full_read_support "no";
Chr4	Cufflinks	exon	2281319	2282656	1	-	.	gene_id "AT4G04550"; transcript_id "AT4G04550.1"; exon_number "1"; FPKM "0.0000000000"; frac "0.000000"; conf_lo "0.000000"; conf_hi "0.000000"; cov "0.000000";
Chr4	Cufflinks	transcript	2283665	2288386	1	-	.	gene_id "AT4G04560"; transcript_id "AT4G04560.1"; FPKM "0.0000000000"; frac "0.000000"; conf_lo "0.000000"; conf_hi "0.000000"; cov "0.000000"; full_read_support "no";
Chr4	Cufflinks	exon	2283665	2288386	1	-	.	gene_id "AT4G04560"; transcript_id "AT4G04560.1"; exon_number "1"; FPKM "0.0000000000"; frac "0.000000"; conf_lo "0.000000"; conf_hi "0.000000"; cov "0.000000";
Chr4	Cufflinks	transcript	2289959	2292391	638	+	.	gene_id "CUFF.56"; transcript_id "AT4G04570.2"; FPKM "6.5102850467"; frac "0.369974"; conf_lo "5.418513"; conf_hi "7.602057"; cov "37.987538"; full_read_support "yes";
Chr4	Cufflinks	exon	2289959	2290885	638	+	.	gene_id "CUFF.56"; transcript_id "AT4G04570.2"; exon_number "1"; FPKM "6.5102850467"; frac "0.369974"; conf_lo "5.418513"; conf_hi "7.602057"; cov "37.987538";
Chr4	Cufflinks	exon	2291048	2291164	638	+	.	gene_id "CUFF.56"; transcript_id "AT4G04570.2"; exon_number "2"; FPKM "6.5102850467"; frac "0.369974"; conf_lo "5.418513"; conf_hi "7.602057"; cov "37.987538";
Chr4	Cufflinks	exon	2291235	2291368	638	+	.	gene_id "CUFF.56"; transcript_id "AT4G04570.2"; exon_number "3"; FPKM "6.5102850467"; frac "0.369974"; conf_lo "5.418513"; conf_hi "7.602057"; cov "37.987538";
Chr4	Cufflinks	exon	2291456	2291666	638	+	.	gene_id "CUFF.56"; transcript_id "AT4G04570.2"; exon_number "4"; FPKM "6.5102850467"; frac "0.369974"; conf_lo "5.418513"; conf_hi "7.602057"; cov "37.987538";
Chr4	Cufflinks	exon	2291746	2291983	638	+	.	gene_id "CUFF.56"; transcript_id "AT4G04570.2"; exon_number "5"; FPKM "6.5102850467"; frac "0.369974"; conf_lo "5.418513"; conf_hi "7.602057"; cov "37.987538";
Chr4	Cufflinks	exon	2292081	2292391	638	+	.	gene_id "CUFF.56"; transcript_id "AT4G04570.2"; exon_number "6"; FPKM "6.5102850467"; frac "0.369974"; conf_lo "5.418513"; conf_hi "7.602057"; cov "37.987538";
Chr4	Cufflinks	transcript	2289959	2292755	1000	+	.	gene_id "CUFF.56"; transcript_id "AT4G04570.1"; FPKM "10.2017176831"; frac "0.630026"; conf_lo "8.943484"; conf_hi "11.459952"; cov "59.527062"; full_read_support "yes";
Chr4	Cufflinks	exon	2289959	2290885	1000	+	.	gene_id "CUFF.56"; transcript_id "AT4G04570.1"; exon_number "1"; FPKM "10.2017176831"; frac "0.630026"; conf_lo "8.943484"; conf_hi "11.459952"; cov "59.527062";
Chr4	Cufflinks	exon	2291048	2291164	1000	+	.	gene_id "CUFF.56"; transcript_id "AT4G04570.1"; exon_number "2"; FPKM "10.2017176831"; frac "0.630026"; conf_lo "8.943484"; conf_hi "11.459952"; cov "59.527062";
Chr4	Cufflinks	exon	2291235	2291368	1000	+	.	gene_id "CUFF.56"; transcript_id "AT4G04570.1"; exon_number "3"; FPKM "10.2017176831"; frac "0.630026"; conf_lo "8.943484"; conf_hi "11.459952"; cov "59.527062";
Chr4	Cufflinks	exon	2291456	2291666	1000	+	.	gene_id "CUFF.56"; transcript_id "AT4G04570.1"; exon_number "4"; FPKM "10.2017176831"; frac "0.630026"; conf_lo "8.943484"; conf_hi "11.459952"; cov "59.527062";
Chr4	Cufflinks	exon	2291746	2291983	1000	+	.	gene_id "CUFF.56"; transcript_id "AT4G04570.1"; exon_number "5"; FPKM "10.2017176831"; frac "0.630026"; conf_lo "8.943484"; conf_hi "11.459952"; cov "59.527062";
Chr4	Cufflinks	exon	2292081	2292219	1000	+	.	gene_id "CUFF.56"; transcript_id "AT4G04570.1"; exon_number "6"; FPKM "10.2017176831"; frac "0.630026"; conf_lo "8.943484"; conf_hi "11.459952"; cov "59.527062";
Chr4	Cufflinks	exon	2292433	2292755	1000	+	.	gene_id "CUFF.56"; transcript_id "AT4G04570.1"; exon_number "7"; FPKM "10.2017176831"; frac "0.630026"; conf_lo "8.943484"; conf_hi "11.459952"; cov "59.527062";
Chr4	Cufflinks	transcript	2886455	2888488	1	+	.	gene_id "AT4G05587"; transcript_id "AT4G05587.1"; FPKM "0.0000000000"; frac "0.000000"; conf_lo "0.000000"; conf_hi "0.000000"; cov "0.000000"; full_read_support "no";
Chr4	Cufflinks	exon	2886455	2888488	1	+	.	gene_id "AT4G05587"; transcript_id "AT4G05587.1"; exon_number "1"; FPKM "0.0000000000"; frac "0.000000"; conf_lo "0.000000"; conf_hi "0.000000"; cov "0.000000";
Chr4	Cufflinks	transcript	2890234	2891139	1	+	.	gene_id "AT4G05588"; transcript_id "AT4G05588.1"; FPKM "0.0000000000"; frac "0.000000"; conf_lo "0.000000"; conf_hi "0.000000"; cov "0.000000"; full_read_support "no";
Chr4	Cufflinks	exon	2890234	2891139	1	+	.	gene_id "AT4G05588"; transcript_id "AT4G05588.1"; exon_number "1"; FPKM "0.0000000000"; frac "0.000000"; conf_lo "0.000000"; conf_hi "0.000000"; cov "0.000000";
Chr4	Cufflinks	transcript	2892290	2895196	1	+	.	gene_id "AT4G05589"; transcript_id "AT4G05589.1"; FPKM "0.0000000000"; frac "0.000000"; conf_lo "0.000000"; conf_hi "0.000000"; cov "0.000000"; full_read_support "no";
Chr4	Cufflinks	exon	2892290	2895196	1	+	.	gene_id "AT4G05589"; transcript_id "AT4G05589.1"; exon_number "1"; FPKM "0.0000000000"; frac "0.000000"; conf_lo "0.000000"; conf_hi "0.000000"; cov "0.000000";
Chr4	Cufflinks	transcript	2896376	2898502	1	+	.	gene_id "AT4G05591"; transcript_id "AT4G05591.1"; FPKM "0.0000000000"; frac "0.000000"; conf_lo "0.000000"; conf_hi "0.000000"; cov "0.000000"; full_read_support "no";
Chr4	Cufflinks	exon	2896376	2898502	1	+	.	gene_id "AT4G05591"; transcript_id "AT4G05591.1"; exon_number "1"; FPKM "0.0000000000"; frac "0.000000"; conf_lo "0.000000"; conf_hi "0.000000"; cov "0.000000";
Chr4	Cufflinks	transcript	2899554	2900899	1	-	.	gene_id "AT4G05592"; transcript_id "AT4G05592.1"; FPKM "0.0000000000"; frac "0.000000"; conf_lo "0.000000"; conf_hi "0.000000"; cov "0.000000"; full_read_support "no";
Chr4	Cufflinks	exon	2899554	2900899	1	-	.	gene_id "AT4G05592"; transcript_id "AT4G05592.1"; exon_number "1"; FPKM "0.0000000000"; frac "0.000000"; conf_lo "0.000000"; conf_hi "0.000000"; cov "0.000000";
Chr4	Cufflinks	transcript	2901388	2903415	1	+	.	gene_id "AT4G05593"; transcript_id "AT4G05593.1"; FPKM "0.0000000000"; frac "0.000000"; conf_lo "0.000000"; conf_hi "0.000000"; cov "0.000000"; full_read_support "no";
Chr4	Cufflinks	exon	2901388	2903415	1	+	.	gene_id "AT4G05593"; transcript_id "AT4G05593.1"; exon_number "1"; FPKM "0.0000000000"; frac "0.000000"; conf_lo "0.000000"; conf_hi "0.000000"; cov "0.000000";
Chr4	Cufflinks	transcript	2903653	2904114	1	-	.	gene_id "AT4G05594"; transcript_id "AT4G05594.1"; FPKM "0.0000000000"; frac "0.000000"; conf_lo "0.000000"; conf_hi "0.000000"; cov "0.000000"; full_read_support "no";
Chr4	Cufflinks	exon	2903653	2904114	1	-	.	gene_id "AT4G05594"; transcript_id "AT4G05594.1"; exon_number "1"; FPKM "0.0000000000"; frac "0.000000"; conf_lo "0.000000"; conf_hi "0.000000"; cov "0.000000";
Chr4	Cufflinks	transcript	2910711	2912641	1	-	.	gene_id "AT4G05595"; transcript_id "AT4G05595.1"; FPKM "0.0000000000"; frac "0.000000"; conf_lo "0.000000"; conf_hi "0.000000"; cov "0.000000"; full_read_support "no";
Chr4	Cufflinks	exon	2910711	2912641	1	-	.	gene_id "AT4G05595"; transcript_id "AT4G05595.1"; exon_number "1"; FPKM "0.0000000000"; frac "0.000000"; conf_lo "0.000000"; conf_hi "0.000000"; cov "0.000000";
Chr4	Cufflinks	transcript	2914567	2915946	1	-	.	gene_id "AT4G05597"; transcript_id "AT4G05597.1"; FPKM "0.0000000000"; frac "0.000000"; conf_lo "0.000000"; conf_hi "0.000000"; cov "0.000000"; full_read_support "no";
Chr4	Cufflinks	exon	2914567	2915946	1	-	.	gene_id "AT4G05597"; transcript_id "AT4G05597.1"; exon_number "1"; FPKM "0.0000000000"; frac "0.000000"; conf_lo "0.000000"; conf_hi "0.000000"; cov "0.000000";
Chr4	Cufflinks	transcript	2916389	2917177	1	+	.	gene_id "AT4G05600"; transcript_id "AT4G05600.1"; FPKM "0.0000000000"; frac "0.000000"; conf_lo "0.000000"; conf_hi "0.000000"; cov "0.000000"; full_read_support "no";
Chr4	Cufflinks	exon	2916389	2917177	1	+	.	gene_id "AT4G05600"; transcript_id "AT4G05600.1"; exon_number "1"; FPKM "0.0000000000"; frac "0.000000"; conf_lo "0.000000"; conf_hi "0.000000"; cov "0.000000";
Chr4	Cufflinks	transcript	2918153	2919196	1	+	.	gene_id "AT4G05610"; transcript_id "AT4G05610.1"; FPKM "0.0000000000"; frac "0.000000"; conf_lo "0.000000"; conf_hi "0.000000"; cov "0.000000"; full_read_support "no";
Chr4	Cufflinks	exon	2918153	2919196	1	+	.	gene_id "AT4G05610"; transcript_id "AT4G05610.1"; exon_number "1"; FPKM "0.0000000000"; frac "0.000000"; conf_lo "0.000000"; conf_hi "0.000000"; cov "0.000000";
Chr4	Cufflinks	transcript	2959094	2963744	1	+	.	gene_id "AT4G05612"; transcript_id "AT4G05612.2"; FPKM "0.0000000000"; frac "0.000000"; conf_lo "0.000000"; conf_hi "0.000000"; cov "0.000000"; full_read_support "no";
Chr4	Cufflinks	exon	2959094	2959142	1	+	.	gene_id "AT4G05612"; transcript_id "AT4G05612.2"; exon_number "1"; FPKM "0.0000000000"; frac "0.000000"; conf_lo "0.000000"; conf_hi "0.000000"; cov "0.000000";
Chr4	Cufflinks	exon	2959600	2959668	1	+	.	gene_id "AT4G05612"; transcript_id "AT4G05612.2"; exon_number "2"; FPKM "0.0000000000"; frac "0.000000"; conf_lo "0.000000"; conf_hi "0.000000"; cov "0.000000";
Chr4	Cufflinks	exon	2959956	2960004	1	+	.	gene_id "AT4G05612"; transcript_id "AT4G05612.2"; exon_number "3"; FPKM "0.0000000000"; frac "0.000000"; conf_lo "0.000000"; conf_hi "0.000000"; cov "0.000000";
Chr4	Cufflinks	exon	2960134	2960177	1	+	.	gene_id "AT4G05612"; transcript_id "AT4G05612.2"; exon_number "4"; FPKM "0.0000000000"; frac "0.000000"; conf_lo "0.000000"; conf_hi "0.000000"; cov "0.000000";
Chr4	Cufflinks	exon	2960312	2960380	1	+	.	gene_id "AT4G05612"; transcript_id "AT4G05612.2"; exon_number "5"; FPKM "0.0000000000"; frac "0.000000"; conf_lo "0.000000"; conf_hi "0.000000"; cov "0.000000";
Chr4	Cufflinks	exon	2960668	2960736	1	+	.	gene_id "AT4G05612"; transcript_id "AT4G05612.2"; exon_number "6"; FPKM "0.0000000000"; frac "0.000000"; conf_lo "0.000000"; conf_hi "0.000000"; cov "0.000000";
Chr4	Cufflinks	exon	2960843	2960914	1	+	.	gene_id "AT4G05612"; transcript_id "AT4G05612.2"; exon_number "7"; FPKM "0.0000000000"; frac "0.000000"; conf_lo "0.000000"; conf_hi "0.000000"; cov "0.000000";
Chr4	Cufflinks	exon	2961024	2961092	1	+	.	gene_id "AT4G05612"; transcript_id "AT4G05612.2"; exon_number "8"; FPKM "0.0000000000"; frac "0.000000"; conf_lo "0.000000"; conf_hi "0.000000"; cov "0.000000";
Chr4	Cufflinks	exon	2961558	2961626	1	+	.	gene_id "AT4G05612"; transcript_id "AT4G05612.2"; exon_number "9"; FPKM "0.0000000000"; frac "0.000000"; conf_lo "0.000000"; conf_hi "0.000000"; cov "0.000000";
Chr4	Cufflinks	exon	2961736	2961804	1	+	.	gene_id "AT4G05612"; transcript_id "AT4G05612.2"; exon_number "10"; FPKM "0.0000000000"; frac "0.000000"; conf_lo "0.000000"; conf_hi "0.000000"; cov "0.000000";
Chr4	Cufflinks	exon	2962269	2962337	1	+	.	gene_id "AT4G05612"; transcript_id "AT4G05612.2"; exon_number "11"; FPKM "0.0000000000"; frac "0.000000"; conf_lo "0.000000"; conf_hi "0.000000"; cov "0.000000";
Chr4	Cufflinks	exon	2962447	2962515	1	+	.	gene_id "AT4G05612"; transcript_id "AT4G05612.2"; exon_number "12"; FPKM "0.0000000000"; frac "0.000000"; conf_lo "0.000000"; conf_hi "0.000000"; cov "0.000000";
Chr4	Cufflinks	exon	2962625	2962693	1	+	.	gene_id "AT4G05612"; transcript_id "AT4G05612.2"; exon_number "13"; FPKM "0.0000000000"; frac "0.000000"; conf_lo "0.000000"; conf_hi "0.000000"; cov "0.000000";
Chr4	Cufflinks	exon	2962981	2963049	1	+	.	gene_id "AT4G05612"; transcript_id "AT4G05612.2"; exon_number "14"; FPKM "0.0000000000"; frac "0.000000"; conf_lo "0.000000"; conf_hi "0.000000"; cov "0.000000";
Chr4	Cufflinks	exon	2963159	2963227	1	+	.	gene_id "AT4G05612"; transcript_id "AT4G05612.2"; exon_number "15"; FPKM "0.0000000000"; frac "0.000000"; conf_lo "0.000000"; conf_hi "0.000000"; cov "0.000000";
Chr4	Cufflinks	exon	2963337	2963405	1	+	.	gene_id "AT4G05612"; transcript_id "AT4G05612.2"; exon_number "16"; FPKM "0.0000000000"; frac "0.000000"; conf_lo "0.000000"; conf_hi "0.000000"; cov "0.000000";
Chr4	Cufflinks	exon	2963515	2963583	1	+	.	gene_id "AT4G05612"; transcript_id "AT4G05612.2"; exon_number "17"; FPKM "0.0000000000"; frac "0.000000"; conf_lo "0.000000"; conf_hi "0.000000"; cov "0.000000";
Chr4	Cufflinks	exon	2963692	2963744	1	+	.	gene_id "AT4G05612"; transcript_id "AT4G05612.2"; exon_number "18"; FPKM "0.0000000000"; frac "0.000000"; conf_lo "0.000000"; conf_hi "0.000000"; cov "0.000000";
Chr4	Cufflinks	transcript	2959094	2963744	1	+	.	gene_id "AT4G05612"; transcript_id "AT4G05612.1"; FPKM "0.0000000000"; frac "0.000000"; conf_lo "0.000000"; conf_hi "0.000000"; cov "0.000000"; full_read_support "no";
Chr4	Cufflinks	exon	2959094	2959142	1	+	.	gene_id "AT4G05612"; transcript_id "AT4G05612.1"; exon_number "1"; FPKM "0.0000000000"; frac "0.000000"; conf_lo "0.000000"; conf_hi "0.000000"; cov "0.000000";
Chr4	Cufflinks	exon	2959422	2959490	1	+	.	gene_id "AT4G05612"; transcript_id "AT4G05612.1"; exon_number "2"; FPKM "0.0000000000"; frac "0.000000"; conf_lo "0.000000"; conf_hi "0.000000"; cov "0.000000";
Chr4	Cufflinks	exon	2959546	2959668	1	+	.	gene_id "AT4G05612"; transcript_id "AT4G05612.1"; exon_number "3"; FPKM "0.0000000000"; frac "0.000000"; conf_lo "0.000000"; conf_hi "0.000000"; cov "0.000000";
Chr4	Cufflinks	exon	2959956	2960004	1	+	.	gene_id "AT4G05612"; transcript_id "AT4G05612.1"; exon_number "4"; FPKM "0.0000000000"; frac "0.000000"; conf_lo "0.000000"; conf_hi "0.000000"; cov "0.000000";
Chr4	Cufflinks	exon	2960134	2960177	1	+	.	gene_id "AT4G05612"; transcript_id "AT4G05612.1"; exon_number "5"; FPKM "0.0000000000"; frac "0.000000"; conf_lo "0.000000"; conf_hi "0.000000"; cov "0.000000";
Chr4	Cufflinks	exon	2960312	2960380	1	+	.	gene_id "AT4G05612"; transcript_id "AT4G05612.1"; exon_number "6"; FPKM "0.0000000000"; frac "0.000000"; conf_lo "0.000000"; conf_hi "0.000000"; cov "0.000000";
Chr4	Cufflinks	exon	2960668	2960736	1	+	.	gene_id "AT4G05612"; transcript_id "AT4G05612.1"; exon_number "7"; FPKM "0.0000000000"; frac "0.000000"; conf_lo "0.000000"; conf_hi "0.000000"; cov "0.000000";
Chr4	Cufflinks	exon	2960843	2960914	1	+	.	gene_id "AT4G05612"; transcript_id "AT4G05612.1"; exon_number "8"; FPKM "0.0000000000"; frac "0.000000"; conf_lo "0.000000"; conf_hi "0.000000"; cov "0.000000";
Chr4	Cufflinks	exon	2961024	2961092	1	+	.	gene_id "AT4G05612"; transcript_id "AT4G05612.1"; exon_number "9"; FPKM "0.0000000000"; frac "0.000000"; conf_lo "0.000000"; conf_hi "0.000000"; cov "0.000000";
Chr4	Cufflinks	exon	2961558	2961626	1	+	.	gene_id "AT4G05612"; transcript_id "AT4G05612.1"; exon_number "10"; FPKM "0.0000000000"; frac "0.000000"; conf_lo "0.000000"; conf_hi "0.000000"; cov "0.000000";
Chr4	Cufflinks	exon	2961736	2961804	1	+	.	gene_id "AT4G05612"; transcript_id "AT4G05612.1"; exon_number "11"; FPKM "0.0000000000"; frac "0.000000"; conf_lo "0.000000"; conf_hi "0.000000"; cov "0.000000";
Chr4	Cufflinks	exon	2962269	2962337	1	+	.	gene_id "AT4G05612"; transcript_id "AT4G05612.1"; exon_number "12"; FPKM "0.0000000000"; frac "0.000000"; conf_lo "0.000000"; conf_hi "0.000000"; cov "0.000000";
Chr4	Cufflinks	exon	2962447	2962515	1	+	.	gene_id "AT4G05612"; transcript_id "AT4G05612.1"; exon_number "13"; FPKM "0.0000000000"; frac "0.000000"; conf_lo "0.000000"; conf_hi "0.000000"; cov "0.000000";
Chr4	Cufflinks	exon	2962625	2962693	1	+	.	gene_id "AT4G05612"; transcript_id "AT4G05612.1"; exon_number "14"; FPKM "0.0000000000"; frac "0.000000"; conf_lo "0.000000"; conf_hi "0.000000"; cov "0.000000";
Chr4	Cufflinks	exon	2962981	2963049	1	+	.	gene_id "AT4G05612"; transcript_id "AT4G05612.1"; exon_number "15"; FPKM "0.0000000000"; frac "0.000000"; conf_lo "0.000000"; conf_hi "0.000000"; cov "0.000000";
Chr4	Cufflinks	exon	2963159	2963227	1	+	.	gene_id "AT4G05612"; transcript_id "AT4G05612.1"; exon_number "16"; FPKM "0.0000000000"; frac "0.000000"; conf_lo "0.000000"; conf_hi "0.000000"; cov "0.000000";
Chr4	Cufflinks	exon	2963337	2963405	1	+	.	gene_id "AT4G05612"; transcript_id "AT4G05612.1"; exon_number "17"; FPKM "0.0000000000"; frac "0.000000"; conf_lo "0.000000"; conf_hi "0.000000"; cov "0.000000";
Chr4	Cufflinks	exon	2963515	2963583	1	+	.	gene_id "AT4G05612"; transcript_id "AT4G05612.1"; exon_number "18"; FPKM "0.0000000000"; frac "0.000000"; conf_lo "0.000000"; conf_hi "0.000000"; cov "0.000000";
Chr4	Cufflinks	exon	2963692	2963744	1	+	.	gene_id "AT4G05612"; transcript_id "AT4G05612.1"; exon_number "19"; FPKM "0.0000000000"; frac "0.000000"; conf_lo "0.000000"; conf_hi "0.000000"; cov "0.000000";
Chr4	Cufflinks	transcript	2972191	2975280	1	-	.	gene_id "AT4G05613"; transcript_id "AT4G05613.1"; FPKM "0.0000000000"; frac "0.000000"; conf_lo "0.000000"; conf_hi "0.000000"; cov "0.000000"; full_read_support "no";
Chr4	Cufflinks	exon	2972191	2975280	1	-	.	gene_id "AT4G05613"; transcript_id "AT4G05613.1"; exon_number "1"; FPKM "0.0000000000"; frac "0.000000"; conf_lo "0.000000"; conf_hi "0.000000"; cov "0.000000";
Chr4	Cufflinks	transcript	2982096	2983691	1	-	.	gene_id "AT4G05616"; transcript_id "AT4G05616.1"; FPKM "0.0000000000"; frac "0.000000"; conf_lo "0.000000"; conf_hi "0.000000"; cov "0.000000"; full_read_support "no";
Chr4	Cufflinks	exon	2982096	2982556	1	-	.	gene_id "AT4G05616"; transcript_id "AT4G05616.1"; exon_number "1"; FPKM "0.0000000000"; frac "0.000000"; conf_lo "0.000000"; conf_hi "0.000000"; cov "0.000000";
Chr4	Cufflinks	exon	2983027	2983510	1	-	.	gene_id "AT4G05616"; transcript_id "AT4G05616.1"; exon_number "2"; FPKM "0.0000000000"; frac "0.000000"; conf_lo "0.000000"; conf_hi "0.000000"; cov "0.000000";
Chr4	Cufflinks	exon	2983596	2983691	1	-	.	gene_id "AT4G05616"; transcript_id "AT4G05616.1"; exon_number "3"; FPKM "0.0000000000"; frac "0.000000"; conf_lo "0.000000"; conf_hi "0.000000"; cov "0.000000";
Chr4	Cufflinks	transcript	2985051	2985449	1	-	.	gene_id "AT4G05620"; transcript_id "AT4G05620.1"; FPKM "0.0000000000"; frac "0.000000"; conf_lo "0.000000"; conf_hi "0.000000"; cov "0.000000"; full_read_support "no";
Chr4	Cufflinks	exon	2985051	2985449	1	-	.	gene_id "AT4G05620"; transcript_id "AT4G05620.1"; exon_number "1"; FPKM "0.0000000000"; frac "0.000000"; conf_lo "0.000000"; conf_hi "0.000000"; cov "0.000000";
Chr4	Cufflinks	transcript	2988448	2988822	1	-	.	gene_id "AT4G05630"; transcript_id "AT4G05630.1"; FPKM "0.0000000000"; frac "0.000000"; conf_lo "0.000000"; conf_hi "0.000000"; cov "0.000000"; full_read_support "no";
Chr4	Cufflinks	exon	2988448	2988822	1	-	.	gene_id "AT4G05630"; transcript_id "AT4G05630.1"; exon_number "1"; FPKM "0.0000000000"; frac "0.000000"; conf_lo "0.000000"; conf_hi "0.000000"; cov "0.000000";
Chr4	Cufflinks	transcript	2907065	2908557	1000	+	.	gene_id "CUFF.57"; transcript_id "AT4G05590.1"; FPKM "7.9849702354"; frac "1.000000"; conf_lo "6.119674"; conf_hi "9.850266"; cov "46.634867"; full_read_support "yes";
Chr4	Cufflinks	exon	2907065	2907230	1000	+	.	gene_id "CUFF.57"; transcript_id "AT4G05590.1"; exon_number "1"; FPKM "7.9849702354"; frac "1.000000"; conf_lo "6.119674"; conf_hi "9.850266"; cov "46.634867";
Chr4	Cufflinks	exon	2907632	2907730	1000	+	.	gene_id "CUFF.57"; transcript_id "AT4G05590.1"; exon_number "2"; FPKM "7.9849702354"; frac "1.000000"; conf_lo "6.119674"; conf_hi "9.850266"; cov "46.634867";
Chr4	Cufflinks	exon	2907845	2907897	1000	+	.	gene_id "CUFF.57"; transcript_id "AT4G05590.1"; exon_number "3"; FPKM "7.9849702354"; frac "1.000000"; conf_lo "6.119674"; conf_hi "9.850266"; cov "46.634867";
Chr4	Cufflinks	exon	2908017	2908090	1000	+	.	gene_id "CUFF.57"; transcript_id "AT4G05590.1"; exon_number "4"; FPKM "7.9849702354"; frac "1.000000"; conf_lo "6.119674"; conf_hi "9.850266"; cov "46.634867";
Chr4	Cufflinks	exon	2908252	2908557	1000	+	.	gene_id "CUFF.57"; transcript_id "AT4G05590.1"; exon_number "5"; FPKM "7.9849702354"; frac "1.000000"; conf_lo "6.119674"; conf_hi "9.850266"; cov "46.634867";
Chr4	Cufflinks	transcript	2907111	2908557	1	+	.	gene_id "CUFF.57"; transcript_id "AT4G05590.2"; FPKM "0.0000000000"; frac "0.000000"; conf_lo "0.000000"; conf_hi "0.180291"; cov "0.000000"; full_read_support "yes";
Chr4	Cufflinks	exon	2907111	2907230	1	+	.	gene_id "CUFF.57"; transcript_id "AT4G05590.2"; exon_number "1"; FPKM "0.0000000000"; frac "0.000000"; conf_lo "0.000000"; conf_hi "0.180291"; cov "0.000000";
Chr4	Cufflinks	exon	2907632	2907897	1	+	.	gene_id "CUFF.57"; transcript_id "AT4G05590.2"; exon_number "2"; FPKM "0.0000000000"; frac "0.000000"; conf_lo "0.000000"; conf_hi "0.180291"; cov "0.000000";
Chr4	Cufflinks	exon	2908017	2908090	1	+	.	gene_id "CUFF.57"; transcript_id "AT4G05590.2"; exon_number "3"; FPKM "0.0000000000"; frac "0.000000"; conf_lo "0.000000"; conf_hi "0.180291"; cov "0.000000";
Chr4	Cufflinks	exon	2908252	2908557	1	+	.	gene_id "CUFF.57"; transcript_id "AT4G05590.2"; exon_number "4"; FPKM "0.0000000000"; frac "0.000000"; conf_lo "0.000000"; conf_hi "0.180291"; cov "0.000000";
Chr4	Cufflinks	transcript	3106390	3111312	1	-	.	gene_id "AT4G06488"; transcript_id "AT4G06488.1"; FPKM "0.0000000000"; frac "0.000000"; conf_lo "0.000000"; conf_hi "0.000000"; cov "0.000000"; full_read_support "no";
Chr4	Cufflinks	exon	3106390	3111312	1	-	.	gene_id "AT4G06488"; transcript_id "AT4G06488.1"; exon_number "1"; FPKM "0.0000000000"; frac "0.000000"; conf_lo "0.000000"; conf_hi "0.000000"; cov "0.000000";
Chr4	Cufflinks	transcript	3115943	3116611	1	+	.	gene_id "AT4G06489"; transcript_id "AT4G06489.1"; FPKM "0.0000000000"; frac "0.000000"; conf_lo "0.000000"; conf_hi "0.000000"; cov "0.000000"; full_read_support "no";
Chr4	Cufflinks	exon	3115943	3116611	1	+	.	gene_id "AT4G06489"; transcript_id "AT4G06489.1"; exon_number "1"; FPKM "0.0000000000"; frac "0.000000"; conf_lo "0.000000"; conf_hi "0.000000"; cov "0.000000";
Chr4	Cufflinks	transcript	3116894	3117334	1	+	.	gene_id "AT4G06490"; transcript_id "AT4G06490.1"; FPKM "0.0000000000"; frac "0.000000"; conf_lo "0.000000"; conf_hi "0.000000"; cov "0.000000"; full_read_support "no";
Chr4	Cufflinks	exon	3116894	3117334	1	+	.	gene_id "AT4G06490"; transcript_id "AT4G06490.1"; exon_number "1"; FPKM "0.0000000000"; frac "0.000000"; conf_lo "0.000000"; conf_hi "0.000000"; cov "0.000000";
Chr4	Cufflinks	transcript	3117591	3123099	1	-	.	gene_id "AT4G06491"; transcript_id "AT4G06491.1"; FPKM "0.0000000000"; frac "0.000000"; conf_lo "0.000000"; conf_hi "0.000000"; cov "0.000000"; full_read_support "no";
Chr4	Cufflinks	exon	3117591	3123099	1	-	.	gene_id "AT4G06491"; transcript_id "AT4G06491.1"; exon_number "1"; FPKM "0.0000000000"; frac "0.000000"; conf_lo "0.000000"; conf_hi "0.000000"; cov "0.000000";
Chr4	Cufflinks	transcript	3127205	3128059	1	+	.	gene_id "AT4G06492"; transcript_id "AT4G06492.1"; FPKM "0.0000000000"; frac "0.000000"; conf_lo "0.000000"; conf_hi "0.000000"; cov "0.000000"; full_read_support "no";
Chr4	Cufflinks	exon	3127205	3128059	1	+	.	gene_id "AT4G06492"; transcript_id "AT4G06492.1"; exon_number "1"; FPKM "0.0000000000"; frac "0.000000"; conf_lo "0.000000"; conf_hi "0.000000"; cov "0.000000";
Chr4	Cufflinks	transcript	3129015	3131234	1	-	.	gene_id "AT4G06493"; transcript_id "AT4G06493.1"; FPKM "0.0000000000"; frac "0.000000"; conf_lo "0.000000"; conf_hi "0.000000"; cov "0.000000"; full_read_support "no";
Chr4	Cufflinks	exon	3129015	3131234	1	-	.	gene_id "AT4G06493"; transcript_id "AT4G06493.1"; exon_number "1"; FPKM "0.0000000000"; frac "0.000000"; conf_lo "0.000000"; conf_hi "0.000000"; cov "0.000000";
Chr4	Cufflinks	transcript	3133152	3133586	1	-	.	gene_id "AT4G06494"; transcript_id "AT4G06494.1"; FPKM "0.0000000000"; frac "0.000000"; conf_lo "0.000000"; conf_hi "0.000000"; cov "0.000000"; full_read_support "no";
Chr4	Cufflinks	exon	3133152	3133586	1	-	.	gene_id "AT4G06494"; transcript_id "AT4G06494.1"; exon_number "1"; FPKM "0.0000000000"; frac "0.000000"; conf_lo "0.000000"; conf_hi "0.000000"; cov "0.000000";
Chr4	Cufflinks	transcript	3133802	3135016	1	+	.	gene_id "AT4G06495"; transcript_id "AT4G06495.1"; FPKM "0.0000000000"; frac "0.000000"; conf_lo "0.000000"; conf_hi "0.000000"; cov "0.000000"; full_read_support "no";
Chr4	Cufflinks	exon	3133802	3135016	1	+	.	gene_id "AT4G06495"; transcript_id "AT4G06495.1"; exon_number "1"; FPKM "0.0000000000"; frac "0.000000"; conf_lo "0.000000"; conf_hi "0.000000"; cov "0.000000";
Chr4	Cufflinks	transcript	3136680	3137837	1	+	.	gene_id "AT4G06496"; transcript_id "AT4G06496.1"; FPKM "0.0000000000"; frac "0.000000"; conf_lo "0.000000"; conf_hi "0.000000"; cov "0.000000"; full_read_support "no";
Chr4	Cufflinks	exon	3136680	3137837	1	+	.	gene_id "AT4G06496"; transcript_id "AT4G06496.1"; exon_number "1"; FPKM "0.0000000000"; frac "0.000000"; conf_lo "0.000000"; conf_hi "0.000000"; cov "0.000000";
Chr4	Cufflinks	transcript	3138929	3144238	1	-	.	gene_id "AT4G06497"; transcript_id "AT4G06497.1"; FPKM "0.0000000000"; frac "0.000000"; conf_lo "0.000000"; conf_hi "0.000000"; cov "0.000000"; full_read_support "no";
Chr4	Cufflinks	exon	3138929	3144238	1	-	.	gene_id "AT4G06497"; transcript_id "AT4G06497.1"; exon_number "1"; FPKM "0.0000000000"; frac "0.000000"; conf_lo "0.000000"; conf_hi "0.000000"; cov "0.000000";
Chr4	Cufflinks	transcript	3145693	3147708	1	+	.	gene_id "AT4G06498"; transcript_id "AT4G06498.1"; FPKM "0.0000000000"; frac "0.000000"; conf_lo "0.000000"; conf_hi "0.000000"; cov "0.000000"; full_read_support "no";
Chr4	Cufflinks	exon	3145693	3147708	1	+	.	gene_id "AT4G06498"; transcript_id "AT4G06498.1"; exon_number "1"; FPKM "0.0000000000"; frac "0.000000"; conf_lo "0.000000"; conf_hi "0.000000"; cov "0.000000";
Chr4	Cufflinks	transcript	3154644	3158594	1	-	.	gene_id "AT4G06499"; transcript_id "AT4G06499.1"; FPKM "0.0000000000"; frac "0.000000"; conf_lo "0.000000"; conf_hi "0.000000"; cov "0.000000"; full_read_support "no";
Chr4	Cufflinks	exon	3154644	3158594	1	-	.	gene_id "AT4G06499"; transcript_id "AT4G06499.1"; exon_number "1"; FPKM "0.0000000000"; frac "0.000000"; conf_lo "0.000000"; conf_hi "0.000000"; cov "0.000000";
Chr4	Cufflinks	transcript	3160062	3165128	1	+	.	gene_id "AT4G06500"; transcript_id "AT4G06500.1"; FPKM "0.0000000000"; frac "0.000000"; conf_lo "0.000000"; conf_hi "0.000000"; cov "0.000000"; full_read_support "no";
Chr4	Cufflinks	exon	3160062	3165128	1	+	.	gene_id "AT4G06500"; transcript_id "AT4G06500.1"; exon_number "1"; FPKM "0.0000000000"; frac "0.000000"; conf_lo "0.000000"; conf_hi "0.000000"; cov "0.000000";
Chr4	Cufflinks	transcript	3165660	3166748	1	-	.	gene_id "AT4G06501"; transcript_id "AT4G06501.1"; FPKM "0.0000000000"; frac "0.000000"; conf_lo "0.000000"; conf_hi "0.000000"; cov "0.000000"; full_read_support "no";
Chr4	Cufflinks	exon	3165660	3166748	1	-	.	gene_id "AT4G06501"; transcript_id "AT4G06501.1"; exon_number "1"; FPKM "0.0000000000"; frac "0.000000"; conf_lo "0.000000"; conf_hi "0.000000"; cov "0.000000";
Chr4	Cufflinks	transcript	3167242	3168199	1	+	.	gene_id "AT4G06502"; transcript_id "AT4G06502.1"; FPKM "0.0000000000"; frac "0.000000"; conf_lo "0.000000"; conf_hi "0.000000"; cov "0.000000"; full_read_support "no";
Chr4	Cufflinks	exon	3167242	3168199	1	+	.	gene_id "AT4G06502"; transcript_id "AT4G06502.1"; exon_number "1"; FPKM "0.0000000000"; frac "0.000000"; conf_lo "0.000000"; conf_hi "0.000000"; cov "0.000000";
Chr4	Cufflinks	transcript	3168783	3170879	1	-	.	gene_id "AT4G06503"; transcript_id "AT4G06503.1"; FPKM "0.0000000000"; frac "0.000000"; conf_lo "0.000000"; conf_hi "0.000000"; cov "0.000000"; full_read_support "no";
Chr4	Cufflinks	exon	3168783	3170879	1	-	.	gene_id "AT4G06503"; transcript_id "AT4G06503.1"; exon_number "1"; FPKM "0.0000000000"; frac "0.000000"; conf_lo "0.000000"; conf_hi "0.000000"; cov "0.000000";
Chr4	Cufflinks	transcript	3171711	3173348	1	+	.	gene_id "AT4G06504"; transcript_id "AT4G06504.1"; FPKM "0.0000000000"; frac "0.000000"; conf_lo "0.000000"; conf_hi "0.000000"; cov "0.000000"; full_read_support "no";
Chr4	Cufflinks	exon	3171711	3173348	1	+	.	gene_id "AT4G06504"; transcript_id "AT4G06504.1"; exon_number "1"; FPKM "0.0000000000"; frac "0.000000"; conf_lo "0.000000"; conf_hi "0.000000"; cov "0.000000";
Chr4	Cufflinks	transcript	3174260	3174880	1	-	.	gene_id "AT4G06505"; transcript_id "AT4G06505.1"; FPKM "0.0000000000"; frac "0.000000"; conf_lo "0.000000"; conf_hi "0.000000"; cov "0.000000"; full_read_support "no";
Chr4	Cufflinks	exon	3174260	3174880	1	-	.	gene_id "AT4G06505"; transcript_id "AT4G06505.1"; exon_number "1"; FPKM "0.0000000000"; frac "0.000000"; conf_lo "0.000000"; conf_hi "0.000000"; cov "0.000000";
Chr4	Cufflinks	transcript	3176647	3182340	1	-	.	gene_id "AT4G06506"; transcript_id "AT4G06506.1"; FPKM "0.0000000000"; frac "0.000000"; conf_lo "0.000000"; conf_hi "0.000000"; cov "0.000000"; full_read_support "no";
Chr4	Cufflinks	exon	3176647	3182340	1	-	.	gene_id "AT4G06506"; transcript_id "AT4G06506.1"; exon_number "1"; FPKM "0.0000000000"; frac "0.000000"; conf_lo "0.000000"; conf_hi "0.000000"; cov "0.000000";
Chr4	Cufflinks	transcript	3183480	3184133	1	-	.	gene_id "AT4G06507"; transcript_id "AT4G06507.1"; FPKM "0.0000000000"; frac "0.000000"; conf_lo "0.000000"; conf_hi "0.000000"; cov "0.000000"; full_read_support "no";
Chr4	Cufflinks	exon	3183480	3184133	1	-	.	gene_id "AT4G06507"; transcript_id "AT4G06507.1"; exon_number "1"; FPKM "0.0000000000"; frac "0.000000"; conf_lo "0.000000"; conf_hi "0.000000"; cov "0.000000";
Chr4	Cufflinks	transcript	3184179	3185642	1	+	.	gene_id "AT4G06508"; transcript_id "AT4G06508.1"; FPKM "0.0000000000"; frac "0.000000"; conf_lo "0.000000"; conf_hi "0.000000"; cov "0.000000"; full_read_support "no";
Chr4	Cufflinks	exon	3184179	3185642	1	+	.	gene_id "AT4G06508"; transcript_id "AT4G06508.1"; exon_number "1"; FPKM "0.0000000000"; frac "0.000000"; conf_lo "0.000000"; conf_hi "0.000000"; cov "0.000000";
Chr4	Cufflinks	transcript	3186651	3190088	1	+	.	gene_id "AT4G06509"; transcript_id "AT4G06509.1"; FPKM "0.0000000000"; frac "0.000000"; conf_lo "0.000000"; conf_hi "0.000000"; cov "0.000000"; full_read_support "no";
Chr4	Cufflinks	exon	3186651	3190088	1	+	.	gene_id "AT4G06509"; transcript_id "AT4G06509.1"; exon_number "1"; FPKM "0.0000000000"; frac "0.000000"; conf_lo "0.000000"; conf_hi "0.000000"; cov "0.000000";
Chr4	Cufflinks	transcript	3191800	3194253	1	+	.	gene_id "AT4G06510"; transcript_id "AT4G06510.1"; FPKM "0.0000000000"; frac "0.000000"; conf_lo "0.000000"; conf_hi "0.000000"; cov "0.000000"; full_read_support "no";
Chr4	Cufflinks	exon	3191800	3194253	1	+	.	gene_id "AT4G06510"; transcript_id "AT4G06510.1"; exon_number "1"; FPKM "0.0000000000"; frac "0.000000"; conf_lo "0.000000"; conf_hi "0.000000"; cov "0.000000";
Chr4	Cufflinks	transcript	3263286	3264419	1	+	.	gene_id "AT4G06511"; transcript_id "AT4G06511.1"; FPKM "0.0000000000"; frac "0.000000"; conf_lo "0.000000"; conf_hi "0.000000"; cov "0.000000"; full_read_support "no";
Chr4	Cufflinks	exon	3263286	3264419	1	+	.	gene_id "AT4G06511"; transcript_id "AT4G06511.1"; exon_number "1"; FPKM "0.0000000000"; frac "0.000000"; conf_lo "0.000000"; conf_hi "0.000000"; cov "0.000000";
Chr4	Cufflinks	transcript	3265497	3266252	1	-	.	gene_id "AT4G06512"; transcript_id "AT4G06512.1"; FPKM "0.0000000000"; frac "0.000000"; conf_lo "0.000000"; conf_hi "0.000000"; cov "0.000000"; full_read_support "no";
Chr4	Cufflinks	exon	3265497	3266252	1	-	.	gene_id "AT4G06512"; transcript_id "AT4G06512.1"; exon_number "1"; FPKM "0.0000000000"; frac "0.000000"; conf_lo "0.000000"; conf_hi "0.000000"; cov "0.000000";
Chr4	Cufflinks	transcript	3269615	3270112	1	-	.	gene_id "AT4G06513"; transcript_id "AT4G06513.1"; FPKM "0.0000000000"; frac "0.000000"; conf_lo "0.000000"; conf_hi "0.000000"; cov "0.000000"; full_read_support "no";
Chr4	Cufflinks	exon	3269615	3270112	1	-	.	gene_id "AT4G06513"; transcript_id "AT4G06513.1"; exon_number "1"; FPKM "0.0000000000"; frac "0.000000"; conf_lo "0.000000"; conf_hi "0.000000"; cov "0.000000";
Chr4	Cufflinks	transcript	3270839	3273054	1	+	.	gene_id "AT4G06514"; transcript_id "AT4G06514.1"; FPKM "0.0000000000"; frac "0.000000"; conf_lo "0.000000"; conf_hi "0.000000"; cov "0.000000"; full_read_support "no";
Chr4	Cufflinks	exon	3270839	3273054	1	+	.	gene_id "AT4G06514"; transcript_id "AT4G06514.1"; exon_number "1"; FPKM "0.0000000000"; frac "0.000000"; conf_lo "0.000000"; conf_hi "0.000000"; cov "0.000000";
Chr4	Cufflinks	transcript	3273217	3273969	1	-	.	gene_id "AT4G06515"; transcript_id "AT4G06515.1"; FPKM "0.0000000000"; frac "0.000000"; conf_lo "0.000000"; conf_hi "0.000000"; cov "0.000000"; full_read_support "no";
Chr4	Cufflinks	exon	3273217	3273969	1	-	.	gene_id "AT4G06515"; transcript_id "AT4G06515.1"; exon_number "1"; FPKM "0.0000000000"; frac "0.000000"; conf_lo "0.000000"; conf_hi "0.000000"; cov "0.000000";
Chr4	Cufflinks	transcript	3274439	3275037	1	+	.	gene_id "AT4G06586"; transcript_id "AT4G06586.1"; FPKM "0.0000000000"; frac "0.000000"; conf_lo "0.000000"; conf_hi "0.000000"; cov "0.000000"; full_read_support "no";
Chr4	Cufflinks	exon	3274439	3275037	1	+	.	gene_id "AT4G06586"; transcript_id "AT4G06586.1"; exon_number "1"; FPKM "0.0000000000"; frac "0.000000"; conf_lo "0.000000"; conf_hi "0.000000"; cov "0.000000";
Chr4	Cufflinks	transcript	3276379	3279171	1	+	.	gene_id "AT4G06516"; transcript_id "AT4G06516.1"; FPKM "0.0000000000"; frac "0.000000"; conf_lo "0.000000"; conf_hi "0.000000"; cov "0.000000"; full_read_support "no";
Chr4	Cufflinks	exon	3276379	3279171	1	+	.	gene_id "AT4G06516"; transcript_id "AT4G06516.1"; exon_number "1"; FPKM "0.0000000000"; frac "0.000000"; conf_lo "0.000000"; conf_hi "0.000000"; cov "0.000000";
Chr4	Cufflinks	transcript	3280501	3282444	1	+	.	gene_id "AT4G06517"; transcript_id "AT4G06517.1"; FPKM "0.0000000000"; frac "0.000000"; conf_lo "0.000000"; conf_hi "0.000000"; cov "0.000000"; full_read_support "no";
Chr4	Cufflinks	exon	3280501	3282444	1	+	.	gene_id "AT4G06517"; transcript_id "AT4G06517.1"; exon_number "1"; FPKM "0.0000000000"; frac "0.000000"; conf_lo "0.000000"; conf_hi "0.000000"; cov "0.000000";
Chr4	Cufflinks	transcript	3283784	3284823	1	+	.	gene_id "AT4G06615"; transcript_id "AT4G06615.1"; FPKM "0.0000000000"; frac "0.000000"; conf_lo "0.000000"; conf_hi "0.000000"; cov "0.000000"; full_read_support "no";
Chr4	Cufflinks	exon	3283784	3284823	1	+	.	gene_id "AT4G06615"; transcript_id "AT4G06615.1"; exon_number "1"; FPKM "0.0000000000"; frac "0.000000"; conf_lo "0.000000"; conf_hi "0.000000"; cov "0.000000";
Chr4	Cufflinks	transcript	3285704	3287791	1	-	.	gene_id "AT4G06518"; transcript_id "AT4G06518.1"; FPKM "0.0000000000"; frac "0.000000"; conf_lo "0.000000"; conf_hi "0.000000"; cov "0.000000"; full_read_support "no";
Chr4	Cufflinks	exon	3285704	3287791	1	-	.	gene_id "AT4G06518"; transcript_id "AT4G06518.1"; exon_number "1"; FPKM "0.0000000000"; frac "0.000000"; conf_lo "0.000000"; conf_hi "0.000000"; cov "0.000000";
Chr4	Cufflinks	transcript	3288056	3289993	1	-	.	gene_id "AT4G06519"; transcript_id "AT4G06519.1"; FPKM "0.0000000000"; frac "0.000000"; conf_lo "0.000000"; conf_hi "0.000000"; cov "0.000000"; full_read_support "no";
Chr4	Cufflinks	exon	3288056	3289993	1	-	.	gene_id "AT4G06519"; transcript_id "AT4G06519.1"; exon_number "1"; FPKM "0.0000000000"; frac "0.000000"; conf_lo "0.000000"; conf_hi "0.000000"; cov "0.000000";
Chr4	Cufflinks	transcript	3291150	3291377	1	-	.	gene_id "AT4G06520"; transcript_id "AT4G06520.1"; FPKM "0.0000000000"; frac "0.000000"; conf_lo "0.000000"; conf_hi "0.000000"; cov "0.000000"; full_read_support "no";
Chr4	Cufflinks	exon	3291150	3291377	1	-	.	gene_id "AT4G06520"; transcript_id "AT4G06520.1"; exon_number "1"; FPKM "0.0000000000"; frac "0.000000"; conf_lo "0.000000"; conf_hi "0.000000"; cov "0.000000";
Chr4	Cufflinks	transcript	3292569	3293600	1	-	.	gene_id "AT4G06521"; transcript_id "AT4G06521.1"; FPKM "0.0000000000"; frac "0.000000"; conf_lo "0.000000"; conf_hi "0.000000"; cov "0.000000"; full_read_support "no";
Chr4	Cufflinks	exon	3292569	3293600	1	-	.	gene_id "AT4G06521"; transcript_id "AT4G06521.1"; exon_number "1"; FPKM "0.0000000000"; frac "0.000000"; conf_lo "0.000000"; conf_hi "0.000000"; cov "0.000000";
Chr4	Cufflinks	transcript	3294501	3299084	1	-	.	gene_id "AT4G06522"; transcript_id "AT4G06522.1"; FPKM "0.0000000000"; frac "0.000000"; conf_lo "0.000000"; conf_hi "0.000000"; cov "0.000000"; full_read_support "no";
Chr4	Cufflinks	exon	3294501	3299084	1	-	.	gene_id "AT4G06522"; transcript_id "AT4G06522.1"; exon_number "1"; FPKM "0.0000000000"; frac "0.000000"; conf_lo "0.000000"; conf_hi "0.000000"; cov "0.000000";
Chr4	Cufflinks	transcript	3301605	3302193	1	-	.	gene_id "AT4G06617"; transcript_id "AT4G06617.1"; FPKM "0.0000000000"; frac "0.000000"; conf_lo "0.000000"; conf_hi "0.000000"; cov "0.000000"; full_read_support "no";
Chr4	Cufflinks	exon	3301605	3302193	1	-	.	gene_id "AT4G06617"; transcript_id "AT4G06617.1"; exon_number "1"; FPKM "0.0000000000"; frac "0.000000"; conf_lo "0.000000"; conf_hi "0.000000"; cov "0.000000";
Chr4	Cufflinks	transcript	3302313	3305957	1	+	.	gene_id "AT4G06523"; transcript_id "AT4G06523.1"; FPKM "0.0000000000"; frac "0.000000"; conf_lo "0.000000"; conf_hi "0.000000"; cov "0.000000"; full_read_support "no";
Chr4	Cufflinks	exon	3302313	3305957	1	+	.	gene_id "AT4G06523"; transcript_id "AT4G06523.1"; exon_number "1"; FPKM "0.0000000000"; frac "0.000000"; conf_lo "0.000000"; conf_hi "0.000000"; cov "0.000000";
Chr4	Cufflinks	transcript	3306171	3306491	1	-	.	gene_id "AT4G06619"; transcript_id "AT4G06619.1"; FPKM "0.0000000000"; frac "0.000000"; conf_lo "0.000000"; conf_hi "0.000000"; cov "0.000000"; full_read_support "no";
Chr4	Cufflinks	exon	3306171	3306491	1	-	.	gene_id "AT4G06619"; transcript_id "AT4G06619.1"; exon_number "1"; FPKM "0.0000000000"; frac "0.000000"; conf_lo "0.000000"; conf_hi "0.000000"; cov "0.000000";
Chr4	Cufflinks	transcript	3310414	3312940	1	-	.	gene_id "AT4G06524"; transcript_id "AT4G06524.1"; FPKM "0.0000000000"; frac "0.000000"; conf_lo "0.000000"; conf_hi "0.000000"; cov "0.000000"; full_read_support "no";
Chr4	Cufflinks	exon	3310414	3312940	1	-	.	gene_id "AT4G06524"; transcript_id "AT4G06524.1"; exon_number "1"; FPKM "0.0000000000"; frac "0.000000"; conf_lo "0.000000"; conf_hi "0.000000"; cov "0.000000";
Chr4	Cufflinks	transcript	3313836	3316544	1	-	.	gene_id "AT4G06525"; transcript_id "AT4G06525.1"; FPKM "0.0000000000"; frac "0.000000"; conf_lo "0.000000"; conf_hi "0.000000"; cov "0.000000"; full_read_support "no";
Chr4	Cufflinks	exon	3313836	3316544	1	-	.	gene_id "AT4G06525"; transcript_id "AT4G06525.1"; exon_number "1"; FPKM "0.0000000000"; frac "0.000000"; conf_lo "0.000000"; conf_hi "0.000000"; cov "0.000000";
Chr4	Cufflinks	transcript	3318302	3320945	1	-	.	gene_id "AT4G06526"; transcript_id "AT4G06526.1"; FPKM "0.0000000000"; frac "0.000000"; conf_lo "0.000000"; conf_hi "0.000000"; cov "0.000000"; full_read_support "no";
Chr4	Cufflinks	exon	3318302	3318341	1	-	.	gene_id "AT4G06526"; transcript_id "AT4G06526.1"; exon_number "1"; FPKM "0.0000000000"; frac "0.000000"; conf_lo "0.000000"; conf_hi "0.000000"; cov "0.000000";
Chr4	Cufflinks	exon	3318546	3318704	1	-	.	gene_id "AT4G06526"; transcript_id "AT4G06526.1"; exon_number "2"; FPKM "0.0000000000"; frac "0.000000"; conf_lo "0.000000"; conf_hi "0.000000"; cov "0.000000";
Chr4	Cufflinks	exon	3318744	3318917	1	-	.	gene_id "AT4G06526"; transcript_id "AT4G06526.1"; exon_number "3"; FPKM "0.0000000000"; frac "0.000000"; conf_lo "0.000000"; conf_hi "0.000000"; cov "0.000000";
Chr4	Cufflinks	exon	3319028	3319087	1	-	.	gene_id "AT4G06526"; transcript_id "AT4G06526.1"; exon_number "4"; FPKM "0.0000000000"; frac "0.000000"; conf_lo "0.000000"; conf_hi "0.000000"; cov "0.000000";
Chr4	Cufflinks	exon	3319531	3320019	1	-	.	gene_id "AT4G06526"; transcript_id "AT4G06526.1"; exon_number "5"; FPKM "0.0000000000"; frac "0.000000"; conf_lo "0.000000"; conf_hi "0.000000"; cov "0.000000";
Chr4	Cufflinks	exon	3320078	3320149	1	-	.	gene_id "AT4G06526"; transcript_id "AT4G06526.1"; exon_number "6"; FPKM "0.0000000000"; frac "0.000000"; conf_lo "0.000000"; conf_hi "0.000000"; cov "0.000000";
Chr4	Cufflinks	exon	3320321	3320747	1	-	.	gene_id "AT4G06526"; transcript_id "AT4G06526.1"; exon_number "7"; FPKM "0.0000000000"; frac "0.000000"; conf_lo "0.000000"; conf_hi "0.000000"; cov "0.000000";
Chr4	Cufflinks	exon	3320846	3320945	1	-	.	gene_id "AT4G06526"; transcript_id "AT4G06526.1"; exon_number "8"; FPKM "0.0000000000"; frac "0.000000"; conf_lo "0.000000"; conf_hi "0.000000"; cov "0.000000";
Chr4	Cufflinks	transcript	3322816	3326895	1	-	.	gene_id "AT4G06527"; transcript_id "AT4G06527.1"; FPKM "0.0000000000"; frac "0.000000"; conf_lo "0.000000"; conf_hi "0.000000"; cov "0.000000"; full_read_support "no";
Chr4	Cufflinks	exon	3322816	3326895	1	-	.	gene_id "AT4G06527"; transcript_id "AT4G06527.1"; exon_number "1"; FPKM "0.0000000000"; frac "0.000000"; conf_lo "0.000000"; conf_hi "0.000000"; cov "0.000000";
Chr4	Cufflinks	transcript	3327079	3330294	1	+	.	gene_id "AT4G06528"; transcript_id "AT4G06528.1"; FPKM "0.0000000000"; frac "0.000000"; conf_lo "0.000000"; conf_hi "0.000000"; cov "0.000000"; full_read_support "no";
Chr4	Cufflinks	exon	3327079	3330294	1	+	.	gene_id "AT4G06528"; transcript_id "AT4G06528.1"; exon_number "1"; FPKM "0.0000000000"; frac "0.000000"; conf_lo "0.000000"; conf_hi "0.000000"; cov "0.000000";
Chr4	Cufflinks	transcript	3336339	3342143	1	+	.	gene_id "AT4G06529"; transcript_id "AT4G06529.1"; FPKM "0.0000000000"; frac "0.000000"; conf_lo "0.000000"; conf_hi "0.000000"; cov "0.000000"; full_read_support "no";
Chr4	Cufflinks	exon	3336339	3342143	1	+	.	gene_id "AT4G06529"; transcript_id "AT4G06529.1"; exon_number "1"; FPKM "0.0000000000"; frac "0.000000"; conf_lo "0.000000"; conf_hi "0.000000"; cov "0.000000";
Chr4	Cufflinks	transcript	3345854	3346456	1	-	.	gene_id "AT4G06530"; transcript_id "AT4G06530.1"; FPKM "0.0000000000"; frac "0.000000"; conf_lo "0.000000"; conf_hi "0.000000"; cov "0.000000"; full_read_support "no";
Chr4	Cufflinks	exon	3345854	3346456	1	-	.	gene_id "AT4G06530"; transcript_id "AT4G06530.1"; exon_number "1"; FPKM "0.0000000000"; frac "0.000000"; conf_lo "0.000000"; conf_hi "0.000000"; cov "0.000000";
Chr4	Cufflinks	transcript	3348062	3348619	1	-	.	gene_id "AT4G06531"; transcript_id "AT4G06531.1"; FPKM "0.0000000000"; frac "0.000000"; conf_lo "0.000000"; conf_hi "0.000000"; cov "0.000000"; full_read_support "no";
Chr4	Cufflinks	exon	3348062	3348619	1	-	.	gene_id "AT4G06531"; transcript_id "AT4G06531.1"; exon_number "1"; FPKM "0.0000000000"; frac "0.000000"; conf_lo "0.000000"; conf_hi "0.000000"; cov "0.000000";
Chr4	Cufflinks	transcript	3350166	3352838	1	-	.	gene_id "AT4G06532"; transcript_id "AT4G06532.1"; FPKM "0.0000000000"; frac "0.000000"; conf_lo "0.000000"; conf_hi "0.000000"; cov "0.000000"; full_read_support "no";
Chr4	Cufflinks	exon	3350166	3352838	1	-	.	gene_id "AT4G06532"; transcript_id "AT4G06532.1"; exon_number "1"; FPKM "0.0000000000"; frac "0.000000"; conf_lo "0.000000"; conf_hi "0.000000"; cov "0.000000";
Chr4	Cufflinks	transcript	3354039	3354641	1	-	.	gene_id "AT4G06533"; transcript_id "AT4G06533.1"; FPKM "0.0000000000"; frac "0.000000"; conf_lo "0.000000"; conf_hi "0.000000"; cov "0.000000"; full_read_support "no";
Chr4	Cufflinks	exon	3354039	3354641	1	-	.	gene_id "AT4G06533"; transcript_id "AT4G06533.1"; exon_number "1"; FPKM "0.0000000000"; frac "0.000000"; conf_lo "0.000000"; conf_hi "0.000000"; cov "0.000000";
Chr4	Cufflinks	transcript	3363788	3365341	1	+	.	gene_id "AT4G06537"; transcript_id "AT4G06537.1"; FPKM "0.0000000000"; frac "0.000000"; conf_lo "0.000000"; conf_hi "0.000000"; cov "0.000000"; full_read_support "no";
Chr4	Cufflinks	exon	3363788	3365341	1	+	.	gene_id "AT4G06537"; transcript_id "AT4G06537.1"; exon_number "1"; FPKM "0.0000000000"; frac "0.000000"; conf_lo "0.000000"; conf_hi "0.000000"; cov "0.000000";
Chr4	Cufflinks	transcript	3366037	3368502	1	-	.	gene_id "AT4G06538"; transcript_id "AT4G06538.1"; FPKM "0.0000000000"; frac "0.000000"; conf_lo "0.000000"; conf_hi "0.000000"; cov "0.000000"; full_read_support "no";
Chr4	Cufflinks	exon	3366037	3368502	1	-	.	gene_id "AT4G06538"; transcript_id "AT4G06538.1"; exon_number "1"; FPKM "0.0000000000"; frac "0.000000"; conf_lo "0.000000"; conf_hi "0.000000"; cov "0.000000";
Chr4	Cufflinks	transcript	3371977	3374649	1	-	.	gene_id "AT4G06539"; transcript_id "AT4G06539.1"; FPKM "0.0000000000"; frac "0.000000"; conf_lo "0.000000"; conf_hi "0.000000"; cov "0.000000"; full_read_support "no";
Chr4	Cufflinks	exon	3371977	3374649	1	-	.	gene_id "AT4G06539"; transcript_id "AT4G06539.1"; exon_number "1"; FPKM "0.0000000000"; frac "0.000000"; conf_lo "0.000000"; conf_hi "0.000000"; cov "0.000000";
Chr4	Cufflinks	transcript	3374741	3378235	1	+	.	gene_id "AT4G06540"; transcript_id "AT4G06540.1"; FPKM "0.0000000000"; frac "0.000000"; conf_lo "0.000000"; conf_hi "0.000000"; cov "0.000000"; full_read_support "no";
Chr4	Cufflinks	exon	3374741	3378235	1	+	.	gene_id "AT4G06540"; transcript_id "AT4G06540.1"; exon_number "1"; FPKM "0.0000000000"; frac "0.000000"; conf_lo "0.000000"; conf_hi "0.000000"; cov "0.000000";
Chr4	Cufflinks	transcript	3378994	3379379	1	+	.	gene_id "AT4G06541"; transcript_id "AT4G06541.1"; FPKM "0.0000000000"; frac "0.000000"; conf_lo "0.000000"; conf_hi "0.000000"; cov "0.000000"; full_read_support "no";
Chr4	Cufflinks	exon	3378994	3379379	1	+	.	gene_id "AT4G06541"; transcript_id "AT4G06541.1"; exon_number "1"; FPKM "0.0000000000"; frac "0.000000"; conf_lo "0.000000"; conf_hi "0.000000"; cov "0.000000";
Chr4	Cufflinks	transcript	3379397	3380776	1	-	.	gene_id "AT4G06542"; transcript_id "AT4G06542.1"; FPKM "0.0000000000"; frac "0.000000"; conf_lo "0.000000"; conf_hi "0.000000"; cov "0.000000"; full_read_support "no";
Chr4	Cufflinks	exon	3379397	3380776	1	-	.	gene_id "AT4G06542"; transcript_id "AT4G06542.1"; exon_number "1"; FPKM "0.0000000000"; frac "0.000000"; conf_lo "0.000000"; conf_hi "0.000000"; cov "0.000000";
Chr4	Cufflinks	transcript	3381883	3383463	1	-	.	gene_id "AT4G06543"; transcript_id "AT4G06543.1"; FPKM "0.0000000000"; frac "0.000000"; conf_lo "0.000000"; conf_hi "0.000000"; cov "0.000000"; full_read_support "no";
Chr4	Cufflinks	exon	3381883	3383463	1	-	.	gene_id "AT4G06543"; transcript_id "AT4G06543.1"; exon_number "1"; FPKM "0.0000000000"; frac "0.000000"; conf_lo "0.000000"; conf_hi "0.000000"; cov "0.000000";
Chr4	Cufflinks	transcript	3384113	3385926	1	+	.	gene_id "AT4G06544"; transcript_id "AT4G06544.1"; FPKM "0.0000000000"; frac "0.000000"; conf_lo "0.000000"; conf_hi "0.000000"; cov "0.000000"; full_read_support "no";
Chr4	Cufflinks	exon	3384113	3385926	1	+	.	gene_id "AT4G06544"; transcript_id "AT4G06544.1"; exon_number "1"; FPKM "0.0000000000"; frac "0.000000"; conf_lo "0.000000"; conf_hi "0.000000"; cov "0.000000";
Chr4	Cufflinks	transcript	3389188	3390433	1	-	.	gene_id "AT4G06545"; transcript_id "AT4G06545.1"; FPKM "0.0000000000"; frac "0.000000"; conf_lo "0.000000"; conf_hi "0.000000"; cov "0.000000"; full_read_support "no";
Chr4	Cufflinks	exon	3389188	3390433	1	-	.	gene_id "AT4G06545"; transcript_id "AT4G06545.1"; exon_number "1"; FPKM "0.0000000000"; frac "0.000000"; conf_lo "0.000000"; conf_hi "0.000000"; cov "0.000000";
Chr4	Cufflinks	transcript	3391521	3392717	1	-	.	gene_id "AT4G06621"; transcript_id "AT4G06621.1"; FPKM "0.0000000000"; frac "0.000000"; conf_lo "0.000000"; conf_hi "0.000000"; cov "0.000000"; full_read_support "no";
Chr4	Cufflinks	exon	3391521	3392717	1	-	.	gene_id "AT4G06621"; transcript_id "AT4G06621.1"; exon_number "1"; FPKM "0.0000000000"; frac "0.000000"; conf_lo "0.000000"; conf_hi "0.000000"; cov "0.000000";
Chr4	Cufflinks	transcript	3392802	3393575	1	+	.	gene_id "AT4G06623"; transcript_id "AT4G06623.1"; FPKM "0.0000000000"; frac "0.000000"; conf_lo "0.000000"; conf_hi "0.000000"; cov "0.000000"; full_read_support "no";
Chr4	Cufflinks	exon	3392802	3393575	1	+	.	gene_id "AT4G06623"; transcript_id "AT4G06623.1"; exon_number "1"; FPKM "0.0000000000"; frac "0.000000"; conf_lo "0.000000"; conf_hi "0.000000"; cov "0.000000";
Chr4	Cufflinks	transcript	3396231	3403881	1	-	.	gene_id "AT4G06546"; transcript_id "AT4G06546.1"; FPKM "0.0000000000"; frac "0.000000"; conf_lo "0.000000"; conf_hi "0.000000"; cov "0.000000"; full_read_support "no";
Chr4	Cufflinks	exon	3396231	3403881	1	-	.	gene_id "AT4G06546"; transcript_id "AT4G06546.1"; exon_number "1"; FPKM "0.0000000000"; frac "0.000000"; conf_lo "0.000000"; conf_hi "0.000000"; cov "0.000000";
Chr4	Cufflinks	transcript	3404979	3407879	1	+	.	gene_id "AT4G06547"; transcript_id "AT4G06547.1"; FPKM "0.0000000000"; frac "0.000000"; conf_lo "0.000000"; conf_hi "0.000000"; cov "0.000000"; full_read_support "no";
Chr4	Cufflinks	exon	3404979	3407879	1	+	.	gene_id "AT4G06547"; transcript_id "AT4G06547.1"; exon_number "1"; FPKM "0.0000000000"; frac "0.000000"; conf_lo "0.000000"; conf_hi "0.000000"; cov "0.000000";
Chr4	Cufflinks	transcript	3418263	3421997	1	+	.	gene_id "AT4G06548"; transcript_id "AT4G06548.1"; FPKM "0.0000000000"; frac "0.000000"; conf_lo "0.000000"; conf_hi "0.000000"; cov "0.000000"; full_read_support "no";
Chr4	Cufflinks	exon	3418263	3421997	1	+	.	gene_id "AT4G06548"; transcript_id "AT4G06548.1"; exon_number "1"; FPKM "0.0000000000"; frac "0.000000"; conf_lo "0.000000"; conf_hi "0.000000"; cov "0.000000";
Chr4	Cufflinks	transcript	3422873	3426337	1	-	.	gene_id "AT4G06549"; transcript_id "AT4G06549.1"; FPKM "0.0000000000"; frac "0.000000"; conf_lo "0.000000"; conf_hi "0.000000"; cov "0.000000"; full_read_support "no";
Chr4	Cufflinks	exon	3422873	3426337	1	-	.	gene_id "AT4G06549"; transcript_id "AT4G06549.1"; exon_number "1"; FPKM "0.0000000000"; frac "0.000000"; conf_lo "0.000000"; conf_hi "0.000000"; cov "0.000000";
Chr4	Cufflinks	transcript	3433104	3438960	1	+	.	gene_id "AT4G06550"; transcript_id "AT4G06550.1"; FPKM "0.0000000000"; frac "0.000000"; conf_lo "0.000000"; conf_hi "0.000000"; cov "0.000000"; full_read_support "no";
Chr4	Cufflinks	exon	3433104	3438960	1	+	.	gene_id "AT4G06550"; transcript_id "AT4G06550.1"; exon_number "1"; FPKM "0.0000000000"; frac "0.000000"; conf_lo "0.000000"; conf_hi "0.000000"; cov "0.000000";
Chr4	Cufflinks	transcript	3443530	3445107	1	+	.	gene_id "AT4G06551"; transcript_id "AT4G06551.1"; FPKM "0.0000000000"; frac "0.000000"; conf_lo "0.000000"; conf_hi "0.000000"; cov "0.000000"; full_read_support "no";
Chr4	Cufflinks	exon	3443530	3445107	1	+	.	gene_id "AT4G06551"; transcript_id "AT4G06551.1"; exon_number "1"; FPKM "0.0000000000"; frac "0.000000"; conf_lo "0.000000"; conf_hi "0.000000"; cov "0.000000";
Chr4	Cufflinks	transcript	3445391	3448714	1	-	.	gene_id "AT4G06552"; transcript_id "AT4G06552.1"; FPKM "0.0000000000"; frac "0.000000"; conf_lo "0.000000"; conf_hi "0.000000"; cov "0.000000"; full_read_support "no";
Chr4	Cufflinks	exon	3445391	3448714	1	-	.	gene_id "AT4G06552"; transcript_id "AT4G06552.1"; exon_number "1"; FPKM "0.0000000000"; frac "0.000000"; conf_lo "0.000000"; conf_hi "0.000000"; cov "0.000000";
Chr4	Cufflinks	transcript	3449949	3452669	1	-	.	gene_id "AT4G06553"; transcript_id "AT4G06553.1"; FPKM "0.0000000000"; frac "0.000000"; conf_lo "0.000000"; conf_hi "0.000000"; cov "0.000000"; full_read_support "no";
Chr4	Cufflinks	exon	3449949	3452669	1	-	.	gene_id "AT4G06553"; transcript_id "AT4G06553.1"; exon_number "1"; FPKM "0.0000000000"; frac "0.000000"; conf_lo "0.000000"; conf_hi "0.000000"; cov "0.000000";
Chr4	Cufflinks	transcript	3464128	3466017	1	+	.	gene_id "AT4G06555"; transcript_id "AT4G06555.1"; FPKM "0.0000000000"; frac "0.000000"; conf_lo "0.000000"; conf_hi "0.000000"; cov "0.000000"; full_read_support "no";
Chr4	Cufflinks	exon	3464128	3466017	1	+	.	gene_id "AT4G06555"; transcript_id "AT4G06555.1"; exon_number "1"; FPKM "0.0000000000"; frac "0.000000"; conf_lo "0.000000"; conf_hi "0.000000"; cov "0.000000";
Chr4	Cufflinks	transcript	3469500	3475244	1	+	.	gene_id "AT4G06556"; transcript_id "AT4G06556.1"; FPKM "0.0000000000"; frac "0.000000"; conf_lo "0.000000"; conf_hi "0.000000"; cov "0.000000"; full_read_support "no";
Chr4	Cufflinks	exon	3469500	3475244	1	+	.	gene_id "AT4G06556"; transcript_id "AT4G06556.1"; exon_number "1"; FPKM "0.0000000000"; frac "0.000000"; conf_lo "0.000000"; conf_hi "0.000000"; cov "0.000000";
Chr4	Cufflinks	transcript	3476600	3479077	1	-	.	gene_id "AT4G06557"; transcript_id "AT4G06557.1"; FPKM "0.0000000000"; frac "0.000000"; conf_lo "0.000000"; conf_hi "0.000000"; cov "0.000000"; full_read_support "no";
Chr4	Cufflinks	exon	3476600	3479077	1	-	.	gene_id "AT4G06557"; transcript_id "AT4G06557.1"; exon_number "1"; FPKM "0.0000000000"; frac "0.000000"; conf_lo "0.000000"; conf_hi "0.000000"; cov "0.000000";
Chr4	Cufflinks	transcript	3479355	3481490	1	+	.	gene_id "AT4G06558"; transcript_id "AT4G06558.1"; FPKM "0.0000000000"; frac "0.000000"; conf_lo "0.000000"; conf_hi "0.000000"; cov "0.000000"; full_read_support "no";
Chr4	Cufflinks	exon	3479355	3481490	1	+	.	gene_id "AT4G06558"; transcript_id "AT4G06558.1"; exon_number "1"; FPKM "0.0000000000"; frac "0.000000"; conf_lo "0.000000"; conf_hi "0.000000"; cov "0.000000";
Chr4	Cufflinks	transcript	3356870	3358087	202	+	.	gene_id "CUFF.58"; transcript_id "AT4G06534.1"; FPKM "0.1402514706"; frac "0.139546"; conf_lo "0.000000"; conf_hi "0.364989"; cov "0.819746"; full_read_support "yes";
Chr4	Cufflinks	exon	3356870	3358087	202	+	.	gene_id "CUFF.58"; transcript_id "AT4G06534.1"; exon_number "1"; FPKM "0.1402514706"; frac "0.139546"; conf_lo "0.000000"; conf_hi "0.364989"; cov "0.819746";
Chr4	Cufflinks	transcript	3356870	3361324	1000	+	.	gene_id "CUFF.58"; transcript_id "CUFF.58.2"; FPKM "0.6936617550"; frac "0.860454"; conf_lo "0.335358"; conf_hi "1.051965"; cov "4.054333"; full_read_support "yes";
Chr4	Cufflinks	exon	3356870	3357767	1000	+	.	gene_id "CUFF.58"; transcript_id "CUFF.58.2"; exon_number "1"; FPKM "0.6936617550"; frac "0.860454"; conf_lo "0.335358"; conf_hi "1.051965"; cov "4.054333";
Chr4	Cufflinks	exon	3360753	3361324	1000	+	.	gene_id "CUFF.58"; transcript_id "CUFF.58.2"; exon_number "2"; FPKM "0.6936617550"; frac "0.860454"; conf_lo "0.335358"; conf_hi "1.051965"; cov "4.054333";
Chr4	Cufflinks	transcript	3360746	3361255	1	+	.	gene_id "CUFF.58"; transcript_id "AT4G06536.1"; FPKM "0.0000000000"; frac "0.000000"; conf_lo "0.000000"; conf_hi "0.327517"; cov "0.000000"; full_read_support "yes";
Chr4	Cufflinks	exon	3360746	3361255	1	+	.	gene_id "CUFF.58"; transcript_id "AT4G06536.1"; exon_number "1"; FPKM "0.0000000000"; frac "0.000000"; conf_lo "0.000000"; conf_hi "0.327517"; cov "0.000000";
Chr4	Cufflinks	transcript	3359448	3360128	1	+	.	gene_id "AT4G06535"; transcript_id "AT4G06535.1"; FPKM "0.0000000000"; frac "0.000000"; conf_lo "0.000000"; conf_hi "0.000000"; cov "0.000000"; full_read_support "no";
Chr4	Cufflinks	exon	3359448	3360128	1	+	.	gene_id "AT4G06535"; transcript_id "AT4G06535.1"; exon_number "1"; FPKM "0.0000000000"; frac "0.000000"; conf_lo "0.000000"; conf_hi "0.000000"; cov "0.000000";
Chr4	Cufflinks	transcript	3482500	3484512	1	-	.	gene_id "AT4G06559"; transcript_id "AT4G06559.1"; FPKM "0.0000000000"; frac "0.000000"; conf_lo "0.000000"; conf_hi "0.000000"; cov "0.000000"; full_read_support "no";
Chr4	Cufflinks	exon	3482500	3484512	1	-	.	gene_id "AT4G06559"; transcript_id "AT4G06559.1"; exon_number "1"; FPKM "0.0000000000"; frac "0.000000"; conf_lo "0.000000"; conf_hi "0.000000"; cov "0.000000";
Chr4	Cufflinks	transcript	3485955	3488228	1	-	.	gene_id "AT4G06560"; transcript_id "AT4G06560.1"; FPKM "0.0000000000"; frac "0.000000"; conf_lo "0.000000"; conf_hi "0.000000"; cov "0.000000"; full_read_support "no";
Chr4	Cufflinks	exon	3485955	3488228	1	-	.	gene_id "AT4G06560"; transcript_id "AT4G06560.1"; exon_number "1"; FPKM "0.0000000000"; frac "0.000000"; conf_lo "0.000000"; conf_hi "0.000000"; cov "0.000000";
Chr4	Cufflinks	transcript	3488537	3490597	1	-	.	gene_id "AT4G06561"; transcript_id "AT4G06561.1"; FPKM "0.0000000000"; frac "0.000000"; conf_lo "0.000000"; conf_hi "0.000000"; cov "0.000000"; full_read_support "no";
Chr4	Cufflinks	exon	3488537	3490597	1	-	.	gene_id "AT4G06561"; transcript_id "AT4G06561.1"; exon_number "1"; FPKM "0.0000000000"; frac "0.000000"; conf_lo "0.000000"; conf_hi "0.000000"; cov "0.000000";
Chr4	Cufflinks	transcript	3493210	3494235	1	+	.	gene_id "AT4G06562"; transcript_id "AT4G06562.1"; FPKM "0.0000000000"; frac "0.000000"; conf_lo "0.000000"; conf_hi "0.000000"; cov "0.000000"; full_read_support "no";
Chr4	Cufflinks	exon	3493210	3494235	1	+	.	gene_id "AT4G06562"; transcript_id "AT4G06562.1"; exon_number "1"; FPKM "0.0000000000"; frac "0.000000"; conf_lo "0.000000"; conf_hi "0.000000"; cov "0.000000";
Chr4	Cufflinks	transcript	3497432	3499171	1	-	.	gene_id "AT4G06564"; transcript_id "AT4G06564.1"; FPKM "0.0000000000"; frac "0.000000"; conf_lo "0.000000"; conf_hi "0.000000"; cov "0.000000"; full_read_support "no";
Chr4	Cufflinks	exon	3497432	3499171	1	-	.	gene_id "AT4G06564"; transcript_id "AT4G06564.1"; exon_number "1"; FPKM "0.0000000000"; frac "0.000000"; conf_lo "0.000000"; conf_hi "0.000000"; cov "0.000000";
Chr4	Cufflinks	transcript	3499292	3501241	1	+	.	gene_id "AT4G06565"; transcript_id "AT4G06565.1"; FPKM "0.0000000000"; frac "0.000000"; conf_lo "0.000000"; conf_hi "0.000000"; cov "0.000000"; full_read_support "no";
Chr4	Cufflinks	exon	3499292	3501241	1	+	.	gene_id "AT4G06565"; transcript_id "AT4G06565.1"; exon_number "1"; FPKM "0.0000000000"; frac "0.000000"; conf_lo "0.000000"; conf_hi "0.000000"; cov "0.000000";
Chr4	Cufflinks	transcript	3503598	3508199	1	-	.	gene_id "AT4G06566"; transcript_id "AT4G06566.1"; FPKM "0.0000000000"; frac "0.000000"; conf_lo "0.000000"; conf_hi "0.000000"; cov "0.000000"; full_read_support "no";
Chr4	Cufflinks	exon	3503598	3508199	1	-	.	gene_id "AT4G06566"; transcript_id "AT4G06566.1"; exon_number "1"; FPKM "0.0000000000"; frac "0.000000"; conf_lo "0.000000"; conf_hi "0.000000"; cov "0.000000";
Chr4	Cufflinks	transcript	3509751	3511385	1	+	.	gene_id "AT4G06567"; transcript_id "AT4G06567.1"; FPKM "0.0000000000"; frac "0.000000"; conf_lo "0.000000"; conf_hi "0.000000"; cov "0.000000"; full_read_support "no";
Chr4	Cufflinks	exon	3509751	3511385	1	+	.	gene_id "AT4G06567"; transcript_id "AT4G06567.1"; exon_number "1"; FPKM "0.0000000000"; frac "0.000000"; conf_lo "0.000000"; conf_hi "0.000000"; cov "0.000000";
Chr4	Cufflinks	transcript	3512136	3513542	1	-	.	gene_id "AT4G06568"; transcript_id "AT4G06568.1"; FPKM "0.0000000000"; frac "0.000000"; conf_lo "0.000000"; conf_hi "0.000000"; cov "0.000000"; full_read_support "no";
Chr4	Cufflinks	exon	3512136	3513542	1	-	.	gene_id "AT4G06568"; transcript_id "AT4G06568.1"; exon_number "1"; FPKM "0.0000000000"; frac "0.000000"; conf_lo "0.000000"; conf_hi "0.000000"; cov "0.000000";
Chr4	Cufflinks	transcript	3514355	3516778	1	-	.	gene_id "AT4G06569"; transcript_id "AT4G06569.1"; FPKM "0.0000000000"; frac "0.000000"; conf_lo "0.000000"; conf_hi "0.000000"; cov "0.000000"; full_read_support "no";
Chr4	Cufflinks	exon	3514355	3516778	1	-	.	gene_id "AT4G06569"; transcript_id "AT4G06569.1"; exon_number "1"; FPKM "0.0000000000"; frac "0.000000"; conf_lo "0.000000"; conf_hi "0.000000"; cov "0.000000";
Chr4	Cufflinks	transcript	3518688	3520916	1	+	.	gene_id "AT4G06570"; transcript_id "AT4G06570.1"; FPKM "0.0000000000"; frac "0.000000"; conf_lo "0.000000"; conf_hi "0.000000"; cov "0.000000"; full_read_support "no";
Chr4	Cufflinks	exon	3518688	3520916	1	+	.	gene_id "AT4G06570"; transcript_id "AT4G06570.1"; exon_number "1"; FPKM "0.0000000000"; frac "0.000000"; conf_lo "0.000000"; conf_hi "0.000000"; cov "0.000000";
Chr4	Cufflinks	transcript	3523431	3523937	1	-	.	gene_id "AT4G06639"; transcript_id "AT4G06639.1"; FPKM "0.0000000000"; frac "0.000000"; conf_lo "0.000000"; conf_hi "0.000000"; cov "0.000000"; full_read_support "no";
Chr4	Cufflinks	exon	3523431	3523548	1	-	.	gene_id "AT4G06639"; transcript_id "AT4G06639.1"; exon_number "1"; FPKM "0.0000000000"; frac "0.000000"; conf_lo "0.000000"; conf_hi "0.000000"; cov "0.000000";
Chr4	Cufflinks	exon	3523684	3523937	1	-	.	gene_id "AT4G06639"; transcript_id "AT4G06639.1"; exon_number "2"; FPKM "0.0000000000"; frac "0.000000"; conf_lo "0.000000"; conf_hi "0.000000"; cov "0.000000";
Chr4	Cufflinks	transcript	3526422	3526831	1	+	.	gene_id "AT4G06637"; transcript_id "AT4G06637.1"; FPKM "0.0000000000"; frac "0.000000"; conf_lo "0.000000"; conf_hi "0.000000"; cov "0.000000"; full_read_support "no";
Chr4	Cufflinks	exon	3526422	3526831	1	+	.	gene_id "AT4G06637"; transcript_id "AT4G06637.1"; exon_number "1"; FPKM "0.0000000000"; frac "0.000000"; conf_lo "0.000000"; conf_hi "0.000000"; cov "0.000000";
Chr4	Cufflinks	transcript	3527427	3529997	1	-	.	gene_id "AT4G06571"; transcript_id "AT4G06571.1"; FPKM "0.0000000000"; frac "0.000000"; conf_lo "0.000000"; conf_hi "0.000000"; cov "0.000000"; full_read_support "no";
Chr4	Cufflinks	exon	3527427	3529997	1	-	.	gene_id "AT4G06571"; transcript_id "AT4G06571.1"; exon_number "1"; FPKM "0.0000000000"; frac "0.000000"; conf_lo "0.000000"; conf_hi "0.000000"; cov "0.000000";
Chr4	Cufflinks	transcript	3494245	3496224	1000	-	.	gene_id "AT4G06563"; transcript_id "AT4G06563.1"; FPKM "0.0287809165"; frac "1.000000"; conf_lo "0.000000"; conf_hi "0.086343"; cov "0.168219"; full_read_support "yes";
Chr4	Cufflinks	exon	3494245	3496224	1000	-	.	gene_id "AT4G06563"; transcript_id "AT4G06563.1"; exon_number "1"; FPKM "0.0287809165"; frac "1.000000"; conf_lo "0.000000"; conf_hi "0.086343"; cov "0.168219";
Chr4	Cufflinks	transcript	3531602	3534841	1	-	.	gene_id "AT4G06572"; transcript_id "AT4G06572.1"; FPKM "0.0000000000"; frac "0.000000"; conf_lo "0.000000"; conf_hi "0.000000"; cov "0.000000"; full_read_support "no";
Chr4	Cufflinks	exon	3531602	3534841	1	-	.	gene_id "AT4G06572"; transcript_id "AT4G06572.1"; exon_number "1"; FPKM "0.0000000000"; frac "0.000000"; conf_lo "0.000000"; conf_hi "0.000000"; cov "0.000000";
Chr4	Cufflinks	transcript	3539458	3541365	1	-	.	gene_id "AT4G06573"; transcript_id "AT4G06573.1"; FPKM "0.0000000000"; frac "0.000000"; conf_lo "0.000000"; conf_hi "0.000000"; cov "0.000000"; full_read_support "no";
Chr4	Cufflinks	exon	3539458	3541365	1	-	.	gene_id "AT4G06573"; transcript_id "AT4G06573.1"; exon_number "1"; FPKM "0.0000000000"; frac "0.000000"; conf_lo "0.000000"; conf_hi "0.000000"; cov "0.000000";
Chr4	Cufflinks	transcript	3542462	3546124	1	-	.	gene_id "AT4G06574"; transcript_id "AT4G06574.1"; FPKM "0.0000000000"; frac "0.000000"; conf_lo "0.000000"; conf_hi "0.000000"; cov "0.000000"; full_read_support "no";
Chr4	Cufflinks	exon	3542462	3546124	1	-	.	gene_id "AT4G06574"; transcript_id "AT4G06574.1"; exon_number "1"; FPKM "0.0000000000"; frac "0.000000"; conf_lo "0.000000"; conf_hi "0.000000"; cov "0.000000";
Chr4	Cufflinks	transcript	3546466	3547080	1	-	.	gene_id "AT4G06575"; transcript_id "AT4G06575.1"; FPKM "0.0000000000"; frac "0.000000"; conf_lo "0.000000"; conf_hi "0.000000"; cov "0.000000"; full_read_support "no";
Chr4	Cufflinks	exon	3546466	3547080	1	-	.	gene_id "AT4G06575"; transcript_id "AT4G06575.1"; exon_number "1"; FPKM "0.0000000000"; frac "0.000000"; conf_lo "0.000000"; conf_hi "0.000000"; cov "0.000000";
Chr4	Cufflinks	transcript	3547763	3549640	1	+	.	gene_id "AT4G06576"; transcript_id "AT4G06576.1"; FPKM "0.0000000000"; frac "0.000000"; conf_lo "0.000000"; conf_hi "0.000000"; cov "0.000000"; full_read_support "no";
Chr4	Cufflinks	exon	3547763	3549640	1	+	.	gene_id "AT4G06576"; transcript_id "AT4G06576.1"; exon_number "1"; FPKM "0.0000000000"; frac "0.000000"; conf_lo "0.000000"; conf_hi "0.000000"; cov "0.000000";
Chr4	Cufflinks	transcript	3550079	3550588	1	-	.	gene_id "AT4G06577"; transcript_id "AT4G06577.1"; FPKM "0.0000000000"; frac "0.000000"; conf_lo "0.000000"; conf_hi "0.000000"; cov "0.000000"; full_read_support "no";
Chr4	Cufflinks	exon	3550079	3550588	1	-	.	gene_id "AT4G06577"; transcript_id "AT4G06577.1"; exon_number "1"; FPKM "0.0000000000"; frac "0.000000"; conf_lo "0.000000"; conf_hi "0.000000"; cov "0.000000";
Chr4	Cufflinks	transcript	3550656	3554459	1	+	.	gene_id "AT4G06578"; transcript_id "AT4G06578.1"; FPKM "0.0000000000"; frac "0.000000"; conf_lo "0.000000"; conf_hi "0.000000"; cov "0.000000"; full_read_support "no";
Chr4	Cufflinks	exon	3550656	3554459	1	+	.	gene_id "AT4G06578"; transcript_id "AT4G06578.1"; exon_number "1"; FPKM "0.0000000000"; frac "0.000000"; conf_lo "0.000000"; conf_hi "0.000000"; cov "0.000000";
Chr4	Cufflinks	transcript	3556015	3558993	1	-	.	gene_id "AT4G06579"; transcript_id "AT4G06579.1"; FPKM "0.0000000000"; frac "0.000000"; conf_lo "0.000000"; conf_hi "0.000000"; cov "0.000000"; full_read_support "no";
Chr4	Cufflinks	exon	3556015	3558993	1	-	.	gene_id "AT4G06579"; transcript_id "AT4G06579.1"; exon_number "1"; FPKM "0.0000000000"; frac "0.000000"; conf_lo "0.000000"; conf_hi "0.000000"; cov "0.000000";
Chr4	Cufflinks	transcript	3565563	3567242	1	-	.	gene_id "AT4G06580"; transcript_id "AT4G06580.1"; FPKM "0.0000000000"; frac "0.000000"; conf_lo "0.000000"; conf_hi "0.000000"; cov "0.000000"; full_read_support "no";
Chr4	Cufflinks	exon	3565563	3567242	1	-	.	gene_id "AT4G06580"; transcript_id "AT4G06580.1"; exon_number "1"; FPKM "0.0000000000"; frac "0.000000"; conf_lo "0.000000"; conf_hi "0.000000"; cov "0.000000";
Chr4	Cufflinks	transcript	3567341	3571708	1	+	.	gene_id "AT4G06581"; transcript_id "AT4G06581.1"; FPKM "0.0000000000"; frac "0.000000"; conf_lo "0.000000"; conf_hi "0.000000"; cov "0.000000"; full_read_support "no";
Chr4	Cufflinks	exon	3567341	3571708	1	+	.	gene_id "AT4G06581"; transcript_id "AT4G06581.1"; exon_number "1"; FPKM "0.0000000000"; frac "0.000000"; conf_lo "0.000000"; conf_hi "0.000000"; cov "0.000000";
Chr4	Cufflinks	transcript	3572990	3575539	1	+	.	gene_id "AT4G06582"; transcript_id "AT4G06582.1"; FPKM "0.0000000000"; frac "0.000000"; conf_lo "0.000000"; conf_hi "0.000000"; cov "0.000000"; full_read_support "no";
Chr4	Cufflinks	exon	3572990	3575539	1	+	.	gene_id "AT4G06582"; transcript_id "AT4G06582.1"; exon_number "1"; FPKM "0.0000000000"; frac "0.000000"; conf_lo "0.000000"; conf_hi "0.000000"; cov "0.000000";
Chr4	Cufflinks	transcript	3576112	3576529	1	+	.	gene_id "AT4G06583"; transcript_id "AT4G06583.1"; FPKM "0.0000000000"; frac "0.000000"; conf_lo "0.000000"; conf_hi "0.000000"; cov "0.000000"; full_read_support "no";
Chr4	Cufflinks	exon	3576112	3576317	1	+	.	gene_id "AT4G06583"; transcript_id "AT4G06583.1"; exon_number "1"; FPKM "0.0000000000"; frac "0.000000"; conf_lo "0.000000"; conf_hi "0.000000"; cov "0.000000";
Chr4	Cufflinks	exon	3576440	3576529	1	+	.	gene_id "AT4G06583"; transcript_id "AT4G06583.1"; exon_number "2"; FPKM "0.0000000000"; frac "0.000000"; conf_lo "0.000000"; conf_hi "0.000000"; cov "0.000000";
Chr4	Cufflinks	transcript	3576112	3576681	1	+	.	gene_id "AT4G06583"; transcript_id "AT4G06583.2"; FPKM "0.0000000000"; frac "0.000000"; conf_lo "0.000000"; conf_hi "0.000000"; cov "0.000000"; full_read_support "no";
Chr4	Cufflinks	exon	3576112	3576317	1	+	.	gene_id "AT4G06583"; transcript_id "AT4G06583.2"; exon_number "1"; FPKM "0.0000000000"; frac "0.000000"; conf_lo "0.000000"; conf_hi "0.000000"; cov "0.000000";
Chr4	Cufflinks	exon	3576384	3576681	1	+	.	gene_id "AT4G06583"; transcript_id "AT4G06583.2"; exon_number "2"; FPKM "0.0000000000"; frac "0.000000"; conf_lo "0.000000"; conf_hi "0.000000"; cov "0.000000";
Chr4	Cufflinks	transcript	3577064	3583225	1	-	.	gene_id "AT4G06584"; transcript_id "AT4G06584.1"; FPKM "0.0000000000"; frac "0.000000"; conf_lo "0.000000"; conf_hi "0.000000"; cov "0.000000"; full_read_support "no";
Chr4	Cufflinks	exon	3577064	3583225	1	-	.	gene_id "AT4G06584"; transcript_id "AT4G06584.1"; exon_number "1"; FPKM "0.0000000000"; frac "0.000000"; conf_lo "0.000000"; conf_hi "0.000000"; cov "0.000000";
Chr4	Cufflinks	transcript	3584020	3588532	1	-	.	gene_id "AT4G06585"; transcript_id "AT4G06585.1"; FPKM "0.0000000000"; frac "0.000000"; conf_lo "0.000000"; conf_hi "0.000000"; cov "0.000000"; full_read_support "no";
Chr4	Cufflinks	exon	3584020	3588532	1	-	.	gene_id "AT4G06585"; transcript_id "AT4G06585.1"; exon_number "1"; FPKM "0.0000000000"; frac "0.000000"; conf_lo "0.000000"; conf_hi "0.000000"; cov "0.000000";
Chr4	Cufflinks	transcript	3594144	3597062	1	-	.	gene_id "AT4G06587"; transcript_id "AT4G06587.1"; FPKM "0.0000000000"; frac "0.000000"; conf_lo "0.000000"; conf_hi "0.000000"; cov "0.000000"; full_read_support "no";
Chr4	Cufflinks	exon	3594144	3597062	1	-	.	gene_id "AT4G06587"; transcript_id "AT4G06587.1"; exon_number "1"; FPKM "0.0000000000"; frac "0.000000"; conf_lo "0.000000"; conf_hi "0.000000"; cov "0.000000";
Chr4	Cufflinks	transcript	3598434	3603301	1	+	.	gene_id "AT4G06588"; transcript_id "AT4G06588.1"; FPKM "0.0000000000"; frac "0.000000"; conf_lo "0.000000"; conf_hi "0.000000"; cov "0.000000"; full_read_support "no";
Chr4	Cufflinks	exon	3598434	3603301	1	+	.	gene_id "AT4G06588"; transcript_id "AT4G06588.1"; exon_number "1"; FPKM "0.0000000000"; frac "0.000000"; conf_lo "0.000000"; conf_hi "0.000000"; cov "0.000000";
Chr4	Cufflinks	transcript	3603870	3604889	1	-	.	gene_id "AT4G06625"; transcript_id "AT4G06625.1"; FPKM "0.0000000000"; frac "0.000000"; conf_lo "0.000000"; conf_hi "0.000000"; cov "0.000000"; full_read_support "no";
Chr4	Cufflinks	exon	3603870	3604889	1	-	.	gene_id "AT4G06625"; transcript_id "AT4G06625.1"; exon_number "1"; FPKM "0.0000000000"; frac "0.000000"; conf_lo "0.000000"; conf_hi "0.000000"; cov "0.000000";
Chr4	Cufflinks	transcript	3604916	3606209	1	+	.	gene_id "AT4G06627"; transcript_id "AT4G06627.1"; FPKM "0.0000000000"; frac "0.000000"; conf_lo "0.000000"; conf_hi "0.000000"; cov "0.000000"; full_read_support "no";
Chr4	Cufflinks	exon	3604916	3606209	1	+	.	gene_id "AT4G06627"; transcript_id "AT4G06627.1"; exon_number "1"; FPKM "0.0000000000"; frac "0.000000"; conf_lo "0.000000"; conf_hi "0.000000"; cov "0.000000";
Chr4	Cufflinks	transcript	3606644	3611806	1	-	.	gene_id "AT4G06589"; transcript_id "AT4G06589.1"; FPKM "0.0000000000"; frac "0.000000"; conf_lo "0.000000"; conf_hi "0.000000"; cov "0.000000"; full_read_support "no";
Chr4	Cufflinks	exon	3606644	3611806	1	-	.	gene_id "AT4G06589"; transcript_id "AT4G06589.1"; exon_number "1"; FPKM "0.0000000000"; frac "0.000000"; conf_lo "0.000000"; conf_hi "0.000000"; cov "0.000000";
Chr4	Cufflinks	transcript	3614018	3614826	1	+	.	gene_id "AT4G06629"; transcript_id "AT4G06629.1"; FPKM "0.0000000000"; frac "0.000000"; conf_lo "0.000000"; conf_hi "0.000000"; cov "0.000000"; full_read_support "no";
Chr4	Cufflinks	exon	3614018	3614826	1	+	.	gene_id "AT4G06629"; transcript_id "AT4G06629.1"; exon_number "1"; FPKM "0.0000000000"; frac "0.000000"; conf_lo "0.000000"; conf_hi "0.000000"; cov "0.000000";
Chr4	Cufflinks	transcript	3616619	3617357	1	-	.	gene_id "AT4G06631"; transcript_id "AT4G06631.1"; FPKM "0.0000000000"; frac "0.000000"; conf_lo "0.000000"; conf_hi "0.000000"; cov "0.000000"; full_read_support "no";
Chr4	Cufflinks	exon	3616619	3617357	1	-	.	gene_id "AT4G06631"; transcript_id "AT4G06631.1"; exon_number "1"; FPKM "0.0000000000"; frac "0.000000"; conf_lo "0.000000"; conf_hi "0.000000"; cov "0.000000";
Chr4	Cufflinks	transcript	3618926	3621115	1	-	.	gene_id "AT4G06590"; transcript_id "AT4G06590.1"; FPKM "0.0000000000"; frac "0.000000"; conf_lo "0.000000"; conf_hi "0.000000"; cov "0.000000"; full_read_support "no";
Chr4	Cufflinks	exon	3618926	3621115	1	-	.	gene_id "AT4G06590"; transcript_id "AT4G06590.1"; exon_number "1"; FPKM "0.0000000000"; frac "0.000000"; conf_lo "0.000000"; conf_hi "0.000000"; cov "0.000000";
Chr4	Cufflinks	transcript	3621939	3626273	1	+	.	gene_id "AT4G06591"; transcript_id "AT4G06591.1"; FPKM "0.0000000000"; frac "0.000000"; conf_lo "0.000000"; conf_hi "0.000000"; cov "0.000000"; full_read_support "no";
Chr4	Cufflinks	exon	3621939	3626273	1	+	.	gene_id "AT4G06591"; transcript_id "AT4G06591.1"; exon_number "1"; FPKM "0.0000000000"; frac "0.000000"; conf_lo "0.000000"; conf_hi "0.000000"; cov "0.000000";
Chr4	Cufflinks	transcript	3627035	3629397	1	-	.	gene_id "AT4G06592"; transcript_id "AT4G06592.1"; FPKM "0.0000000000"; frac "0.000000"; conf_lo "0.000000"; conf_hi "0.000000"; cov "0.000000"; full_read_support "no";
Chr4	Cufflinks	exon	3627035	3629397	1	-	.	gene_id "AT4G06592"; transcript_id "AT4G06592.1"; exon_number "1"; FPKM "0.0000000000"; frac "0.000000"; conf_lo "0.000000"; conf_hi "0.000000"; cov "0.000000";
Chr4	Cufflinks	transcript	3630264	3636212	1	-	.	gene_id "AT4G06593"; transcript_id "AT4G06593.1"; FPKM "0.0000000000"; frac "0.000000"; conf_lo "0.000000"; conf_hi "0.000000"; cov "0.000000"; full_read_support "no";
Chr4	Cufflinks	exon	3630264	3636212	1	-	.	gene_id "AT4G06593"; transcript_id "AT4G06593.1"; exon_number "1"; FPKM "0.0000000000"; frac "0.000000"; conf_lo "0.000000"; conf_hi "0.000000"; cov "0.000000";
Chr4	Cufflinks	transcript	3637063	3637789	1	-	.	gene_id "AT4G06633"; transcript_id "AT4G06633.1"; FPKM "0.0000000000"; frac "0.000000"; conf_lo "0.000000"; conf_hi "0.000000"; cov "0.000000"; full_read_support "no";
Chr4	Cufflinks	exon	3637063	3637789	1	-	.	gene_id "AT4G06633"; transcript_id "AT4G06633.1"; exon_number "1"; FPKM "0.0000000000"; frac "0.000000"; conf_lo "0.000000"; conf_hi "0.000000"; cov "0.000000";
Chr4	Cufflinks	transcript	3638798	3643477	1	+	.	gene_id "AT4G06594"; transcript_id "AT4G06594.1"; FPKM "0.0000000000"; frac "0.000000"; conf_lo "0.000000"; conf_hi "0.000000"; cov "0.000000"; full_read_support "no";
Chr4	Cufflinks	exon	3638798	3643477	1	+	.	gene_id "AT4G06594"; transcript_id "AT4G06594.1"; exon_number "1"; FPKM "0.0000000000"; frac "0.000000"; conf_lo "0.000000"; conf_hi "0.000000"; cov "0.000000";
Chr4	Cufflinks	transcript	3646551	3648116	1	-	.	gene_id "AT4G06596"; transcript_id "AT4G06596.1"; FPKM "0.0000000000"; frac "0.000000"; conf_lo "0.000000"; conf_hi "0.000000"; cov "0.000000"; full_read_support "no";
Chr4	Cufflinks	exon	3646551	3648116	1	-	.	gene_id "AT4G06596"; transcript_id "AT4G06596.1"; exon_number "1"; FPKM "0.0000000000"; frac "0.000000"; conf_lo "0.000000"; conf_hi "0.000000"; cov "0.000000";
Chr4	Cufflinks	transcript	3650676	3655554	1	+	.	gene_id "AT4G06597"; transcript_id "AT4G06597.1"; FPKM "0.0000000000"; frac "0.000000"; conf_lo "0.000000"; conf_hi "0.000000"; cov "0.000000"; full_read_support "no";
Chr4	Cufflinks	exon	3650676	3655554	1	+	.	gene_id "AT4G06597"; transcript_id "AT4G06597.1"; exon_number "1"; FPKM "0.0000000000"; frac "0.000000"; conf_lo "0.000000"; conf_hi "0.000000"; cov "0.000000";
Chr4	Cufflinks	transcript	3656668	3657409	1	+	.	gene_id "AT4G06635"; transcript_id "AT4G06635.1"; FPKM "0.0000000000"; frac "0.000000"; conf_lo "0.000000"; conf_hi "0.000000"; cov "0.000000"; full_read_support "no";
Chr4	Cufflinks	exon	3656668	3657409	1	+	.	gene_id "AT4G06635"; transcript_id "AT4G06635.1"; exon_number "1"; FPKM "0.0000000000"; frac "0.000000"; conf_lo "0.000000"; conf_hi "0.000000"; cov "0.000000";
Chr4	Cufflinks	transcript	3668044	3668724	1	-	.	gene_id "AT4G06600"; transcript_id "AT4G06600.1"; FPKM "0.0000000000"; frac "0.000000"; conf_lo "0.000000"; conf_hi "0.000000"; cov "0.000000"; full_read_support "no";
Chr4	Cufflinks	exon	3668044	3668724	1	-	.	gene_id "AT4G06600"; transcript_id "AT4G06600.1"; exon_number "1"; FPKM "0.0000000000"; frac "0.000000"; conf_lo "0.000000"; conf_hi "0.000000"; cov "0.000000";
Chr4	Cufflinks	transcript	3674236	3675759	1	-	.	gene_id "AT4G06601"; transcript_id "AT4G06601.1"; FPKM "0.0000000000"; frac "0.000000"; conf_lo "0.000000"; conf_hi "0.000000"; cov "0.000000"; full_read_support "no";
Chr4	Cufflinks	exon	3674236	3675759	1	-	.	gene_id "AT4G06601"; transcript_id "AT4G06601.1"; exon_number "1"; FPKM "0.0000000000"; frac "0.000000"; conf_lo "0.000000"; conf_hi "0.000000"; cov "0.000000";
Chr4	Cufflinks	transcript	3678387	3681572	1	+	.	gene_id "AT4G06602"; transcript_id "AT4G06602.1"; FPKM "0.0000000000"; frac "0.000000"; conf_lo "0.000000"; conf_hi "0.000000"; cov "0.000000"; full_read_support "no";
Chr4	Cufflinks	exon	3678387	3681572	1	+	.	gene_id "AT4G06602"; transcript_id "AT4G06602.1"; exon_number "1"; FPKM "0.0000000000"; frac "0.000000"; conf_lo "0.000000"; conf_hi "0.000000"; cov "0.000000";
Chr4	Cufflinks	transcript	3682803	3685307	1	+	.	gene_id "AT4G06603"; transcript_id "AT4G06603.1"; FPKM "0.0000000000"; frac "0.000000"; conf_lo "0.000000"; conf_hi "0.000000"; cov "0.000000"; full_read_support "no";
Chr4	Cufflinks	exon	3682803	3683745	1	+	.	gene_id "AT4G06603"; transcript_id "AT4G06603.1"; exon_number "1"; FPKM "0.0000000000"; frac "0.000000"; conf_lo "0.000000"; conf_hi "0.000000"; cov "0.000000";
Chr4	Cufflinks	exon	3683822	3684525	1	+	.	gene_id "AT4G06603"; transcript_id "AT4G06603.1"; exon_number "2"; FPKM "0.0000000000"; frac "0.000000"; conf_lo "0.000000"; conf_hi "0.000000"; cov "0.000000";
Chr4	Cufflinks	exon	3684594	3685307	1	+	.	gene_id "AT4G06603"; transcript_id "AT4G06603.1"; exon_number "3"; FPKM "0.0000000000"; frac "0.000000"; conf_lo "0.000000"; conf_hi "0.000000"; cov "0.000000";
Chr4	Cufflinks	transcript	3685906	3691542	1	-	.	gene_id "AT4G06604"; transcript_id "AT4G06604.1"; FPKM "0.0000000000"; frac "0.000000"; conf_lo "0.000000"; conf_hi "0.000000"; cov "0.000000"; full_read_support "no";
Chr4	Cufflinks	exon	3685906	3691542	1	-	.	gene_id "AT4G06604"; transcript_id "AT4G06604.1"; exon_number "1"; FPKM "0.0000000000"; frac "0.000000"; conf_lo "0.000000"; conf_hi "0.000000"; cov "0.000000";
Chr4	Cufflinks	transcript	3691813	3697533	1	+	.	gene_id "AT4G06605"; transcript_id "AT4G06605.1"; FPKM "0.0000000000"; frac "0.000000"; conf_lo "0.000000"; conf_hi "0.000000"; cov "0.000000"; full_read_support "no";
Chr4	Cufflinks	exon	3691813	3697533	1	+	.	gene_id "AT4G06605"; transcript_id "AT4G06605.1"; exon_number "1"; FPKM "0.0000000000"; frac "0.000000"; conf_lo "0.000000"; conf_hi "0.000000"; cov "0.000000";
Chr4	Cufflinks	transcript	3644185	3646515	1	+	.	gene_id "AT4G06595"; transcript_id "AT4G06595.1"; FPKM "0.0000000000"; frac "0.000000"; conf_lo "0.000000"; conf_hi "0.000000"; cov "0.000000"; full_read_support "no";
Chr4	Cufflinks	exon	3644185	3646515	1	+	.	gene_id "AT4G06595"; transcript_id "AT4G06595.1"; exon_number "1"; FPKM "0.0000000000"; frac "0.000000"; conf_lo "0.000000"; conf_hi "0.000000"; cov "0.000000";
Chr4	Cufflinks	transcript	3698609	3700468	1	+	.	gene_id "AT4G06606"; transcript_id "AT4G06606.1"; FPKM "0.0000000000"; frac "0.000000"; conf_lo "0.000000"; conf_hi "0.000000"; cov "0.000000"; full_read_support "no";
Chr4	Cufflinks	exon	3698609	3700468	1	+	.	gene_id "AT4G06606"; transcript_id "AT4G06606.1"; exon_number "1"; FPKM "0.0000000000"; frac "0.000000"; conf_lo "0.000000"; conf_hi "0.000000"; cov "0.000000";
Chr4	Cufflinks	transcript	3701839	3703218	1	+	.	gene_id "AT4G06607"; transcript_id "AT4G06607.1"; FPKM "0.0000000000"; frac "0.000000"; conf_lo "0.000000"; conf_hi "0.000000"; cov "0.000000"; full_read_support "no";
Chr4	Cufflinks	exon	3701839	3703218	1	+	.	gene_id "AT4G06607"; transcript_id "AT4G06607.1"; exon_number "1"; FPKM "0.0000000000"; frac "0.000000"; conf_lo "0.000000"; conf_hi "0.000000"; cov "0.000000";
Chr4	Cufflinks	transcript	3705453	3709736	1	+	.	gene_id "AT4G06608"; transcript_id "AT4G06608.1"; FPKM "0.0000000000"; frac "0.000000"; conf_lo "0.000000"; conf_hi "0.000000"; cov "0.000000"; full_read_support "no";
Chr4	Cufflinks	exon	3705453	3709736	1	+	.	gene_id "AT4G06608"; transcript_id "AT4G06608.1"; exon_number "1"; FPKM "0.0000000000"; frac "0.000000"; conf_lo "0.000000"; conf_hi "0.000000"; cov "0.000000";
Chr4	Cufflinks	transcript	3710836	3716142	1	-	.	gene_id "AT4G06609"; transcript_id "AT4G06609.1"; FPKM "0.0000000000"; frac "0.000000"; conf_lo "0.000000"; conf_hi "0.000000"; cov "0.000000"; full_read_support "no";
Chr4	Cufflinks	exon	3710836	3716142	1	-	.	gene_id "AT4G06609"; transcript_id "AT4G06609.1"; exon_number "1"; FPKM "0.0000000000"; frac "0.000000"; conf_lo "0.000000"; conf_hi "0.000000"; cov "0.000000";
Chr4	Cufflinks	transcript	3716881	3717567	1	-	.	gene_id "AT4G06610"; transcript_id "AT4G06610.1"; FPKM "0.0000000000"; frac "0.000000"; conf_lo "0.000000"; conf_hi "0.000000"; cov "0.000000"; full_read_support "no";
Chr4	Cufflinks	exon	3716881	3717567	1	-	.	gene_id "AT4G06610"; transcript_id "AT4G06610.1"; exon_number "1"; FPKM "0.0000000000"; frac "0.000000"; conf_lo "0.000000"; conf_hi "0.000000"; cov "0.000000";
Chr4	Cufflinks	transcript	3717673	3718425	1	-	.	gene_id "AT4G06611"; transcript_id "AT4G06611.1"; FPKM "0.0000000000"; frac "0.000000"; conf_lo "0.000000"; conf_hi "0.000000"; cov "0.000000"; full_read_support "no";
Chr4	Cufflinks	exon	3717673	3718425	1	-	.	gene_id "AT4G06611"; transcript_id "AT4G06611.1"; exon_number "1"; FPKM "0.0000000000"; frac "0.000000"; conf_lo "0.000000"; conf_hi "0.000000"; cov "0.000000";
Chr4	Cufflinks	transcript	3721430	3722077	1	-	.	gene_id "AT4G06612"; transcript_id "AT4G06612.1"; FPKM "0.0000000000"; frac "0.000000"; conf_lo "0.000000"; conf_hi "0.000000"; cov "0.000000"; full_read_support "no";
Chr4	Cufflinks	exon	3721430	3722077	1	-	.	gene_id "AT4G06612"; transcript_id "AT4G06612.1"; exon_number "1"; FPKM "0.0000000000"; frac "0.000000"; conf_lo "0.000000"; conf_hi "0.000000"; cov "0.000000";
Chr4	Cufflinks	transcript	3726950	3728845	1	+	.	gene_id "AT4G06613"; transcript_id "AT4G06613.1"; FPKM "0.0000000000"; frac "0.000000"; conf_lo "0.000000"; conf_hi "0.000000"; cov "0.000000"; full_read_support "no";
Chr4	Cufflinks	exon	3726950	3728845	1	+	.	gene_id "AT4G06613"; transcript_id "AT4G06613.1"; exon_number "1"; FPKM "0.0000000000"; frac "0.000000"; conf_lo "0.000000"; conf_hi "0.000000"; cov "0.000000";
Chr4	Cufflinks	transcript	3730027	3731235	1	+	.	gene_id "AT4G06614"; transcript_id "AT4G06614.1"; FPKM "0.0000000000"; frac "0.000000"; conf_lo "0.000000"; conf_hi "0.000000"; cov "0.000000"; full_read_support "no";
Chr4	Cufflinks	exon	3730027	3731235	1	+	.	gene_id "AT4G06614"; transcript_id "AT4G06614.1"; exon_number "1"; FPKM "0.0000000000"; frac "0.000000"; conf_lo "0.000000"; conf_hi "0.000000"; cov "0.000000";
Chr4	Cufflinks	transcript	3731894	3732487	1	+	.	gene_id "AT4G06616"; transcript_id "AT4G06616.1"; FPKM "0.0000000000"; frac "0.000000"; conf_lo "0.000000"; conf_hi "0.000000"; cov "0.000000"; full_read_support "no";
Chr4	Cufflinks	exon	3731894	3732487	1	+	.	gene_id "AT4G06616"; transcript_id "AT4G06616.1"; exon_number "1"; FPKM "0.0000000000"; frac "0.000000"; conf_lo "0.000000"; conf_hi "0.000000"; cov "0.000000";
Chr4	Cufflinks	transcript	3732864	3733313	1	+	.	gene_id "AT4G06618"; transcript_id "AT4G06618.1"; FPKM "0.0000000000"; frac "0.000000"; conf_lo "0.000000"; conf_hi "0.000000"; cov "0.000000"; full_read_support "no";
Chr4	Cufflinks	exon	3732864	3733313	1	+	.	gene_id "AT4G06618"; transcript_id "AT4G06618.1"; exon_number "1"; FPKM "0.0000000000"; frac "0.000000"; conf_lo "0.000000"; conf_hi "0.000000"; cov "0.000000";
Chr4	Cufflinks	transcript	3734287	3736036	1	-	.	gene_id "AT4G06620"; transcript_id "AT4G06620.1"; FPKM "0.0000000000"; frac "0.000000"; conf_lo "0.000000"; conf_hi "0.000000"; cov "0.000000"; full_read_support "no";
Chr4	Cufflinks	exon	3734287	3736036	1	-	.	gene_id "AT4G06620"; transcript_id "AT4G06620.1"; exon_number "1"; FPKM "0.0000000000"; frac "0.000000"; conf_lo "0.000000"; conf_hi "0.000000"; cov "0.000000";
Chr4	Cufflinks	transcript	3736670	3738067	1	-	.	gene_id "AT4G06622"; transcript_id "AT4G06622.1"; FPKM "0.0000000000"; frac "0.000000"; conf_lo "0.000000"; conf_hi "0.000000"; cov "0.000000"; full_read_support "no";
Chr4	Cufflinks	exon	3736670	3738067	1	-	.	gene_id "AT4G06622"; transcript_id "AT4G06622.1"; exon_number "1"; FPKM "0.0000000000"; frac "0.000000"; conf_lo "0.000000"; conf_hi "0.000000"; cov "0.000000";
Chr4	Cufflinks	transcript	3739442	3741301	1	-	.	gene_id "AT4G06624"; transcript_id "AT4G06624.1"; FPKM "0.0000000000"; frac "0.000000"; conf_lo "0.000000"; conf_hi "0.000000"; cov "0.000000"; full_read_support "no";
Chr4	Cufflinks	exon	3739442	3741301	1	-	.	gene_id "AT4G06624"; transcript_id "AT4G06624.1"; exon_number "1"; FPKM "0.0000000000"; frac "0.000000"; conf_lo "0.000000"; conf_hi "0.000000"; cov "0.000000";
Chr4	Cufflinks	transcript	3742453	3748127	1	-	.	gene_id "AT4G06626"; transcript_id "AT4G06626.1"; FPKM "0.0000000000"; frac "0.000000"; conf_lo "0.000000"; conf_hi "0.000000"; cov "0.000000"; full_read_support "no";
Chr4	Cufflinks	exon	3742453	3748127	1	-	.	gene_id "AT4G06626"; transcript_id "AT4G06626.1"; exon_number "1"; FPKM "0.0000000000"; frac "0.000000"; conf_lo "0.000000"; conf_hi "0.000000"; cov "0.000000";
Chr4	Cufflinks	transcript	3749370	3753281	1	-	.	gene_id "AT4G06628"; transcript_id "AT4G06628.1"; FPKM "0.0000000000"; frac "0.000000"; conf_lo "0.000000"; conf_hi "0.000000"; cov "0.000000"; full_read_support "no";
Chr4	Cufflinks	exon	3749370	3753281	1	-	.	gene_id "AT4G06628"; transcript_id "AT4G06628.1"; exon_number "1"; FPKM "0.0000000000"; frac "0.000000"; conf_lo "0.000000"; conf_hi "0.000000"; cov "0.000000";
Chr4	Cufflinks	transcript	3754366	3757659	1	+	.	gene_id "AT4G06630"; transcript_id "AT4G06630.1"; FPKM "0.0000000000"; frac "0.000000"; conf_lo "0.000000"; conf_hi "0.000000"; cov "0.000000"; full_read_support "no";
Chr4	Cufflinks	exon	3754366	3757659	1	+	.	gene_id "AT4G06630"; transcript_id "AT4G06630.1"; exon_number "1"; FPKM "0.0000000000"; frac "0.000000"; conf_lo "0.000000"; conf_hi "0.000000"; cov "0.000000";
Chr4	Cufflinks	transcript	3760642	3762441	1	-	.	gene_id "AT4G06632"; transcript_id "AT4G06632.1"; FPKM "0.0000000000"; frac "0.000000"; conf_lo "0.000000"; conf_hi "0.000000"; cov "0.000000"; full_read_support "no";
Chr4	Cufflinks	exon	3760642	3762441	1	-	.	gene_id "AT4G06632"; transcript_id "AT4G06632.1"; exon_number "1"; FPKM "0.0000000000"; frac "0.000000"; conf_lo "0.000000"; conf_hi "0.000000"; cov "0.000000";
Chr4	Cufflinks	transcript	3763864	3764088	1	+	.	gene_id "AT4G06641"; transcript_id "AT4G06641.1"; FPKM "0.0000000000"; frac "0.000000"; conf_lo "0.000000"; conf_hi "0.000000"; cov "0.000000"; full_read_support "no";
Chr4	Cufflinks	exon	3763864	3764088	1	+	.	gene_id "AT4G06641"; transcript_id "AT4G06641.1"; exon_number "1"; FPKM "0.0000000000"; frac "0.000000"; conf_lo "0.000000"; conf_hi "0.000000"; cov "0.000000";
Chr4	Cufflinks	transcript	3776356	3779484	1	+	.	gene_id "AT4G06636"; transcript_id "AT4G06636.1"; FPKM "0.0000000000"; frac "0.000000"; conf_lo "0.000000"; conf_hi "0.000000"; cov "0.000000"; full_read_support "no";
Chr4	Cufflinks	exon	3776356	3779484	1	+	.	gene_id "AT4G06636"; transcript_id "AT4G06636.1"; exon_number "1"; FPKM "0.0000000000"; frac "0.000000"; conf_lo "0.000000"; conf_hi "0.000000"; cov "0.000000";
Chr4	Cufflinks	transcript	3781708	3783723	1	-	.	gene_id "AT4G06638"; transcript_id "AT4G06638.1"; FPKM "0.0000000000"; frac "0.000000"; conf_lo "0.000000"; conf_hi "0.000000"; cov "0.000000"; full_read_support "no";
Chr4	Cufflinks	exon	3781708	3783723	1	-	.	gene_id "AT4G06638"; transcript_id "AT4G06638.1"; exon_number "1"; FPKM "0.0000000000"; frac "0.000000"; conf_lo "0.000000"; conf_hi "0.000000"; cov "0.000000";
Chr4	Cufflinks	transcript	3784503	3789539	1	+	.	gene_id "AT4G06640"; transcript_id "AT4G06640.1"; FPKM "0.0000000000"; frac "0.000000"; conf_lo "0.000000"; conf_hi "0.000000"; cov "0.000000"; full_read_support "no";
Chr4	Cufflinks	exon	3784503	3789539	1	+	.	gene_id "AT4G06640"; transcript_id "AT4G06640.1"; exon_number "1"; FPKM "0.0000000000"; frac "0.000000"; conf_lo "0.000000"; conf_hi "0.000000"; cov "0.000000";
Chr4	Cufflinks	transcript	3457793	3463732	1	+	.	gene_id "AT4G06554"; transcript_id "AT4G06554.1"; FPKM "0.0000000000"; frac "0.000000"; conf_lo "0.000000"; conf_hi "0.000000"; cov "0.000000"; full_read_support "no";
Chr4	Cufflinks	exon	3457793	3463732	1	+	.	gene_id "AT4G06554"; transcript_id "AT4G06554.1"; exon_number "1"; FPKM "0.0000000000"; frac "0.000000"; conf_lo "0.000000"; conf_hi "0.000000"; cov "0.000000";
Chr4	Cufflinks	transcript	3790100	3794683	1	-	.	gene_id "AT4G06642"; transcript_id "AT4G06642.1"; FPKM "0.0000000000"; frac "0.000000"; conf_lo "0.000000"; conf_hi "0.000000"; cov "0.000000"; full_read_support "no";
Chr4	Cufflinks	exon	3790100	3794683	1	-	.	gene_id "AT4G06642"; transcript_id "AT4G06642.1"; exon_number "1"; FPKM "0.0000000000"; frac "0.000000"; conf_lo "0.000000"; conf_hi "0.000000"; cov "0.000000";
Chr4	Cufflinks	transcript	3802902	3804011	1	-	.	gene_id "AT4G06646"; transcript_id "AT4G06646.1"; FPKM "0.0000000000"; frac "0.000000"; conf_lo "0.000000"; conf_hi "0.000000"; cov "0.000000"; full_read_support "no";
Chr4	Cufflinks	exon	3802902	3804011	1	-	.	gene_id "AT4G06646"; transcript_id "AT4G06646.1"; exon_number "1"; FPKM "0.0000000000"; frac "0.000000"; conf_lo "0.000000"; conf_hi "0.000000"; cov "0.000000";
Chr4	Cufflinks	transcript	3813569	3816028	1	-	.	gene_id "AT4G06648"; transcript_id "AT4G06648.1"; FPKM "0.0000000000"; frac "0.000000"; conf_lo "0.000000"; conf_hi "0.000000"; cov "0.000000"; full_read_support "no";
Chr4	Cufflinks	exon	3813569	3816028	1	-	.	gene_id "AT4G06648"; transcript_id "AT4G06648.1"; exon_number "1"; FPKM "0.0000000000"; frac "0.000000"; conf_lo "0.000000"; conf_hi "0.000000"; cov "0.000000";
Chr4	Cufflinks	transcript	3820472	3824475	1	+	.	gene_id "AT4G06650"; transcript_id "AT4G06650.1"; FPKM "0.0000000000"; frac "0.000000"; conf_lo "0.000000"; conf_hi "0.000000"; cov "0.000000"; full_read_support "no";
Chr4	Cufflinks	exon	3820472	3824475	1	+	.	gene_id "AT4G06650"; transcript_id "AT4G06650.1"; exon_number "1"; FPKM "0.0000000000"; frac "0.000000"; conf_lo "0.000000"; conf_hi "0.000000"; cov "0.000000";
Chr4	Cufflinks	transcript	3825311	3827950	1	+	.	gene_id "AT4G06652"; transcript_id "AT4G06652.1"; FPKM "0.0000000000"; frac "0.000000"; conf_lo "0.000000"; conf_hi "0.000000"; cov "0.000000"; full_read_support "no";
Chr4	Cufflinks	exon	3825311	3827950	1	+	.	gene_id "AT4G06652"; transcript_id "AT4G06652.1"; exon_number "1"; FPKM "0.0000000000"; frac "0.000000"; conf_lo "0.000000"; conf_hi "0.000000"; cov "0.000000";
Chr4	Cufflinks	transcript	3832288	3835071	1	+	.	gene_id "AT4G06654"; transcript_id "AT4G06654.1"; FPKM "0.0000000000"; frac "0.000000"; conf_lo "0.000000"; conf_hi "0.000000"; cov "0.000000"; full_read_support "no";
Chr4	Cufflinks	exon	3832288	3835071	1	+	.	gene_id "AT4G06654"; transcript_id "AT4G06654.1"; exon_number "1"; FPKM "0.0000000000"; frac "0.000000"; conf_lo "0.000000"; conf_hi "0.000000"; cov "0.000000";
Chr4	Cufflinks	transcript	3841927	3850392	1	-	.	gene_id "AT4G06656"; transcript_id "AT4G06656.1"; FPKM "0.0000000000"; frac "0.000000"; conf_lo "0.000000"; conf_hi "0.000000"; cov "0.000000"; full_read_support "no";
Chr4	Cufflinks	exon	3841927	3850392	1	-	.	gene_id "AT4G06656"; transcript_id "AT4G06656.1"; exon_number "1"; FPKM "0.0000000000"; frac "0.000000"; conf_lo "0.000000"; conf_hi "0.000000"; cov "0.000000";
Chr4	Cufflinks	transcript	3852325	3856095	1	+	.	gene_id "AT4G06658"; transcript_id "AT4G06658.1"; FPKM "0.0000000000"; frac "0.000000"; conf_lo "0.000000"; conf_hi "0.000000"; cov "0.000000"; full_read_support "no";
Chr4	Cufflinks	exon	3852325	3856095	1	+	.	gene_id "AT4G06658"; transcript_id "AT4G06658.1"; exon_number "1"; FPKM "0.0000000000"; frac "0.000000"; conf_lo "0.000000"; conf_hi "0.000000"; cov "0.000000";
Chr4	Cufflinks	transcript	3863284	3866601	1	-	.	gene_id "AT4G06660"; transcript_id "AT4G06660.1"; FPKM "0.0000000000"; frac "0.000000"; conf_lo "0.000000"; conf_hi "0.000000"; cov "0.000000"; full_read_support "no";
Chr4	Cufflinks	exon	3863284	3866601	1	-	.	gene_id "AT4G06660"; transcript_id "AT4G06660.1"; exon_number "1"; FPKM "0.0000000000"; frac "0.000000"; conf_lo "0.000000"; conf_hi "0.000000"; cov "0.000000";
Chr4	Cufflinks	transcript	3869799	3871808	1	-	.	gene_id "AT4G06664"; transcript_id "AT4G06664.1"; FPKM "0.0000000000"; frac "0.000000"; conf_lo "0.000000"; conf_hi "0.000000"; cov "0.000000"; full_read_support "no";
Chr4	Cufflinks	exon	3869799	3871808	1	-	.	gene_id "AT4G06664"; transcript_id "AT4G06664.1"; exon_number "1"; FPKM "0.0000000000"; frac "0.000000"; conf_lo "0.000000"; conf_hi "0.000000"; cov "0.000000";
Chr4	Cufflinks	transcript	3872762	3875569	1	-	.	gene_id "AT4G06666"; transcript_id "AT4G06666.1"; FPKM "0.0000000000"; frac "0.000000"; conf_lo "0.000000"; conf_hi "0.000000"; cov "0.000000"; full_read_support "no";
Chr4	Cufflinks	exon	3872762	3875569	1	-	.	gene_id "AT4G06666"; transcript_id "AT4G06666.1"; exon_number "1"; FPKM "0.0000000000"; frac "0.000000"; conf_lo "0.000000"; conf_hi "0.000000"; cov "0.000000";
Chr4	Cufflinks	transcript	3877280	3877888	1	+	.	gene_id "AT4G06668"; transcript_id "AT4G06668.1"; FPKM "0.0000000000"; frac "0.000000"; conf_lo "0.000000"; conf_hi "0.000000"; cov "0.000000"; full_read_support "no";
Chr4	Cufflinks	exon	3877280	3877888	1	+	.	gene_id "AT4G06668"; transcript_id "AT4G06668.1"; exon_number "1"; FPKM "0.0000000000"; frac "0.000000"; conf_lo "0.000000"; conf_hi "0.000000"; cov "0.000000";
Chr4	Cufflinks	transcript	3881990	3888610	1	+	.	gene_id "AT4G06670"; transcript_id "AT4G06670.1"; FPKM "0.0000000000"; frac "0.000000"; conf_lo "0.000000"; conf_hi "0.000000"; cov "0.000000"; full_read_support "no";
Chr4	Cufflinks	exon	3881990	3888610	1	+	.	gene_id "AT4G06670"; transcript_id "AT4G06670.1"; exon_number "1"; FPKM "0.0000000000"; frac "0.000000"; conf_lo "0.000000"; conf_hi "0.000000"; cov "0.000000";
Chr4	Cufflinks	transcript	3888626	3889201	1	-	.	gene_id "AT4G06672"; transcript_id "AT4G06672.1"; FPKM "0.0000000000"; frac "0.000000"; conf_lo "0.000000"; conf_hi "0.000000"; cov "0.000000"; full_read_support "no";
Chr4	Cufflinks	exon	3888626	3888844	1	-	.	gene_id "AT4G06672"; transcript_id "AT4G06672.1"; exon_number "1"; FPKM "0.0000000000"; frac "0.000000"; conf_lo "0.000000"; conf_hi "0.000000"; cov "0.000000";
Chr4	Cufflinks	exon	3889022	3889201	1	-	.	gene_id "AT4G06672"; transcript_id "AT4G06672.1"; exon_number "2"; FPKM "0.0000000000"; frac "0.000000"; conf_lo "0.000000"; conf_hi "0.000000"; cov "0.000000";
Chr4	Cufflinks	transcript	3890184	3892550	1	-	.	gene_id "AT4G06674"; transcript_id "AT4G06674.1"; FPKM "0.0000000000"; frac "0.000000"; conf_lo "0.000000"; conf_hi "0.000000"; cov "0.000000"; full_read_support "no";
Chr4	Cufflinks	exon	3890184	3892550	1	-	.	gene_id "AT4G06674"; transcript_id "AT4G06674.1"; exon_number "1"; FPKM "0.0000000000"; frac "0.000000"; conf_lo "0.000000"; conf_hi "0.000000"; cov "0.000000";
Chr4	Cufflinks	transcript	3904318	3905304	1	-	.	gene_id "AT4G06678"; transcript_id "AT4G06678.1"; FPKM "0.0000000000"; frac "0.000000"; conf_lo "0.000000"; conf_hi "0.000000"; cov "0.000000"; full_read_support "no";
Chr4	Cufflinks	exon	3904318	3905304	1	-	.	gene_id "AT4G06678"; transcript_id "AT4G06678.1"; exon_number "1"; FPKM "0.0000000000"; frac "0.000000"; conf_lo "0.000000"; conf_hi "0.000000"; cov "0.000000";
Chr4	Cufflinks	transcript	3906565	3907341	1	-	.	gene_id "AT4G06680"; transcript_id "AT4G06680.1"; FPKM "0.0000000000"; frac "0.000000"; conf_lo "0.000000"; conf_hi "0.000000"; cov "0.000000"; full_read_support "no";
Chr4	Cufflinks	exon	3906565	3907341	1	-	.	gene_id "AT4G06680"; transcript_id "AT4G06680.1"; exon_number "1"; FPKM "0.0000000000"; frac "0.000000"; conf_lo "0.000000"; conf_hi "0.000000"; cov "0.000000";
Chr4	Cufflinks	transcript	3908146	3912063	1	+	.	gene_id "AT4G06682"; transcript_id "AT4G06682.1"; FPKM "0.0000000000"; frac "0.000000"; conf_lo "0.000000"; conf_hi "0.000000"; cov "0.000000"; full_read_support "no";
Chr4	Cufflinks	exon	3908146	3912063	1	+	.	gene_id "AT4G06682"; transcript_id "AT4G06682.1"; exon_number "1"; FPKM "0.0000000000"; frac "0.000000"; conf_lo "0.000000"; conf_hi "0.000000"; cov "0.000000";
Chr4	Cufflinks	transcript	3913062	3914818	1	+	.	gene_id "AT4G06684"; transcript_id "AT4G06684.1"; FPKM "0.0000000000"; frac "0.000000"; conf_lo "0.000000"; conf_hi "0.000000"; cov "0.000000"; full_read_support "no";
Chr4	Cufflinks	exon	3913062	3914818	1	+	.	gene_id "AT4G06684"; transcript_id "AT4G06684.1"; exon_number "1"; FPKM "0.0000000000"; frac "0.000000"; conf_lo "0.000000"; conf_hi "0.000000"; cov "0.000000";
Chr4	Cufflinks	transcript	3915379	3919648	1	-	.	gene_id "AT4G06686"; transcript_id "AT4G06686.1"; FPKM "0.0000000000"; frac "0.000000"; conf_lo "0.000000"; conf_hi "0.000000"; cov "0.000000"; full_read_support "no";
Chr4	Cufflinks	exon	3915379	3919648	1	-	.	gene_id "AT4G06686"; transcript_id "AT4G06686.1"; exon_number "1"; FPKM "0.0000000000"; frac "0.000000"; conf_lo "0.000000"; conf_hi "0.000000"; cov "0.000000";
Chr4	Cufflinks	transcript	3663406	3665981	1000	+	.	gene_id "CUFF.60"; transcript_id "CUFF.60.1"; FPKM "2.4025100306"; frac "0.236181"; conf_lo "1.847564"; conf_hi "2.957456"; cov "14.030135"; full_read_support "no";
Chr4	Cufflinks	exon	3663406	3663616	1000	+	.	gene_id "CUFF.60"; transcript_id "CUFF.60.1"; exon_number "1"; FPKM "2.4025100306"; frac "0.236181"; conf_lo "1.847564"; conf_hi "2.957456"; cov "14.030135";
Chr4	Cufflinks	exon	3663945	3664660	1000	+	.	gene_id "CUFF.60"; transcript_id "CUFF.60.1"; exon_number "2"; FPKM "2.4025100306"; frac "0.236181"; conf_lo "1.847564"; conf_hi "2.957456"; cov "14.030135";
Chr4	Cufflinks	exon	3664776	3664978	1000	+	.	gene_id "CUFF.60"; transcript_id "CUFF.60.1"; exon_number "3"; FPKM "2.4025100306"; frac "0.236181"; conf_lo "1.847564"; conf_hi "2.957456"; cov "14.030135";
Chr4	Cufflinks	exon	3665220	3665981	1000	+	.	gene_id "CUFF.60"; transcript_id "CUFF.60.1"; exon_number "4"; FPKM "2.4025100306"; frac "0.236181"; conf_lo "1.847564"; conf_hi "2.957456"; cov "14.030135";
Chr4	Cufflinks	transcript	3663485	3665981	1	+	.	gene_id "CUFF.60"; transcript_id "AT4G06598.1"; FPKM "0.0000000000"; frac "0.000000"; conf_lo "0.000000"; conf_hi "0.070245"; cov "0.000000"; full_read_support "no";
Chr4	Cufflinks	exon	3663485	3663616	1	+	.	gene_id "CUFF.60"; transcript_id "AT4G06598.1"; exon_number "1"; FPKM "0.0000000000"; frac "0.000000"; conf_lo "0.000000"; conf_hi "0.070245"; cov "0.000000";
Chr4	Cufflinks	exon	3663945	3664660	1	+	.	gene_id "CUFF.60"; transcript_id "AT4G06598.1"; exon_number "2"; FPKM "0.0000000000"; frac "0.000000"; conf_lo "0.000000"; conf_hi "0.070245"; cov "0.000000";
Chr4	Cufflinks	exon	3664776	3664844	1	+	.	gene_id "CUFF.60"; transcript_id "AT4G06598.1"; exon_number "3"; FPKM "0.0000000000"; frac "0.000000"; conf_lo "0.000000"; conf_hi "0.070245"; cov "0.000000";
Chr4	Cufflinks	exon	3664914	3664978	1	+	.	gene_id "CUFF.60"; transcript_id "AT4G06598.1"; exon_number "4"; FPKM "0.0000000000"; frac "0.000000"; conf_lo "0.000000"; conf_hi "0.070245"; cov "0.000000";
Chr4	Cufflinks	exon	3665220	3665658	1	+	.	gene_id "CUFF.60"; transcript_id "AT4G06598.1"; exon_number "5"; FPKM "0.0000000000"; frac "0.000000"; conf_lo "0.000000"; conf_hi "0.070245"; cov "0.000000";
Chr4	Cufflinks	exon	3665745	3665981	1	+	.	gene_id "CUFF.60"; transcript_id "AT4G06598.1"; exon_number "6"; FPKM "0.0000000000"; frac "0.000000"; conf_lo "0.000000"; conf_hi "0.070245"; cov "0.000000";
Chr4	Cufflinks	transcript	3665925	3667547	1000	-	.	gene_id "CUFF.61"; transcript_id "AT4G06599.1"; FPKM "12.7596274955"; frac "0.763819"; conf_lo "11.066315"; conf_hi "14.452940"; cov "74.513445"; full_read_support "yes";
Chr4	Cufflinks	exon	3665925	3666324	1000	-	.	gene_id "CUFF.61"; transcript_id "AT4G06599.1"; exon_number "1"; FPKM "12.7596274955"; frac "0.763819"; conf_lo "11.066315"; conf_hi "14.452940"; cov "74.513445";
Chr4	Cufflinks	exon	3666413	3666578	1000	-	.	gene_id "CUFF.61"; transcript_id "AT4G06599.1"; exon_number "2"; FPKM "12.7596274955"; frac "0.763819"; conf_lo "11.066315"; conf_hi "14.452940"; cov "74.513445";
Chr4	Cufflinks	exon	3666666	3666729	1000	-	.	gene_id "CUFF.61"; transcript_id "AT4G06599.1"; exon_number "3"; FPKM "12.7596274955"; frac "0.763819"; conf_lo "11.066315"; conf_hi "14.452940"; cov "74.513445";
Chr4	Cufflinks	exon	3666805	3666919	1000	-	.	gene_id "CUFF.61"; transcript_id "AT4G06599.1"; exon_number "4"; FPKM "12.7596274955"; frac "0.763819"; conf_lo "11.066315"; conf_hi "14.452940"; cov "74.513445";
Chr4	Cufflinks	exon	3666989	3667133	1000	-	.	gene_id "CUFF.61"; transcript_id "AT4G06599.1"; exon_number "5"; FPKM "12.7596274955"; frac "0.763819"; conf_lo "11.066315"; conf_hi "14.452940"; cov "74.513445";
Chr4	Cufflinks	exon	3667209	3667547	1000	-	.	gene_id "CUFF.61"; transcript_id "AT4G06599.1"; exon_number "6"; FPKM "12.7596274955"; frac "0.763819"; conf_lo "11.066315"; conf_hi "14.452940"; cov "74.513445";
Chr4	Cufflinks	transcript	3764264	3766578	287	-	.	gene_id "CUFF.59"; transcript_id "CUFF.59.1"; FPKM "1.4617542377"; frac "0.249089"; conf_lo "0.910260"; conf_hi "2.013249"; cov "8.531944"; full_read_support "yes";
Chr4	Cufflinks	exon	3764264	3765077	287	-	.	gene_id "CUFF.59"; transcript_id "CUFF.59.1"; exon_number "1"; FPKM "1.4617542377"; frac "0.249089"; conf_lo "0.910260"; conf_hi "2.013249"; cov "8.531944";
Chr4	Cufflinks	exon	3765509	3765652	287	-	.	gene_id "CUFF.59"; transcript_id "CUFF.59.1"; exon_number "2"; FPKM "1.4617542377"; frac "0.249089"; conf_lo "0.910260"; conf_hi "2.013249"; cov "8.531944";
Chr4	Cufflinks	exon	3765765	3766276	287	-	.	gene_id "CUFF.59"; transcript_id "CUFF.59.1"; exon_number "3"; FPKM "1.4617542377"; frac "0.249089"; conf_lo "0.910260"; conf_hi "2.013249"; cov "8.531944";
Chr4	Cufflinks	exon	3766348	3766578	287	-	.	gene_id "CUFF.59"; transcript_id "CUFF.59.1"; exon_number "4"; FPKM "1.4617542377"; frac "0.249089"; conf_lo "0.910260"; conf_hi "2.013249"; cov "8.531944";
Chr4	Cufflinks	transcript	3764289	3766562	1	-	.	gene_id "CUFF.59"; transcript_id "AT4G06634.2"; FPKM "0.0000000000"; frac "0.000000"; conf_lo "0.000000"; conf_hi "0.074529"; cov "0.000000"; full_read_support "yes";
Chr4	Cufflinks	exon	3764289	3765077	1	-	.	gene_id "CUFF.59"; transcript_id "AT4G06634.2"; exon_number "1"; FPKM "0.0000000000"; frac "0.000000"; conf_lo "0.000000"; conf_hi "0.074529"; cov "0.000000";
Chr4	Cufflinks	exon	3765509	3765652	1	-	.	gene_id "CUFF.59"; transcript_id "AT4G06634.2"; exon_number "2"; FPKM "0.0000000000"; frac "0.000000"; conf_lo "0.000000"; conf_hi "0.074529"; cov "0.000000";
Chr4	Cufflinks	exon	3765765	3765854	1	-	.	gene_id "CUFF.59"; transcript_id "AT4G06634.2"; exon_number "3"; FPKM "0.0000000000"; frac "0.000000"; conf_lo "0.000000"; conf_hi "0.074529"; cov "0.000000";
Chr4	Cufflinks	exon	3765941	3766276	1	-	.	gene_id "CUFF.59"; transcript_id "AT4G06634.2"; exon_number "4"; FPKM "0.0000000000"; frac "0.000000"; conf_lo "0.000000"; conf_hi "0.074529"; cov "0.000000";
Chr4	Cufflinks	exon	3766348	3766562	1	-	.	gene_id "CUFF.59"; transcript_id "AT4G06634.2"; exon_number "5"; FPKM "0.0000000000"; frac "0.000000"; conf_lo "0.000000"; conf_hi "0.074529"; cov "0.000000";
Chr4	Cufflinks	transcript	3764302	3766578	1000	-	.	gene_id "CUFF.59"; transcript_id "AT4G06634.1"; FPKM "5.0862038873"; frac "0.750911"; conf_lo "4.093075"; conf_hi "6.079333"; cov "29.687076"; full_read_support "yes";
Chr4	Cufflinks	exon	3764302	3765077	1000	-	.	gene_id "CUFF.59"; transcript_id "AT4G06634.1"; exon_number "1"; FPKM "5.0862038873"; frac "0.750911"; conf_lo "4.093075"; conf_hi "6.079333"; cov "29.687076";
Chr4	Cufflinks	exon	3765509	3765652	1000	-	.	gene_id "CUFF.59"; transcript_id "AT4G06634.1"; exon_number "2"; FPKM "5.0862038873"; frac "0.750911"; conf_lo "4.093075"; conf_hi "6.079333"; cov "29.687076";
Chr4	Cufflinks	exon	3765765	3765854	1000	-	.	gene_id "CUFF.59"; transcript_id "AT4G06634.1"; exon_number "3"; FPKM "5.0862038873"; frac "0.750911"; conf_lo "4.093075"; conf_hi "6.079333"; cov "29.687076";
Chr4	Cufflinks	exon	3765941	3766140	1000	-	.	gene_id "CUFF.59"; transcript_id "AT4G06634.1"; exon_number "4"; FPKM "5.0862038873"; frac "0.750911"; conf_lo "4.093075"; conf_hi "6.079333"; cov "29.687076";
Chr4	Cufflinks	exon	3766218	3766276	1000	-	.	gene_id "CUFF.59"; transcript_id "AT4G06634.1"; exon_number "5"; FPKM "5.0862038873"; frac "0.750911"; conf_lo "4.093075"; conf_hi "6.079333"; cov "29.687076";
Chr4	Cufflinks	exon	3766348	3766578	1000	-	.	gene_id "CUFF.59"; transcript_id "AT4G06634.1"; exon_number "6"; FPKM "5.0862038873"; frac "0.750911"; conf_lo "4.093075"; conf_hi "6.079333"; cov "29.687076";
Chr4	Cufflinks	transcript	3764414	3766578	1	-	.	gene_id "CUFF.59"; transcript_id "AT4G06634.3"; FPKM "0.0000000000"; frac "0.000000"; conf_lo "0.000000"; conf_hi "0.087710"; cov "0.000000"; full_read_support "no";
Chr4	Cufflinks	exon	3764414	3765077	1	-	.	gene_id "CUFF.59"; transcript_id "AT4G06634.3"; exon_number "1"; FPKM "0.0000000000"; frac "0.000000"; conf_lo "0.000000"; conf_hi "0.087710"; cov "0.000000";
Chr4	Cufflinks	exon	3765509	3765664	1	-	.	gene_id "CUFF.59"; transcript_id "AT4G06634.3"; exon_number "2"; FPKM "0.0000000000"; frac "0.000000"; conf_lo "0.000000"; conf_hi "0.087710"; cov "0.000000";
Chr4	Cufflinks	exon	3765765	3765854	1	-	.	gene_id "CUFF.59"; transcript_id "AT4G06634.3"; exon_number "3"; FPKM "0.0000000000"; frac "0.000000"; conf_lo "0.000000"; conf_hi "0.087710"; cov "0.000000";
Chr4	Cufflinks	exon	3765941	3766140	1	-	.	gene_id "CUFF.59"; transcript_id "AT4G06634.3"; exon_number "4"; FPKM "0.0000000000"; frac "0.000000"; conf_lo "0.000000"; conf_hi "0.087710"; cov "0.000000";
Chr4	Cufflinks	exon	3766251	3766276	1	-	.	gene_id "CUFF.59"; transcript_id "AT4G06634.3"; exon_number "5"; FPKM "0.0000000000"; frac "0.000000"; conf_lo "0.000000"; conf_hi "0.087710"; cov "0.000000";
Chr4	Cufflinks	exon	3766348	3766578	1	-	.	gene_id "CUFF.59"; transcript_id "AT4G06634.3"; exon_number "6"; FPKM "0.0000000000"; frac "0.000000"; conf_lo "0.000000"; conf_hi "0.087710"; cov "0.000000";
Chr4	Cufflinks	transcript	3920693	3924437	1	+	.	gene_id "AT4G06688"; transcript_id "AT4G06688.1"; FPKM "0.0000000000"; frac "0.000000"; conf_lo "0.000000"; conf_hi "0.000000"; cov "0.000000"; full_read_support "no";
Chr4	Cufflinks	exon	3920693	3920964	1	+	.	gene_id "AT4G06688"; transcript_id "AT4G06688.1"; exon_number "1"; FPKM "0.0000000000"; frac "0.000000"; conf_lo "0.000000"; conf_hi "0.000000"; cov "0.000000";
Chr4	Cufflinks	exon	3921059	3921108	1	+	.	gene_id "AT4G06688"; transcript_id "AT4G06688.1"; exon_number "2"; FPKM "0.0000000000"; frac "0.000000"; conf_lo "0.000000"; conf_hi "0.000000"; cov "0.000000";
Chr4	Cufflinks	exon	3921200	3921647	1	+	.	gene_id "AT4G06688"; transcript_id "AT4G06688.1"; exon_number "3"; FPKM "0.0000000000"; frac "0.000000"; conf_lo "0.000000"; conf_hi "0.000000"; cov "0.000000";
Chr4	Cufflinks	exon	3921722	3921834	1	+	.	gene_id "AT4G06688"; transcript_id "AT4G06688.1"; exon_number "4"; FPKM "0.0000000000"; frac "0.000000"; conf_lo "0.000000"; conf_hi "0.000000"; cov "0.000000";
Chr4	Cufflinks	exon	3922024	3922151	1	+	.	gene_id "AT4G06688"; transcript_id "AT4G06688.1"; exon_number "5"; FPKM "0.0000000000"; frac "0.000000"; conf_lo "0.000000"; conf_hi "0.000000"; cov "0.000000";
Chr4	Cufflinks	exon	3922598	3922753	1	+	.	gene_id "AT4G06688"; transcript_id "AT4G06688.1"; exon_number "6"; FPKM "0.0000000000"; frac "0.000000"; conf_lo "0.000000"; conf_hi "0.000000"; cov "0.000000";
Chr4	Cufflinks	exon	3922944	3923224	1	+	.	gene_id "AT4G06688"; transcript_id "AT4G06688.1"; exon_number "7"; FPKM "0.0000000000"; frac "0.000000"; conf_lo "0.000000"; conf_hi "0.000000"; cov "0.000000";
Chr4	Cufflinks	exon	3923843	3923995	1	+	.	gene_id "AT4G06688"; transcript_id "AT4G06688.1"; exon_number "8"; FPKM "0.0000000000"; frac "0.000000"; conf_lo "0.000000"; conf_hi "0.000000"; cov "0.000000";
Chr4	Cufflinks	exon	3924206	3924437	1	+	.	gene_id "AT4G06688"; transcript_id "AT4G06688.1"; exon_number "9"; FPKM "0.0000000000"; frac "0.000000"; conf_lo "0.000000"; conf_hi "0.000000"; cov "0.000000";
Chr4	Cufflinks	transcript	3924576	3930656	1	+	.	gene_id "AT4G06692"; transcript_id "AT4G06692.1"; FPKM "0.0000000000"; frac "0.000000"; conf_lo "0.000000"; conf_hi "0.000000"; cov "0.000000"; full_read_support "no";
Chr4	Cufflinks	exon	3924576	3930656	1	+	.	gene_id "AT4G06692"; transcript_id "AT4G06692.1"; exon_number "1"; FPKM "0.0000000000"; frac "0.000000"; conf_lo "0.000000"; conf_hi "0.000000"; cov "0.000000";
Chr4	Cufflinks	transcript	3931412	3934516	1	-	.	gene_id "AT4G06694"; transcript_id "AT4G06694.1"; FPKM "0.0000000000"; frac "0.000000"; conf_lo "0.000000"; conf_hi "0.000000"; cov "0.000000"; full_read_support "no";
Chr4	Cufflinks	exon	3931412	3934516	1	-	.	gene_id "AT4G06694"; transcript_id "AT4G06694.1"; exon_number "1"; FPKM "0.0000000000"; frac "0.000000"; conf_lo "0.000000"; conf_hi "0.000000"; cov "0.000000";
Chr4	Cufflinks	transcript	3935823	3937394	1	+	.	gene_id "AT4G06696"; transcript_id "AT4G06696.1"; FPKM "0.0000000000"; frac "0.000000"; conf_lo "0.000000"; conf_hi "0.000000"; cov "0.000000"; full_read_support "no";
Chr4	Cufflinks	exon	3935823	3937394	1	+	.	gene_id "AT4G06696"; transcript_id "AT4G06696.1"; exon_number "1"; FPKM "0.0000000000"; frac "0.000000"; conf_lo "0.000000"; conf_hi "0.000000"; cov "0.000000";
Chr4	Cufflinks	transcript	3937487	3938244	1	-	.	gene_id "AT4G06697"; transcript_id "AT4G06697.1"; FPKM "0.0000000000"; frac "0.000000"; conf_lo "0.000000"; conf_hi "0.000000"; cov "0.000000"; full_read_support "no";
Chr4	Cufflinks	exon	3937487	3938244	1	-	.	gene_id "AT4G06697"; transcript_id "AT4G06697.1"; exon_number "1"; FPKM "0.0000000000"; frac "0.000000"; conf_lo "0.000000"; conf_hi "0.000000"; cov "0.000000";
Chr4	Cufflinks	transcript	3942357	3945018	1	-	.	gene_id "AT4G06699"; transcript_id "AT4G06699.1"; FPKM "0.0000000000"; frac "0.000000"; conf_lo "0.000000"; conf_hi "0.000000"; cov "0.000000"; full_read_support "no";
Chr4	Cufflinks	exon	3942357	3945018	1	-	.	gene_id "AT4G06699"; transcript_id "AT4G06699.1"; exon_number "1"; FPKM "0.0000000000"; frac "0.000000"; conf_lo "0.000000"; conf_hi "0.000000"; cov "0.000000";
Chr4	Cufflinks	transcript	3945668	3948238	1	-	.	gene_id "AT4G06698"; transcript_id "AT4G06698.1"; FPKM "0.0000000000"; frac "0.000000"; conf_lo "0.000000"; conf_hi "0.000000"; cov "0.000000"; full_read_support "no";
Chr4	Cufflinks	exon	3945668	3948238	1	-	.	gene_id "AT4G06698"; transcript_id "AT4G06698.1"; exon_number "1"; FPKM "0.0000000000"; frac "0.000000"; conf_lo "0.000000"; conf_hi "0.000000"; cov "0.000000";
Chr4	Cufflinks	transcript	3949133	3950602	1	-	.	gene_id "AT4G06700"; transcript_id "AT4G06700.1"; FPKM "0.0000000000"; frac "0.000000"; conf_lo "0.000000"; conf_hi "0.000000"; cov "0.000000"; full_read_support "no";
Chr4	Cufflinks	exon	3949133	3950602	1	-	.	gene_id "AT4G06700"; transcript_id "AT4G06700.1"; exon_number "1"; FPKM "0.0000000000"; frac "0.000000"; conf_lo "0.000000"; conf_hi "0.000000"; cov "0.000000";
Chr4	Cufflinks	transcript	3957182	3958339	1	-	.	gene_id "AT4G06702"; transcript_id "AT4G06702.1"; FPKM "0.0000000000"; frac "0.000000"; conf_lo "0.000000"; conf_hi "0.000000"; cov "0.000000"; full_read_support "no";
Chr4	Cufflinks	exon	3957182	3958339	1	-	.	gene_id "AT4G06702"; transcript_id "AT4G06702.1"; exon_number "1"; FPKM "0.0000000000"; frac "0.000000"; conf_lo "0.000000"; conf_hi "0.000000"; cov "0.000000";
Chr4	Cufflinks	transcript	3959689	3961611	1	-	.	gene_id "AT4G06704"; transcript_id "AT4G06704.1"; FPKM "0.0000000000"; frac "0.000000"; conf_lo "0.000000"; conf_hi "0.000000"; cov "0.000000"; full_read_support "no";
Chr4	Cufflinks	exon	3959689	3961611	1	-	.	gene_id "AT4G06704"; transcript_id "AT4G06704.1"; exon_number "1"; FPKM "0.0000000000"; frac "0.000000"; conf_lo "0.000000"; conf_hi "0.000000"; cov "0.000000";
Chr4	Cufflinks	transcript	3962925	3965636	1	-	.	gene_id "AT4G06708"; transcript_id "AT4G06708.1"; FPKM "0.0000000000"; frac "0.000000"; conf_lo "0.000000"; conf_hi "0.000000"; cov "0.000000"; full_read_support "no";
Chr4	Cufflinks	exon	3962925	3965636	1	-	.	gene_id "AT4G06708"; transcript_id "AT4G06708.1"; exon_number "1"; FPKM "0.0000000000"; frac "0.000000"; conf_lo "0.000000"; conf_hi "0.000000"; cov "0.000000";
Chr4	Cufflinks	transcript	3988849	3989259	1	-	.	gene_id "AT4G06710"; transcript_id "AT4G06710.1"; FPKM "0.0000000000"; frac "0.000000"; conf_lo "0.000000"; conf_hi "0.000000"; cov "0.000000"; full_read_support "no";
Chr4	Cufflinks	exon	3988849	3989259	1	-	.	gene_id "AT4G06710"; transcript_id "AT4G06710.1"; exon_number "1"; FPKM "0.0000000000"; frac "0.000000"; conf_lo "0.000000"; conf_hi "0.000000"; cov "0.000000";
Chr4	Cufflinks	transcript	3993731	3996211	1	-	.	gene_id "AT4G06714"; transcript_id "AT4G06714.1"; FPKM "0.0000000000"; frac "0.000000"; conf_lo "0.000000"; conf_hi "0.000000"; cov "0.000000"; full_read_support "no";
Chr4	Cufflinks	exon	3993731	3996211	1	-	.	gene_id "AT4G06714"; transcript_id "AT4G06714.1"; exon_number "1"; FPKM "0.0000000000"; frac "0.000000"; conf_lo "0.000000"; conf_hi "0.000000"; cov "0.000000";
Chr4	Cufflinks	transcript	3997492	3997755	1	-	.	gene_id "AT4G06716"; transcript_id "AT4G06716.1"; FPKM "0.0000000000"; frac "0.000000"; conf_lo "0.000000"; conf_hi "0.000000"; cov "0.000000"; full_read_support "no";
Chr4	Cufflinks	exon	3997492	3997755	1	-	.	gene_id "AT4G06716"; transcript_id "AT4G06716.1"; exon_number "1"; FPKM "0.0000000000"; frac "0.000000"; conf_lo "0.000000"; conf_hi "0.000000"; cov "0.000000";
Chr4	Cufflinks	transcript	3898865	3901990	1	+	.	gene_id "CUFF.62"; transcript_id "AT4G06676.2"; FPKM "0.0000000000"; frac "0.000000"; conf_lo "0.000000"; conf_hi "0.078280"; cov "0.000000"; full_read_support "no";
Chr4	Cufflinks	exon	3898865	3899089	1	+	.	gene_id "CUFF.62"; transcript_id "AT4G06676.2"; exon_number "1"; FPKM "0.0000000000"; frac "0.000000"; conf_lo "0.000000"; conf_hi "0.078280"; cov "0.000000";
Chr4	Cufflinks	exon	3899168	3899233	1	+	.	gene_id "CUFF.62"; transcript_id "AT4G06676.2"; exon_number "2"; FPKM "0.0000000000"; frac "0.000000"; conf_lo "0.000000"; conf_hi "0.078280"; cov "0.000000";
Chr4	Cufflinks	exon	3899705	3899846	1	+	.	gene_id "CUFF.62"; transcript_id "AT4G06676.2"; exon_number "3"; FPKM "0.0000000000"; frac "0.000000"; conf_lo "0.000000"; conf_hi "0.078280"; cov "0.000000";
Chr4	Cufflinks	exon	3899968	3900020	1	+	.	gene_id "CUFF.62"; transcript_id "AT4G06676.2"; exon_number "4"; FPKM "0.0000000000"; frac "0.000000"; conf_lo "0.000000"; conf_hi "0.078280"; cov "0.000000";
Chr4	Cufflinks	exon	3900257	3900391	1	+	.	gene_id "CUFF.62"; transcript_id "AT4G06676.2"; exon_number "5"; FPKM "0.0000000000"; frac "0.000000"; conf_lo "0.000000"; conf_hi "0.078280"; cov "0.000000";
Chr4	Cufflinks	exon	3900488	3900551	1	+	.	gene_id "CUFF.62"; transcript_id "AT4G06676.2"; exon_number "6"; FPKM "0.0000000000"; frac "0.000000"; conf_lo "0.000000"; conf_hi "0.078280"; cov "0.000000";
Chr4	Cufflinks	exon	3900650	3900735	1	+	.	gene_id "CUFF.62"; transcript_id "AT4G06676.2"; exon_number "7"; FPKM "0.0000000000"; frac "0.000000"; conf_lo "0.000000"; conf_hi "0.078280"; cov "0.000000";
Chr4	Cufflinks	exon	3900838	3900920	1	+	.	gene_id "CUFF.62"; transcript_id "AT4G06676.2"; exon_number "8"; FPKM "0.0000000000"; frac "0.000000"; conf_lo "0.000000"; conf_hi "0.078280"; cov "0.000000";
Chr4	Cufflinks	exon	3901001	3901077	1	+	.	gene_id "CUFF.62"; transcript_id "AT4G06676.2"; exon_number "9"; FPKM "0.0000000000"; frac "0.000000"; conf_lo "0.000000"; conf_hi "0.078280"; cov "0.000000";
Chr4	Cufflinks	exon	3901150	3901276	1	+	.	gene_id "CUFF.62"; transcript_id "AT4G06676.2"; exon_number "10"; FPKM "0.0000000000"; frac "0.000000"; conf_lo "0.000000"; conf_hi "0.078280"; cov "0.000000";
Chr4	Cufflinks	exon	3901541	3901990	1	+	.	gene_id "CUFF.62"; transcript_id "AT4G06676.2"; exon_number "11"; FPKM "0.0000000000"; frac "0.000000"; conf_lo "0.000000"; conf_hi "0.078280"; cov "0.000000";
Chr4	Cufflinks	transcript	3898865	3901990	1000	+	.	gene_id "CUFF.62"; transcript_id "AT4G06676.1"; FPKM "2.1041569630"; frac "0.612747"; conf_lo "1.474039"; conf_hi "2.734275"; cov "12.294663"; full_read_support "yes";
Chr4	Cufflinks	exon	3898865	3899089	1000	+	.	gene_id "CUFF.62"; transcript_id "AT4G06676.1"; exon_number "1"; FPKM "2.1041569630"; frac "0.612747"; conf_lo "1.474039"; conf_hi "2.734275"; cov "12.294663";
Chr4	Cufflinks	exon	3899168	3899233	1000	+	.	gene_id "CUFF.62"; transcript_id "AT4G06676.1"; exon_number "2"; FPKM "2.1041569630"; frac "0.612747"; conf_lo "1.474039"; conf_hi "2.734275"; cov "12.294663";
Chr4	Cufflinks	exon	3899705	3899846	1000	+	.	gene_id "CUFF.62"; transcript_id "AT4G06676.1"; exon_number "3"; FPKM "2.1041569630"; frac "0.612747"; conf_lo "1.474039"; conf_hi "2.734275"; cov "12.294663";
Chr4	Cufflinks	exon	3899968	3900020	1000	+	.	gene_id "CUFF.62"; transcript_id "AT4G06676.1"; exon_number "4"; FPKM "2.1041569630"; frac "0.612747"; conf_lo "1.474039"; conf_hi "2.734275"; cov "12.294663";
Chr4	Cufflinks	exon	3900257	3900391	1000	+	.	gene_id "CUFF.62"; transcript_id "AT4G06676.1"; exon_number "5"; FPKM "2.1041569630"; frac "0.612747"; conf_lo "1.474039"; conf_hi "2.734275"; cov "12.294663";
Chr4	Cufflinks	exon	3900488	3900551	1000	+	.	gene_id "CUFF.62"; transcript_id "AT4G06676.1"; exon_number "6"; FPKM "2.1041569630"; frac "0.612747"; conf_lo "1.474039"; conf_hi "2.734275"; cov "12.294663";
Chr4	Cufflinks	exon	3900650	3900735	1000	+	.	gene_id "CUFF.62"; transcript_id "AT4G06676.1"; exon_number "7"; FPKM "2.1041569630"; frac "0.612747"; conf_lo "1.474039"; conf_hi "2.734275"; cov "12.294663";
Chr4	Cufflinks	exon	3900838	3900920	1000	+	.	gene_id "CUFF.62"; transcript_id "AT4G06676.1"; exon_number "8"; FPKM "2.1041569630"; frac "0.612747"; conf_lo "1.474039"; conf_hi "2.734275"; cov "12.294663";
Chr4	Cufflinks	exon	3901001	3901077	1000	+	.	gene_id "CUFF.62"; transcript_id "AT4G06676.1"; exon_number "9"; FPKM "2.1041569630"; frac "0.612747"; conf_lo "1.474039"; conf_hi "2.734275"; cov "12.294663";
Chr4	Cufflinks	exon	3901161	3901276	1000	+	.	gene_id "CUFF.62"; transcript_id "AT4G06676.1"; exon_number "10"; FPKM "2.1041569630"; frac "0.612747"; conf_lo "1.474039"; conf_hi "2.734275"; cov "12.294663";
Chr4	Cufflinks	exon	3901541	3901990	1000	+	.	gene_id "CUFF.62"; transcript_id "AT4G06676.1"; exon_number "11"; FPKM "2.1041569630"; frac "0.612747"; conf_lo "1.474039"; conf_hi "2.734275"; cov "12.294663";
Chr4	Cufflinks	transcript	3898865	3901990	378	+	.	gene_id "CUFF.62"; transcript_id "CUFF.62.3"; FPKM "0.7961312911"; frac "0.274806"; conf_lo "0.422045"; conf_hi "1.170217"; cov "4.651823"; full_read_support "yes";
Chr4	Cufflinks	exon	3898865	3899233	378	+	.	gene_id "CUFF.62"; transcript_id "CUFF.62.3"; exon_number "1"; FPKM "0.7961312911"; frac "0.274806"; conf_lo "0.422045"; conf_hi "1.170217"; cov "4.651823";
Chr4	Cufflinks	exon	3899705	3899846	378	+	.	gene_id "CUFF.62"; transcript_id "CUFF.62.3"; exon_number "2"; FPKM "0.7961312911"; frac "0.274806"; conf_lo "0.422045"; conf_hi "1.170217"; cov "4.651823";
Chr4	Cufflinks	exon	3899968	3900020	378	+	.	gene_id "CUFF.62"; transcript_id "CUFF.62.3"; exon_number "3"; FPKM "0.7961312911"; frac "0.274806"; conf_lo "0.422045"; conf_hi "1.170217"; cov "4.651823";
Chr4	Cufflinks	exon	3900257	3900391	378	+	.	gene_id "CUFF.62"; transcript_id "CUFF.62.3"; exon_number "4"; FPKM "0.7961312911"; frac "0.274806"; conf_lo "0.422045"; conf_hi "1.170217"; cov "4.651823";
Chr4	Cufflinks	exon	3900488	3900551	378	+	.	gene_id "CUFF.62"; transcript_id "CUFF.62.3"; exon_number "5"; FPKM "0.7961312911"; frac "0.274806"; conf_lo "0.422045"; conf_hi "1.170217"; cov "4.651823";
Chr4	Cufflinks	exon	3900650	3900735	378	+	.	gene_id "CUFF.62"; transcript_id "CUFF.62.3"; exon_number "6"; FPKM "0.7961312911"; frac "0.274806"; conf_lo "0.422045"; conf_hi "1.170217"; cov "4.651823";
Chr4	Cufflinks	exon	3900838	3901276	378	+	.	gene_id "CUFF.62"; transcript_id "CUFF.62.3"; exon_number "7"; FPKM "0.7961312911"; frac "0.274806"; conf_lo "0.422045"; conf_hi "1.170217"; cov "4.651823";
Chr4	Cufflinks	exon	3901541	3901990	378	+	.	gene_id "CUFF.62"; transcript_id "CUFF.62.3"; exon_number "8"; FPKM "0.7961312911"; frac "0.274806"; conf_lo "0.422045"; conf_hi "1.170217"; cov "4.651823";
Chr4	Cufflinks	transcript	3901287	3901990	470	+	.	gene_id "CUFF.62"; transcript_id "CUFF.62.4"; FPKM "0.9896434919"; frac "0.112447"; conf_lo "0.228311"; conf_hi "1.750976"; cov "5.782522"; full_read_support "yes";
Chr4	Cufflinks	exon	3901287	3901990	470	+	.	gene_id "CUFF.62"; transcript_id "CUFF.62.4"; exon_number "1"; FPKM "0.9896434919"; frac "0.112447"; conf_lo "0.228311"; conf_hi "1.750976"; cov "5.782522";
Chr4	Cufflinks	transcript	4017248	4018366	1	-	.	gene_id "AT4G06718"; transcript_id "AT4G06718.1"; FPKM "0.0000000000"; frac "0.000000"; conf_lo "0.000000"; conf_hi "0.000000"; cov "0.000000"; full_read_support "no";
Chr4	Cufflinks	exon	4017248	4018366	1	-	.	gene_id "AT4G06718"; transcript_id "AT4G06718.1"; exon_number "1"; FPKM "0.0000000000"; frac "0.000000"; conf_lo "0.000000"; conf_hi "0.000000"; cov "0.000000";
Chr4	Cufflinks	transcript	4019626	4021476	1	-	.	gene_id "AT4G06720"; transcript_id "AT4G06720.1"; FPKM "0.0000000000"; frac "0.000000"; conf_lo "0.000000"; conf_hi "0.000000"; cov "0.000000"; full_read_support "no";
Chr4	Cufflinks	exon	4019626	4021476	1	-	.	gene_id "AT4G06720"; transcript_id "AT4G06720.1"; exon_number "1"; FPKM "0.0000000000"; frac "0.000000"; conf_lo "0.000000"; conf_hi "0.000000"; cov "0.000000";
Chr4	Cufflinks	transcript	4022825	4024999	1	-	.	gene_id "AT4G06722"; transcript_id "AT4G06722.1"; FPKM "0.0000000000"; frac "0.000000"; conf_lo "0.000000"; conf_hi "0.000000"; cov "0.000000"; full_read_support "no";
Chr4	Cufflinks	exon	4022825	4024999	1	-	.	gene_id "AT4G06722"; transcript_id "AT4G06722.1"; exon_number "1"; FPKM "0.0000000000"; frac "0.000000"; conf_lo "0.000000"; conf_hi "0.000000"; cov "0.000000";
Chr4	Cufflinks	transcript	3990945	3992813	1	-	.	gene_id "AT4G06712"; transcript_id "AT4G06712.1"; FPKM "0.0000000000"; frac "0.000000"; conf_lo "0.000000"; conf_hi "0.000000"; cov "0.000000"; full_read_support "no";
Chr4	Cufflinks	exon	3990945	3992813	1	-	.	gene_id "AT4G06712"; transcript_id "AT4G06712.1"; exon_number "1"; FPKM "0.0000000000"; frac "0.000000"; conf_lo "0.000000"; conf_hi "0.000000"; cov "0.000000";
Chr4	Cufflinks	transcript	4026264	4026602	1	-	.	gene_id "AT4G06724"; transcript_id "AT4G06724.1"; FPKM "0.0000000000"; frac "0.000000"; conf_lo "0.000000"; conf_hi "0.000000"; cov "0.000000"; full_read_support "no";
Chr4	Cufflinks	exon	4026264	4026602	1	-	.	gene_id "AT4G06724"; transcript_id "AT4G06724.1"; exon_number "1"; FPKM "0.0000000000"; frac "0.000000"; conf_lo "0.000000"; conf_hi "0.000000"; cov "0.000000";
Chr4	Cufflinks	transcript	4029121	4032111	1	-	.	gene_id "AT4G06726"; transcript_id "AT4G06726.1"; FPKM "0.0000000000"; frac "0.000000"; conf_lo "0.000000"; conf_hi "0.000000"; cov "0.000000"; full_read_support "no";
Chr4	Cufflinks	exon	4029121	4032111	1	-	.	gene_id "AT4G06726"; transcript_id "AT4G06726.1"; exon_number "1"; FPKM "0.0000000000"; frac "0.000000"; conf_lo "0.000000"; conf_hi "0.000000"; cov "0.000000";
Chr4	Cufflinks	transcript	4033357	4033704	1	-	.	gene_id "AT4G06728"; transcript_id "AT4G06728.1"; FPKM "0.0000000000"; frac "0.000000"; conf_lo "0.000000"; conf_hi "0.000000"; cov "0.000000"; full_read_support "no";
Chr4	Cufflinks	exon	4033357	4033704	1	-	.	gene_id "AT4G06728"; transcript_id "AT4G06728.1"; exon_number "1"; FPKM "0.0000000000"; frac "0.000000"; conf_lo "0.000000"; conf_hi "0.000000"; cov "0.000000";
Chr4	Cufflinks	transcript	4034676	4035311	1	-	.	gene_id "AT4G06730"; transcript_id "AT4G06730.1"; FPKM "0.0000000000"; frac "0.000000"; conf_lo "0.000000"; conf_hi "0.000000"; cov "0.000000"; full_read_support "no";
Chr4	Cufflinks	exon	4034676	4035311	1	-	.	gene_id "AT4G06730"; transcript_id "AT4G06730.1"; exon_number "1"; FPKM "0.0000000000"; frac "0.000000"; conf_lo "0.000000"; conf_hi "0.000000"; cov "0.000000";
Chr4	Cufflinks	transcript	4035315	4035704	1	+	.	gene_id "AT4G06732"; transcript_id "AT4G06732.1"; FPKM "0.0000000000"; frac "0.000000"; conf_lo "0.000000"; conf_hi "0.000000"; cov "0.000000"; full_read_support "no";
Chr4	Cufflinks	exon	4035315	4035704	1	+	.	gene_id "AT4G06732"; transcript_id "AT4G06732.1"; exon_number "1"; FPKM "0.0000000000"; frac "0.000000"; conf_lo "0.000000"; conf_hi "0.000000"; cov "0.000000";
Chr4	Cufflinks	transcript	4036982	4039699	1	+	.	gene_id "AT4G06734"; transcript_id "AT4G06734.1"; FPKM "0.0000000000"; frac "0.000000"; conf_lo "0.000000"; conf_hi "0.000000"; cov "0.000000"; full_read_support "no";
Chr4	Cufflinks	exon	4036982	4039699	1	+	.	gene_id "AT4G06734"; transcript_id "AT4G06734.1"; exon_number "1"; FPKM "0.0000000000"; frac "0.000000"; conf_lo "0.000000"; conf_hi "0.000000"; cov "0.000000";
Chr4	Cufflinks	transcript	4040109	4040699	1	+	.	gene_id "AT4G06735"; transcript_id "AT4G06735.1"; FPKM "0.0000000000"; frac "0.000000"; conf_lo "0.000000"; conf_hi "0.000000"; cov "0.000000"; full_read_support "no";
Chr4	Cufflinks	exon	4040109	4040699	1	+	.	gene_id "AT4G06735"; transcript_id "AT4G06735.1"; exon_number "1"; FPKM "0.0000000000"; frac "0.000000"; conf_lo "0.000000"; conf_hi "0.000000"; cov "0.000000";
Chr4	Cufflinks	transcript	4041130	4043094	1	+	.	gene_id "AT4G06736"; transcript_id "AT4G06736.1"; FPKM "0.0000000000"; frac "0.000000"; conf_lo "0.000000"; conf_hi "0.000000"; cov "0.000000"; full_read_support "no";
Chr4	Cufflinks	exon	4041130	4043094	1	+	.	gene_id "AT4G06736"; transcript_id "AT4G06736.1"; exon_number "1"; FPKM "0.0000000000"; frac "0.000000"; conf_lo "0.000000"; conf_hi "0.000000"; cov "0.000000";
Chr4	Cufflinks	transcript	4044836	4045363	1	+	.	gene_id "AT4G06738"; transcript_id "AT4G06738.1"; FPKM "0.0000000000"; frac "0.000000"; conf_lo "0.000000"; conf_hi "0.000000"; cov "0.000000"; full_read_support "no";
Chr4	Cufflinks	exon	4044836	4045363	1	+	.	gene_id "AT4G06738"; transcript_id "AT4G06738.1"; exon_number "1"; FPKM "0.0000000000"; frac "0.000000"; conf_lo "0.000000"; conf_hi "0.000000"; cov "0.000000";
Chr4	Cufflinks	transcript	4045390	4045647	1	-	.	gene_id "AT4G06740"; transcript_id "AT4G06740.1"; FPKM "0.0000000000"; frac "0.000000"; conf_lo "0.000000"; conf_hi "0.000000"; cov "0.000000"; full_read_support "no";
Chr4	Cufflinks	exon	4045390	4045647	1	-	.	gene_id "AT4G06740"; transcript_id "AT4G06740.1"; exon_number "1"; FPKM "0.0000000000"; frac "0.000000"; conf_lo "0.000000"; conf_hi "0.000000"; cov "0.000000";
Chr4	Cufflinks	transcript	4049903	4051750	1	+	.	gene_id "AT4G06742"; transcript_id "AT4G06742.1"; FPKM "0.0000000000"; frac "0.000000"; conf_lo "0.000000"; conf_hi "0.000000"; cov "0.000000"; full_read_support "no";
Chr4	Cufflinks	exon	4049903	4051750	1	+	.	gene_id "AT4G06742"; transcript_id "AT4G06742.1"; exon_number "1"; FPKM "0.0000000000"; frac "0.000000"; conf_lo "0.000000"; conf_hi "0.000000"; cov "0.000000";
Chr4	Cufflinks	transcript	3939266	3940749	233	-	.	gene_id "CUFF.63"; transcript_id "AT4G06701.5"; FPKM "1.2263248673"; frac "0.122339"; conf_lo "0.333429"; conf_hi "2.119221"; cov "7.152954"; full_read_support "yes";
Chr4	Cufflinks	exon	3939266	3939534	233	-	.	gene_id "CUFF.63"; transcript_id "AT4G06701.5"; exon_number "1"; FPKM "1.2263248673"; frac "0.122339"; conf_lo "0.333429"; conf_hi "2.119221"; cov "7.152954";
Chr4	Cufflinks	exon	3939858	3939920	233	-	.	gene_id "CUFF.63"; transcript_id "AT4G06701.5"; exon_number "2"; FPKM "1.2263248673"; frac "0.122339"; conf_lo "0.333429"; conf_hi "2.119221"; cov "7.152954";
Chr4	Cufflinks	exon	3940248	3940331	233	-	.	gene_id "CUFF.63"; transcript_id "AT4G06701.5"; exon_number "3"; FPKM "1.2263248673"; frac "0.122339"; conf_lo "0.333429"; conf_hi "2.119221"; cov "7.152954";
Chr4	Cufflinks	exon	3940466	3940510	233	-	.	gene_id "CUFF.63"; transcript_id "AT4G06701.5"; exon_number "4"; FPKM "1.2263248673"; frac "0.122339"; conf_lo "0.333429"; conf_hi "2.119221"; cov "7.152954";
Chr4	Cufflinks	exon	3940615	3940749	233	-	.	gene_id "CUFF.63"; transcript_id "AT4G06701.5"; exon_number "5"; FPKM "1.2263248673"; frac "0.122339"; conf_lo "0.333429"; conf_hi "2.119221"; cov "7.152954";
Chr4	Cufflinks	transcript	3939266	3940797	202	-	.	gene_id "CUFF.63"; transcript_id "CUFF.63.2"; FPKM "1.0602974489"; frac "0.204823"; conf_lo "0.383481"; conf_hi "1.737114"; cov "6.184543"; full_read_support "yes";
Chr4	Cufflinks	exon	3939266	3939923	202	-	.	gene_id "CUFF.63"; transcript_id "CUFF.63.2"; exon_number "1"; FPKM "1.0602974489"; frac "0.204823"; conf_lo "0.383481"; conf_hi "1.737114"; cov "6.184543";
Chr4	Cufflinks	exon	3940248	3940331	202	-	.	gene_id "CUFF.63"; transcript_id "CUFF.63.2"; exon_number "2"; FPKM "1.0602974489"; frac "0.204823"; conf_lo "0.383481"; conf_hi "1.737114"; cov "6.184543";
Chr4	Cufflinks	exon	3940466	3940510	202	-	.	gene_id "CUFF.63"; transcript_id "CUFF.63.2"; exon_number "3"; FPKM "1.0602974489"; frac "0.204823"; conf_lo "0.383481"; conf_hi "1.737114"; cov "6.184543";
Chr4	Cufflinks	exon	3940615	3940797	202	-	.	gene_id "CUFF.63"; transcript_id "CUFF.63.2"; exon_number "4"; FPKM "1.0602974489"; frac "0.204823"; conf_lo "0.383481"; conf_hi "1.737114"; cov "6.184543";
Chr4	Cufflinks	transcript	3939266	3940203	268	-	.	gene_id "CUFF.63"; transcript_id "CUFF.63.3"; FPKM "1.4073691510"; frac "0.260620"; conf_lo "0.636436"; conf_hi "2.178303"; cov "8.208955"; full_read_support "yes";
Chr4	Cufflinks	exon	3939266	3940203	268	-	.	gene_id "CUFF.63"; transcript_id "CUFF.63.3"; exon_number "1"; FPKM "1.4073691510"; frac "0.260620"; conf_lo "0.636436"; conf_hi "2.178303"; cov "8.208955";
Chr4	Cufflinks	transcript	3939377	3940797	1	-	.	gene_id "CUFF.63"; transcript_id "AT4G06701.3"; FPKM "0.0000000000"; frac "0.000000"; conf_lo "0.000000"; conf_hi "0.233101"; cov "0.000000"; full_read_support "no";
Chr4	Cufflinks	exon	3939377	3939534	1	-	.	gene_id "CUFF.63"; transcript_id "AT4G06701.3"; exon_number "1"; FPKM "0.0000000000"; frac "0.000000"; conf_lo "0.000000"; conf_hi "0.233101"; cov "0.000000";
Chr4	Cufflinks	exon	3939858	3939923	1	-	.	gene_id "CUFF.63"; transcript_id "AT4G06701.3"; exon_number "2"; FPKM "0.0000000000"; frac "0.000000"; conf_lo "0.000000"; conf_hi "0.233101"; cov "0.000000";
Chr4	Cufflinks	exon	3940251	3940331	1	-	.	gene_id "CUFF.63"; transcript_id "AT4G06701.3"; exon_number "3"; FPKM "0.0000000000"; frac "0.000000"; conf_lo "0.000000"; conf_hi "0.233101"; cov "0.000000";
Chr4	Cufflinks	exon	3940466	3940797	1	-	.	gene_id "CUFF.63"; transcript_id "AT4G06701.3"; exon_number "4"; FPKM "0.0000000000"; frac "0.000000"; conf_lo "0.000000"; conf_hi "0.233101"; cov "0.000000";
Chr4	Cufflinks	transcript	3939444	3940741	1	-	.	gene_id "CUFF.63"; transcript_id "AT4G06701.2"; FPKM "0.0000000000"; frac "0.000000"; conf_lo "0.000000"; conf_hi "0.223949"; cov "0.000000"; full_read_support "no";
Chr4	Cufflinks	exon	3939444	3939534	1	-	.	gene_id "CUFF.63"; transcript_id "AT4G06701.2"; exon_number "1"; FPKM "0.0000000000"; frac "0.000000"; conf_lo "0.000000"; conf_hi "0.223949"; cov "0.000000";
Chr4	Cufflinks	exon	3939858	3939923	1	-	.	gene_id "CUFF.63"; transcript_id "AT4G06701.2"; exon_number "2"; FPKM "0.0000000000"; frac "0.000000"; conf_lo "0.000000"; conf_hi "0.223949"; cov "0.000000";
Chr4	Cufflinks	exon	3940023	3940160	1	-	.	gene_id "CUFF.63"; transcript_id "AT4G06701.2"; exon_number "3"; FPKM "0.0000000000"; frac "0.000000"; conf_lo "0.000000"; conf_hi "0.223949"; cov "0.000000";
Chr4	Cufflinks	exon	3940248	3940331	1	-	.	gene_id "CUFF.63"; transcript_id "AT4G06701.2"; exon_number "4"; FPKM "0.0000000000"; frac "0.000000"; conf_lo "0.000000"; conf_hi "0.223949"; cov "0.000000";
Chr4	Cufflinks	exon	3940466	3940741	1	-	.	gene_id "CUFF.63"; transcript_id "AT4G06701.2"; exon_number "5"; FPKM "0.0000000000"; frac "0.000000"; conf_lo "0.000000"; conf_hi "0.223949"; cov "0.000000";
Chr4	Cufflinks	transcript	3939600	3940720	1000	-	.	gene_id "CUFF.63"; transcript_id "AT4G06701.4"; FPKM "5.2486006722"; frac "0.412218"; conf_lo "3.156458"; conf_hi "7.340743"; cov "30.614234"; full_read_support "yes";
Chr4	Cufflinks	exon	3939600	3939920	1000	-	.	gene_id "CUFF.63"; transcript_id "AT4G06701.4"; exon_number "1"; FPKM "5.2486006722"; frac "0.412218"; conf_lo "3.156458"; conf_hi "7.340743"; cov "30.614234";
Chr4	Cufflinks	exon	3940248	3940331	1000	-	.	gene_id "CUFF.63"; transcript_id "AT4G06701.4"; exon_number "2"; FPKM "5.2486006722"; frac "0.412218"; conf_lo "3.156458"; conf_hi "7.340743"; cov "30.614234";
Chr4	Cufflinks	exon	3940615	3940720	1000	-	.	gene_id "CUFF.63"; transcript_id "AT4G06701.4"; exon_number "3"; FPKM "5.2486006722"; frac "0.412218"; conf_lo "3.156458"; conf_hi "7.340743"; cov "30.614234";
Chr4	Cufflinks	transcript	3939606	3940720	1	-	.	gene_id "CUFF.63"; transcript_id "AT4G06701.1"; FPKM "0.0000000000"; frac "0.000000"; conf_lo "0.000000"; conf_hi "0.329619"; cov "0.000000"; full_read_support "no";
Chr4	Cufflinks	exon	3939606	3939923	1	-	.	gene_id "CUFF.63"; transcript_id "AT4G06701.1"; exon_number "1"; FPKM "0.0000000000"; frac "0.000000"; conf_lo "0.000000"; conf_hi "0.329619"; cov "0.000000";
Chr4	Cufflinks	exon	3940248	3940331	1	-	.	gene_id "CUFF.63"; transcript_id "AT4G06701.1"; exon_number "2"; FPKM "0.0000000000"; frac "0.000000"; conf_lo "0.000000"; conf_hi "0.329619"; cov "0.000000";
Chr4	Cufflinks	exon	3940615	3940720	1	-	.	gene_id "CUFF.63"; transcript_id "AT4G06701.1"; exon_number "3"; FPKM "0.0000000000"; frac "0.000000"; conf_lo "0.000000"; conf_hi "0.329619"; cov "0.000000";
Chr4	Cufflinks	transcript	3795731	3801568	1000	+	.	gene_id "AT4G06644"; transcript_id "AT4G06644.1"; FPKM "0.0272951297"; frac "1.000000"; conf_lo "0.000000"; conf_hi "0.058813"; cov "0.159535"; full_read_support "yes";
Chr4	Cufflinks	exon	3795731	3801568	1000	+	.	gene_id "AT4G06644"; transcript_id "AT4G06644.1"; exon_number "1"; FPKM "0.0272951297"; frac "1.000000"; conf_lo "0.000000"; conf_hi "0.058813"; cov "0.159535";
Chr4	Cufflinks	transcript	4077798	4079408	1	+	.	gene_id "AT4G06748"; transcript_id "AT4G06748.1"; FPKM "0.0000000000"; frac "0.000000"; conf_lo "0.000000"; conf_hi "0.000000"; cov "0.000000"; full_read_support "no";
Chr4	Cufflinks	exon	4077798	4079408	1	+	.	gene_id "AT4G06748"; transcript_id "AT4G06748.1"; exon_number "1"; FPKM "0.0000000000"; frac "0.000000"; conf_lo "0.000000"; conf_hi "0.000000"; cov "0.000000";
Chr4	Cufflinks	transcript	4084641	4086415	1	-	.	gene_id "AT4G06750"; transcript_id "AT4G06750.1"; FPKM "0.0000000000"; frac "0.000000"; conf_lo "0.000000"; conf_hi "0.000000"; cov "0.000000"; full_read_support "no";
Chr4	Cufflinks	exon	4084641	4086415	1	-	.	gene_id "AT4G06750"; transcript_id "AT4G06750.1"; exon_number "1"; FPKM "0.0000000000"; frac "0.000000"; conf_lo "0.000000"; conf_hi "0.000000"; cov "0.000000";
Chr4	Cufflinks	transcript	4073962	4074545	1000	-	.	gene_id "AT4G06746"; transcript_id "AT4G06746.1"; FPKM "1.0599385917"; frac "1.000000"; conf_lo "0.310449"; conf_hi "1.809428"; cov "6.195157"; full_read_support "yes";
Chr4	Cufflinks	exon	4073962	4074545	1000	-	.	gene_id "AT4G06746"; transcript_id "AT4G06746.1"; exon_number "1"; FPKM "1.0599385917"; frac "1.000000"; conf_lo "0.310449"; conf_hi "1.809428"; cov "6.195157";
Chr4	Cufflinks	transcript	4099561	4103088	1	-	.	gene_id "AT4G06752"; transcript_id "AT4G06752.1"; FPKM "0.0000000000"; frac "0.000000"; conf_lo "0.000000"; conf_hi "0.000000"; cov "0.000000"; full_read_support "no";
Chr4	Cufflinks	exon	4099561	4103088	1	-	.	gene_id "AT4G06752"; transcript_id "AT4G06752.1"; exon_number "1"; FPKM "0.0000000000"; frac "0.000000"; conf_lo "0.000000"; conf_hi "0.000000"; cov "0.000000";
Chr4	Cufflinks	transcript	4106542	4107491	1	+	.	gene_id "AT4G07031"; transcript_id "AT4G07031.1"; FPKM "0.0000000000"; frac "0.000000"; conf_lo "0.000000"; conf_hi "0.000000"; cov "0.000000"; full_read_support "no";
Chr4	Cufflinks	exon	4106542	4106638	1	+	.	gene_id "AT4G07031"; transcript_id "AT4G07031.1"; exon_number "1"; FPKM "0.0000000000"; frac "0.000000"; conf_lo "0.000000"; conf_hi "0.000000"; cov "0.000000";
Chr4	Cufflinks	exon	4106728	4106842	1	+	.	gene_id "AT4G07031"; transcript_id "AT4G07031.1"; exon_number "2"; FPKM "0.0000000000"; frac "0.000000"; conf_lo "0.000000"; conf_hi "0.000000"; cov "0.000000";
Chr4	Cufflinks	exon	4106985	4107085	1	+	.	gene_id "AT4G07031"; transcript_id "AT4G07031.1"; exon_number "3"; FPKM "0.0000000000"; frac "0.000000"; conf_lo "0.000000"; conf_hi "0.000000"; cov "0.000000";
Chr4	Cufflinks	exon	4107249	4107333	1	+	.	gene_id "AT4G07031"; transcript_id "AT4G07031.1"; exon_number "4"; FPKM "0.0000000000"; frac "0.000000"; conf_lo "0.000000"; conf_hi "0.000000"; cov "0.000000";
Chr4	Cufflinks	exon	4107431	4107491	1	+	.	gene_id "AT4G07031"; transcript_id "AT4G07031.1"; exon_number "5"; FPKM "0.0000000000"; frac "0.000000"; conf_lo "0.000000"; conf_hi "0.000000"; cov "0.000000";
Chr4	Cufflinks	transcript	4108477	4109489	1	+	.	gene_id "AT4G07310"; transcript_id "AT4G07310.1"; FPKM "0.0000000000"; frac "0.000000"; conf_lo "0.000000"; conf_hi "0.000000"; cov "0.000000"; full_read_support "no";
Chr4	Cufflinks	exon	4108477	4108614	1	+	.	gene_id "AT4G07310"; transcript_id "AT4G07310.1"; exon_number "1"; FPKM "0.0000000000"; frac "0.000000"; conf_lo "0.000000"; conf_hi "0.000000"; cov "0.000000";
Chr4	Cufflinks	exon	4108692	4108956	1	+	.	gene_id "AT4G07310"; transcript_id "AT4G07310.1"; exon_number "2"; FPKM "0.0000000000"; frac "0.000000"; conf_lo "0.000000"; conf_hi "0.000000"; cov "0.000000";
Chr4	Cufflinks	exon	4109089	4109191	1	+	.	gene_id "AT4G07310"; transcript_id "AT4G07310.1"; exon_number "3"; FPKM "0.0000000000"; frac "0.000000"; conf_lo "0.000000"; conf_hi "0.000000"; cov "0.000000";
Chr4	Cufflinks	exon	4109267	4109489	1	+	.	gene_id "AT4G07310"; transcript_id "AT4G07310.1"; exon_number "4"; FPKM "0.0000000000"; frac "0.000000"; conf_lo "0.000000"; conf_hi "0.000000"; cov "0.000000";
Chr4	Cufflinks	transcript	4110265	4115453	1	+	.	gene_id "AT4G07315"; transcript_id "AT4G07315.1"; FPKM "0.0000000000"; frac "0.000000"; conf_lo "0.000000"; conf_hi "0.000000"; cov "0.000000"; full_read_support "no";
Chr4	Cufflinks	exon	4110265	4115453	1	+	.	gene_id "AT4G07315"; transcript_id "AT4G07315.1"; exon_number "1"; FPKM "0.0000000000"; frac "0.000000"; conf_lo "0.000000"; conf_hi "0.000000"; cov "0.000000";
Chr4	Cufflinks	transcript	4115732	4119835	1	-	.	gene_id "AT4G07320"; transcript_id "AT4G07320.1"; FPKM "0.0000000000"; frac "0.000000"; conf_lo "0.000000"; conf_hi "0.000000"; cov "0.000000"; full_read_support "no";
Chr4	Cufflinks	exon	4115732	4119835	1	-	.	gene_id "AT4G07320"; transcript_id "AT4G07320.1"; exon_number "1"; FPKM "0.0000000000"; frac "0.000000"; conf_lo "0.000000"; conf_hi "0.000000"; cov "0.000000";
Chr4	Cufflinks	transcript	4121888	4124050	1	+	.	gene_id "AT4G07324"; transcript_id "AT4G07324.1"; FPKM "0.0000000000"; frac "0.000000"; conf_lo "0.000000"; conf_hi "0.000000"; cov "0.000000"; full_read_support "no";
Chr4	Cufflinks	exon	4121888	4124050	1	+	.	gene_id "AT4G07324"; transcript_id "AT4G07324.1"; exon_number "1"; FPKM "0.0000000000"; frac "0.000000"; conf_lo "0.000000"; conf_hi "0.000000"; cov "0.000000";
Chr4	Cufflinks	transcript	4124213	4126048	1	-	.	gene_id "AT4G07327"; transcript_id "AT4G07327.1"; FPKM "0.0000000000"; frac "0.000000"; conf_lo "0.000000"; conf_hi "0.000000"; cov "0.000000"; full_read_support "no";
Chr4	Cufflinks	exon	4124213	4126048	1	-	.	gene_id "AT4G07327"; transcript_id "AT4G07327.1"; exon_number "1"; FPKM "0.0000000000"; frac "0.000000"; conf_lo "0.000000"; conf_hi "0.000000"; cov "0.000000";
Chr4	Cufflinks	transcript	4127541	4128870	1	+	.	gene_id "AT4G07330"; transcript_id "AT4G07330.1"; FPKM "0.0000000000"; frac "0.000000"; conf_lo "0.000000"; conf_hi "0.000000"; cov "0.000000"; full_read_support "no";
Chr4	Cufflinks	exon	4127541	4128870	1	+	.	gene_id "AT4G07330"; transcript_id "AT4G07330.1"; exon_number "1"; FPKM "0.0000000000"; frac "0.000000"; conf_lo "0.000000"; conf_hi "0.000000"; cov "0.000000";
Chr4	Cufflinks	transcript	4129689	4130948	1	-	.	gene_id "AT4G07331"; transcript_id "AT4G07331.1"; FPKM "0.0000000000"; frac "0.000000"; conf_lo "0.000000"; conf_hi "0.000000"; cov "0.000000"; full_read_support "no";
Chr4	Cufflinks	exon	4129689	4130948	1	-	.	gene_id "AT4G07331"; transcript_id "AT4G07331.1"; exon_number "1"; FPKM "0.0000000000"; frac "0.000000"; conf_lo "0.000000"; conf_hi "0.000000"; cov "0.000000";
Chr4	Cufflinks	transcript	4132301	4132813	1	+	.	gene_id "AT4G07332"; transcript_id "AT4G07332.1"; FPKM "0.0000000000"; frac "0.000000"; conf_lo "0.000000"; conf_hi "0.000000"; cov "0.000000"; full_read_support "no";
Chr4	Cufflinks	exon	4132301	4132813	1	+	.	gene_id "AT4G07332"; transcript_id "AT4G07332.1"; exon_number "1"; FPKM "0.0000000000"; frac "0.000000"; conf_lo "0.000000"; conf_hi "0.000000"; cov "0.000000";
Chr4	Cufflinks	transcript	4135467	4139522	1	+	.	gene_id "AT4G07334"; transcript_id "AT4G07334.1"; FPKM "0.0000000000"; frac "0.000000"; conf_lo "0.000000"; conf_hi "0.000000"; cov "0.000000"; full_read_support "no";
Chr4	Cufflinks	exon	4135467	4139522	1	+	.	gene_id "AT4G07334"; transcript_id "AT4G07334.1"; exon_number "1"; FPKM "0.0000000000"; frac "0.000000"; conf_lo "0.000000"; conf_hi "0.000000"; cov "0.000000";
Chr4	Cufflinks	transcript	4142965	4143840	1	-	.	gene_id "AT4G07336"; transcript_id "AT4G07336.1"; FPKM "0.0000000000"; frac "0.000000"; conf_lo "0.000000"; conf_hi "0.000000"; cov "0.000000"; full_read_support "no";
Chr4	Cufflinks	exon	4142965	4143840	1	-	.	gene_id "AT4G07336"; transcript_id "AT4G07336.1"; exon_number "1"; FPKM "0.0000000000"; frac "0.000000"; conf_lo "0.000000"; conf_hi "0.000000"; cov "0.000000";
Chr4	Cufflinks	transcript	4149075	4153817	1	-	.	gene_id "AT4G07338"; transcript_id "AT4G07338.1"; FPKM "0.0000000000"; frac "0.000000"; conf_lo "0.000000"; conf_hi "0.000000"; cov "0.000000"; full_read_support "no";
Chr4	Cufflinks	exon	4149075	4153817	1	-	.	gene_id "AT4G07338"; transcript_id "AT4G07338.1"; exon_number "1"; FPKM "0.0000000000"; frac "0.000000"; conf_lo "0.000000"; conf_hi "0.000000"; cov "0.000000";
Chr4	Cufflinks	transcript	4070813	4072305	1000	-	.	gene_id "AT4G06744"; transcript_id "AT4G06744.1"; FPKM "8.2748868232"; frac "1.000000"; conf_lo "7.068769"; conf_hi "9.481005"; cov "48.322083"; full_read_support "yes";
Chr4	Cufflinks	exon	4070813	4072305	1000	-	.	gene_id "AT4G06744"; transcript_id "AT4G06744.1"; exon_number "1"; FPKM "8.2748868232"; frac "1.000000"; conf_lo "7.068769"; conf_hi "9.481005"; cov "48.322083";
Chr4	Cufflinks	transcript	4157880	4160875	1	-	.	gene_id "AT4G07339"; transcript_id "AT4G07339.1"; FPKM "0.0000000000"; frac "0.000000"; conf_lo "0.000000"; conf_hi "0.000000"; cov "0.000000"; full_read_support "no";
Chr4	Cufflinks	exon	4157880	4160875	1	-	.	gene_id "AT4G07339"; transcript_id "AT4G07339.1"; exon_number "1"; FPKM "0.0000000000"; frac "0.000000"; conf_lo "0.000000"; conf_hi "0.000000"; cov "0.000000";
Chr4	Cufflinks	transcript	4168181	4170645	1	-	.	gene_id "AT4G07340"; transcript_id "AT4G07340.1"; FPKM "0.0000000000"; frac "0.000000"; conf_lo "0.000000"; conf_hi "0.000000"; cov "0.000000"; full_read_support "no";
Chr4	Cufflinks	exon	4168181	4168429	1	-	.	gene_id "AT4G07340"; transcript_id "AT4G07340.1"; exon_number "1"; FPKM "0.0000000000"; frac "0.000000"; conf_lo "0.000000"; conf_hi "0.000000"; cov "0.000000";
Chr4	Cufflinks	exon	4168601	4168807	1	-	.	gene_id "AT4G07340"; transcript_id "AT4G07340.1"; exon_number "2"; FPKM "0.0000000000"; frac "0.000000"; conf_lo "0.000000"; conf_hi "0.000000"; cov "0.000000";
Chr4	Cufflinks	exon	4168896	4169019	1	-	.	gene_id "AT4G07340"; transcript_id "AT4G07340.1"; exon_number "3"; FPKM "0.0000000000"; frac "0.000000"; conf_lo "0.000000"; conf_hi "0.000000"; cov "0.000000";
Chr4	Cufflinks	exon	4169249	4169347	1	-	.	gene_id "AT4G07340"; transcript_id "AT4G07340.1"; exon_number "4"; FPKM "0.0000000000"; frac "0.000000"; conf_lo "0.000000"; conf_hi "0.000000"; cov "0.000000";
Chr4	Cufflinks	exon	4169635	4169722	1	-	.	gene_id "AT4G07340"; transcript_id "AT4G07340.1"; exon_number "5"; FPKM "0.0000000000"; frac "0.000000"; conf_lo "0.000000"; conf_hi "0.000000"; cov "0.000000";
Chr4	Cufflinks	exon	4169819	4169946	1	-	.	gene_id "AT4G07340"; transcript_id "AT4G07340.1"; exon_number "6"; FPKM "0.0000000000"; frac "0.000000"; conf_lo "0.000000"; conf_hi "0.000000"; cov "0.000000";
Chr4	Cufflinks	exon	4170039	4170135	1	-	.	gene_id "AT4G07340"; transcript_id "AT4G07340.1"; exon_number "7"; FPKM "0.0000000000"; frac "0.000000"; conf_lo "0.000000"; conf_hi "0.000000"; cov "0.000000";
Chr4	Cufflinks	exon	4170230	4170494	1	-	.	gene_id "AT4G07340"; transcript_id "AT4G07340.1"; exon_number "8"; FPKM "0.0000000000"; frac "0.000000"; conf_lo "0.000000"; conf_hi "0.000000"; cov "0.000000";
Chr4	Cufflinks	exon	4170598	4170645	1	-	.	gene_id "AT4G07340"; transcript_id "AT4G07340.1"; exon_number "9"; FPKM "0.0000000000"; frac "0.000000"; conf_lo "0.000000"; conf_hi "0.000000"; cov "0.000000";
Chr4	Cufflinks	transcript	4172609	4175227	1	-	.	gene_id "AT4G07350"; transcript_id "AT4G07350.1"; FPKM "0.0000000000"; frac "0.000000"; conf_lo "0.000000"; conf_hi "0.000000"; cov "0.000000"; full_read_support "no";
Chr4	Cufflinks	exon	4172609	4172790	1	-	.	gene_id "AT4G07350"; transcript_id "AT4G07350.1"; exon_number "1"; FPKM "0.0000000000"; frac "0.000000"; conf_lo "0.000000"; conf_hi "0.000000"; cov "0.000000";
Chr4	Cufflinks	exon	4172848	4172997	1	-	.	gene_id "AT4G07350"; transcript_id "AT4G07350.1"; exon_number "2"; FPKM "0.0000000000"; frac "0.000000"; conf_lo "0.000000"; conf_hi "0.000000"; cov "0.000000";
Chr4	Cufflinks	exon	4173256	4173374	1	-	.	gene_id "AT4G07350"; transcript_id "AT4G07350.1"; exon_number "3"; FPKM "0.0000000000"; frac "0.000000"; conf_lo "0.000000"; conf_hi "0.000000"; cov "0.000000";
Chr4	Cufflinks	exon	4174686	4175227	1	-	.	gene_id "AT4G07350"; transcript_id "AT4G07350.1"; exon_number "4"; FPKM "0.0000000000"; frac "0.000000"; conf_lo "0.000000"; conf_hi "0.000000"; cov "0.000000";
Chr4	Cufflinks	transcript	4178491	4180361	1	-	.	gene_id "AT4G07355"; transcript_id "AT4G07355.1"; FPKM "0.0000000000"; frac "0.000000"; conf_lo "0.000000"; conf_hi "0.000000"; cov "0.000000"; full_read_support "no";
Chr4	Cufflinks	exon	4178491	4180361	1	-	.	gene_id "AT4G07355"; transcript_id "AT4G07355.1"; exon_number "1"; FPKM "0.0000000000"; frac "0.000000"; conf_lo "0.000000"; conf_hi "0.000000"; cov "0.000000";
Chr4	Cufflinks	transcript	4181461	4184183	1	-	.	gene_id "AT4G07360"; transcript_id "AT4G07360.1"; FPKM "0.0000000000"; frac "0.000000"; conf_lo "0.000000"; conf_hi "0.000000"; cov "0.000000"; full_read_support "no";
Chr4	Cufflinks	exon	4181461	4184183	1	-	.	gene_id "AT4G07360"; transcript_id "AT4G07360.1"; exon_number "1"; FPKM "0.0000000000"; frac "0.000000"; conf_lo "0.000000"; conf_hi "0.000000"; cov "0.000000";
Chr4	Cufflinks	transcript	4186041	4188335	1	+	.	gene_id "AT4G07370"; transcript_id "AT4G07370.1"; FPKM "0.0000000000"; frac "0.000000"; conf_lo "0.000000"; conf_hi "0.000000"; cov "0.000000"; full_read_support "no";
Chr4	Cufflinks	exon	4186041	4188335	1	+	.	gene_id "AT4G07370"; transcript_id "AT4G07370.1"; exon_number "1"; FPKM "0.0000000000"; frac "0.000000"; conf_lo "0.000000"; conf_hi "0.000000"; cov "0.000000";
Chr4	Cufflinks	transcript	4192429	4193016	1	-	.	gene_id "AT4G07380"; transcript_id "AT4G07380.1"; FPKM "0.0000000000"; frac "0.000000"; conf_lo "0.000000"; conf_hi "0.000000"; cov "0.000000"; full_read_support "no";
Chr4	Cufflinks	exon	4192429	4192806	1	-	.	gene_id "AT4G07380"; transcript_id "AT4G07380.1"; exon_number "1"; FPKM "0.0000000000"; frac "0.000000"; conf_lo "0.000000"; conf_hi "0.000000"; cov "0.000000";
Chr4	Cufflinks	exon	4192888	4193016	1	-	.	gene_id "AT4G07380"; transcript_id "AT4G07380.1"; exon_number "2"; FPKM "0.0000000000"; frac "0.000000"; conf_lo "0.000000"; conf_hi "0.000000"; cov "0.000000";
Chr4	Cufflinks	transcript	4211040	4214012	1	-	.	gene_id "AT4G07415"; transcript_id "AT4G07415.1"; FPKM "0.0000000000"; frac "0.000000"; conf_lo "0.000000"; conf_hi "0.000000"; cov "0.000000"; full_read_support "no";
Chr4	Cufflinks	exon	4211040	4214012	1	-	.	gene_id "AT4G07415"; transcript_id "AT4G07415.1"; exon_number "1"; FPKM "0.0000000000"; frac "0.000000"; conf_lo "0.000000"; conf_hi "0.000000"; cov "0.000000";
Chr4	Cufflinks	transcript	4214468	4215758	1	+	.	gene_id "AT4G07420"; transcript_id "AT4G07420.1"; FPKM "0.0000000000"; frac "0.000000"; conf_lo "0.000000"; conf_hi "0.000000"; cov "0.000000"; full_read_support "no";
Chr4	Cufflinks	exon	4214468	4215758	1	+	.	gene_id "AT4G07420"; transcript_id "AT4G07420.1"; exon_number "1"; FPKM "0.0000000000"; frac "0.000000"; conf_lo "0.000000"; conf_hi "0.000000"; cov "0.000000";
Chr4	Cufflinks	transcript	4217440	4218435	1	+	.	gene_id "AT4G07425"; transcript_id "AT4G07425.1"; FPKM "0.0000000000"; frac "0.000000"; conf_lo "0.000000"; conf_hi "0.000000"; cov "0.000000"; full_read_support "no";
Chr4	Cufflinks	exon	4217440	4218435	1	+	.	gene_id "AT4G07425"; transcript_id "AT4G07425.1"; exon_number "1"; FPKM "0.0000000000"; frac "0.000000"; conf_lo "0.000000"; conf_hi "0.000000"; cov "0.000000";
Chr4	Cufflinks	transcript	4222368	4223527	1	-	.	gene_id "AT4G07430"; transcript_id "AT4G07430.1"; FPKM "0.0000000000"; frac "0.000000"; conf_lo "0.000000"; conf_hi "0.000000"; cov "0.000000"; full_read_support "no";
Chr4	Cufflinks	exon	4222368	4222401	1	-	.	gene_id "AT4G07430"; transcript_id "AT4G07430.1"; exon_number "1"; FPKM "0.0000000000"; frac "0.000000"; conf_lo "0.000000"; conf_hi "0.000000"; cov "0.000000";
Chr4	Cufflinks	exon	4222511	4222729	1	-	.	gene_id "AT4G07430"; transcript_id "AT4G07430.1"; exon_number "2"; FPKM "0.0000000000"; frac "0.000000"; conf_lo "0.000000"; conf_hi "0.000000"; cov "0.000000";
Chr4	Cufflinks	exon	4222809	4222911	1	-	.	gene_id "AT4G07430"; transcript_id "AT4G07430.1"; exon_number "3"; FPKM "0.0000000000"; frac "0.000000"; conf_lo "0.000000"; conf_hi "0.000000"; cov "0.000000";
Chr4	Cufflinks	exon	4223048	4223312	1	-	.	gene_id "AT4G07430"; transcript_id "AT4G07430.1"; exon_number "4"; FPKM "0.0000000000"; frac "0.000000"; conf_lo "0.000000"; conf_hi "0.000000"; cov "0.000000";
Chr4	Cufflinks	exon	4223390	4223527	1	-	.	gene_id "AT4G07430"; transcript_id "AT4G07430.1"; exon_number "5"; FPKM "0.0000000000"; frac "0.000000"; conf_lo "0.000000"; conf_hi "0.000000"; cov "0.000000";
Chr4	Cufflinks	transcript	4224489	4225576	1	-	.	gene_id "AT4G07435"; transcript_id "AT4G07435.1"; FPKM "0.0000000000"; frac "0.000000"; conf_lo "0.000000"; conf_hi "0.000000"; cov "0.000000"; full_read_support "no";
Chr4	Cufflinks	exon	4224489	4224549	1	-	.	gene_id "AT4G07435"; transcript_id "AT4G07435.1"; exon_number "1"; FPKM "0.0000000000"; frac "0.000000"; conf_lo "0.000000"; conf_hi "0.000000"; cov "0.000000";
Chr4	Cufflinks	exon	4224651	4224735	1	-	.	gene_id "AT4G07435"; transcript_id "AT4G07435.1"; exon_number "2"; FPKM "0.0000000000"; frac "0.000000"; conf_lo "0.000000"; conf_hi "0.000000"; cov "0.000000";
Chr4	Cufflinks	exon	4224811	4224902	1	-	.	gene_id "AT4G07435"; transcript_id "AT4G07435.1"; exon_number "3"; FPKM "0.0000000000"; frac "0.000000"; conf_lo "0.000000"; conf_hi "0.000000"; cov "0.000000";
Chr4	Cufflinks	exon	4225107	4225221	1	-	.	gene_id "AT4G07435"; transcript_id "AT4G07435.1"; exon_number "4"; FPKM "0.0000000000"; frac "0.000000"; conf_lo "0.000000"; conf_hi "0.000000"; cov "0.000000";
Chr4	Cufflinks	exon	4225311	4225472	1	-	.	gene_id "AT4G07435"; transcript_id "AT4G07435.1"; exon_number "5"; FPKM "0.0000000000"; frac "0.000000"; conf_lo "0.000000"; conf_hi "0.000000"; cov "0.000000";
Chr4	Cufflinks	exon	4225510	4225576	1	-	.	gene_id "AT4G07435"; transcript_id "AT4G07435.1"; exon_number "6"; FPKM "0.0000000000"; frac "0.000000"; conf_lo "0.000000"; conf_hi "0.000000"; cov "0.000000";
Chr4	Cufflinks	transcript	4226983	4228287	1	-	.	gene_id "AT4G07440"; transcript_id "AT4G07440.1"; FPKM "0.0000000000"; frac "0.000000"; conf_lo "0.000000"; conf_hi "0.000000"; cov "0.000000"; full_read_support "no";
Chr4	Cufflinks	exon	4226983	4227049	1	-	.	gene_id "AT4G07440"; transcript_id "AT4G07440.1"; exon_number "1"; FPKM "0.0000000000"; frac "0.000000"; conf_lo "0.000000"; conf_hi "0.000000"; cov "0.000000";
Chr4	Cufflinks	exon	4227134	4227221	1	-	.	gene_id "AT4G07440"; transcript_id "AT4G07440.1"; exon_number "2"; FPKM "0.0000000000"; frac "0.000000"; conf_lo "0.000000"; conf_hi "0.000000"; cov "0.000000";
Chr4	Cufflinks	exon	4227308	4227417	1	-	.	gene_id "AT4G07440"; transcript_id "AT4G07440.1"; exon_number "3"; FPKM "0.0000000000"; frac "0.000000"; conf_lo "0.000000"; conf_hi "0.000000"; cov "0.000000";
Chr4	Cufflinks	exon	4227553	4227667	1	-	.	gene_id "AT4G07440"; transcript_id "AT4G07440.1"; exon_number "4"; FPKM "0.0000000000"; frac "0.000000"; conf_lo "0.000000"; conf_hi "0.000000"; cov "0.000000";
Chr4	Cufflinks	exon	4227776	4228046	1	-	.	gene_id "AT4G07440"; transcript_id "AT4G07440.1"; exon_number "5"; FPKM "0.0000000000"; frac "0.000000"; conf_lo "0.000000"; conf_hi "0.000000"; cov "0.000000";
Chr4	Cufflinks	exon	4228153	4228287	1	-	.	gene_id "AT4G07440"; transcript_id "AT4G07440.1"; exon_number "6"; FPKM "0.0000000000"; frac "0.000000"; conf_lo "0.000000"; conf_hi "0.000000"; cov "0.000000";
Chr4	Cufflinks	transcript	4229155	4231220	1	-	.	gene_id "AT4G07450"; transcript_id "AT4G07450.1"; FPKM "0.0000000000"; frac "0.000000"; conf_lo "0.000000"; conf_hi "0.000000"; cov "0.000000"; full_read_support "no";
Chr4	Cufflinks	exon	4229155	4229328	1	-	.	gene_id "AT4G07450"; transcript_id "AT4G07450.1"; exon_number "1"; FPKM "0.0000000000"; frac "0.000000"; conf_lo "0.000000"; conf_hi "0.000000"; cov "0.000000";
Chr4	Cufflinks	exon	4229416	4229625	1	-	.	gene_id "AT4G07450"; transcript_id "AT4G07450.1"; exon_number "2"; FPKM "0.0000000000"; frac "0.000000"; conf_lo "0.000000"; conf_hi "0.000000"; cov "0.000000";
Chr4	Cufflinks	exon	4229703	4229826	1	-	.	gene_id "AT4G07450"; transcript_id "AT4G07450.1"; exon_number "3"; FPKM "0.0000000000"; frac "0.000000"; conf_lo "0.000000"; conf_hi "0.000000"; cov "0.000000";
Chr4	Cufflinks	exon	4229912	4230105	1	-	.	gene_id "AT4G07450"; transcript_id "AT4G07450.1"; exon_number "4"; FPKM "0.0000000000"; frac "0.000000"; conf_lo "0.000000"; conf_hi "0.000000"; cov "0.000000";
Chr4	Cufflinks	exon	4230201	4230330	1	-	.	gene_id "AT4G07450"; transcript_id "AT4G07450.1"; exon_number "5"; FPKM "0.0000000000"; frac "0.000000"; conf_lo "0.000000"; conf_hi "0.000000"; cov "0.000000";
Chr4	Cufflinks	exon	4230407	4230491	1	-	.	gene_id "AT4G07450"; transcript_id "AT4G07450.1"; exon_number "6"; FPKM "0.0000000000"; frac "0.000000"; conf_lo "0.000000"; conf_hi "0.000000"; cov "0.000000";
Chr4	Cufflinks	exon	4230562	4230686	1	-	.	gene_id "AT4G07450"; transcript_id "AT4G07450.1"; exon_number "7"; FPKM "0.0000000000"; frac "0.000000"; conf_lo "0.000000"; conf_hi "0.000000"; cov "0.000000";
Chr4	Cufflinks	exon	4230776	4230872	1	-	.	gene_id "AT4G07450"; transcript_id "AT4G07450.1"; exon_number "8"; FPKM "0.0000000000"; frac "0.000000"; conf_lo "0.000000"; conf_hi "0.000000"; cov "0.000000";
Chr4	Cufflinks	exon	4230967	4231087	1	-	.	gene_id "AT4G07450"; transcript_id "AT4G07450.1"; exon_number "9"; FPKM "0.0000000000"; frac "0.000000"; conf_lo "0.000000"; conf_hi "0.000000"; cov "0.000000";
Chr4	Cufflinks	exon	4231161	4231220	1	-	.	gene_id "AT4G07450"; transcript_id "AT4G07450.1"; exon_number "10"; FPKM "0.0000000000"; frac "0.000000"; conf_lo "0.000000"; conf_hi "0.000000"; cov "0.000000";
Chr4	Cufflinks	transcript	4233772	4234467	1	+	.	gene_id "AT4G07452"; transcript_id "AT4G07452.1"; FPKM "0.0000000000"; frac "0.000000"; conf_lo "0.000000"; conf_hi "0.000000"; cov "0.000000"; full_read_support "no";
Chr4	Cufflinks	exon	4233772	4234467	1	+	.	gene_id "AT4G07452"; transcript_id "AT4G07452.1"; exon_number "1"; FPKM "0.0000000000"; frac "0.000000"; conf_lo "0.000000"; conf_hi "0.000000"; cov "0.000000";
Chr4	Cufflinks	transcript	4235774	4238371	1	-	.	gene_id "AT4G07454"; transcript_id "AT4G07454.1"; FPKM "0.0000000000"; frac "0.000000"; conf_lo "0.000000"; conf_hi "0.000000"; cov "0.000000"; full_read_support "no";
Chr4	Cufflinks	exon	4235774	4238371	1	-	.	gene_id "AT4G07454"; transcript_id "AT4G07454.1"; exon_number "1"; FPKM "0.0000000000"; frac "0.000000"; conf_lo "0.000000"; conf_hi "0.000000"; cov "0.000000";
Chr4	Cufflinks	transcript	4240942	4243742	1	+	.	gene_id "AT4G07456"; transcript_id "AT4G07456.1"; FPKM "0.0000000000"; frac "0.000000"; conf_lo "0.000000"; conf_hi "0.000000"; cov "0.000000"; full_read_support "no";
Chr4	Cufflinks	exon	4240942	4243742	1	+	.	gene_id "AT4G07456"; transcript_id "AT4G07456.1"; exon_number "1"; FPKM "0.0000000000"; frac "0.000000"; conf_lo "0.000000"; conf_hi "0.000000"; cov "0.000000";
Chr4	Cufflinks	transcript	4244696	4246537	1	+	.	gene_id "AT4G07458"; transcript_id "AT4G07458.1"; FPKM "0.0000000000"; frac "0.000000"; conf_lo "0.000000"; conf_hi "0.000000"; cov "0.000000"; full_read_support "no";
Chr4	Cufflinks	exon	4244696	4246537	1	+	.	gene_id "AT4G07458"; transcript_id "AT4G07458.1"; exon_number "1"; FPKM "0.0000000000"; frac "0.000000"; conf_lo "0.000000"; conf_hi "0.000000"; cov "0.000000";
Chr4	Cufflinks	transcript	4257797	4259253	1	+	.	gene_id "AT4G07460"; transcript_id "AT4G07460.1"; FPKM "0.0000000000"; frac "0.000000"; conf_lo "0.000000"; conf_hi "0.000000"; cov "0.000000"; full_read_support "no";
Chr4	Cufflinks	exon	4257797	4257941	1	+	.	gene_id "AT4G07460"; transcript_id "AT4G07460.1"; exon_number "1"; FPKM "0.0000000000"; frac "0.000000"; conf_lo "0.000000"; conf_hi "0.000000"; cov "0.000000";
Chr4	Cufflinks	exon	4258059	4258221	1	+	.	gene_id "AT4G07460"; transcript_id "AT4G07460.1"; exon_number "2"; FPKM "0.0000000000"; frac "0.000000"; conf_lo "0.000000"; conf_hi "0.000000"; cov "0.000000";
Chr4	Cufflinks	exon	4258438	4258573	1	+	.	gene_id "AT4G07460"; transcript_id "AT4G07460.1"; exon_number "3"; FPKM "0.0000000000"; frac "0.000000"; conf_lo "0.000000"; conf_hi "0.000000"; cov "0.000000";
Chr4	Cufflinks	exon	4259080	4259253	1	+	.	gene_id "AT4G07460"; transcript_id "AT4G07460.1"; exon_number "4"; FPKM "0.0000000000"; frac "0.000000"; conf_lo "0.000000"; conf_hi "0.000000"; cov "0.000000";
Chr4	Cufflinks	transcript	4263649	4264244	1	-	.	gene_id "AT4G07470"; transcript_id "AT4G07470.1"; FPKM "0.0000000000"; frac "0.000000"; conf_lo "0.000000"; conf_hi "0.000000"; cov "0.000000"; full_read_support "no";
Chr4	Cufflinks	exon	4263649	4263858	1	-	.	gene_id "AT4G07470"; transcript_id "AT4G07470.1"; exon_number "1"; FPKM "0.0000000000"; frac "0.000000"; conf_lo "0.000000"; conf_hi "0.000000"; cov "0.000000";
Chr4	Cufflinks	exon	4263934	4264104	1	-	.	gene_id "AT4G07470"; transcript_id "AT4G07470.1"; exon_number "2"; FPKM "0.0000000000"; frac "0.000000"; conf_lo "0.000000"; conf_hi "0.000000"; cov "0.000000";
Chr4	Cufflinks	exon	4264173	4264244	1	-	.	gene_id "AT4G07470"; transcript_id "AT4G07470.1"; exon_number "3"; FPKM "0.0000000000"; frac "0.000000"; conf_lo "0.000000"; conf_hi "0.000000"; cov "0.000000";
Chr4	Cufflinks	transcript	4266732	4268259	1	-	.	gene_id "AT4G07475"; transcript_id "AT4G07475.1"; FPKM "0.0000000000"; frac "0.000000"; conf_lo "0.000000"; conf_hi "0.000000"; cov "0.000000"; full_read_support "no";
Chr4	Cufflinks	exon	4266732	4268259	1	-	.	gene_id "AT4G07475"; transcript_id "AT4G07475.1"; exon_number "1"; FPKM "0.0000000000"; frac "0.000000"; conf_lo "0.000000"; conf_hi "0.000000"; cov "0.000000";
Chr4	Cufflinks	transcript	4268925	4270173	1	+	.	gene_id "AT4G07480"; transcript_id "AT4G07480.1"; FPKM "0.0000000000"; frac "0.000000"; conf_lo "0.000000"; conf_hi "0.000000"; cov "0.000000"; full_read_support "no";
Chr4	Cufflinks	exon	4268925	4269010	1	+	.	gene_id "AT4G07480"; transcript_id "AT4G07480.1"; exon_number "1"; FPKM "0.0000000000"; frac "0.000000"; conf_lo "0.000000"; conf_hi "0.000000"; cov "0.000000";
Chr4	Cufflinks	exon	4269150	4269406	1	+	.	gene_id "AT4G07480"; transcript_id "AT4G07480.1"; exon_number "2"; FPKM "0.0000000000"; frac "0.000000"; conf_lo "0.000000"; conf_hi "0.000000"; cov "0.000000";
Chr4	Cufflinks	exon	4269843	4269931	1	+	.	gene_id "AT4G07480"; transcript_id "AT4G07480.1"; exon_number "3"; FPKM "0.0000000000"; frac "0.000000"; conf_lo "0.000000"; conf_hi "0.000000"; cov "0.000000";
Chr4	Cufflinks	exon	4270129	4270173	1	+	.	gene_id "AT4G07480"; transcript_id "AT4G07480.1"; exon_number "4"; FPKM "0.0000000000"; frac "0.000000"; conf_lo "0.000000"; conf_hi "0.000000"; cov "0.000000";
Chr4	Cufflinks	transcript	4270747	4271691	1	-	.	gene_id "AT4G07485"; transcript_id "AT4G07485.1"; FPKM "0.0000000000"; frac "0.000000"; conf_lo "0.000000"; conf_hi "0.000000"; cov "0.000000"; full_read_support "no";
Chr4	Cufflinks	exon	4270747	4271037	1	-	.	gene_id "AT4G07485"; transcript_id "AT4G07485.1"; exon_number "1"; FPKM "0.0000000000"; frac "0.000000"; conf_lo "0.000000"; conf_hi "0.000000"; cov "0.000000";
Chr4	Cufflinks	exon	4271190	4271227	1	-	.	gene_id "AT4G07485"; transcript_id "AT4G07485.1"; exon_number "2"; FPKM "0.0000000000"; frac "0.000000"; conf_lo "0.000000"; conf_hi "0.000000"; cov "0.000000";
Chr4	Cufflinks	exon	4271450	4271511	1	-	.	gene_id "AT4G07485"; transcript_id "AT4G07485.1"; exon_number "3"; FPKM "0.0000000000"; frac "0.000000"; conf_lo "0.000000"; conf_hi "0.000000"; cov "0.000000";
Chr4	Cufflinks	exon	4271648	4271691	1	-	.	gene_id "AT4G07485"; transcript_id "AT4G07485.1"; exon_number "4"; FPKM "0.0000000000"; frac "0.000000"; conf_lo "0.000000"; conf_hi "0.000000"; cov "0.000000";
Chr4	Cufflinks	transcript	4275596	4278539	1	-	.	gene_id "AT4G07491"; transcript_id "AT4G07491.1"; FPKM "0.0000000000"; frac "0.000000"; conf_lo "0.000000"; conf_hi "0.000000"; cov "0.000000"; full_read_support "no";
Chr4	Cufflinks	exon	4275596	4278539	1	-	.	gene_id "AT4G07491"; transcript_id "AT4G07491.1"; exon_number "1"; FPKM "0.0000000000"; frac "0.000000"; conf_lo "0.000000"; conf_hi "0.000000"; cov "0.000000";
Chr4	Cufflinks	transcript	4280079	4282831	1	+	.	gene_id "AT4G07492"; transcript_id "AT4G07492.1"; FPKM "0.0000000000"; frac "0.000000"; conf_lo "0.000000"; conf_hi "0.000000"; cov "0.000000"; full_read_support "no";
Chr4	Cufflinks	exon	4280079	4282831	1	+	.	gene_id "AT4G07492"; transcript_id "AT4G07492.1"; exon_number "1"; FPKM "0.0000000000"; frac "0.000000"; conf_lo "0.000000"; conf_hi "0.000000"; cov "0.000000";
Chr4	Cufflinks	transcript	4283451	4283927	1	+	.	gene_id "AT4G07493"; transcript_id "AT4G07493.1"; FPKM "0.0000000000"; frac "0.000000"; conf_lo "0.000000"; conf_hi "0.000000"; cov "0.000000"; full_read_support "no";
Chr4	Cufflinks	exon	4283451	4283927	1	+	.	gene_id "AT4G07493"; transcript_id "AT4G07493.1"; exon_number "1"; FPKM "0.0000000000"; frac "0.000000"; conf_lo "0.000000"; conf_hi "0.000000"; cov "0.000000";
Chr4	Cufflinks	transcript	4283943	4285470	1	+	.	gene_id "AT4G07494"; transcript_id "AT4G07494.1"; FPKM "0.0000000000"; frac "0.000000"; conf_lo "0.000000"; conf_hi "0.000000"; cov "0.000000"; full_read_support "no";
Chr4	Cufflinks	exon	4283943	4285470	1	+	.	gene_id "AT4G07494"; transcript_id "AT4G07494.1"; exon_number "1"; FPKM "0.0000000000"; frac "0.000000"; conf_lo "0.000000"; conf_hi "0.000000"; cov "0.000000";
Chr4	Cufflinks	transcript	4288710	4291409	1	-	.	gene_id "AT4G07495"; transcript_id "AT4G07495.1"; FPKM "0.0000000000"; frac "0.000000"; conf_lo "0.000000"; conf_hi "0.000000"; cov "0.000000"; full_read_support "no";
Chr4	Cufflinks	exon	4288710	4291409	1	-	.	gene_id "AT4G07495"; transcript_id "AT4G07495.1"; exon_number "1"; FPKM "0.0000000000"; frac "0.000000"; conf_lo "0.000000"; conf_hi "0.000000"; cov "0.000000";
Chr4	Cufflinks	transcript	4292653	4293196	1	+	.	gene_id "AT4G07496"; transcript_id "AT4G07496.1"; FPKM "0.0000000000"; frac "0.000000"; conf_lo "0.000000"; conf_hi "0.000000"; cov "0.000000"; full_read_support "no";
Chr4	Cufflinks	exon	4292653	4293196	1	+	.	gene_id "AT4G07496"; transcript_id "AT4G07496.1"; exon_number "1"; FPKM "0.0000000000"; frac "0.000000"; conf_lo "0.000000"; conf_hi "0.000000"; cov "0.000000";
Chr4	Cufflinks	transcript	4296141	4297736	1	+	.	gene_id "AT4G07498"; transcript_id "AT4G07498.1"; FPKM "0.0000000000"; frac "0.000000"; conf_lo "0.000000"; conf_hi "0.000000"; cov "0.000000"; full_read_support "no";
Chr4	Cufflinks	exon	4296141	4297736	1	+	.	gene_id "AT4G07498"; transcript_id "AT4G07498.1"; exon_number "1"; FPKM "0.0000000000"; frac "0.000000"; conf_lo "0.000000"; conf_hi "0.000000"; cov "0.000000";
Chr4	Cufflinks	transcript	4300049	4301484	1	-	.	gene_id "AT4G07500"; transcript_id "AT4G07500.1"; FPKM "0.0000000000"; frac "0.000000"; conf_lo "0.000000"; conf_hi "0.000000"; cov "0.000000"; full_read_support "no";
Chr4	Cufflinks	exon	4300049	4300337	1	-	.	gene_id "AT4G07500"; transcript_id "AT4G07500.1"; exon_number "1"; FPKM "0.0000000000"; frac "0.000000"; conf_lo "0.000000"; conf_hi "0.000000"; cov "0.000000";
Chr4	Cufflinks	exon	4300460	4300709	1	-	.	gene_id "AT4G07500"; transcript_id "AT4G07500.1"; exon_number "2"; FPKM "0.0000000000"; frac "0.000000"; conf_lo "0.000000"; conf_hi "0.000000"; cov "0.000000";
Chr4	Cufflinks	exon	4301304	4301484	1	-	.	gene_id "AT4G07500"; transcript_id "AT4G07500.1"; exon_number "3"; FPKM "0.0000000000"; frac "0.000000"; conf_lo "0.000000"; conf_hi "0.000000"; cov "0.000000";
Chr4	Cufflinks	transcript	4272965	4274873	1	-	.	gene_id "AT4G07490"; transcript_id "AT4G07490.1"; FPKM "0.0000000000"; frac "0.000000"; conf_lo "0.000000"; conf_hi "0.000000"; cov "0.000000"; full_read_support "no";
Chr4	Cufflinks	exon	4272965	4274873	1	-	.	gene_id "AT4G07490"; transcript_id "AT4G07490.1"; exon_number "1"; FPKM "0.0000000000"; frac "0.000000"; conf_lo "0.000000"; conf_hi "0.000000"; cov "0.000000";
Chr4	Cufflinks	transcript	4301903	4305955	1	-	.	gene_id "AT4G07502"; transcript_id "AT4G07502.1"; FPKM "0.0000000000"; frac "0.000000"; conf_lo "0.000000"; conf_hi "0.000000"; cov "0.000000"; full_read_support "no";
Chr4	Cufflinks	exon	4301903	4305955	1	-	.	gene_id "AT4G07502"; transcript_id "AT4G07502.1"; exon_number "1"; FPKM "0.0000000000"; frac "0.000000"; conf_lo "0.000000"; conf_hi "0.000000"; cov "0.000000";
Chr4	Cufflinks	transcript	4195680	4197571	1000	+	.	gene_id "CUFF.64"; transcript_id "AT4G07390.1"; FPKM "21.1973849696"; frac "1.000000"; conf_lo "18.730518"; conf_hi "23.664252"; cov "123.774141"; full_read_support "yes";
Chr4	Cufflinks	exon	4195680	4195896	1000	+	.	gene_id "CUFF.64"; transcript_id "AT4G07390.1"; exon_number "1"; FPKM "21.1973849696"; frac "1.000000"; conf_lo "18.730518"; conf_hi "23.664252"; cov "123.774141";
Chr4	Cufflinks	exon	4195972	4196125	1000	+	.	gene_id "CUFF.64"; transcript_id "AT4G07390.1"; exon_number "2"; FPKM "21.1973849696"; frac "1.000000"; conf_lo "18.730518"; conf_hi "23.664252"; cov "123.774141";
Chr4	Cufflinks	exon	4196206	4196278	1000	+	.	gene_id "CUFF.64"; transcript_id "AT4G07390.1"; exon_number "3"; FPKM "21.1973849696"; frac "1.000000"; conf_lo "18.730518"; conf_hi "23.664252"; cov "123.774141";
Chr4	Cufflinks	exon	4196362	4196428	1000	+	.	gene_id "CUFF.64"; transcript_id "AT4G07390.1"; exon_number "4"; FPKM "21.1973849696"; frac "1.000000"; conf_lo "18.730518"; conf_hi "23.664252"; cov "123.774141";
Chr4	Cufflinks	exon	4196525	4196584	1000	+	.	gene_id "CUFF.64"; transcript_id "AT4G07390.1"; exon_number "5"; FPKM "21.1973849696"; frac "1.000000"; conf_lo "18.730518"; conf_hi "23.664252"; cov "123.774141";
Chr4	Cufflinks	exon	4196917	4196977	1000	+	.	gene_id "CUFF.64"; transcript_id "AT4G07390.1"; exon_number "6"; FPKM "21.1973849696"; frac "1.000000"; conf_lo "18.730518"; conf_hi "23.664252"; cov "123.774141";
Chr4	Cufflinks	exon	4197071	4197112	1000	+	.	gene_id "CUFF.64"; transcript_id "AT4G07390.1"; exon_number "7"; FPKM "21.1973849696"; frac "1.000000"; conf_lo "18.730518"; conf_hi "23.664252"; cov "123.774141";
Chr4	Cufflinks	exon	4197214	4197571	1000	+	.	gene_id "CUFF.64"; transcript_id "AT4G07390.1"; exon_number "8"; FPKM "21.1973849696"; frac "1.000000"; conf_lo "18.730518"; conf_hi "23.664252"; cov "123.774141";
Chr4	Cufflinks	transcript	4197753	4199511	1000	-	.	gene_id "CUFF.65"; transcript_id "CUFF.65.1"; FPKM "0.6898917947"; frac "1.000000"; conf_lo "0.381713"; conf_hi "0.998071"; cov "4.009256"; full_read_support "yes";
Chr4	Cufflinks	exon	4197753	4199511	1000	-	.	gene_id "CUFF.65"; transcript_id "CUFF.65.1"; exon_number "1"; FPKM "0.6898917947"; frac "1.000000"; conf_lo "0.381713"; conf_hi "0.998071"; cov "4.009256";
Chr4	Cufflinks	transcript	4197847	4199511	1	-	.	gene_id "CUFF.65"; transcript_id "AT4G07400.1"; FPKM "0.0000000000"; frac "0.000000"; conf_lo "0.000000"; conf_hi "0.069910"; cov "0.000000"; full_read_support "yes";
Chr4	Cufflinks	exon	4197847	4199511	1	-	.	gene_id "CUFF.65"; transcript_id "AT4G07400.1"; exon_number "1"; FPKM "0.0000000000"; frac "0.000000"; conf_lo "0.000000"; conf_hi "0.069910"; cov "0.000000";
Chr4	Cufflinks	transcript	4306232	4307692	1	+	.	gene_id "AT4G07504"; transcript_id "AT4G07504.1"; FPKM "0.0000000000"; frac "0.000000"; conf_lo "0.000000"; conf_hi "0.000000"; cov "0.000000"; full_read_support "no";
Chr4	Cufflinks	exon	4306232	4307692	1	+	.	gene_id "AT4G07504"; transcript_id "AT4G07504.1"; exon_number "1"; FPKM "0.0000000000"; frac "0.000000"; conf_lo "0.000000"; conf_hi "0.000000"; cov "0.000000";
Chr4	Cufflinks	transcript	4314957	4315510	1	-	.	gene_id "AT4G07515"; transcript_id "AT4G07515.1"; FPKM "0.0000000000"; frac "0.000000"; conf_lo "0.000000"; conf_hi "0.000000"; cov "0.000000"; full_read_support "no";
Chr4	Cufflinks	exon	4314957	4315510	1	-	.	gene_id "AT4G07515"; transcript_id "AT4G07515.1"; exon_number "1"; FPKM "0.0000000000"; frac "0.000000"; conf_lo "0.000000"; conf_hi "0.000000"; cov "0.000000";
Chr4	Cufflinks	transcript	4312212	4313622	1	+	.	gene_id "AT4G07510"; transcript_id "AT4G07510.1"; FPKM "0.0000000000"; frac "0.000000"; conf_lo "0.000000"; conf_hi "0.000000"; cov "0.000000"; full_read_support "no";
Chr4	Cufflinks	exon	4312212	4312393	1	+	.	gene_id "AT4G07510"; transcript_id "AT4G07510.1"; exon_number "1"; FPKM "0.0000000000"; frac "0.000000"; conf_lo "0.000000"; conf_hi "0.000000"; cov "0.000000";
Chr4	Cufflinks	exon	4312481	4312610	1	+	.	gene_id "AT4G07510"; transcript_id "AT4G07510.1"; exon_number "2"; FPKM "0.0000000000"; frac "0.000000"; conf_lo "0.000000"; conf_hi "0.000000"; cov "0.000000";
Chr4	Cufflinks	exon	4312698	4312881	1	+	.	gene_id "AT4G07510"; transcript_id "AT4G07510.1"; exon_number "3"; FPKM "0.0000000000"; frac "0.000000"; conf_lo "0.000000"; conf_hi "0.000000"; cov "0.000000";
Chr4	Cufflinks	exon	4312953	4313052	1	+	.	gene_id "AT4G07510"; transcript_id "AT4G07510.1"; exon_number "4"; FPKM "0.0000000000"; frac "0.000000"; conf_lo "0.000000"; conf_hi "0.000000"; cov "0.000000";
Chr4	Cufflinks	exon	4313163	4313227	1	+	.	gene_id "AT4G07510"; transcript_id "AT4G07510.1"; exon_number "5"; FPKM "0.0000000000"; frac "0.000000"; conf_lo "0.000000"; conf_hi "0.000000"; cov "0.000000";
Chr4	Cufflinks	exon	4313286	4313398	1	+	.	gene_id "AT4G07510"; transcript_id "AT4G07510.1"; exon_number "6"; FPKM "0.0000000000"; frac "0.000000"; conf_lo "0.000000"; conf_hi "0.000000"; cov "0.000000";
Chr4	Cufflinks	exon	4313458	4313622	1	+	.	gene_id "AT4G07510"; transcript_id "AT4G07510.1"; exon_number "7"; FPKM "0.0000000000"; frac "0.000000"; conf_lo "0.000000"; conf_hi "0.000000"; cov "0.000000";
Chr4	Cufflinks	transcript	4317040	4320951	1	-	.	gene_id "AT4G07516"; transcript_id "AT4G07516.1"; FPKM "0.0000000000"; frac "0.000000"; conf_lo "0.000000"; conf_hi "0.000000"; cov "0.000000"; full_read_support "no";
Chr4	Cufflinks	exon	4317040	4320951	1	-	.	gene_id "AT4G07516"; transcript_id "AT4G07516.1"; exon_number "1"; FPKM "0.0000000000"; frac "0.000000"; conf_lo "0.000000"; conf_hi "0.000000"; cov "0.000000";
Chr4	Cufflinks	transcript	4321375	4325195	1	+	.	gene_id "AT4G07517"; transcript_id "AT4G07517.1"; FPKM "0.0000000000"; frac "0.000000"; conf_lo "0.000000"; conf_hi "0.000000"; cov "0.000000"; full_read_support "no";
Chr4	Cufflinks	exon	4321375	4325195	1	+	.	gene_id "AT4G07517"; transcript_id "AT4G07517.1"; exon_number "1"; FPKM "0.0000000000"; frac "0.000000"; conf_lo "0.000000"; conf_hi "0.000000"; cov "0.000000";
Chr4	Cufflinks	transcript	4326227	4328921	1	+	.	gene_id "AT4G07518"; transcript_id "AT4G07518.1"; FPKM "0.0000000000"; frac "0.000000"; conf_lo "0.000000"; conf_hi "0.000000"; cov "0.000000"; full_read_support "no";
Chr4	Cufflinks	exon	4326227	4328921	1	+	.	gene_id "AT4G07518"; transcript_id "AT4G07518.1"; exon_number "1"; FPKM "0.0000000000"; frac "0.000000"; conf_lo "0.000000"; conf_hi "0.000000"; cov "0.000000";
Chr4	Cufflinks	transcript	4331915	4332673	1	+	.	gene_id "AT4G07519"; transcript_id "AT4G07519.1"; FPKM "0.0000000000"; frac "0.000000"; conf_lo "0.000000"; conf_hi "0.000000"; cov "0.000000"; full_read_support "no";
Chr4	Cufflinks	exon	4331915	4332673	1	+	.	gene_id "AT4G07519"; transcript_id "AT4G07519.1"; exon_number "1"; FPKM "0.0000000000"; frac "0.000000"; conf_lo "0.000000"; conf_hi "0.000000"; cov "0.000000";
Chr4	Cufflinks	transcript	4333498	4334169	1	-	.	gene_id "AT4G07521"; transcript_id "AT4G07521.1"; FPKM "0.0000000000"; frac "0.000000"; conf_lo "0.000000"; conf_hi "0.000000"; cov "0.000000"; full_read_support "no";
Chr4	Cufflinks	exon	4333498	4334169	1	-	.	gene_id "AT4G07521"; transcript_id "AT4G07521.1"; exon_number "1"; FPKM "0.0000000000"; frac "0.000000"; conf_lo "0.000000"; conf_hi "0.000000"; cov "0.000000";
Chr4	Cufflinks	transcript	4336637	4339125	1	+	.	gene_id "AT4G07522"; transcript_id "AT4G07522.1"; FPKM "0.0000000000"; frac "0.000000"; conf_lo "0.000000"; conf_hi "0.000000"; cov "0.000000"; full_read_support "no";
Chr4	Cufflinks	exon	4336637	4339125	1	+	.	gene_id "AT4G07522"; transcript_id "AT4G07522.1"; exon_number "1"; FPKM "0.0000000000"; frac "0.000000"; conf_lo "0.000000"; conf_hi "0.000000"; cov "0.000000";
Chr4	Cufflinks	transcript	4340664	4341077	1	+	.	gene_id "AT4G07523"; transcript_id "AT4G07523.1"; FPKM "0.0000000000"; frac "0.000000"; conf_lo "0.000000"; conf_hi "0.000000"; cov "0.000000"; full_read_support "no";
Chr4	Cufflinks	exon	4340664	4341077	1	+	.	gene_id "AT4G07523"; transcript_id "AT4G07523.1"; exon_number "1"; FPKM "0.0000000000"; frac "0.000000"; conf_lo "0.000000"; conf_hi "0.000000"; cov "0.000000";
Chr4	Cufflinks	transcript	4341586	4345237	1	-	.	gene_id "AT4G07520"; transcript_id "AT4G07520.1"; FPKM "0.0000000000"; frac "0.000000"; conf_lo "0.000000"; conf_hi "0.000000"; cov "0.000000"; full_read_support "no";
Chr4	Cufflinks	exon	4341586	4341857	1	-	.	gene_id "AT4G07520"; transcript_id "AT4G07520.1"; exon_number "1"; FPKM "0.0000000000"; frac "0.000000"; conf_lo "0.000000"; conf_hi "0.000000"; cov "0.000000";
Chr4	Cufflinks	exon	4341938	4342697	1	-	.	gene_id "AT4G07520"; transcript_id "AT4G07520.1"; exon_number "2"; FPKM "0.0000000000"; frac "0.000000"; conf_lo "0.000000"; conf_hi "0.000000"; cov "0.000000";
Chr4	Cufflinks	exon	4342784	4342942	1	-	.	gene_id "AT4G07520"; transcript_id "AT4G07520.1"; exon_number "3"; FPKM "0.0000000000"; frac "0.000000"; conf_lo "0.000000"; conf_hi "0.000000"; cov "0.000000";
Chr4	Cufflinks	exon	4343097	4343231	1	-	.	gene_id "AT4G07520"; transcript_id "AT4G07520.1"; exon_number "4"; FPKM "0.0000000000"; frac "0.000000"; conf_lo "0.000000"; conf_hi "0.000000"; cov "0.000000";
Chr4	Cufflinks	exon	4343345	4343764	1	-	.	gene_id "AT4G07520"; transcript_id "AT4G07520.1"; exon_number "5"; FPKM "0.0000000000"; frac "0.000000"; conf_lo "0.000000"; conf_hi "0.000000"; cov "0.000000";
Chr4	Cufflinks	exon	4344065	4344154	1	-	.	gene_id "AT4G07520"; transcript_id "AT4G07520.1"; exon_number "6"; FPKM "0.0000000000"; frac "0.000000"; conf_lo "0.000000"; conf_hi "0.000000"; cov "0.000000";
Chr4	Cufflinks	exon	4344390	4344479	1	-	.	gene_id "AT4G07520"; transcript_id "AT4G07520.1"; exon_number "7"; FPKM "0.0000000000"; frac "0.000000"; conf_lo "0.000000"; conf_hi "0.000000"; cov "0.000000";
Chr4	Cufflinks	exon	4344715	4344807	1	-	.	gene_id "AT4G07520"; transcript_id "AT4G07520.1"; exon_number "8"; FPKM "0.0000000000"; frac "0.000000"; conf_lo "0.000000"; conf_hi "0.000000"; cov "0.000000";
Chr4	Cufflinks	exon	4345052	4345237	1	-	.	gene_id "AT4G07520"; transcript_id "AT4G07520.1"; exon_number "9"; FPKM "0.0000000000"; frac "0.000000"; conf_lo "0.000000"; conf_hi "0.000000"; cov "0.000000";
Chr4	Cufflinks	transcript	4345348	4345975	1	-	.	gene_id "AT4G07524"; transcript_id "AT4G07524.1"; FPKM "0.0000000000"; frac "0.000000"; conf_lo "0.000000"; conf_hi "0.000000"; cov "0.000000"; full_read_support "no";
Chr4	Cufflinks	exon	4345348	4345452	1	-	.	gene_id "AT4G07524"; transcript_id "AT4G07524.1"; exon_number "1"; FPKM "0.0000000000"; frac "0.000000"; conf_lo "0.000000"; conf_hi "0.000000"; cov "0.000000";
Chr4	Cufflinks	exon	4345868	4345975	1	-	.	gene_id "AT4G07524"; transcript_id "AT4G07524.1"; exon_number "2"; FPKM "0.0000000000"; frac "0.000000"; conf_lo "0.000000"; conf_hi "0.000000"; cov "0.000000";
Chr4	Cufflinks	transcript	4356679	4358128	1	+	.	gene_id "AT4G07525"; transcript_id "AT4G07525.1"; FPKM "0.0000000000"; frac "0.000000"; conf_lo "0.000000"; conf_hi "0.000000"; cov "0.000000"; full_read_support "no";
Chr4	Cufflinks	exon	4356679	4358128	1	+	.	gene_id "AT4G07525"; transcript_id "AT4G07525.1"; exon_number "1"; FPKM "0.0000000000"; frac "0.000000"; conf_lo "0.000000"; conf_hi "0.000000"; cov "0.000000";
Chr4	Cufflinks	transcript	4360353	4364382	1	+	.	gene_id "AT4G07528"; transcript_id "AT4G07528.1"; FPKM "0.0000000000"; frac "0.000000"; conf_lo "0.000000"; conf_hi "0.000000"; cov "0.000000"; full_read_support "no";
Chr4	Cufflinks	exon	4360353	4364382	1	+	.	gene_id "AT4G07528"; transcript_id "AT4G07528.1"; exon_number "1"; FPKM "0.0000000000"; frac "0.000000"; conf_lo "0.000000"; conf_hi "0.000000"; cov "0.000000";
Chr4	Cufflinks	transcript	4358652	4360099	1	-	.	gene_id "AT4G07526"; transcript_id "AT4G07526.1"; FPKM "0.0000000000"; frac "0.000000"; conf_lo "0.000000"; conf_hi "0.000000"; cov "0.000000"; full_read_support "no";
Chr4	Cufflinks	exon	4358652	4358794	1	-	.	gene_id "AT4G07526"; transcript_id "AT4G07526.1"; exon_number "1"; FPKM "0.0000000000"; frac "0.000000"; conf_lo "0.000000"; conf_hi "0.000000"; cov "0.000000";
Chr4	Cufflinks	exon	4358888	4359067	1	-	.	gene_id "AT4G07526"; transcript_id "AT4G07526.1"; exon_number "2"; FPKM "0.0000000000"; frac "0.000000"; conf_lo "0.000000"; conf_hi "0.000000"; cov "0.000000";
Chr4	Cufflinks	exon	4359186	4359279	1	-	.	gene_id "AT4G07526"; transcript_id "AT4G07526.1"; exon_number "3"; FPKM "0.0000000000"; frac "0.000000"; conf_lo "0.000000"; conf_hi "0.000000"; cov "0.000000";
Chr4	Cufflinks	exon	4359370	4359395	1	-	.	gene_id "AT4G07526"; transcript_id "AT4G07526.1"; exon_number "4"; FPKM "0.0000000000"; frac "0.000000"; conf_lo "0.000000"; conf_hi "0.000000"; cov "0.000000";
Chr4	Cufflinks	exon	4359640	4359740	1	-	.	gene_id "AT4G07526"; transcript_id "AT4G07526.1"; exon_number "5"; FPKM "0.0000000000"; frac "0.000000"; conf_lo "0.000000"; conf_hi "0.000000"; cov "0.000000";
Chr4	Cufflinks	exon	4359876	4360099	1	-	.	gene_id "AT4G07526"; transcript_id "AT4G07526.1"; exon_number "6"; FPKM "0.0000000000"; frac "0.000000"; conf_lo "0.000000"; conf_hi "0.000000"; cov "0.000000";
Chr4	Cufflinks	transcript	4358652	4360101	1	-	.	gene_id "AT4G07526"; transcript_id "AT4G07526.2"; FPKM "0.0000000000"; frac "0.000000"; conf_lo "0.000000"; conf_hi "0.000000"; cov "0.000000"; full_read_support "no";
Chr4	Cufflinks	exon	4358652	4358794	1	-	.	gene_id "AT4G07526"; transcript_id "AT4G07526.2"; exon_number "1"; FPKM "0.0000000000"; frac "0.000000"; conf_lo "0.000000"; conf_hi "0.000000"; cov "0.000000";
Chr4	Cufflinks	exon	4358888	4359067	1	-	.	gene_id "AT4G07526"; transcript_id "AT4G07526.2"; exon_number "2"; FPKM "0.0000000000"; frac "0.000000"; conf_lo "0.000000"; conf_hi "0.000000"; cov "0.000000";
Chr4	Cufflinks	exon	4359186	4359290	1	-	.	gene_id "AT4G07526"; transcript_id "AT4G07526.2"; exon_number "3"; FPKM "0.0000000000"; frac "0.000000"; conf_lo "0.000000"; conf_hi "0.000000"; cov "0.000000";
Chr4	Cufflinks	exon	4359370	4359395	1	-	.	gene_id "AT4G07526"; transcript_id "AT4G07526.2"; exon_number "4"; FPKM "0.0000000000"; frac "0.000000"; conf_lo "0.000000"; conf_hi "0.000000"; cov "0.000000";
Chr4	Cufflinks	exon	4359640	4360101	1	-	.	gene_id "AT4G07526"; transcript_id "AT4G07526.2"; exon_number "5"; FPKM "0.0000000000"; frac "0.000000"; conf_lo "0.000000"; conf_hi "0.000000"; cov "0.000000";
Chr4	Cufflinks	transcript	4358652	4360161	1	-	.	gene_id "AT4G07526"; transcript_id "AT4G07526.3"; FPKM "0.0000000000"; frac "0.000000"; conf_lo "0.000000"; conf_hi "0.000000"; cov "0.000000"; full_read_support "no";
Chr4	Cufflinks	exon	4358652	4358794	1	-	.	gene_id "AT4G07526"; transcript_id "AT4G07526.3"; exon_number "1"; FPKM "0.0000000000"; frac "0.000000"; conf_lo "0.000000"; conf_hi "0.000000"; cov "0.000000";
Chr4	Cufflinks	exon	4358888	4359067	1	-	.	gene_id "AT4G07526"; transcript_id "AT4G07526.3"; exon_number "2"; FPKM "0.0000000000"; frac "0.000000"; conf_lo "0.000000"; conf_hi "0.000000"; cov "0.000000";
Chr4	Cufflinks	exon	4359186	4359279	1	-	.	gene_id "AT4G07526"; transcript_id "AT4G07526.3"; exon_number "3"; FPKM "0.0000000000"; frac "0.000000"; conf_lo "0.000000"; conf_hi "0.000000"; cov "0.000000";
Chr4	Cufflinks	exon	4359370	4359395	1	-	.	gene_id "AT4G07526"; transcript_id "AT4G07526.3"; exon_number "4"; FPKM "0.0000000000"; frac "0.000000"; conf_lo "0.000000"; conf_hi "0.000000"; cov "0.000000";
Chr4	Cufflinks	exon	4359640	4360161	1	-	.	gene_id "AT4G07526"; transcript_id "AT4G07526.3"; exon_number "5"; FPKM "0.0000000000"; frac "0.000000"; conf_lo "0.000000"; conf_hi "0.000000"; cov "0.000000";
Chr4	Cufflinks	transcript	4365350	4368615	1	-	.	gene_id "AT4G07530"; transcript_id "AT4G07530.1"; FPKM "0.0000000000"; frac "0.000000"; conf_lo "0.000000"; conf_hi "0.000000"; cov "0.000000"; full_read_support "no";
Chr4	Cufflinks	exon	4365350	4366102	1	-	.	gene_id "AT4G07530"; transcript_id "AT4G07530.1"; exon_number "1"; FPKM "0.0000000000"; frac "0.000000"; conf_lo "0.000000"; conf_hi "0.000000"; cov "0.000000";
Chr4	Cufflinks	exon	4366177	4366272	1	-	.	gene_id "AT4G07530"; transcript_id "AT4G07530.1"; exon_number "2"; FPKM "0.0000000000"; frac "0.000000"; conf_lo "0.000000"; conf_hi "0.000000"; cov "0.000000";
Chr4	Cufflinks	exon	4366439	4366744	1	-	.	gene_id "AT4G07530"; transcript_id "AT4G07530.1"; exon_number "3"; FPKM "0.0000000000"; frac "0.000000"; conf_lo "0.000000"; conf_hi "0.000000"; cov "0.000000";
Chr4	Cufflinks	exon	4366797	4367113	1	-	.	gene_id "AT4G07530"; transcript_id "AT4G07530.1"; exon_number "4"; FPKM "0.0000000000"; frac "0.000000"; conf_lo "0.000000"; conf_hi "0.000000"; cov "0.000000";
Chr4	Cufflinks	exon	4367389	4367451	1	-	.	gene_id "AT4G07530"; transcript_id "AT4G07530.1"; exon_number "5"; FPKM "0.0000000000"; frac "0.000000"; conf_lo "0.000000"; conf_hi "0.000000"; cov "0.000000";
Chr4	Cufflinks	exon	4367625	4368404	1	-	.	gene_id "AT4G07530"; transcript_id "AT4G07530.1"; exon_number "6"; FPKM "0.0000000000"; frac "0.000000"; conf_lo "0.000000"; conf_hi "0.000000"; cov "0.000000";
Chr4	Cufflinks	exon	4368474	4368615	1	-	.	gene_id "AT4G07530"; transcript_id "AT4G07530.1"; exon_number "7"; FPKM "0.0000000000"; frac "0.000000"; conf_lo "0.000000"; conf_hi "0.000000"; cov "0.000000";
Chr4	Cufflinks	transcript	4370205	4371976	1	-	.	gene_id "AT4G07540"; transcript_id "AT4G07540.1"; FPKM "0.0000000000"; frac "0.000000"; conf_lo "0.000000"; conf_hi "0.000000"; cov "0.000000"; full_read_support "no";
Chr4	Cufflinks	exon	4370205	4371976	1	-	.	gene_id "AT4G07540"; transcript_id "AT4G07540.1"; exon_number "1"; FPKM "0.0000000000"; frac "0.000000"; conf_lo "0.000000"; conf_hi "0.000000"; cov "0.000000";
Chr4	Cufflinks	transcript	4377639	4378351	1	+	.	gene_id "AT4G07550"; transcript_id "AT4G07550.1"; FPKM "0.0000000000"; frac "0.000000"; conf_lo "0.000000"; conf_hi "0.000000"; cov "0.000000"; full_read_support "no";
Chr4	Cufflinks	exon	4377639	4378351	1	+	.	gene_id "AT4G07550"; transcript_id "AT4G07550.1"; exon_number "1"; FPKM "0.0000000000"; frac "0.000000"; conf_lo "0.000000"; conf_hi "0.000000"; cov "0.000000";
Chr4	Cufflinks	transcript	4380465	4381663	1	-	.	gene_id "AT4G07560"; transcript_id "AT4G07560.1"; FPKM "0.0000000000"; frac "0.000000"; conf_lo "0.000000"; conf_hi "0.000000"; cov "0.000000"; full_read_support "no";
Chr4	Cufflinks	exon	4380465	4381663	1	-	.	gene_id "AT4G07560"; transcript_id "AT4G07560.1"; exon_number "1"; FPKM "0.0000000000"; frac "0.000000"; conf_lo "0.000000"; conf_hi "0.000000"; cov "0.000000";
Chr4	Cufflinks	transcript	4382464	4385487	1	-	.	gene_id "AT4G07563"; transcript_id "AT4G07563.1"; FPKM "0.0000000000"; frac "0.000000"; conf_lo "0.000000"; conf_hi "0.000000"; cov "0.000000"; full_read_support "no";
Chr4	Cufflinks	exon	4382464	4385487	1	-	.	gene_id "AT4G07563"; transcript_id "AT4G07563.1"; exon_number "1"; FPKM "0.0000000000"; frac "0.000000"; conf_lo "0.000000"; conf_hi "0.000000"; cov "0.000000";
Chr4	Cufflinks	transcript	4386294	4388384	1	+	.	gene_id "AT4G07566"; transcript_id "AT4G07566.1"; FPKM "0.0000000000"; frac "0.000000"; conf_lo "0.000000"; conf_hi "0.000000"; cov "0.000000"; full_read_support "no";
Chr4	Cufflinks	exon	4386294	4388384	1	+	.	gene_id "AT4G07566"; transcript_id "AT4G07566.1"; exon_number "1"; FPKM "0.0000000000"; frac "0.000000"; conf_lo "0.000000"; conf_hi "0.000000"; cov "0.000000";
Chr4	Cufflinks	transcript	4389278	4390725	1	+	.	gene_id "AT4G07570"; transcript_id "AT4G07570.1"; FPKM "0.0000000000"; frac "0.000000"; conf_lo "0.000000"; conf_hi "0.000000"; cov "0.000000"; full_read_support "no";
Chr4	Cufflinks	exon	4389278	4390725	1	+	.	gene_id "AT4G07570"; transcript_id "AT4G07570.1"; exon_number "1"; FPKM "0.0000000000"; frac "0.000000"; conf_lo "0.000000"; conf_hi "0.000000"; cov "0.000000";
Chr4	Cufflinks	transcript	4394226	4396261	1	+	.	gene_id "AT4G07580"; transcript_id "AT4G07580.1"; FPKM "0.0000000000"; frac "0.000000"; conf_lo "0.000000"; conf_hi "0.000000"; cov "0.000000"; full_read_support "no";
Chr4	Cufflinks	exon	4394226	4396261	1	+	.	gene_id "AT4G07580"; transcript_id "AT4G07580.1"; exon_number "1"; FPKM "0.0000000000"; frac "0.000000"; conf_lo "0.000000"; conf_hi "0.000000"; cov "0.000000";
Chr4	Cufflinks	transcript	4398088	4398727	1	+	.	gene_id "AT4G07583"; transcript_id "AT4G07583.1"; FPKM "0.0000000000"; frac "0.000000"; conf_lo "0.000000"; conf_hi "0.000000"; cov "0.000000"; full_read_support "no";
Chr4	Cufflinks	exon	4398088	4398727	1	+	.	gene_id "AT4G07583"; transcript_id "AT4G07583.1"; exon_number "1"; FPKM "0.0000000000"; frac "0.000000"; conf_lo "0.000000"; conf_hi "0.000000"; cov "0.000000";
Chr4	Cufflinks	transcript	4404032	4406056	1	-	.	gene_id "AT4G07586"; transcript_id "AT4G07586.1"; FPKM "0.0000000000"; frac "0.000000"; conf_lo "0.000000"; conf_hi "0.000000"; cov "0.000000"; full_read_support "no";
Chr4	Cufflinks	exon	4404032	4406056	1	-	.	gene_id "AT4G07586"; transcript_id "AT4G07586.1"; exon_number "1"; FPKM "0.0000000000"; frac "0.000000"; conf_lo "0.000000"; conf_hi "0.000000"; cov "0.000000";
Chr4	Cufflinks	transcript	4407229	4407894	1	-	.	gene_id "AT4G07590"; transcript_id "AT4G07590.1"; FPKM "0.0000000000"; frac "0.000000"; conf_lo "0.000000"; conf_hi "0.000000"; cov "0.000000"; full_read_support "no";
Chr4	Cufflinks	exon	4407229	4407894	1	-	.	gene_id "AT4G07590"; transcript_id "AT4G07590.1"; exon_number "1"; FPKM "0.0000000000"; frac "0.000000"; conf_lo "0.000000"; conf_hi "0.000000"; cov "0.000000";
Chr4	Cufflinks	transcript	4407955	4408606	1	+	.	gene_id "AT4G07595"; transcript_id "AT4G07595.1"; FPKM "0.0000000000"; frac "0.000000"; conf_lo "0.000000"; conf_hi "0.000000"; cov "0.000000"; full_read_support "no";
Chr4	Cufflinks	exon	4407955	4408606	1	+	.	gene_id "AT4G07595"; transcript_id "AT4G07595.1"; exon_number "1"; FPKM "0.0000000000"; frac "0.000000"; conf_lo "0.000000"; conf_hi "0.000000"; cov "0.000000";
Chr4	Cufflinks	transcript	4409776	4414629	1	+	.	gene_id "AT4G07600"; transcript_id "AT4G07600.1"; FPKM "0.0000000000"; frac "0.000000"; conf_lo "0.000000"; conf_hi "0.000000"; cov "0.000000"; full_read_support "no";
Chr4	Cufflinks	exon	4409776	4414629	1	+	.	gene_id "AT4G07600"; transcript_id "AT4G07600.1"; exon_number "1"; FPKM "0.0000000000"; frac "0.000000"; conf_lo "0.000000"; conf_hi "0.000000"; cov "0.000000";
Chr4	Cufflinks	transcript	4415059	4416131	1	+	.	gene_id "AT4G07605"; transcript_id "AT4G07605.1"; FPKM "0.0000000000"; frac "0.000000"; conf_lo "0.000000"; conf_hi "0.000000"; cov "0.000000"; full_read_support "no";
Chr4	Cufflinks	exon	4415059	4416131	1	+	.	gene_id "AT4G07605"; transcript_id "AT4G07605.1"; exon_number "1"; FPKM "0.0000000000"; frac "0.000000"; conf_lo "0.000000"; conf_hi "0.000000"; cov "0.000000";
Chr4	Cufflinks	transcript	4418650	4421820	1	+	.	gene_id "AT4G07620"; transcript_id "AT4G07620.1"; FPKM "0.0000000000"; frac "0.000000"; conf_lo "0.000000"; conf_hi "0.000000"; cov "0.000000"; full_read_support "no";
Chr4	Cufflinks	exon	4418650	4421820	1	+	.	gene_id "AT4G07620"; transcript_id "AT4G07620.1"; exon_number "1"; FPKM "0.0000000000"; frac "0.000000"; conf_lo "0.000000"; conf_hi "0.000000"; cov "0.000000";
Chr4	Cufflinks	transcript	4422655	4425460	1	+	.	gene_id "AT4G07630"; transcript_id "AT4G07630.1"; FPKM "0.0000000000"; frac "0.000000"; conf_lo "0.000000"; conf_hi "0.000000"; cov "0.000000"; full_read_support "no";
Chr4	Cufflinks	exon	4422655	4425460	1	+	.	gene_id "AT4G07630"; transcript_id "AT4G07630.1"; exon_number "1"; FPKM "0.0000000000"; frac "0.000000"; conf_lo "0.000000"; conf_hi "0.000000"; cov "0.000000";
Chr4	Cufflinks	transcript	4426899	4429920	1	+	.	gene_id "AT4G07640"; transcript_id "AT4G07640.1"; FPKM "0.0000000000"; frac "0.000000"; conf_lo "0.000000"; conf_hi "0.000000"; cov "0.000000"; full_read_support "no";
Chr4	Cufflinks	exon	4426899	4429920	1	+	.	gene_id "AT4G07640"; transcript_id "AT4G07640.1"; exon_number "1"; FPKM "0.0000000000"; frac "0.000000"; conf_lo "0.000000"; conf_hi "0.000000"; cov "0.000000";
Chr4	Cufflinks	transcript	4434719	4436197	1	+	.	gene_id "AT4G07650"; transcript_id "AT4G07650.1"; FPKM "0.0000000000"; frac "0.000000"; conf_lo "0.000000"; conf_hi "0.000000"; cov "0.000000"; full_read_support "no";
Chr4	Cufflinks	exon	4434719	4436197	1	+	.	gene_id "AT4G07650"; transcript_id "AT4G07650.1"; exon_number "1"; FPKM "0.0000000000"; frac "0.000000"; conf_lo "0.000000"; conf_hi "0.000000"; cov "0.000000";
Chr4	Cufflinks	transcript	4436761	4441587	1	-	.	gene_id "AT4G07660"; transcript_id "AT4G07660.1"; FPKM "0.0000000000"; frac "0.000000"; conf_lo "0.000000"; conf_hi "0.000000"; cov "0.000000"; full_read_support "no";
Chr4	Cufflinks	exon	4436761	4441587	1	-	.	gene_id "AT4G07660"; transcript_id "AT4G07660.1"; exon_number "1"; FPKM "0.0000000000"; frac "0.000000"; conf_lo "0.000000"; conf_hi "0.000000"; cov "0.000000";
Chr4	Cufflinks	transcript	4309156	4310671	1	+	.	gene_id "CUFF.66"; transcript_id "AT4G07507.1"; FPKM "0.0000000000"; frac "0.000000"; conf_lo "0.000000"; conf_hi "0.077805"; cov "0.000000"; full_read_support "yes";
Chr4	Cufflinks	exon	4309156	4310671	1	+	.	gene_id "CUFF.66"; transcript_id "AT4G07507.1"; exon_number "1"; FPKM "0.0000000000"; frac "0.000000"; conf_lo "0.000000"; conf_hi "0.077805"; cov "0.000000";
Chr4	Cufflinks	transcript	4309156	4311807	811	+	.	gene_id "CUFF.66"; transcript_id "CUFF.66.2"; FPKM "1.8368761958"; frac "0.449523"; conf_lo "1.311525"; conf_hi "2.362228"; cov "10.724139"; full_read_support "yes";
Chr4	Cufflinks	exon	4309156	4310507	811	+	.	gene_id "CUFF.66"; transcript_id "CUFF.66.2"; exon_number "1"; FPKM "1.8368761958"; frac "0.449523"; conf_lo "1.311525"; conf_hi "2.362228"; cov "10.724139";
Chr4	Cufflinks	exon	4310611	4310775	811	+	.	gene_id "CUFF.66"; transcript_id "CUFF.66.2"; exon_number "2"; FPKM "1.8368761958"; frac "0.449523"; conf_lo "1.311525"; conf_hi "2.362228"; cov "10.724139";
Chr4	Cufflinks	exon	4310946	4311397	811	+	.	gene_id "CUFF.66"; transcript_id "CUFF.66.2"; exon_number "3"; FPKM "1.8368761958"; frac "0.449523"; conf_lo "1.311525"; conf_hi "2.362228"; cov "10.724139";
Chr4	Cufflinks	exon	4311646	4311807	811	+	.	gene_id "CUFF.66"; transcript_id "CUFF.66.2"; exon_number "4"; FPKM "1.8368761958"; frac "0.449523"; conf_lo "1.311525"; conf_hi "2.362228"; cov "10.724139";
Chr4	Cufflinks	transcript	4309156	4311807	290	+	.	gene_id "CUFF.66"; transcript_id "CUFF.66.3"; FPKM "0.6564589567"; frac "0.161563"; conf_lo "0.286602"; conf_hi "1.026316"; cov "3.832570"; full_read_support "yes";
Chr4	Cufflinks	exon	4309156	4310775	290	+	.	gene_id "CUFF.66"; transcript_id "CUFF.66.3"; exon_number "1"; FPKM "0.6564589567"; frac "0.161563"; conf_lo "0.286602"; conf_hi "1.026316"; cov "3.832570";
Chr4	Cufflinks	exon	4310946	4311170	290	+	.	gene_id "CUFF.66"; transcript_id "CUFF.66.3"; exon_number "2"; FPKM "0.6564589567"; frac "0.161563"; conf_lo "0.286602"; conf_hi "1.026316"; cov "3.832570";
Chr4	Cufflinks	exon	4311263	4311397	290	+	.	gene_id "CUFF.66"; transcript_id "CUFF.66.3"; exon_number "3"; FPKM "0.6564589567"; frac "0.161563"; conf_lo "0.286602"; conf_hi "1.026316"; cov "3.832570";
Chr4	Cufflinks	exon	4311646	4311807	290	+	.	gene_id "CUFF.66"; transcript_id "CUFF.66.3"; exon_number "4"; FPKM "0.6564589567"; frac "0.161563"; conf_lo "0.286602"; conf_hi "1.026316"; cov "3.832570";
Chr4	Cufflinks	transcript	4309156	4311807	436	+	.	gene_id "CUFF.66"; transcript_id "CUFF.66.4"; FPKM "0.9874937599"; frac "0.254529"; conf_lo "0.590757"; conf_hi "1.384231"; cov "5.765234"; full_read_support "yes";
Chr4	Cufflinks	exon	4309156	4310775	436	+	.	gene_id "CUFF.66"; transcript_id "CUFF.66.4"; exon_number "1"; FPKM "0.9874937599"; frac "0.254529"; conf_lo "0.590757"; conf_hi "1.384231"; cov "5.765234";
Chr4	Cufflinks	exon	4310946	4311397	436	+	.	gene_id "CUFF.66"; transcript_id "CUFF.66.4"; exon_number "2"; FPKM "0.9874937599"; frac "0.254529"; conf_lo "0.590757"; conf_hi "1.384231"; cov "5.765234";
Chr4	Cufflinks	exon	4311646	4311807	436	+	.	gene_id "CUFF.66"; transcript_id "CUFF.66.4"; exon_number "3"; FPKM "0.9874937599"; frac "0.254529"; conf_lo "0.590757"; conf_hi "1.384231"; cov "5.765234";
Chr4	Cufflinks	transcript	4310814	4311807	1000	+	.	gene_id "CUFF.66"; transcript_id "CUFF.66.5"; FPKM "2.2630290457"; frac "0.134384"; conf_lo "1.126626"; conf_hi "3.399432"; cov "13.212125"; full_read_support "yes";
Chr4	Cufflinks	exon	4310814	4311170	1000	+	.	gene_id "CUFF.66"; transcript_id "CUFF.66.5"; exon_number "1"; FPKM "2.2630290457"; frac "0.134384"; conf_lo "1.126626"; conf_hi "3.399432"; cov "13.212125";
Chr4	Cufflinks	exon	4311251	4311397	1000	+	.	gene_id "CUFF.66"; transcript_id "CUFF.66.5"; exon_number "2"; FPKM "2.2630290457"; frac "0.134384"; conf_lo "1.126626"; conf_hi "3.399432"; cov "13.212125";
Chr4	Cufflinks	exon	4311646	4311807	1000	+	.	gene_id "CUFF.66"; transcript_id "CUFF.66.5"; exon_number "3"; FPKM "2.2630290457"; frac "0.134384"; conf_lo "1.126626"; conf_hi "3.399432"; cov "13.212125";
Chr4	Cufflinks	transcript	4446861	4448549	1	+	.	gene_id "AT4G07662"; transcript_id "AT4G07662.1"; FPKM "0.0000000000"; frac "0.000000"; conf_lo "0.000000"; conf_hi "0.000000"; cov "0.000000"; full_read_support "no";
Chr4	Cufflinks	exon	4446861	4448549	1	+	.	gene_id "AT4G07662"; transcript_id "AT4G07662.1"; exon_number "1"; FPKM "0.0000000000"; frac "0.000000"; conf_lo "0.000000"; conf_hi "0.000000"; cov "0.000000";
Chr4	Cufflinks	transcript	4452122	4456483	1	+	.	gene_id "AT4G07664"; transcript_id "AT4G07664.1"; FPKM "0.0000000000"; frac "0.000000"; conf_lo "0.000000"; conf_hi "0.000000"; cov "0.000000"; full_read_support "no";
Chr4	Cufflinks	exon	4452122	4456483	1	+	.	gene_id "AT4G07664"; transcript_id "AT4G07664.1"; exon_number "1"; FPKM "0.0000000000"; frac "0.000000"; conf_lo "0.000000"; conf_hi "0.000000"; cov "0.000000";
Chr4	Cufflinks	transcript	4456702	4458842	1	-	.	gene_id "AT4G07666"; transcript_id "AT4G07666.1"; FPKM "0.0000000000"; frac "0.000000"; conf_lo "0.000000"; conf_hi "0.000000"; cov "0.000000"; full_read_support "no";
Chr4	Cufflinks	exon	4456702	4456791	1	-	.	gene_id "AT4G07666"; transcript_id "AT4G07666.1"; exon_number "1"; FPKM "0.0000000000"; frac "0.000000"; conf_lo "0.000000"; conf_hi "0.000000"; cov "0.000000";
Chr4	Cufflinks	exon	4456935	4457362	1	-	.	gene_id "AT4G07666"; transcript_id "AT4G07666.1"; exon_number "2"; FPKM "0.0000000000"; frac "0.000000"; conf_lo "0.000000"; conf_hi "0.000000"; cov "0.000000";
Chr4	Cufflinks	exon	4457453	4457609	1	-	.	gene_id "AT4G07666"; transcript_id "AT4G07666.1"; exon_number "3"; FPKM "0.0000000000"; frac "0.000000"; conf_lo "0.000000"; conf_hi "0.000000"; cov "0.000000";
Chr4	Cufflinks	exon	4458063	4458173	1	-	.	gene_id "AT4G07666"; transcript_id "AT4G07666.1"; exon_number "4"; FPKM "0.0000000000"; frac "0.000000"; conf_lo "0.000000"; conf_hi "0.000000"; cov "0.000000";
Chr4	Cufflinks	exon	4458600	4458842	1	-	.	gene_id "AT4G07666"; transcript_id "AT4G07666.1"; exon_number "5"; FPKM "0.0000000000"; frac "0.000000"; conf_lo "0.000000"; conf_hi "0.000000"; cov "0.000000";
Chr4	Cufflinks	transcript	4460313	4462897	1	-	.	gene_id "AT4G07668"; transcript_id "AT4G07668.1"; FPKM "0.0000000000"; frac "0.000000"; conf_lo "0.000000"; conf_hi "0.000000"; cov "0.000000"; full_read_support "no";
Chr4	Cufflinks	exon	4460313	4462897	1	-	.	gene_id "AT4G07668"; transcript_id "AT4G07668.1"; exon_number "1"; FPKM "0.0000000000"; frac "0.000000"; conf_lo "0.000000"; conf_hi "0.000000"; cov "0.000000";
Chr4	Cufflinks	transcript	4462911	4464256	1	+	.	gene_id "AT4G07670"; transcript_id "AT4G07670.1"; FPKM "0.0000000000"; frac "0.000000"; conf_lo "0.000000"; conf_hi "0.000000"; cov "0.000000"; full_read_support "no";
Chr4	Cufflinks	exon	4462911	4463394	1	+	.	gene_id "AT4G07670"; transcript_id "AT4G07670.1"; exon_number "1"; FPKM "0.0000000000"; frac "0.000000"; conf_lo "0.000000"; conf_hi "0.000000"; cov "0.000000";
Chr4	Cufflinks	exon	4463759	4463810	1	+	.	gene_id "AT4G07670"; transcript_id "AT4G07670.1"; exon_number "2"; FPKM "0.0000000000"; frac "0.000000"; conf_lo "0.000000"; conf_hi "0.000000"; cov "0.000000";
Chr4	Cufflinks	exon	4463890	4463995	1	+	.	gene_id "AT4G07670"; transcript_id "AT4G07670.1"; exon_number "3"; FPKM "0.0000000000"; frac "0.000000"; conf_lo "0.000000"; conf_hi "0.000000"; cov "0.000000";
Chr4	Cufflinks	exon	4464056	4464256	1	+	.	gene_id "AT4G07670"; transcript_id "AT4G07670.1"; exon_number "4"; FPKM "0.0000000000"; frac "0.000000"; conf_lo "0.000000"; conf_hi "0.000000"; cov "0.000000";
Chr4	Cufflinks	transcript	4462911	4464347	1	+	.	gene_id "AT4G07670"; transcript_id "AT4G07670.2"; FPKM "0.0000000000"; frac "0.000000"; conf_lo "0.000000"; conf_hi "0.000000"; cov "0.000000"; full_read_support "no";
Chr4	Cufflinks	exon	4462911	4463394	1	+	.	gene_id "AT4G07670"; transcript_id "AT4G07670.2"; exon_number "1"; FPKM "0.0000000000"; frac "0.000000"; conf_lo "0.000000"; conf_hi "0.000000"; cov "0.000000";
Chr4	Cufflinks	exon	4463759	4463810	1	+	.	gene_id "AT4G07670"; transcript_id "AT4G07670.2"; exon_number "2"; FPKM "0.0000000000"; frac "0.000000"; conf_lo "0.000000"; conf_hi "0.000000"; cov "0.000000";
Chr4	Cufflinks	exon	4463890	4463971	1	+	.	gene_id "AT4G07670"; transcript_id "AT4G07670.2"; exon_number "3"; FPKM "0.0000000000"; frac "0.000000"; conf_lo "0.000000"; conf_hi "0.000000"; cov "0.000000";
Chr4	Cufflinks	exon	4464056	4464347	1	+	.	gene_id "AT4G07670"; transcript_id "AT4G07670.2"; exon_number "4"; FPKM "0.0000000000"; frac "0.000000"; conf_lo "0.000000"; conf_hi "0.000000"; cov "0.000000";
Chr4	Cufflinks	transcript	4466013	4467147	1	-	.	gene_id "AT4G07675"; transcript_id "AT4G07675.1"; FPKM "0.0000000000"; frac "0.000000"; conf_lo "0.000000"; conf_hi "0.000000"; cov "0.000000"; full_read_support "no";
Chr4	Cufflinks	exon	4466013	4466293	1	-	.	gene_id "AT4G07675"; transcript_id "AT4G07675.1"; exon_number "1"; FPKM "0.0000000000"; frac "0.000000"; conf_lo "0.000000"; conf_hi "0.000000"; cov "0.000000";
Chr4	Cufflinks	exon	4466367	4466498	1	-	.	gene_id "AT4G07675"; transcript_id "AT4G07675.1"; exon_number "2"; FPKM "0.0000000000"; frac "0.000000"; conf_lo "0.000000"; conf_hi "0.000000"; cov "0.000000";
Chr4	Cufflinks	exon	4466604	4466687	1	-	.	gene_id "AT4G07675"; transcript_id "AT4G07675.1"; exon_number "3"; FPKM "0.0000000000"; frac "0.000000"; conf_lo "0.000000"; conf_hi "0.000000"; cov "0.000000";
Chr4	Cufflinks	exon	4467141	4467147	1	-	.	gene_id "AT4G07675"; transcript_id "AT4G07675.1"; exon_number "4"; FPKM "0.0000000000"; frac "0.000000"; conf_lo "0.000000"; conf_hi "0.000000"; cov "0.000000";
Chr4	Cufflinks	transcript	4467982	4471439	1	+	.	gene_id "AT4G07680"; transcript_id "AT4G07680.1"; FPKM "0.0000000000"; frac "0.000000"; conf_lo "0.000000"; conf_hi "0.000000"; cov "0.000000"; full_read_support "no";
Chr4	Cufflinks	exon	4467982	4471439	1	+	.	gene_id "AT4G07680"; transcript_id "AT4G07680.1"; exon_number "1"; FPKM "0.0000000000"; frac "0.000000"; conf_lo "0.000000"; conf_hi "0.000000"; cov "0.000000";
Chr4	Cufflinks	transcript	4471938	4472525	1	-	.	gene_id "AT4G07685"; transcript_id "AT4G07685.1"; FPKM "0.0000000000"; frac "0.000000"; conf_lo "0.000000"; conf_hi "0.000000"; cov "0.000000"; full_read_support "no";
Chr4	Cufflinks	exon	4471938	4472525	1	-	.	gene_id "AT4G07685"; transcript_id "AT4G07685.1"; exon_number "1"; FPKM "0.0000000000"; frac "0.000000"; conf_lo "0.000000"; conf_hi "0.000000"; cov "0.000000";
Chr4	Cufflinks	transcript	4474326	4474819	1	+	.	gene_id "AT4G07686"; transcript_id "AT4G07686.1"; FPKM "0.0000000000"; frac "0.000000"; conf_lo "0.000000"; conf_hi "0.000000"; cov "0.000000"; full_read_support "no";
Chr4	Cufflinks	exon	4474326	4474819	1	+	.	gene_id "AT4G07686"; transcript_id "AT4G07686.1"; exon_number "1"; FPKM "0.0000000000"; frac "0.000000"; conf_lo "0.000000"; conf_hi "0.000000"; cov "0.000000";
Chr4	Cufflinks	transcript	4475335	4475873	1	-	.	gene_id "AT4G07688"; transcript_id "AT4G07688.1"; FPKM "0.0000000000"; frac "0.000000"; conf_lo "0.000000"; conf_hi "0.000000"; cov "0.000000"; full_read_support "no";
Chr4	Cufflinks	exon	4475335	4475873	1	-	.	gene_id "AT4G07688"; transcript_id "AT4G07688.1"; exon_number "1"; FPKM "0.0000000000"; frac "0.000000"; conf_lo "0.000000"; conf_hi "0.000000"; cov "0.000000";
Chr4	Cufflinks	transcript	4476517	4477534	1	+	.	gene_id "AT4G07690"; transcript_id "AT4G07690.1"; FPKM "0.0000000000"; frac "0.000000"; conf_lo "0.000000"; conf_hi "0.000000"; cov "0.000000"; full_read_support "no";
Chr4	Cufflinks	exon	4476517	4476651	1	+	.	gene_id "AT4G07690"; transcript_id "AT4G07690.1"; exon_number "1"; FPKM "0.0000000000"; frac "0.000000"; conf_lo "0.000000"; conf_hi "0.000000"; cov "0.000000";
Chr4	Cufflinks	exon	4476744	4477008	1	+	.	gene_id "AT4G07690"; transcript_id "AT4G07690.1"; exon_number "2"; FPKM "0.0000000000"; frac "0.000000"; conf_lo "0.000000"; conf_hi "0.000000"; cov "0.000000";
Chr4	Cufflinks	exon	4477089	4477191	1	+	.	gene_id "AT4G07690"; transcript_id "AT4G07690.1"; exon_number "3"; FPKM "0.0000000000"; frac "0.000000"; conf_lo "0.000000"; conf_hi "0.000000"; cov "0.000000";
Chr4	Cufflinks	exon	4477291	4477534	1	+	.	gene_id "AT4G07690"; transcript_id "AT4G07690.1"; exon_number "4"; FPKM "0.0000000000"; frac "0.000000"; conf_lo "0.000000"; conf_hi "0.000000"; cov "0.000000";
Chr4	Cufflinks	transcript	4478106	4479838	1	-	.	gene_id "AT4G07693"; transcript_id "AT4G07693.1"; FPKM "0.0000000000"; frac "0.000000"; conf_lo "0.000000"; conf_hi "0.000000"; cov "0.000000"; full_read_support "no";
Chr4	Cufflinks	exon	4478106	4479838	1	-	.	gene_id "AT4G07693"; transcript_id "AT4G07693.1"; exon_number "1"; FPKM "0.0000000000"; frac "0.000000"; conf_lo "0.000000"; conf_hi "0.000000"; cov "0.000000";
Chr4	Cufflinks	transcript	4482672	4483947	1	-	.	gene_id "AT4G07696"; transcript_id "AT4G07696.1"; FPKM "0.0000000000"; frac "0.000000"; conf_lo "0.000000"; conf_hi "0.000000"; cov "0.000000"; full_read_support "no";
Chr4	Cufflinks	exon	4482672	4483947	1	-	.	gene_id "AT4G07696"; transcript_id "AT4G07696.1"; exon_number "1"; FPKM "0.0000000000"; frac "0.000000"; conf_lo "0.000000"; conf_hi "0.000000"; cov "0.000000";
Chr4	Cufflinks	transcript	4484951	4485066	1	+	.	gene_id "AT4G07699"; transcript_id "AT4G07699.1"; FPKM "0.0000000000"; frac "0.000000"; conf_lo "0.000000"; conf_hi "0.000000"; cov "0.000000"; full_read_support "no";
Chr4	Cufflinks	exon	4484951	4485066	1	+	.	gene_id "AT4G07699"; transcript_id "AT4G07699.1"; exon_number "1"; FPKM "0.0000000000"; frac "0.000000"; conf_lo "0.000000"; conf_hi "0.000000"; cov "0.000000";
Chr4	Cufflinks	transcript	4485092	4487763	1	+	.	gene_id "AT4G07700"; transcript_id "AT4G07700.1"; FPKM "0.0000000000"; frac "0.000000"; conf_lo "0.000000"; conf_hi "0.000000"; cov "0.000000"; full_read_support "no";
Chr4	Cufflinks	exon	4485092	4487763	1	+	.	gene_id "AT4G07700"; transcript_id "AT4G07700.1"; exon_number "1"; FPKM "0.0000000000"; frac "0.000000"; conf_lo "0.000000"; conf_hi "0.000000"; cov "0.000000";
Chr4	Cufflinks	transcript	4489426	4492749	1	+	.	gene_id "AT4G07703"; transcript_id "AT4G07703.1"; FPKM "0.0000000000"; frac "0.000000"; conf_lo "0.000000"; conf_hi "0.000000"; cov "0.000000"; full_read_support "no";
Chr4	Cufflinks	exon	4489426	4492749	1	+	.	gene_id "AT4G07703"; transcript_id "AT4G07703.1"; exon_number "1"; FPKM "0.0000000000"; frac "0.000000"; conf_lo "0.000000"; conf_hi "0.000000"; cov "0.000000";
Chr4	Cufflinks	transcript	4494938	4496399	1	-	.	gene_id "AT4G07706"; transcript_id "AT4G07706.1"; FPKM "0.0000000000"; frac "0.000000"; conf_lo "0.000000"; conf_hi "0.000000"; cov "0.000000"; full_read_support "no";
Chr4	Cufflinks	exon	4494938	4496399	1	-	.	gene_id "AT4G07706"; transcript_id "AT4G07706.1"; exon_number "1"; FPKM "0.0000000000"; frac "0.000000"; conf_lo "0.000000"; conf_hi "0.000000"; cov "0.000000";
Chr4	Cufflinks	transcript	4498043	4499935	1	+	.	gene_id "AT4G07713"; transcript_id "AT4G07713.1"; FPKM "0.0000000000"; frac "0.000000"; conf_lo "0.000000"; conf_hi "0.000000"; cov "0.000000"; full_read_support "no";
Chr4	Cufflinks	exon	4498043	4499935	1	+	.	gene_id "AT4G07713"; transcript_id "AT4G07713.1"; exon_number "1"; FPKM "0.0000000000"; frac "0.000000"; conf_lo "0.000000"; conf_hi "0.000000"; cov "0.000000";
Chr4	Cufflinks	transcript	4503023	4507072	1	+	.	gene_id "AT4G07720"; transcript_id "AT4G07720.1"; FPKM "0.0000000000"; frac "0.000000"; conf_lo "0.000000"; conf_hi "0.000000"; cov "0.000000"; full_read_support "no";
Chr4	Cufflinks	exon	4503023	4507072	1	+	.	gene_id "AT4G07720"; transcript_id "AT4G07720.1"; exon_number "1"; FPKM "0.0000000000"; frac "0.000000"; conf_lo "0.000000"; conf_hi "0.000000"; cov "0.000000";
Chr4	Cufflinks	transcript	4508058	4513286	1	-	.	gene_id "AT4G07725"; transcript_id "AT4G07725.1"; FPKM "0.0000000000"; frac "0.000000"; conf_lo "0.000000"; conf_hi "0.000000"; cov "0.000000"; full_read_support "no";
Chr4	Cufflinks	exon	4508058	4513286	1	-	.	gene_id "AT4G07725"; transcript_id "AT4G07725.1"; exon_number "1"; FPKM "0.0000000000"; frac "0.000000"; conf_lo "0.000000"; conf_hi "0.000000"; cov "0.000000";
Chr4	Cufflinks	transcript	4515508	4517193	1	+	.	gene_id "AT4G07730"; transcript_id "AT4G07730.1"; FPKM "0.0000000000"; frac "0.000000"; conf_lo "0.000000"; conf_hi "0.000000"; cov "0.000000"; full_read_support "no";
Chr4	Cufflinks	exon	4515508	4517193	1	+	.	gene_id "AT4G07730"; transcript_id "AT4G07730.1"; exon_number "1"; FPKM "0.0000000000"; frac "0.000000"; conf_lo "0.000000"; conf_hi "0.000000"; cov "0.000000";
Chr4	Cufflinks	transcript	4519268	4524469	1	-	.	gene_id "AT4G07733"; transcript_id "AT4G07733.1"; FPKM "0.0000000000"; frac "0.000000"; conf_lo "0.000000"; conf_hi "0.000000"; cov "0.000000"; full_read_support "no";
Chr4	Cufflinks	exon	4519268	4524469	1	-	.	gene_id "AT4G07733"; transcript_id "AT4G07733.1"; exon_number "1"; FPKM "0.0000000000"; frac "0.000000"; conf_lo "0.000000"; conf_hi "0.000000"; cov "0.000000";
Chr4	Cufflinks	transcript	4526940	4528888	1	+	.	gene_id "AT4G07736"; transcript_id "AT4G07736.1"; FPKM "0.0000000000"; frac "0.000000"; conf_lo "0.000000"; conf_hi "0.000000"; cov "0.000000"; full_read_support "no";
Chr4	Cufflinks	exon	4526940	4528888	1	+	.	gene_id "AT4G07736"; transcript_id "AT4G07736.1"; exon_number "1"; FPKM "0.0000000000"; frac "0.000000"; conf_lo "0.000000"; conf_hi "0.000000"; cov "0.000000";
Chr4	Cufflinks	transcript	4532890	4535493	1	+	.	gene_id "AT4G07738"; transcript_id "AT4G07738.1"; FPKM "0.0000000000"; frac "0.000000"; conf_lo "0.000000"; conf_hi "0.000000"; cov "0.000000"; full_read_support "no";
Chr4	Cufflinks	exon	4532890	4535493	1	+	.	gene_id "AT4G07738"; transcript_id "AT4G07738.1"; exon_number "1"; FPKM "0.0000000000"; frac "0.000000"; conf_lo "0.000000"; conf_hi "0.000000"; cov "0.000000";
Chr4	Cufflinks	transcript	4539638	4540682	1	+	.	gene_id "AT4G07740"; transcript_id "AT4G07740.1"; FPKM "0.0000000000"; frac "0.000000"; conf_lo "0.000000"; conf_hi "0.000000"; cov "0.000000"; full_read_support "no";
Chr4	Cufflinks	exon	4539638	4539796	1	+	.	gene_id "AT4G07740"; transcript_id "AT4G07740.1"; exon_number "1"; FPKM "0.0000000000"; frac "0.000000"; conf_lo "0.000000"; conf_hi "0.000000"; cov "0.000000";
Chr4	Cufflinks	exon	4539869	4539964	1	+	.	gene_id "AT4G07740"; transcript_id "AT4G07740.1"; exon_number "2"; FPKM "0.0000000000"; frac "0.000000"; conf_lo "0.000000"; conf_hi "0.000000"; cov "0.000000";
Chr4	Cufflinks	exon	4540046	4540208	1	+	.	gene_id "AT4G07740"; transcript_id "AT4G07740.1"; exon_number "3"; FPKM "0.0000000000"; frac "0.000000"; conf_lo "0.000000"; conf_hi "0.000000"; cov "0.000000";
Chr4	Cufflinks	exon	4540504	4540682	1	+	.	gene_id "AT4G07740"; transcript_id "AT4G07740.1"; exon_number "4"; FPKM "0.0000000000"; frac "0.000000"; conf_lo "0.000000"; conf_hi "0.000000"; cov "0.000000";
Chr4	Cufflinks	transcript	4541189	4542994	1	-	.	gene_id "AT4G07742"; transcript_id "AT4G07742.1"; FPKM "0.0000000000"; frac "0.000000"; conf_lo "0.000000"; conf_hi "0.000000"; cov "0.000000"; full_read_support "no";
Chr4	Cufflinks	exon	4541189	4542994	1	-	.	gene_id "AT4G07742"; transcript_id "AT4G07742.1"; exon_number "1"; FPKM "0.0000000000"; frac "0.000000"; conf_lo "0.000000"; conf_hi "0.000000"; cov "0.000000";
Chr4	Cufflinks	transcript	4545730	4546360	1	-	.	gene_id "AT4G07744"; transcript_id "AT4G07744.1"; FPKM "0.0000000000"; frac "0.000000"; conf_lo "0.000000"; conf_hi "0.000000"; cov "0.000000"; full_read_support "no";
Chr4	Cufflinks	exon	4545730	4546360	1	-	.	gene_id "AT4G07744"; transcript_id "AT4G07744.1"; exon_number "1"; FPKM "0.0000000000"; frac "0.000000"; conf_lo "0.000000"; conf_hi "0.000000"; cov "0.000000";
Chr4	Cufflinks	transcript	4547598	4547828	1	-	.	gene_id "AT4G07747"; transcript_id "AT4G07747.1"; FPKM "0.0000000000"; frac "0.000000"; conf_lo "0.000000"; conf_hi "0.000000"; cov "0.000000"; full_read_support "no";
Chr4	Cufflinks	exon	4547598	4547828	1	-	.	gene_id "AT4G07747"; transcript_id "AT4G07747.1"; exon_number "1"; FPKM "0.0000000000"; frac "0.000000"; conf_lo "0.000000"; conf_hi "0.000000"; cov "0.000000";
Chr4	Cufflinks	transcript	4552267	4554269	1	+	.	gene_id "AT4G07750"; transcript_id "AT4G07750.1"; FPKM "0.0000000000"; frac "0.000000"; conf_lo "0.000000"; conf_hi "0.000000"; cov "0.000000"; full_read_support "no";
Chr4	Cufflinks	exon	4552267	4554269	1	+	.	gene_id "AT4G07750"; transcript_id "AT4G07750.1"; exon_number "1"; FPKM "0.0000000000"; frac "0.000000"; conf_lo "0.000000"; conf_hi "0.000000"; cov "0.000000";
Chr4	Cufflinks	transcript	4560551	4565947	1	-	.	gene_id "AT4G07755"; transcript_id "AT4G07755.1"; FPKM "0.0000000000"; frac "0.000000"; conf_lo "0.000000"; conf_hi "0.000000"; cov "0.000000"; full_read_support "no";
Chr4	Cufflinks	exon	4560551	4565947	1	-	.	gene_id "AT4G07755"; transcript_id "AT4G07755.1"; exon_number "1"; FPKM "0.0000000000"; frac "0.000000"; conf_lo "0.000000"; conf_hi "0.000000"; cov "0.000000";
Chr4	Cufflinks	transcript	4567163	4571912	1	+	.	gene_id "AT4G07760"; transcript_id "AT4G07760.1"; FPKM "0.0000000000"; frac "0.000000"; conf_lo "0.000000"; conf_hi "0.000000"; cov "0.000000"; full_read_support "no";
Chr4	Cufflinks	exon	4567163	4571912	1	+	.	gene_id "AT4G07760"; transcript_id "AT4G07760.1"; exon_number "1"; FPKM "0.0000000000"; frac "0.000000"; conf_lo "0.000000"; conf_hi "0.000000"; cov "0.000000";
Chr4	Cufflinks	transcript	4592806	4594743	1	+	.	gene_id "AT4G07770"; transcript_id "AT4G07770.1"; FPKM "0.0000000000"; frac "0.000000"; conf_lo "0.000000"; conf_hi "0.000000"; cov "0.000000"; full_read_support "no";
Chr4	Cufflinks	exon	4592806	4594743	1	+	.	gene_id "AT4G07770"; transcript_id "AT4G07770.1"; exon_number "1"; FPKM "0.0000000000"; frac "0.000000"; conf_lo "0.000000"; conf_hi "0.000000"; cov "0.000000";
Chr4	Cufflinks	transcript	4599522	4601757	1	+	.	gene_id "AT4G07780"; transcript_id "AT4G07780.1"; FPKM "0.0000000000"; frac "0.000000"; conf_lo "0.000000"; conf_hi "0.000000"; cov "0.000000"; full_read_support "no";
Chr4	Cufflinks	exon	4599522	4601757	1	+	.	gene_id "AT4G07780"; transcript_id "AT4G07780.1"; exon_number "1"; FPKM "0.0000000000"; frac "0.000000"; conf_lo "0.000000"; conf_hi "0.000000"; cov "0.000000";
Chr4	Cufflinks	transcript	4604907	4605014	1	-	.	gene_id "AT4G07786"; transcript_id "AT4G07786.1"; FPKM "0.0000000000"; frac "0.000000"; conf_lo "0.000000"; conf_hi "0.000000"; cov "0.000000"; full_read_support "no";
Chr4	Cufflinks	exon	4604907	4605014	1	-	.	gene_id "AT4G07786"; transcript_id "AT4G07786.1"; exon_number "1"; FPKM "0.0000000000"; frac "0.000000"; conf_lo "0.000000"; conf_hi "0.000000"; cov "0.000000";
Chr4	Cufflinks	transcript	4606968	4609226	1	+	.	gene_id "AT4G07790"; transcript_id "AT4G07790.1"; FPKM "0.0000000000"; frac "0.000000"; conf_lo "0.000000"; conf_hi "0.000000"; cov "0.000000"; full_read_support "no";
Chr4	Cufflinks	exon	4606968	4609226	1	+	.	gene_id "AT4G07790"; transcript_id "AT4G07790.1"; exon_number "1"; FPKM "0.0000000000"; frac "0.000000"; conf_lo "0.000000"; conf_hi "0.000000"; cov "0.000000";
Chr4	Cufflinks	transcript	4611541	4612782	1	+	.	gene_id "AT4G07795"; transcript_id "AT4G07795.1"; FPKM "0.0000000000"; frac "0.000000"; conf_lo "0.000000"; conf_hi "0.000000"; cov "0.000000"; full_read_support "no";
Chr4	Cufflinks	exon	4611541	4612782	1	+	.	gene_id "AT4G07795"; transcript_id "AT4G07795.1"; exon_number "1"; FPKM "0.0000000000"; frac "0.000000"; conf_lo "0.000000"; conf_hi "0.000000"; cov "0.000000";
Chr4	Cufflinks	transcript	4615180	4617131	1	+	.	gene_id "AT4G07800"; transcript_id "AT4G07800.1"; FPKM "0.0000000000"; frac "0.000000"; conf_lo "0.000000"; conf_hi "0.000000"; cov "0.000000"; full_read_support "no";
Chr4	Cufflinks	exon	4615180	4615191	1	+	.	gene_id "AT4G07800"; transcript_id "AT4G07800.1"; exon_number "1"; FPKM "0.0000000000"; frac "0.000000"; conf_lo "0.000000"; conf_hi "0.000000"; cov "0.000000";
Chr4	Cufflinks	exon	4615321	4615452	1	+	.	gene_id "AT4G07800"; transcript_id "AT4G07800.1"; exon_number "2"; FPKM "0.0000000000"; frac "0.000000"; conf_lo "0.000000"; conf_hi "0.000000"; cov "0.000000";
Chr4	Cufflinks	exon	4615525	4615615	1	+	.	gene_id "AT4G07800"; transcript_id "AT4G07800.1"; exon_number "3"; FPKM "0.0000000000"; frac "0.000000"; conf_lo "0.000000"; conf_hi "0.000000"; cov "0.000000";
Chr4	Cufflinks	exon	4615700	4615800	1	+	.	gene_id "AT4G07800"; transcript_id "AT4G07800.1"; exon_number "4"; FPKM "0.0000000000"; frac "0.000000"; conf_lo "0.000000"; conf_hi "0.000000"; cov "0.000000";
Chr4	Cufflinks	exon	4615899	4615956	1	+	.	gene_id "AT4G07800"; transcript_id "AT4G07800.1"; exon_number "5"; FPKM "0.0000000000"; frac "0.000000"; conf_lo "0.000000"; conf_hi "0.000000"; cov "0.000000";
Chr4	Cufflinks	exon	4616061	4616148	1	+	.	gene_id "AT4G07800"; transcript_id "AT4G07800.1"; exon_number "6"; FPKM "0.0000000000"; frac "0.000000"; conf_lo "0.000000"; conf_hi "0.000000"; cov "0.000000";
Chr4	Cufflinks	exon	4616181	4616642	1	+	.	gene_id "AT4G07800"; transcript_id "AT4G07800.1"; exon_number "7"; FPKM "0.0000000000"; frac "0.000000"; conf_lo "0.000000"; conf_hi "0.000000"; cov "0.000000";
Chr4	Cufflinks	exon	4616729	4617131	1	+	.	gene_id "AT4G07800"; transcript_id "AT4G07800.1"; exon_number "8"; FPKM "0.0000000000"; frac "0.000000"; conf_lo "0.000000"; conf_hi "0.000000"; cov "0.000000";
Chr4	Cufflinks	transcript	4618958	4619983	1	+	.	gene_id "AT4G07803"; transcript_id "AT4G07803.1"; FPKM "0.0000000000"; frac "0.000000"; conf_lo "0.000000"; conf_hi "0.000000"; cov "0.000000"; full_read_support "no";
Chr4	Cufflinks	exon	4618958	4619983	1	+	.	gene_id "AT4G07803"; transcript_id "AT4G07803.1"; exon_number "1"; FPKM "0.0000000000"; frac "0.000000"; conf_lo "0.000000"; conf_hi "0.000000"; cov "0.000000";
Chr4	Cufflinks	transcript	4623668	4627657	1	-	.	gene_id "AT4G07806"; transcript_id "AT4G07806.1"; FPKM "0.0000000000"; frac "0.000000"; conf_lo "0.000000"; conf_hi "0.000000"; cov "0.000000"; full_read_support "no";
Chr4	Cufflinks	exon	4623668	4627657	1	-	.	gene_id "AT4G07806"; transcript_id "AT4G07806.1"; exon_number "1"; FPKM "0.0000000000"; frac "0.000000"; conf_lo "0.000000"; conf_hi "0.000000"; cov "0.000000";
Chr4	Cufflinks	transcript	4627672	4633769	1	+	.	gene_id "AT4G07810"; transcript_id "AT4G07810.1"; FPKM "0.0000000000"; frac "0.000000"; conf_lo "0.000000"; conf_hi "0.000000"; cov "0.000000"; full_read_support "no";
Chr4	Cufflinks	exon	4627672	4633769	1	+	.	gene_id "AT4G07810"; transcript_id "AT4G07810.1"; exon_number "1"; FPKM "0.0000000000"; frac "0.000000"; conf_lo "0.000000"; conf_hi "0.000000"; cov "0.000000";
Chr4	Cufflinks	transcript	4634683	4635274	1	-	.	gene_id "AT4G07812"; transcript_id "AT4G07812.1"; FPKM "0.0000000000"; frac "0.000000"; conf_lo "0.000000"; conf_hi "0.000000"; cov "0.000000"; full_read_support "no";
Chr4	Cufflinks	exon	4634683	4635189	1	-	.	gene_id "AT4G07812"; transcript_id "AT4G07812.1"; exon_number "1"; FPKM "0.0000000000"; frac "0.000000"; conf_lo "0.000000"; conf_hi "0.000000"; cov "0.000000";
Chr4	Cufflinks	exon	4635254	4635274	1	-	.	gene_id "AT4G07812"; transcript_id "AT4G07812.1"; exon_number "2"; FPKM "0.0000000000"; frac "0.000000"; conf_lo "0.000000"; conf_hi "0.000000"; cov "0.000000";
Chr4	Cufflinks	transcript	4645645	4648136	1	-	.	gene_id "AT4G07830"; transcript_id "AT4G07830.1"; FPKM "0.0000000000"; frac "0.000000"; conf_lo "0.000000"; conf_hi "0.000000"; cov "0.000000"; full_read_support "no";
Chr4	Cufflinks	exon	4645645	4648136	1	-	.	gene_id "AT4G07830"; transcript_id "AT4G07830.1"; exon_number "1"; FPKM "0.0000000000"; frac "0.000000"; conf_lo "0.000000"; conf_hi "0.000000"; cov "0.000000";
Chr4	Cufflinks	transcript	4652507	4655715	1	-	.	gene_id "AT4G07840"; transcript_id "AT4G07840.1"; FPKM "0.0000000000"; frac "0.000000"; conf_lo "0.000000"; conf_hi "0.000000"; cov "0.000000"; full_read_support "no";
Chr4	Cufflinks	exon	4652507	4655715	1	-	.	gene_id "AT4G07840"; transcript_id "AT4G07840.1"; exon_number "1"; FPKM "0.0000000000"; frac "0.000000"; conf_lo "0.000000"; conf_hi "0.000000"; cov "0.000000";
Chr4	Cufflinks	transcript	4660966	4661384	1	+	.	gene_id "AT4G07841"; transcript_id "AT4G07841.1"; FPKM "0.0000000000"; frac "0.000000"; conf_lo "0.000000"; conf_hi "0.000000"; cov "0.000000"; full_read_support "no";
Chr4	Cufflinks	exon	4660966	4661100	1	+	.	gene_id "AT4G07841"; transcript_id "AT4G07841.1"; exon_number "1"; FPKM "0.0000000000"; frac "0.000000"; conf_lo "0.000000"; conf_hi "0.000000"; cov "0.000000";
Chr4	Cufflinks	exon	4661184	4661384	1	+	.	gene_id "AT4G07841"; transcript_id "AT4G07841.1"; exon_number "2"; FPKM "0.0000000000"; frac "0.000000"; conf_lo "0.000000"; conf_hi "0.000000"; cov "0.000000";
Chr4	Cufflinks	transcript	4665413	4667500	1	-	.	gene_id "AT4G07843"; transcript_id "AT4G07843.1"; FPKM "0.0000000000"; frac "0.000000"; conf_lo "0.000000"; conf_hi "0.000000"; cov "0.000000"; full_read_support "no";
Chr4	Cufflinks	exon	4665413	4667500	1	-	.	gene_id "AT4G07843"; transcript_id "AT4G07843.1"; exon_number "1"; FPKM "0.0000000000"; frac "0.000000"; conf_lo "0.000000"; conf_hi "0.000000"; cov "0.000000";
Chr4	Cufflinks	transcript	4670304	4670732	1	+	.	gene_id "AT4G07846"; transcript_id "AT4G07846.1"; FPKM "0.0000000000"; frac "0.000000"; conf_lo "0.000000"; conf_hi "0.000000"; cov "0.000000"; full_read_support "no";
Chr4	Cufflinks	exon	4670304	4670732	1	+	.	gene_id "AT4G07846"; transcript_id "AT4G07846.1"; exon_number "1"; FPKM "0.0000000000"; frac "0.000000"; conf_lo "0.000000"; conf_hi "0.000000"; cov "0.000000";
Chr4	Cufflinks	transcript	4679082	4682792	1	-	.	gene_id "AT4G07856"; transcript_id "AT4G07856.1"; FPKM "0.0000000000"; frac "0.000000"; conf_lo "0.000000"; conf_hi "0.000000"; cov "0.000000"; full_read_support "no";
Chr4	Cufflinks	exon	4679082	4682792	1	-	.	gene_id "AT4G07856"; transcript_id "AT4G07856.1"; exon_number "1"; FPKM "0.0000000000"; frac "0.000000"; conf_lo "0.000000"; conf_hi "0.000000"; cov "0.000000";
Chr4	Cufflinks	transcript	4636764	4637450	1000	-	.	gene_id "AT4G07820"; transcript_id "AT4G07820.1"; FPKM "10.8854454897"; frac "1.000000"; conf_lo "8.679959"; conf_hi "13.090932"; cov "63.574602"; full_read_support "yes";
Chr4	Cufflinks	exon	4636764	4637450	1000	-	.	gene_id "AT4G07820"; transcript_id "AT4G07820.1"; exon_number "1"; FPKM "10.8854454897"; frac "1.000000"; conf_lo "8.679959"; conf_hi "13.090932"; cov "63.574602";
Chr4	Cufflinks	transcript	4688082	4688791	1	-	.	gene_id "AT4G07862"; transcript_id "AT4G07862.1"; FPKM "0.0000000000"; frac "0.000000"; conf_lo "0.000000"; conf_hi "0.000000"; cov "0.000000"; full_read_support "no";
Chr4	Cufflinks	exon	4688082	4688791	1	-	.	gene_id "AT4G07862"; transcript_id "AT4G07862.1"; exon_number "1"; FPKM "0.0000000000"; frac "0.000000"; conf_lo "0.000000"; conf_hi "0.000000"; cov "0.000000";
Chr4	Cufflinks	transcript	4691762	4692653	1	+	.	gene_id "AT4G07868"; transcript_id "AT4G07868.1"; FPKM "0.0000000000"; frac "0.000000"; conf_lo "0.000000"; conf_hi "0.000000"; cov "0.000000"; full_read_support "no";
Chr4	Cufflinks	exon	4691762	4692653	1	+	.	gene_id "AT4G07868"; transcript_id "AT4G07868.1"; exon_number "1"; FPKM "0.0000000000"; frac "0.000000"; conf_lo "0.000000"; conf_hi "0.000000"; cov "0.000000";
Chr4	Cufflinks	transcript	4693228	4693592	1	+	.	gene_id "AT4G07869"; transcript_id "AT4G07869.1"; FPKM "0.0000000000"; frac "0.000000"; conf_lo "0.000000"; conf_hi "0.000000"; cov "0.000000"; full_read_support "no";
Chr4	Cufflinks	exon	4693228	4693308	1	+	.	gene_id "AT4G07869"; transcript_id "AT4G07869.1"; exon_number "1"; FPKM "0.0000000000"; frac "0.000000"; conf_lo "0.000000"; conf_hi "0.000000"; cov "0.000000";
Chr4	Cufflinks	exon	4693392	4693592	1	+	.	gene_id "AT4G07869"; transcript_id "AT4G07869.1"; exon_number "2"; FPKM "0.0000000000"; frac "0.000000"; conf_lo "0.000000"; conf_hi "0.000000"; cov "0.000000";
Chr4	Cufflinks	transcript	4697429	4699601	1	-	.	gene_id "AT4G07874"; transcript_id "AT4G07874.1"; FPKM "0.0000000000"; frac "0.000000"; conf_lo "0.000000"; conf_hi "0.000000"; cov "0.000000"; full_read_support "no";
Chr4	Cufflinks	exon	4697429	4699601	1	-	.	gene_id "AT4G07874"; transcript_id "AT4G07874.1"; exon_number "1"; FPKM "0.0000000000"; frac "0.000000"; conf_lo "0.000000"; conf_hi "0.000000"; cov "0.000000";
Chr4	Cufflinks	transcript	4643840	4645338	1000	+	.	gene_id "AT4G07825"; transcript_id "AT4G07825.1"; FPKM "4.3351394539"; frac "1.000000"; conf_lo "3.478927"; conf_hi "5.191352"; cov "25.326622"; full_read_support "yes";
Chr4	Cufflinks	exon	4643840	4645338	1000	+	.	gene_id "AT4G07825"; transcript_id "AT4G07825.1"; exon_number "1"; FPKM "4.3351394539"; frac "1.000000"; conf_lo "3.478927"; conf_hi "5.191352"; cov "25.326622";
Chr4	Cufflinks	transcript	4704733	4705830	1	-	.	gene_id "AT4G07890"; transcript_id "AT4G07890.1"; FPKM "0.0000000000"; frac "0.000000"; conf_lo "0.000000"; conf_hi "0.000000"; cov "0.000000"; full_read_support "no";
Chr4	Cufflinks	exon	4704733	4705830	1	-	.	gene_id "AT4G07890"; transcript_id "AT4G07890.1"; exon_number "1"; FPKM "0.0000000000"; frac "0.000000"; conf_lo "0.000000"; conf_hi "0.000000"; cov "0.000000";
Chr4	Cufflinks	transcript	4705914	4707698	1	+	.	gene_id "AT4G07893"; transcript_id "AT4G07893.1"; FPKM "0.0000000000"; frac "0.000000"; conf_lo "0.000000"; conf_hi "0.000000"; cov "0.000000"; full_read_support "no";
Chr4	Cufflinks	exon	4705914	4707698	1	+	.	gene_id "AT4G07893"; transcript_id "AT4G07893.1"; exon_number "1"; FPKM "0.0000000000"; frac "0.000000"; conf_lo "0.000000"; conf_hi "0.000000"; cov "0.000000";
Chr4	Cufflinks	transcript	4709082	4710125	1	+	.	gene_id "AT4G07896"; transcript_id "AT4G07896.1"; FPKM "0.0000000000"; frac "0.000000"; conf_lo "0.000000"; conf_hi "0.000000"; cov "0.000000"; full_read_support "no";
Chr4	Cufflinks	exon	4709082	4710125	1	+	.	gene_id "AT4G07896"; transcript_id "AT4G07896.1"; exon_number "1"; FPKM "0.0000000000"; frac "0.000000"; conf_lo "0.000000"; conf_hi "0.000000"; cov "0.000000";
Chr4	Cufflinks	transcript	4715846	4719661	1	-	.	gene_id "AT4G07915"; transcript_id "AT4G07915.1"; FPKM "0.0000000000"; frac "0.000000"; conf_lo "0.000000"; conf_hi "0.000000"; cov "0.000000"; full_read_support "no";
Chr4	Cufflinks	exon	4715846	4719661	1	-	.	gene_id "AT4G07915"; transcript_id "AT4G07915.1"; exon_number "1"; FPKM "0.0000000000"; frac "0.000000"; conf_lo "0.000000"; conf_hi "0.000000"; cov "0.000000";
Chr4	Cufflinks	transcript	4720838	4721570	1	+	.	gene_id "AT4G07917"; transcript_id "AT4G07917.1"; FPKM "0.0000000000"; frac "0.000000"; conf_lo "0.000000"; conf_hi "0.000000"; cov "0.000000"; full_read_support "no";
Chr4	Cufflinks	exon	4720838	4721570	1	+	.	gene_id "AT4G07917"; transcript_id "AT4G07917.1"; exon_number "1"; FPKM "0.0000000000"; frac "0.000000"; conf_lo "0.000000"; conf_hi "0.000000"; cov "0.000000";
Chr4	Cufflinks	transcript	4723771	4726478	1	+	.	gene_id "AT4G07920"; transcript_id "AT4G07920.1"; FPKM "0.0000000000"; frac "0.000000"; conf_lo "0.000000"; conf_hi "0.000000"; cov "0.000000"; full_read_support "no";
Chr4	Cufflinks	exon	4723771	4726478	1	+	.	gene_id "AT4G07920"; transcript_id "AT4G07920.1"; exon_number "1"; FPKM "0.0000000000"; frac "0.000000"; conf_lo "0.000000"; conf_hi "0.000000"; cov "0.000000";
Chr4	Cufflinks	transcript	4727518	4729752	1	-	.	gene_id "AT4G07931"; transcript_id "AT4G07931.1"; FPKM "0.0000000000"; frac "0.000000"; conf_lo "0.000000"; conf_hi "0.000000"; cov "0.000000"; full_read_support "no";
Chr4	Cufflinks	exon	4727518	4729752	1	-	.	gene_id "AT4G07931"; transcript_id "AT4G07931.1"; exon_number "1"; FPKM "0.0000000000"; frac "0.000000"; conf_lo "0.000000"; conf_hi "0.000000"; cov "0.000000";
Chr4	Cufflinks	transcript	4732198	4733424	1	+	.	gene_id "AT4G07932"; transcript_id "AT4G07932.1"; FPKM "0.0000000000"; frac "0.000000"; conf_lo "0.000000"; conf_hi "0.000000"; cov "0.000000"; full_read_support "no";
Chr4	Cufflinks	exon	4732198	4732285	1	+	.	gene_id "AT4G07932"; transcript_id "AT4G07932.1"; exon_number "1"; FPKM "0.0000000000"; frac "0.000000"; conf_lo "0.000000"; conf_hi "0.000000"; cov "0.000000";
Chr4	Cufflinks	exon	4732615	4732692	1	+	.	gene_id "AT4G07932"; transcript_id "AT4G07932.1"; exon_number "2"; FPKM "0.0000000000"; frac "0.000000"; conf_lo "0.000000"; conf_hi "0.000000"; cov "0.000000";
Chr4	Cufflinks	exon	4732927	4733129	1	+	.	gene_id "AT4G07932"; transcript_id "AT4G07932.1"; exon_number "3"; FPKM "0.0000000000"; frac "0.000000"; conf_lo "0.000000"; conf_hi "0.000000"; cov "0.000000";
Chr4	Cufflinks	exon	4733206	4733424	1	+	.	gene_id "AT4G07932"; transcript_id "AT4G07932.1"; exon_number "4"; FPKM "0.0000000000"; frac "0.000000"; conf_lo "0.000000"; conf_hi "0.000000"; cov "0.000000";
Chr4	Cufflinks	transcript	4734322	4735737	1	-	.	gene_id "AT4G07933"; transcript_id "AT4G07933.1"; FPKM "0.0000000000"; frac "0.000000"; conf_lo "0.000000"; conf_hi "0.000000"; cov "0.000000"; full_read_support "no";
Chr4	Cufflinks	exon	4734322	4735737	1	-	.	gene_id "AT4G07933"; transcript_id "AT4G07933.1"; exon_number "1"; FPKM "0.0000000000"; frac "0.000000"; conf_lo "0.000000"; conf_hi "0.000000"; cov "0.000000";
Chr4	Cufflinks	transcript	4738113	4741163	1	-	.	gene_id "AT4G07934"; transcript_id "AT4G07934.1"; FPKM "0.0000000000"; frac "0.000000"; conf_lo "0.000000"; conf_hi "0.000000"; cov "0.000000"; full_read_support "no";
Chr4	Cufflinks	exon	4738113	4741163	1	-	.	gene_id "AT4G07934"; transcript_id "AT4G07934.1"; exon_number "1"; FPKM "0.0000000000"; frac "0.000000"; conf_lo "0.000000"; conf_hi "0.000000"; cov "0.000000";
Chr4	Cufflinks	transcript	4742556	4748277	1	-	.	gene_id "AT4G07935"; transcript_id "AT4G07935.1"; FPKM "0.0000000000"; frac "0.000000"; conf_lo "0.000000"; conf_hi "0.000000"; cov "0.000000"; full_read_support "no";
Chr4	Cufflinks	exon	4742556	4748277	1	-	.	gene_id "AT4G07935"; transcript_id "AT4G07935.1"; exon_number "1"; FPKM "0.0000000000"; frac "0.000000"; conf_lo "0.000000"; conf_hi "0.000000"; cov "0.000000";
Chr4	Cufflinks	transcript	4751001	4751340	1	+	.	gene_id "AT4G07946"; transcript_id "AT4G07946.1"; FPKM "0.0000000000"; frac "0.000000"; conf_lo "0.000000"; conf_hi "0.000000"; cov "0.000000"; full_read_support "no";
Chr4	Cufflinks	exon	4751001	4751340	1	+	.	gene_id "AT4G07946"; transcript_id "AT4G07946.1"; exon_number "1"; FPKM "0.0000000000"; frac "0.000000"; conf_lo "0.000000"; conf_hi "0.000000"; cov "0.000000";
Chr4	Cufflinks	transcript	4752023	4756955	1	+	.	gene_id "AT4G07947"; transcript_id "AT4G07947.1"; FPKM "0.0000000000"; frac "0.000000"; conf_lo "0.000000"; conf_hi "0.000000"; cov "0.000000"; full_read_support "no";
Chr4	Cufflinks	exon	4752023	4756955	1	+	.	gene_id "AT4G07947"; transcript_id "AT4G07947.1"; exon_number "1"; FPKM "0.0000000000"; frac "0.000000"; conf_lo "0.000000"; conf_hi "0.000000"; cov "0.000000";
Chr4	Cufflinks	transcript	4757119	4757899	1	+	.	gene_id "AT4G07936"; transcript_id "AT4G07936.1"; FPKM "0.0000000000"; frac "0.000000"; conf_lo "0.000000"; conf_hi "0.000000"; cov "0.000000"; full_read_support "no";
Chr4	Cufflinks	exon	4757119	4757899	1	+	.	gene_id "AT4G07936"; transcript_id "AT4G07936.1"; exon_number "1"; FPKM "0.0000000000"; frac "0.000000"; conf_lo "0.000000"; conf_hi "0.000000"; cov "0.000000";
Chr4	Cufflinks	transcript	4759073	4761628	1	+	.	gene_id "AT4G07937"; transcript_id "AT4G07937.1"; FPKM "0.0000000000"; frac "0.000000"; conf_lo "0.000000"; conf_hi "0.000000"; cov "0.000000"; full_read_support "no";
Chr4	Cufflinks	exon	4759073	4761628	1	+	.	gene_id "AT4G07937"; transcript_id "AT4G07937.1"; exon_number "1"; FPKM "0.0000000000"; frac "0.000000"; conf_lo "0.000000"; conf_hi "0.000000"; cov "0.000000";
Chr4	Cufflinks	transcript	4763260	4768709	1	+	.	gene_id "AT4G07938"; transcript_id "AT4G07938.1"; FPKM "0.0000000000"; frac "0.000000"; conf_lo "0.000000"; conf_hi "0.000000"; cov "0.000000"; full_read_support "no";
Chr4	Cufflinks	exon	4763260	4768709	1	+	.	gene_id "AT4G07938"; transcript_id "AT4G07938.1"; exon_number "1"; FPKM "0.0000000000"; frac "0.000000"; conf_lo "0.000000"; conf_hi "0.000000"; cov "0.000000";
Chr4	Cufflinks	transcript	4768785	4769447	1	+	.	gene_id "AT4G07939"; transcript_id "AT4G07939.1"; FPKM "0.0000000000"; frac "0.000000"; conf_lo "0.000000"; conf_hi "0.000000"; cov "0.000000"; full_read_support "no";
Chr4	Cufflinks	exon	4768785	4769447	1	+	.	gene_id "AT4G07939"; transcript_id "AT4G07939.1"; exon_number "1"; FPKM "0.0000000000"; frac "0.000000"; conf_lo "0.000000"; conf_hi "0.000000"; cov "0.000000";
Chr4	Cufflinks	transcript	4770582	4773320	1	+	.	gene_id "AT4G07941"; transcript_id "AT4G07941.1"; FPKM "0.0000000000"; frac "0.000000"; conf_lo "0.000000"; conf_hi "0.000000"; cov "0.000000"; full_read_support "no";
Chr4	Cufflinks	exon	4770582	4773320	1	+	.	gene_id "AT4G07941"; transcript_id "AT4G07941.1"; exon_number "1"; FPKM "0.0000000000"; frac "0.000000"; conf_lo "0.000000"; conf_hi "0.000000"; cov "0.000000";
Chr4	Cufflinks	transcript	4773564	4776647	1	+	.	gene_id "AT4G07942"; transcript_id "AT4G07942.1"; FPKM "0.0000000000"; frac "0.000000"; conf_lo "0.000000"; conf_hi "0.000000"; cov "0.000000"; full_read_support "no";
Chr4	Cufflinks	exon	4773564	4776647	1	+	.	gene_id "AT4G07942"; transcript_id "AT4G07942.1"; exon_number "1"; FPKM "0.0000000000"; frac "0.000000"; conf_lo "0.000000"; conf_hi "0.000000"; cov "0.000000";
Chr4	Cufflinks	transcript	4785038	4785708	1	+	.	gene_id "AT4G07944"; transcript_id "AT4G07944.1"; FPKM "0.0000000000"; frac "0.000000"; conf_lo "0.000000"; conf_hi "0.000000"; cov "0.000000"; full_read_support "no";
Chr4	Cufflinks	exon	4785038	4785520	1	+	.	gene_id "AT4G07944"; transcript_id "AT4G07944.1"; exon_number "1"; FPKM "0.0000000000"; frac "0.000000"; conf_lo "0.000000"; conf_hi "0.000000"; cov "0.000000";
Chr4	Cufflinks	exon	4785610	4785708	1	+	.	gene_id "AT4G07944"; transcript_id "AT4G07944.1"; exon_number "2"; FPKM "0.0000000000"; frac "0.000000"; conf_lo "0.000000"; conf_hi "0.000000"; cov "0.000000";
Chr4	Cufflinks	transcript	4788454	4790019	1	+	.	gene_id "AT4G07945"; transcript_id "AT4G07945.1"; FPKM "0.0000000000"; frac "0.000000"; conf_lo "0.000000"; conf_hi "0.000000"; cov "0.000000"; full_read_support "no";
Chr4	Cufflinks	exon	4788454	4790019	1	+	.	gene_id "AT4G07945"; transcript_id "AT4G07945.1"; exon_number "1"; FPKM "0.0000000000"; frac "0.000000"; conf_lo "0.000000"; conf_hi "0.000000"; cov "0.000000";
Chr4	Cufflinks	transcript	4783594	4784235	1	+	.	gene_id "AT4G07943"; transcript_id "AT4G07943.1"; FPKM "0.0000000000"; frac "0.000000"; conf_lo "0.000000"; conf_hi "0.000000"; cov "0.000000"; full_read_support "no";
Chr4	Cufflinks	exon	4783594	4784235	1	+	.	gene_id "AT4G07943"; transcript_id "AT4G07943.1"; exon_number "1"; FPKM "0.0000000000"; frac "0.000000"; conf_lo "0.000000"; conf_hi "0.000000"; cov "0.000000";
Chr4	Cufflinks	transcript	4792673	4794109	1	+	.	gene_id "AT4G07940"; transcript_id "AT4G07940.1"; FPKM "0.0000000000"; frac "0.000000"; conf_lo "0.000000"; conf_hi "0.000000"; cov "0.000000"; full_read_support "no";
Chr4	Cufflinks	exon	4792673	4792705	1	+	.	gene_id "AT4G07940"; transcript_id "AT4G07940.1"; exon_number "1"; FPKM "0.0000000000"; frac "0.000000"; conf_lo "0.000000"; conf_hi "0.000000"; cov "0.000000";
Chr4	Cufflinks	exon	4792801	4792844	1	+	.	gene_id "AT4G07940"; transcript_id "AT4G07940.1"; exon_number "2"; FPKM "0.0000000000"; frac "0.000000"; conf_lo "0.000000"; conf_hi "0.000000"; cov "0.000000";
Chr4	Cufflinks	exon	4793452	4793551	1	+	.	gene_id "AT4G07940"; transcript_id "AT4G07940.1"; exon_number "3"; FPKM "0.0000000000"; frac "0.000000"; conf_lo "0.000000"; conf_hi "0.000000"; cov "0.000000";
Chr4	Cufflinks	exon	4793706	4793713	1	+	.	gene_id "AT4G07940"; transcript_id "AT4G07940.1"; exon_number "4"; FPKM "0.0000000000"; frac "0.000000"; conf_lo "0.000000"; conf_hi "0.000000"; cov "0.000000";
Chr4	Cufflinks	exon	4793875	4794109	1	+	.	gene_id "AT4G07940"; transcript_id "AT4G07940.1"; exon_number "5"; FPKM "0.0000000000"; frac "0.000000"; conf_lo "0.000000"; conf_hi "0.000000"; cov "0.000000";
Chr4	Cufflinks	transcript	4810301	4815076	1	+	.	gene_id "AT4G07967"; transcript_id "AT4G07967.1"; FPKM "0.0000000000"; frac "0.000000"; conf_lo "0.000000"; conf_hi "0.000000"; cov "0.000000"; full_read_support "no";
Chr4	Cufflinks	exon	4810301	4815076	1	+	.	gene_id "AT4G07967"; transcript_id "AT4G07967.1"; exon_number "1"; FPKM "0.0000000000"; frac "0.000000"; conf_lo "0.000000"; conf_hi "0.000000"; cov "0.000000";
Chr4	Cufflinks	transcript	4201005	4201193	1	+	.	gene_id "AT4G07408"; transcript_id "AT4G07408.1"; FPKM "0.0000000000"; frac "0.000000"; conf_lo "0.000000"; conf_hi "0.000000"; cov "0.000000"; full_read_support "no";
Chr4	Cufflinks	exon	4201005	4201193	1	+	.	gene_id "AT4G07408"; transcript_id "AT4G07408.1"; exon_number "1"; FPKM "0.0000000000"; frac "0.000000"; conf_lo "0.000000"; conf_hi "0.000000"; cov "0.000000";
Chr4	Cufflinks	transcript	4201249	4205224	261	-	.	gene_id "CUFF.67"; transcript_id "AT4G07410.2"; FPKM "2.7913283559"; frac "0.176950"; conf_lo "2.189591"; conf_hi "3.393065"; cov "16.303023"; full_read_support "yes";
Chr4	Cufflinks	exon	4201249	4201798	261	-	.	gene_id "CUFF.67"; transcript_id "AT4G07410.2"; exon_number "1"; FPKM "2.7913283559"; frac "0.176950"; conf_lo "2.189591"; conf_hi "3.393065"; cov "16.303023";
Chr4	Cufflinks	exon	4201887	4202147	261	-	.	gene_id "CUFF.67"; transcript_id "AT4G07410.2"; exon_number "2"; FPKM "2.7913283559"; frac "0.176950"; conf_lo "2.189591"; conf_hi "3.393065"; cov "16.303023";
Chr4	Cufflinks	exon	4202219	4202403	261	-	.	gene_id "CUFF.67"; transcript_id "AT4G07410.2"; exon_number "3"; FPKM "2.7913283559"; frac "0.176950"; conf_lo "2.189591"; conf_hi "3.393065"; cov "16.303023";
Chr4	Cufflinks	exon	4202496	4203079	261	-	.	gene_id "CUFF.67"; transcript_id "AT4G07410.2"; exon_number "4"; FPKM "2.7913283559"; frac "0.176950"; conf_lo "2.189591"; conf_hi "3.393065"; cov "16.303023";
Chr4	Cufflinks	exon	4203277	4203424	261	-	.	gene_id "CUFF.67"; transcript_id "AT4G07410.2"; exon_number "5"; FPKM "2.7913283559"; frac "0.176950"; conf_lo "2.189591"; conf_hi "3.393065"; cov "16.303023";
Chr4	Cufflinks	exon	4203718	4203880	261	-	.	gene_id "CUFF.67"; transcript_id "AT4G07410.2"; exon_number "6"; FPKM "2.7913283559"; frac "0.176950"; conf_lo "2.189591"; conf_hi "3.393065"; cov "16.303023";
Chr4	Cufflinks	exon	4203960	4204073	261	-	.	gene_id "CUFF.67"; transcript_id "AT4G07410.2"; exon_number "7"; FPKM "2.7913283559"; frac "0.176950"; conf_lo "2.189591"; conf_hi "3.393065"; cov "16.303023";
Chr4	Cufflinks	exon	4204164	4204227	261	-	.	gene_id "CUFF.67"; transcript_id "AT4G07410.2"; exon_number "8"; FPKM "2.7913283559"; frac "0.176950"; conf_lo "2.189591"; conf_hi "3.393065"; cov "16.303023";
Chr4	Cufflinks	exon	4204321	4204612	261	-	.	gene_id "CUFF.67"; transcript_id "AT4G07410.2"; exon_number "9"; FPKM "2.7913283559"; frac "0.176950"; conf_lo "2.189591"; conf_hi "3.393065"; cov "16.303023";
Chr4	Cufflinks	exon	4204692	4205224	261	-	.	gene_id "CUFF.67"; transcript_id "AT4G07410.2"; exon_number "10"; FPKM "2.7913283559"; frac "0.176950"; conf_lo "2.189591"; conf_hi "3.393065"; cov "16.303023";
Chr4	Cufflinks	transcript	4201249	4205224	1000	-	.	gene_id "CUFF.67"; transcript_id "AT4G07410.1"; FPKM "10.6826470903"; frac "0.641551"; conf_lo "9.535106"; conf_hi "11.830189"; cov "62.393031"; full_read_support "yes";
Chr4	Cufflinks	exon	4201249	4201798	1000	-	.	gene_id "CUFF.67"; transcript_id "AT4G07410.1"; exon_number "1"; FPKM "10.6826470903"; frac "0.641551"; conf_lo "9.535106"; conf_hi "11.830189"; cov "62.393031";
Chr4	Cufflinks	exon	4201887	4202147	1000	-	.	gene_id "CUFF.67"; transcript_id "AT4G07410.1"; exon_number "2"; FPKM "10.6826470903"; frac "0.641551"; conf_lo "9.535106"; conf_hi "11.830189"; cov "62.393031";
Chr4	Cufflinks	exon	4202219	4202403	1000	-	.	gene_id "CUFF.67"; transcript_id "AT4G07410.1"; exon_number "3"; FPKM "10.6826470903"; frac "0.641551"; conf_lo "9.535106"; conf_hi "11.830189"; cov "62.393031";
Chr4	Cufflinks	exon	4202496	4203079	1000	-	.	gene_id "CUFF.67"; transcript_id "AT4G07410.1"; exon_number "4"; FPKM "10.6826470903"; frac "0.641551"; conf_lo "9.535106"; conf_hi "11.830189"; cov "62.393031";
Chr4	Cufflinks	exon	4203277	4203424	1000	-	.	gene_id "CUFF.67"; transcript_id "AT4G07410.1"; exon_number "5"; FPKM "10.6826470903"; frac "0.641551"; conf_lo "9.535106"; conf_hi "11.830189"; cov "62.393031";
Chr4	Cufflinks	exon	4203718	4203880	1000	-	.	gene_id "CUFF.67"; transcript_id "AT4G07410.1"; exon_number "6"; FPKM "10.6826470903"; frac "0.641551"; conf_lo "9.535106"; conf_hi "11.830189"; cov "62.393031";
Chr4	Cufflinks	exon	4203960	4204073	1000	-	.	gene_id "CUFF.67"; transcript_id "AT4G07410.1"; exon_number "7"; FPKM "10.6826470903"; frac "0.641551"; conf_lo "9.535106"; conf_hi "11.830189"; cov "62.393031";
Chr4	Cufflinks	exon	4204164	4204227	1000	-	.	gene_id "CUFF.67"; transcript_id "AT4G07410.1"; exon_number "8"; FPKM "10.6826470903"; frac "0.641551"; conf_lo "9.535106"; conf_hi "11.830189"; cov "62.393031";
Chr4	Cufflinks	exon	4204321	4204612	1000	-	.	gene_id "CUFF.67"; transcript_id "AT4G07410.1"; exon_number "9"; FPKM "10.6826470903"; frac "0.641551"; conf_lo "9.535106"; conf_hi "11.830189"; cov "62.393031";
Chr4	Cufflinks	exon	4204692	4204835	1000	-	.	gene_id "CUFF.67"; transcript_id "AT4G07410.1"; exon_number "10"; FPKM "10.6826470903"; frac "0.641551"; conf_lo "9.535106"; conf_hi "11.830189"; cov "62.393031";
Chr4	Cufflinks	exon	4204978	4205224	1000	-	.	gene_id "CUFF.67"; transcript_id "AT4G07410.1"; exon_number "11"; FPKM "10.6826470903"; frac "0.641551"; conf_lo "9.535106"; conf_hi "11.830189"; cov "62.393031";
Chr4	Cufflinks	transcript	4201454	4205241	265	-	.	gene_id "CUFF.67"; transcript_id "CUFF.67.3"; FPKM "2.8368114272"; frac "0.181500"; conf_lo "2.261228"; conf_hi "3.412395"; cov "16.568671"; full_read_support "yes";
Chr4	Cufflinks	exon	4201454	4201798	265	-	.	gene_id "CUFF.67"; transcript_id "CUFF.67.3"; exon_number "1"; FPKM "2.8368114272"; frac "0.181500"; conf_lo "2.261228"; conf_hi "3.412395"; cov "16.568671";
Chr4	Cufflinks	exon	4201887	4202147	265	-	.	gene_id "CUFF.67"; transcript_id "CUFF.67.3"; exon_number "2"; FPKM "2.8368114272"; frac "0.181500"; conf_lo "2.261228"; conf_hi "3.412395"; cov "16.568671";
Chr4	Cufflinks	exon	4202219	4202403	265	-	.	gene_id "CUFF.67"; transcript_id "CUFF.67.3"; exon_number "3"; FPKM "2.8368114272"; frac "0.181500"; conf_lo "2.261228"; conf_hi "3.412395"; cov "16.568671";
Chr4	Cufflinks	exon	4202496	4203424	265	-	.	gene_id "CUFF.67"; transcript_id "CUFF.67.3"; exon_number "4"; FPKM "2.8368114272"; frac "0.181500"; conf_lo "2.261228"; conf_hi "3.412395"; cov "16.568671";
Chr4	Cufflinks	exon	4203718	4204073	265	-	.	gene_id "CUFF.67"; transcript_id "CUFF.67.3"; exon_number "5"; FPKM "2.8368114272"; frac "0.181500"; conf_lo "2.261228"; conf_hi "3.412395"; cov "16.568671";
Chr4	Cufflinks	exon	4204164	4204227	265	-	.	gene_id "CUFF.67"; transcript_id "CUFF.67.3"; exon_number "6"; FPKM "2.8368114272"; frac "0.181500"; conf_lo "2.261228"; conf_hi "3.412395"; cov "16.568671";
Chr4	Cufflinks	exon	4204321	4204836	265	-	.	gene_id "CUFF.67"; transcript_id "CUFF.67.3"; exon_number "7"; FPKM "2.8368114272"; frac "0.181500"; conf_lo "2.261228"; conf_hi "3.412395"; cov "16.568671";
Chr4	Cufflinks	exon	4204979	4205241	265	-	.	gene_id "CUFF.67"; transcript_id "CUFF.67.3"; exon_number "8"; FPKM "2.8368114272"; frac "0.181500"; conf_lo "2.261228"; conf_hi "3.412395"; cov "16.568671";
Chr4	Cufflinks	transcript	4808635	4809352	1	+	.	gene_id "CUFF.68"; transcript_id "AT4G07965.1"; FPKM "0.0000000000"; frac "0.000000"; conf_lo "0.000000"; conf_hi "0.000000"; cov "0.000000"; full_read_support "no";
Chr4	Cufflinks	exon	4808635	4808644	1	+	.	gene_id "CUFF.68"; transcript_id "AT4G07965.1"; exon_number "1"; FPKM "0.0000000000"; frac "0.000000"; conf_lo "0.000000"; conf_hi "0.000000"; cov "0.000000";
Chr4	Cufflinks	exon	4808861	4809143	1	+	.	gene_id "CUFF.68"; transcript_id "AT4G07965.1"; exon_number "2"; FPKM "0.0000000000"; frac "0.000000"; conf_lo "0.000000"; conf_hi "0.000000"; cov "0.000000";
Chr4	Cufflinks	exon	4809223	4809352	1	+	.	gene_id "CUFF.68"; transcript_id "AT4G07965.1"; exon_number "3"; FPKM "0.0000000000"; frac "0.000000"; conf_lo "0.000000"; conf_hi "0.000000"; cov "0.000000";
Chr4	Cufflinks	transcript	4671637	4675725	1000	+	.	gene_id "AT4G07850"; transcript_id "AT4G07850.1"; FPKM "0.0263732632"; frac "1.000000"; conf_lo "0.000000"; conf_hi "0.063723"; cov "0.154147"; full_read_support "yes";
Chr4	Cufflinks	exon	4671637	4675725	1000	+	.	gene_id "AT4G07850"; transcript_id "AT4G07850.1"; exon_number "1"; FPKM "0.0263732632"; frac "1.000000"; conf_lo "0.000000"; conf_hi "0.063723"; cov "0.154147";
Chr4	Cufflinks	transcript	4816535	4819768	1	+	.	gene_id "AT4G07970"; transcript_id "AT4G07970.1"; FPKM "0.0000000000"; frac "0.000000"; conf_lo "0.000000"; conf_hi "0.000000"; cov "0.000000"; full_read_support "no";
Chr4	Cufflinks	exon	4816535	4819768	1	+	.	gene_id "AT4G07970"; transcript_id "AT4G07970.1"; exon_number "1"; FPKM "0.0000000000"; frac "0.000000"; conf_lo "0.000000"; conf_hi "0.000000"; cov "0.000000";
Chr4	Cufflinks	transcript	4798044	4799795	1000	+	.	gene_id "AT4G07950"; transcript_id "AT4G07950.1"; FPKM "11.3029987888"; frac "1.000000"; conf_lo "9.153775"; conf_hi "13.452223"; cov "66.023698"; full_read_support "yes";
Chr4	Cufflinks	exon	4798044	4798151	1000	+	.	gene_id "AT4G07950"; transcript_id "AT4G07950.1"; exon_number "1"; FPKM "11.3029987888"; frac "1.000000"; conf_lo "9.153775"; conf_hi "13.452223"; cov "66.023698";
Chr4	Cufflinks	exon	4798887	4799105	1000	+	.	gene_id "AT4G07950"; transcript_id "AT4G07950.1"; exon_number "2"; FPKM "11.3029987888"; frac "1.000000"; conf_lo "9.153775"; conf_hi "13.452223"; cov "66.023698";
Chr4	Cufflinks	exon	4799386	4799795	1000	+	.	gene_id "AT4G07950"; transcript_id "AT4G07950.1"; exon_number "3"; FPKM "11.3029987888"; frac "1.000000"; conf_lo "9.153775"; conf_hi "13.452223"; cov "66.023698";
Chr4	Cufflinks	transcript	4831118	4833406	1	+	.	gene_id "AT4G08000"; transcript_id "AT4G08000.1"; FPKM "0.0000000000"; frac "0.000000"; conf_lo "0.000000"; conf_hi "0.000000"; cov "0.000000"; full_read_support "no";
Chr4	Cufflinks	exon	4831118	4833406	1	+	.	gene_id "AT4G08000"; transcript_id "AT4G08000.1"; exon_number "1"; FPKM "0.0000000000"; frac "0.000000"; conf_lo "0.000000"; conf_hi "0.000000"; cov "0.000000";
Chr4	Cufflinks	transcript	4833729	4834707	1	+	.	gene_id "AT4G08010"; transcript_id "AT4G08010.1"; FPKM "0.0000000000"; frac "0.000000"; conf_lo "0.000000"; conf_hi "0.000000"; cov "0.000000"; full_read_support "no";
Chr4	Cufflinks	exon	4833729	4834707	1	+	.	gene_id "AT4G08010"; transcript_id "AT4G08010.1"; exon_number "1"; FPKM "0.0000000000"; frac "0.000000"; conf_lo "0.000000"; conf_hi "0.000000"; cov "0.000000";
Chr4	Cufflinks	transcript	4835509	4835941	1	+	.	gene_id "AT4G08013"; transcript_id "AT4G08013.1"; FPKM "0.0000000000"; frac "0.000000"; conf_lo "0.000000"; conf_hi "0.000000"; cov "0.000000"; full_read_support "no";
Chr4	Cufflinks	exon	4835509	4835649	1	+	.	gene_id "AT4G08013"; transcript_id "AT4G08013.1"; exon_number "1"; FPKM "0.0000000000"; frac "0.000000"; conf_lo "0.000000"; conf_hi "0.000000"; cov "0.000000";
Chr4	Cufflinks	exon	4835741	4835941	1	+	.	gene_id "AT4G08013"; transcript_id "AT4G08013.1"; exon_number "2"; FPKM "0.0000000000"; frac "0.000000"; conf_lo "0.000000"; conf_hi "0.000000"; cov "0.000000";
Chr4	Cufflinks	transcript	4837021	4838089	1	+	.	gene_id "AT4G08016"; transcript_id "AT4G08016.1"; FPKM "0.0000000000"; frac "0.000000"; conf_lo "0.000000"; conf_hi "0.000000"; cov "0.000000"; full_read_support "no";
Chr4	Cufflinks	exon	4837021	4838089	1	+	.	gene_id "AT4G08016"; transcript_id "AT4G08016.1"; exon_number "1"; FPKM "0.0000000000"; frac "0.000000"; conf_lo "0.000000"; conf_hi "0.000000"; cov "0.000000";
Chr4	Cufflinks	transcript	4802337	4803324	1000	-	.	gene_id "CUFF.69"; transcript_id "CUFF.69.1"; FPKM "0.9548425028"; frac "0.320046"; conf_lo "0.369450"; conf_hi "1.540235"; cov "5.572577"; full_read_support "yes";
Chr4	Cufflinks	exon	4802337	4803324	1000	-	.	gene_id "CUFF.69"; transcript_id "CUFF.69.1"; exon_number "1"; FPKM "0.9548425028"; frac "0.320046"; conf_lo "0.369450"; conf_hi "1.540235"; cov "5.572577";
Chr4	Cufflinks	transcript	4802337	4805270	338	-	.	gene_id "CUFF.69"; transcript_id "CUFF.69.2"; FPKM "0.3230236687"; frac "0.321836"; conf_lo "0.109239"; conf_hi "0.536809"; cov "1.885205"; full_read_support "no";
Chr4	Cufflinks	exon	4802337	4803251	338	-	.	gene_id "CUFF.69"; transcript_id "CUFF.69.2"; exon_number "1"; FPKM "0.3230236687"; frac "0.321836"; conf_lo "0.109239"; conf_hi "0.536809"; cov "1.885205";
Chr4	Cufflinks	exon	4803403	4803518	338	-	.	gene_id "CUFF.69"; transcript_id "CUFF.69.2"; exon_number "2"; FPKM "0.3230236687"; frac "0.321836"; conf_lo "0.109239"; conf_hi "0.536809"; cov "1.885205";
Chr4	Cufflinks	exon	4803609	4803899	338	-	.	gene_id "CUFF.69"; transcript_id "CUFF.69.2"; exon_number "3"; FPKM "0.3230236687"; frac "0.321836"; conf_lo "0.109239"; conf_hi "0.536809"; cov "1.885205";
Chr4	Cufflinks	exon	4803966	4804274	338	-	.	gene_id "CUFF.69"; transcript_id "CUFF.69.2"; exon_number "4"; FPKM "0.3230236687"; frac "0.321836"; conf_lo "0.109239"; conf_hi "0.536809"; cov "1.885205";
Chr4	Cufflinks	exon	4804353	4805270	338	-	.	gene_id "CUFF.69"; transcript_id "CUFF.69.2"; exon_number "5"; FPKM "0.3230236687"; frac "0.321836"; conf_lo "0.109239"; conf_hi "0.536809"; cov "1.885205";
Chr4	Cufflinks	transcript	4802341	4805647	365	-	.	gene_id "CUFF.69"; transcript_id "AT4G07960.1"; FPKM "0.3486205283"; frac "0.358118"; conf_lo "0.132804"; conf_hi "0.564438"; cov "2.034592"; full_read_support "no";
Chr4	Cufflinks	exon	4802341	4803251	365	-	.	gene_id "CUFF.69"; transcript_id "AT4G07960.1"; exon_number "1"; FPKM "0.3486205283"; frac "0.358118"; conf_lo "0.132804"; conf_hi "0.564438"; cov "2.034592";
Chr4	Cufflinks	exon	4803403	4803516	365	-	.	gene_id "CUFF.69"; transcript_id "AT4G07960.1"; exon_number "2"; FPKM "0.3486205283"; frac "0.358118"; conf_lo "0.132804"; conf_hi "0.564438"; cov "2.034592";
Chr4	Cufflinks	exon	4803609	4803899	365	-	.	gene_id "CUFF.69"; transcript_id "AT4G07960.1"; exon_number "3"; FPKM "0.3486205283"; frac "0.358118"; conf_lo "0.132804"; conf_hi "0.564438"; cov "2.034592";
Chr4	Cufflinks	exon	4803966	4804274	365	-	.	gene_id "CUFF.69"; transcript_id "AT4G07960.1"; exon_number "4"; FPKM "0.3486205283"; frac "0.358118"; conf_lo "0.132804"; conf_hi "0.564438"; cov "2.034592";
Chr4	Cufflinks	exon	4804353	4805206	365	-	.	gene_id "CUFF.69"; transcript_id "AT4G07960.1"; exon_number "5"; FPKM "0.3486205283"; frac "0.358118"; conf_lo "0.132804"; conf_hi "0.564438"; cov "2.034592";
Chr4	Cufflinks	exon	4805505	4805647	365	-	.	gene_id "CUFF.69"; transcript_id "AT4G07960.1"; exon_number "6"; FPKM "0.3486205283"; frac "0.358118"; conf_lo "0.132804"; conf_hi "0.564438"; cov "2.034592";
Chr4	Cufflinks	transcript	4838849	4841107	1	+	.	gene_id "AT4G08020"; transcript_id "AT4G08020.1"; FPKM "0.0000000000"; frac "0.000000"; conf_lo "0.000000"; conf_hi "0.000000"; cov "0.000000"; full_read_support "no";
Chr4	Cufflinks	exon	4838849	4841107	1	+	.	gene_id "AT4G08020"; transcript_id "AT4G08020.1"; exon_number "1"; FPKM "0.0000000000"; frac "0.000000"; conf_lo "0.000000"; conf_hi "0.000000"; cov "0.000000";
Chr4	Cufflinks	transcript	4845129	4845476	1	+	.	gene_id "AT4G08022"; transcript_id "AT4G08022.1"; FPKM "0.0000000000"; frac "0.000000"; conf_lo "0.000000"; conf_hi "0.000000"; cov "0.000000"; full_read_support "no";
Chr4	Cufflinks	exon	4845129	4845476	1	+	.	gene_id "AT4G08022"; transcript_id "AT4G08022.1"; exon_number "1"; FPKM "0.0000000000"; frac "0.000000"; conf_lo "0.000000"; conf_hi "0.000000"; cov "0.000000";
Chr4	Cufflinks	transcript	4846798	4847379	1	+	.	gene_id "AT4G08025"; transcript_id "AT4G08025.1"; FPKM "0.0000000000"; frac "0.000000"; conf_lo "0.000000"; conf_hi "0.000000"; cov "0.000000"; full_read_support "no";
Chr4	Cufflinks	exon	4846798	4847379	1	+	.	gene_id "AT4G08025"; transcript_id "AT4G08025.1"; exon_number "1"; FPKM "0.0000000000"; frac "0.000000"; conf_lo "0.000000"; conf_hi "0.000000"; cov "0.000000";
Chr4	Cufflinks	transcript	4854180	4857467	1	+	.	gene_id "AT4G08030"; transcript_id "AT4G08030.1"; FPKM "0.0000000000"; frac "0.000000"; conf_lo "0.000000"; conf_hi "0.000000"; cov "0.000000"; full_read_support "no";
Chr4	Cufflinks	exon	4854180	4857467	1	+	.	gene_id "AT4G08030"; transcript_id "AT4G08030.1"; exon_number "1"; FPKM "0.0000000000"; frac "0.000000"; conf_lo "0.000000"; conf_hi "0.000000"; cov "0.000000";
Chr4	Cufflinks	transcript	4851544	4851878	1	+	.	gene_id "AT4G08028"; transcript_id "AT4G08028.1"; FPKM "0.0000000000"; frac "0.000000"; conf_lo "0.000000"; conf_hi "0.000000"; cov "0.000000"; full_read_support "no";
Chr4	Cufflinks	exon	4851544	4851640	1	+	.	gene_id "AT4G08028"; transcript_id "AT4G08028.1"; exon_number "1"; FPKM "0.0000000000"; frac "0.000000"; conf_lo "0.000000"; conf_hi "0.000000"; cov "0.000000";
Chr4	Cufflinks	exon	4851730	4851878	1	+	.	gene_id "AT4G08028"; transcript_id "AT4G08028.1"; exon_number "2"; FPKM "0.0000000000"; frac "0.000000"; conf_lo "0.000000"; conf_hi "0.000000"; cov "0.000000";
Chr4	Cufflinks	transcript	4842961	4843788	1000	-	.	gene_id "CUFF.70"; transcript_id "CUFF.70.1"; FPKM "1.9879543200"; frac "1.000000"; conf_lo "1.070262"; conf_hi "2.905646"; cov "11.613439"; full_read_support "yes";
Chr4	Cufflinks	exon	4842961	4843190	1000	-	.	gene_id "CUFF.70"; transcript_id "CUFF.70.1"; exon_number "1"; FPKM "1.9879543200"; frac "1.000000"; conf_lo "1.070262"; conf_hi "2.905646"; cov "11.613439";
Chr4	Cufflinks	exon	4843306	4843788	1000	-	.	gene_id "CUFF.70"; transcript_id "CUFF.70.1"; exon_number "2"; FPKM "1.9879543200"; frac "1.000000"; conf_lo "1.070262"; conf_hi "2.905646"; cov "11.613439";
Chr4	Cufflinks	transcript	4863247	4864116	1	+	.	gene_id "AT4G08032"; transcript_id "AT4G08032.1"; FPKM "0.0000000000"; frac "0.000000"; conf_lo "0.000000"; conf_hi "0.000000"; cov "0.000000"; full_read_support "no";
Chr4	Cufflinks	exon	4863247	4864116	1	+	.	gene_id "AT4G08032"; transcript_id "AT4G08032.1"; exon_number "1"; FPKM "0.0000000000"; frac "0.000000"; conf_lo "0.000000"; conf_hi "0.000000"; cov "0.000000";
Chr4	Cufflinks	transcript	4876764	4877894	1	-	.	gene_id "AT4G08033"; transcript_id "AT4G08033.1"; FPKM "0.0000000000"; frac "0.000000"; conf_lo "0.000000"; conf_hi "0.000000"; cov "0.000000"; full_read_support "no";
Chr4	Cufflinks	exon	4876764	4877894	1	-	.	gene_id "AT4G08033"; transcript_id "AT4G08033.1"; exon_number "1"; FPKM "0.0000000000"; frac "0.000000"; conf_lo "0.000000"; conf_hi "0.000000"; cov "0.000000";
Chr4	Cufflinks	transcript	4878902	4879717	1	-	.	gene_id "AT4G08034"; transcript_id "AT4G08034.1"; FPKM "0.0000000000"; frac "0.000000"; conf_lo "0.000000"; conf_hi "0.000000"; cov "0.000000"; full_read_support "no";
Chr4	Cufflinks	exon	4878902	4879717	1	-	.	gene_id "AT4G08034"; transcript_id "AT4G08034.1"; exon_number "1"; FPKM "0.0000000000"; frac "0.000000"; conf_lo "0.000000"; conf_hi "0.000000"; cov "0.000000";
Chr4	Cufflinks	transcript	4879723	4880031	1	+	.	gene_id "AT4G08036"; transcript_id "AT4G08036.1"; FPKM "0.0000000000"; frac "0.000000"; conf_lo "0.000000"; conf_hi "0.000000"; cov "0.000000"; full_read_support "no";
Chr4	Cufflinks	exon	4879723	4880031	1	+	.	gene_id "AT4G08036"; transcript_id "AT4G08036.1"; exon_number "1"; FPKM "0.0000000000"; frac "0.000000"; conf_lo "0.000000"; conf_hi "0.000000"; cov "0.000000";
Chr4	Cufflinks	transcript	4880126	4880860	1	-	.	gene_id "AT4G08038"; transcript_id "AT4G08038.1"; FPKM "0.0000000000"; frac "0.000000"; conf_lo "0.000000"; conf_hi "0.000000"; cov "0.000000"; full_read_support "no";
Chr4	Cufflinks	exon	4880126	4880860	1	-	.	gene_id "AT4G08038"; transcript_id "AT4G08038.1"; exon_number "1"; FPKM "0.0000000000"; frac "0.000000"; conf_lo "0.000000"; conf_hi "0.000000"; cov "0.000000";
Chr4	Cufflinks	transcript	4884848	4886035	1	-	.	gene_id "AT4G08039"; transcript_id "AT4G08039.1"; FPKM "0.0000000000"; frac "0.000000"; conf_lo "0.000000"; conf_hi "0.000000"; cov "0.000000"; full_read_support "no";
Chr4	Cufflinks	exon	4884848	4884994	1	-	.	gene_id "AT4G08039"; transcript_id "AT4G08039.1"; exon_number "1"; FPKM "0.0000000000"; frac "0.000000"; conf_lo "0.000000"; conf_hi "0.000000"; cov "0.000000";
Chr4	Cufflinks	exon	4885973	4886035	1	-	.	gene_id "AT4G08039"; transcript_id "AT4G08039.1"; exon_number "2"; FPKM "0.0000000000"; frac "0.000000"; conf_lo "0.000000"; conf_hi "0.000000"; cov "0.000000";
Chr4	Cufflinks	transcript	4887112	4888939	1000	+	.	gene_id "AT4G08040"; transcript_id "AT4G08040.1"; FPKM "0.2163187409"; frac "1.000000"; conf_lo "0.022837"; conf_hi "0.409800"; cov "1.264346"; full_read_support "no";
Chr4	Cufflinks	exon	4887112	4887252	1000	+	.	gene_id "AT4G08040"; transcript_id "AT4G08040.1"; exon_number "1"; FPKM "0.2163187409"; frac "1.000000"; conf_lo "0.022837"; conf_hi "0.409800"; cov "1.264346";
Chr4	Cufflinks	exon	4887362	4887493	1000	+	.	gene_id "AT4G08040"; transcript_id "AT4G08040.1"; exon_number "2"; FPKM "0.2163187409"; frac "1.000000"; conf_lo "0.022837"; conf_hi "0.409800"; cov "1.264346";
Chr4	Cufflinks	exon	4887737	4887897	1000	+	.	gene_id "AT4G08040"; transcript_id "AT4G08040.1"; exon_number "3"; FPKM "0.2163187409"; frac "1.000000"; conf_lo "0.022837"; conf_hi "0.409800"; cov "1.264346";
Chr4	Cufflinks	exon	4887991	4888939	1000	+	.	gene_id "AT4G08040"; transcript_id "AT4G08040.1"; exon_number "4"; FPKM "0.2163187409"; frac "1.000000"; conf_lo "0.022837"; conf_hi "0.409800"; cov "1.264346";
Chr4	Cufflinks	transcript	4910489	4915180	1	-	.	gene_id "AT4G08053"; transcript_id "AT4G08053.1"; FPKM "0.0000000000"; frac "0.000000"; conf_lo "0.000000"; conf_hi "0.000000"; cov "0.000000"; full_read_support "no";
Chr4	Cufflinks	exon	4910489	4915180	1	-	.	gene_id "AT4G08053"; transcript_id "AT4G08053.1"; exon_number "1"; FPKM "0.0000000000"; frac "0.000000"; conf_lo "0.000000"; conf_hi "0.000000"; cov "0.000000";
Chr4	Cufflinks	transcript	4916408	4919899	1	-	.	gene_id "AT4G08054"; transcript_id "AT4G08054.1"; FPKM "0.0000000000"; frac "0.000000"; conf_lo "0.000000"; conf_hi "0.000000"; cov "0.000000"; full_read_support "no";
Chr4	Cufflinks	exon	4916408	4919899	1	-	.	gene_id "AT4G08054"; transcript_id "AT4G08054.1"; exon_number "1"; FPKM "0.0000000000"; frac "0.000000"; conf_lo "0.000000"; conf_hi "0.000000"; cov "0.000000";
Chr4	Cufflinks	transcript	4921230	4921928	1	-	.	gene_id "AT4G08056"; transcript_id "AT4G08056.1"; FPKM "0.0000000000"; frac "0.000000"; conf_lo "0.000000"; conf_hi "0.000000"; cov "0.000000"; full_read_support "no";
Chr4	Cufflinks	exon	4921230	4921928	1	-	.	gene_id "AT4G08056"; transcript_id "AT4G08056.1"; exon_number "1"; FPKM "0.0000000000"; frac "0.000000"; conf_lo "0.000000"; conf_hi "0.000000"; cov "0.000000";
Chr4	Cufflinks	transcript	4928374	4931801	1	-	.	gene_id "AT4G08070"; transcript_id "AT4G08070.1"; FPKM "0.0000000000"; frac "0.000000"; conf_lo "0.000000"; conf_hi "0.000000"; cov "0.000000"; full_read_support "no";
Chr4	Cufflinks	exon	4928374	4931801	1	-	.	gene_id "AT4G08070"; transcript_id "AT4G08070.1"; exon_number "1"; FPKM "0.0000000000"; frac "0.000000"; conf_lo "0.000000"; conf_hi "0.000000"; cov "0.000000";
Chr4	Cufflinks	transcript	4866554	4868343	1000	+	.	gene_id "CUFF.71"; transcript_id "AT4G08035.1"; FPKM "4.2644541609"; frac "0.861279"; conf_lo "3.127377"; conf_hi "5.401531"; cov "24.907687"; full_read_support "yes";
Chr4	Cufflinks	exon	4866554	4867187	1000	+	.	gene_id "CUFF.71"; transcript_id "AT4G08035.1"; exon_number "1"; FPKM "4.2644541609"; frac "0.861279"; conf_lo "3.127377"; conf_hi "5.401531"; cov "24.907687";
Chr4	Cufflinks	exon	4867719	4867800	1000	+	.	gene_id "CUFF.71"; transcript_id "AT4G08035.1"; exon_number "2"; FPKM "4.2644541609"; frac "0.861279"; conf_lo "3.127377"; conf_hi "5.401531"; cov "24.907687";
Chr4	Cufflinks	exon	4868117	4868343	1000	+	.	gene_id "CUFF.71"; transcript_id "AT4G08035.1"; exon_number "3"; FPKM "4.2644541609"; frac "0.861279"; conf_lo "3.127377"; conf_hi "5.401531"; cov "24.907687";
Chr4	Cufflinks	transcript	4866644	4868341	80	+	.	gene_id "CUFF.71"; transcript_id "AT4G08035.2"; FPKM "0.3414536392"; frac "0.138721"; conf_lo "0.101860"; conf_hi "0.581047"; cov "1.994351"; full_read_support "yes";
Chr4	Cufflinks	exon	4866644	4868341	80	+	.	gene_id "CUFF.71"; transcript_id "AT4G08035.2"; exon_number "1"; FPKM "0.3414536392"; frac "0.138721"; conf_lo "0.101860"; conf_hi "0.581047"; cov "1.994351";
Chr4	Cufflinks	transcript	4933539	4934099	1	+	.	gene_id "AT4G08071"; transcript_id "AT4G08071.1"; FPKM "0.0000000000"; frac "0.000000"; conf_lo "0.000000"; conf_hi "0.000000"; cov "0.000000"; full_read_support "no";
Chr4	Cufflinks	exon	4933539	4934099	1	+	.	gene_id "AT4G08071"; transcript_id "AT4G08071.1"; exon_number "1"; FPKM "0.0000000000"; frac "0.000000"; conf_lo "0.000000"; conf_hi "0.000000"; cov "0.000000";
Chr4	Cufflinks	transcript	4944667	4946775	1	-	.	gene_id "AT4G08072"; transcript_id "AT4G08072.1"; FPKM "0.0000000000"; frac "0.000000"; conf_lo "0.000000"; conf_hi "0.000000"; cov "0.000000"; full_read_support "no";
Chr4	Cufflinks	exon	4944667	4946775	1	-	.	gene_id "AT4G08072"; transcript_id "AT4G08072.1"; exon_number "1"; FPKM "0.0000000000"; frac "0.000000"; conf_lo "0.000000"; conf_hi "0.000000"; cov "0.000000";
Chr4	Cufflinks	transcript	4949563	4949745	1	+	.	gene_id "AT4G08073"; transcript_id "AT4G08073.1"; FPKM "0.0000000000"; frac "0.000000"; conf_lo "0.000000"; conf_hi "0.000000"; cov "0.000000"; full_read_support "no";
Chr4	Cufflinks	exon	4949563	4949745	1	+	.	gene_id "AT4G08073"; transcript_id "AT4G08073.1"; exon_number "1"; FPKM "0.0000000000"; frac "0.000000"; conf_lo "0.000000"; conf_hi "0.000000"; cov "0.000000";
Chr4	Cufflinks	transcript	4949910	4950530	1	+	.	gene_id "AT4G08074"; transcript_id "AT4G08074.1"; FPKM "0.0000000000"; frac "0.000000"; conf_lo "0.000000"; conf_hi "0.000000"; cov "0.000000"; full_read_support "no";
Chr4	Cufflinks	exon	4949910	4950530	1	+	.	gene_id "AT4G08074"; transcript_id "AT4G08074.1"; exon_number "1"; FPKM "0.0000000000"; frac "0.000000"; conf_lo "0.000000"; conf_hi "0.000000"; cov "0.000000";
Chr4	Cufflinks	transcript	4951479	4954812	1	+	.	gene_id "AT4G08076"; transcript_id "AT4G08076.1"; FPKM "0.0000000000"; frac "0.000000"; conf_lo "0.000000"; conf_hi "0.000000"; cov "0.000000"; full_read_support "no";
Chr4	Cufflinks	exon	4951479	4954812	1	+	.	gene_id "AT4G08076"; transcript_id "AT4G08076.1"; exon_number "1"; FPKM "0.0000000000"; frac "0.000000"; conf_lo "0.000000"; conf_hi "0.000000"; cov "0.000000";
Chr4	Cufflinks	transcript	4960143	4963962	1	+	.	gene_id "AT4G08078"; transcript_id "AT4G08078.1"; FPKM "0.0000000000"; frac "0.000000"; conf_lo "0.000000"; conf_hi "0.000000"; cov "0.000000"; full_read_support "no";
Chr4	Cufflinks	exon	4960143	4963962	1	+	.	gene_id "AT4G08078"; transcript_id "AT4G08078.1"; exon_number "1"; FPKM "0.0000000000"; frac "0.000000"; conf_lo "0.000000"; conf_hi "0.000000"; cov "0.000000";
Chr4	Cufflinks	transcript	4825083	4828825	295	-	.	gene_id "CUFF.72"; transcript_id "CUFF.72.1"; FPKM "1.4722513967"; frac "0.190848"; conf_lo "0.754701"; conf_hi "2.189801"; cov "8.601974"; full_read_support "yes";
Chr4	Cufflinks	exon	4825083	4825871	295	-	.	gene_id "CUFF.72"; transcript_id "CUFF.72.1"; exon_number "1"; FPKM "1.4722513967"; frac "0.190848"; conf_lo "0.754701"; conf_hi "2.189801"; cov "8.601974";
Chr4	Cufflinks	exon	4825963	4825999	295	-	.	gene_id "CUFF.72"; transcript_id "CUFF.72.1"; exon_number "2"; FPKM "1.4722513967"; frac "0.190848"; conf_lo "0.754701"; conf_hi "2.189801"; cov "8.601974";
Chr4	Cufflinks	exon	4826571	4826812	295	-	.	gene_id "CUFF.72"; transcript_id "CUFF.72.1"; exon_number "3"; FPKM "1.4722513967"; frac "0.190848"; conf_lo "0.754701"; conf_hi "2.189801"; cov "8.601974";
Chr4	Cufflinks	exon	4827155	4827263	295	-	.	gene_id "CUFF.72"; transcript_id "CUFF.72.1"; exon_number "4"; FPKM "1.4722513967"; frac "0.190848"; conf_lo "0.754701"; conf_hi "2.189801"; cov "8.601974";
Chr4	Cufflinks	exon	4828815	4828825	295	-	.	gene_id "CUFF.72"; transcript_id "CUFF.72.1"; exon_number "5"; FPKM "1.4722513967"; frac "0.190848"; conf_lo "0.754701"; conf_hi "2.189801"; cov "8.601974";
Chr4	Cufflinks	transcript	4825083	4829158	1000	-	.	gene_id "CUFF.72"; transcript_id "CUFF.72.2"; FPKM "4.9809228802"; frac "0.809152"; conf_lo "3.989395"; conf_hi "5.972451"; cov "29.102211"; full_read_support "yes";
Chr4	Cufflinks	exon	4825083	4825723	1000	-	.	gene_id "CUFF.72"; transcript_id "CUFF.72.2"; exon_number "1"; FPKM "4.9809228802"; frac "0.809152"; conf_lo "3.989395"; conf_hi "5.972451"; cov "29.102211";
Chr4	Cufflinks	exon	4825814	4825871	1000	-	.	gene_id "CUFF.72"; transcript_id "CUFF.72.2"; exon_number "2"; FPKM "4.9809228802"; frac "0.809152"; conf_lo "3.989395"; conf_hi "5.972451"; cov "29.102211";
Chr4	Cufflinks	exon	4825963	4825999	1000	-	.	gene_id "CUFF.72"; transcript_id "CUFF.72.2"; exon_number "3"; FPKM "4.9809228802"; frac "0.809152"; conf_lo "3.989395"; conf_hi "5.972451"; cov "29.102211";
Chr4	Cufflinks	exon	4826571	4826812	1000	-	.	gene_id "CUFF.72"; transcript_id "CUFF.72.2"; exon_number "4"; FPKM "4.9809228802"; frac "0.809152"; conf_lo "3.989395"; conf_hi "5.972451"; cov "29.102211";
Chr4	Cufflinks	exon	4827155	4827271	1000	-	.	gene_id "CUFF.72"; transcript_id "CUFF.72.2"; exon_number "5"; FPKM "4.9809228802"; frac "0.809152"; conf_lo "3.989395"; conf_hi "5.972451"; cov "29.102211";
Chr4	Cufflinks	exon	4828815	4829158	1000	-	.	gene_id "CUFF.72"; transcript_id "CUFF.72.2"; exon_number "6"; FPKM "4.9809228802"; frac "0.809152"; conf_lo "3.989395"; conf_hi "5.972451"; cov "29.102211";
Chr4	Cufflinks	transcript	4825409	4829136	1	-	.	gene_id "CUFF.72"; transcript_id "AT4G07990.1"; FPKM "0.0000000000"; frac "0.000000"; conf_lo "0.000000"; conf_hi "0.109629"; cov "0.000000"; full_read_support "no";
Chr4	Cufflinks	exon	4825409	4825723	1	-	.	gene_id "CUFF.72"; transcript_id "AT4G07990.1"; exon_number "1"; FPKM "0.0000000000"; frac "0.000000"; conf_lo "0.000000"; conf_hi "0.109629"; cov "0.000000";
Chr4	Cufflinks	exon	4825814	4825871	1	-	.	gene_id "CUFF.72"; transcript_id "AT4G07990.1"; exon_number "2"; FPKM "0.0000000000"; frac "0.000000"; conf_lo "0.000000"; conf_hi "0.109629"; cov "0.000000";
Chr4	Cufflinks	exon	4825963	4825999	1	-	.	gene_id "CUFF.72"; transcript_id "AT4G07990.1"; exon_number "3"; FPKM "0.0000000000"; frac "0.000000"; conf_lo "0.000000"; conf_hi "0.109629"; cov "0.000000";
Chr4	Cufflinks	exon	4826571	4826812	1	-	.	gene_id "CUFF.72"; transcript_id "AT4G07990.1"; exon_number "4"; FPKM "0.0000000000"; frac "0.000000"; conf_lo "0.000000"; conf_hi "0.109629"; cov "0.000000";
Chr4	Cufflinks	exon	4827155	4827271	1	-	.	gene_id "CUFF.72"; transcript_id "AT4G07990.1"; exon_number "5"; FPKM "0.0000000000"; frac "0.000000"; conf_lo "0.000000"; conf_hi "0.109629"; cov "0.000000";
Chr4	Cufflinks	exon	4827486	4827527	1	-	.	gene_id "CUFF.72"; transcript_id "AT4G07990.1"; exon_number "6"; FPKM "0.0000000000"; frac "0.000000"; conf_lo "0.000000"; conf_hi "0.109629"; cov "0.000000";
Chr4	Cufflinks	exon	4828815	4829136	1	-	.	gene_id "CUFF.72"; transcript_id "AT4G07990.1"; exon_number "7"; FPKM "0.0000000000"; frac "0.000000"; conf_lo "0.000000"; conf_hi "0.109629"; cov "0.000000";
Chr4	Cufflinks	transcript	4825409	4829608	1	-	.	gene_id "CUFF.72"; transcript_id "AT4G07990.2"; FPKM "0.0000000000"; frac "0.000000"; conf_lo "0.000000"; conf_hi "0.083637"; cov "0.000000"; full_read_support "no";
Chr4	Cufflinks	exon	4825409	4825723	1	-	.	gene_id "CUFF.72"; transcript_id "AT4G07990.2"; exon_number "1"; FPKM "0.0000000000"; frac "0.000000"; conf_lo "0.000000"; conf_hi "0.083637"; cov "0.000000";
Chr4	Cufflinks	exon	4825814	4825871	1	-	.	gene_id "CUFF.72"; transcript_id "AT4G07990.2"; exon_number "2"; FPKM "0.0000000000"; frac "0.000000"; conf_lo "0.000000"; conf_hi "0.083637"; cov "0.000000";
Chr4	Cufflinks	exon	4825963	4825999	1	-	.	gene_id "CUFF.72"; transcript_id "AT4G07990.2"; exon_number "3"; FPKM "0.0000000000"; frac "0.000000"; conf_lo "0.000000"; conf_hi "0.083637"; cov "0.000000";
Chr4	Cufflinks	exon	4826571	4826812	1	-	.	gene_id "CUFF.72"; transcript_id "AT4G07990.2"; exon_number "4"; FPKM "0.0000000000"; frac "0.000000"; conf_lo "0.000000"; conf_hi "0.083637"; cov "0.000000";
Chr4	Cufflinks	exon	4827155	4827271	1	-	.	gene_id "CUFF.72"; transcript_id "AT4G07990.2"; exon_number "5"; FPKM "0.0000000000"; frac "0.000000"; conf_lo "0.000000"; conf_hi "0.083637"; cov "0.000000";
Chr4	Cufflinks	exon	4828815	4829080	1	-	.	gene_id "CUFF.72"; transcript_id "AT4G07990.2"; exon_number "6"; FPKM "0.0000000000"; frac "0.000000"; conf_lo "0.000000"; conf_hi "0.083637"; cov "0.000000";
Chr4	Cufflinks	exon	4829220	4829608	1	-	.	gene_id "CUFF.72"; transcript_id "AT4G07990.2"; exon_number "7"; FPKM "0.0000000000"; frac "0.000000"; conf_lo "0.000000"; conf_hi "0.083637"; cov "0.000000";
Chr4	Cufflinks	transcript	4964226	4966272	1	+	.	gene_id "AT4G08080"; transcript_id "AT4G08080.1"; FPKM "0.0000000000"; frac "0.000000"; conf_lo "0.000000"; conf_hi "0.000000"; cov "0.000000"; full_read_support "no";
Chr4	Cufflinks	exon	4964226	4964771	1	+	.	gene_id "AT4G08080"; transcript_id "AT4G08080.1"; exon_number "1"; FPKM "0.0000000000"; frac "0.000000"; conf_lo "0.000000"; conf_hi "0.000000"; cov "0.000000";
Chr4	Cufflinks	exon	4964968	4965577	1	+	.	gene_id "AT4G08080"; transcript_id "AT4G08080.1"; exon_number "2"; FPKM "0.0000000000"; frac "0.000000"; conf_lo "0.000000"; conf_hi "0.000000"; cov "0.000000";
Chr4	Cufflinks	exon	4965743	4966272	1	+	.	gene_id "AT4G08080"; transcript_id "AT4G08080.1"; exon_number "3"; FPKM "0.0000000000"; frac "0.000000"; conf_lo "0.000000"; conf_hi "0.000000"; cov "0.000000";
Chr4	Cufflinks	transcript	4980951	4983509	1	-	.	gene_id "AT4G08091"; transcript_id "AT4G08091.1"; FPKM "0.0000000000"; frac "0.000000"; conf_lo "0.000000"; conf_hi "0.000000"; cov "0.000000"; full_read_support "no";
Chr4	Cufflinks	exon	4980951	4983509	1	-	.	gene_id "AT4G08091"; transcript_id "AT4G08091.1"; exon_number "1"; FPKM "0.0000000000"; frac "0.000000"; conf_lo "0.000000"; conf_hi "0.000000"; cov "0.000000";
Chr4	Cufflinks	transcript	4971266	4971844	1000	+	.	gene_id "CUFF.73"; transcript_id "CUFF.73.1"; FPKM "1.3422414114"; frac "1.000000"; conf_lo "0.475573"; conf_hi "2.208910"; cov "7.845169"; full_read_support "yes";
Chr4	Cufflinks	exon	4971266	4971844	1000	+	.	gene_id "CUFF.73"; transcript_id "CUFF.73.1"; exon_number "1"; FPKM "1.3422414114"; frac "1.000000"; conf_lo "0.475573"; conf_hi "2.208910"; cov "7.845169";
Chr4	Cufflinks	transcript	4984426	4988683	1	-	.	gene_id "AT4G08092"; transcript_id "AT4G08092.1"; FPKM "0.0000000000"; frac "0.000000"; conf_lo "0.000000"; conf_hi "0.000000"; cov "0.000000"; full_read_support "no";
Chr4	Cufflinks	exon	4984426	4988683	1	-	.	gene_id "AT4G08092"; transcript_id "AT4G08092.1"; exon_number "1"; FPKM "0.0000000000"; frac "0.000000"; conf_lo "0.000000"; conf_hi "0.000000"; cov "0.000000";
Chr4	Cufflinks	transcript	4993175	4994696	1	-	.	gene_id "AT4G08094"; transcript_id "AT4G08094.1"; FPKM "0.0000000000"; frac "0.000000"; conf_lo "0.000000"; conf_hi "0.000000"; cov "0.000000"; full_read_support "no";
Chr4	Cufflinks	exon	4993175	4994696	1	-	.	gene_id "AT4G08094"; transcript_id "AT4G08094.1"; exon_number "1"; FPKM "0.0000000000"; frac "0.000000"; conf_lo "0.000000"; conf_hi "0.000000"; cov "0.000000";
Chr4	Cufflinks	transcript	5004096	5005932	1	+	.	gene_id "AT4G08097"; transcript_id "AT4G08097.1"; FPKM "0.0000000000"; frac "0.000000"; conf_lo "0.000000"; conf_hi "0.000000"; cov "0.000000"; full_read_support "no";
Chr4	Cufflinks	exon	5004096	5004235	1	+	.	gene_id "AT4G08097"; transcript_id "AT4G08097.1"; exon_number "1"; FPKM "0.0000000000"; frac "0.000000"; conf_lo "0.000000"; conf_hi "0.000000"; cov "0.000000";
Chr4	Cufflinks	exon	5004375	5004456	1	+	.	gene_id "AT4G08097"; transcript_id "AT4G08097.1"; exon_number "2"; FPKM "0.0000000000"; frac "0.000000"; conf_lo "0.000000"; conf_hi "0.000000"; cov "0.000000";
Chr4	Cufflinks	exon	5004538	5004617	1	+	.	gene_id "AT4G08097"; transcript_id "AT4G08097.1"; exon_number "3"; FPKM "0.0000000000"; frac "0.000000"; conf_lo "0.000000"; conf_hi "0.000000"; cov "0.000000";
Chr4	Cufflinks	exon	5004697	5004801	1	+	.	gene_id "AT4G08097"; transcript_id "AT4G08097.1"; exon_number "4"; FPKM "0.0000000000"; frac "0.000000"; conf_lo "0.000000"; conf_hi "0.000000"; cov "0.000000";
Chr4	Cufflinks	exon	5005023	5005103	1	+	.	gene_id "AT4G08097"; transcript_id "AT4G08097.1"; exon_number "5"; FPKM "0.0000000000"; frac "0.000000"; conf_lo "0.000000"; conf_hi "0.000000"; cov "0.000000";
Chr4	Cufflinks	exon	5005175	5005261	1	+	.	gene_id "AT4G08097"; transcript_id "AT4G08097.1"; exon_number "6"; FPKM "0.0000000000"; frac "0.000000"; conf_lo "0.000000"; conf_hi "0.000000"; cov "0.000000";
Chr4	Cufflinks	exon	5005327	5005461	1	+	.	gene_id "AT4G08097"; transcript_id "AT4G08097.1"; exon_number "7"; FPKM "0.0000000000"; frac "0.000000"; conf_lo "0.000000"; conf_hi "0.000000"; cov "0.000000";
Chr4	Cufflinks	exon	5005528	5005663	1	+	.	gene_id "AT4G08097"; transcript_id "AT4G08097.1"; exon_number "8"; FPKM "0.0000000000"; frac "0.000000"; conf_lo "0.000000"; conf_hi "0.000000"; cov "0.000000";
Chr4	Cufflinks	exon	5005738	5005932	1	+	.	gene_id "AT4G08097"; transcript_id "AT4G08097.1"; exon_number "9"; FPKM "0.0000000000"; frac "0.000000"; conf_lo "0.000000"; conf_hi "0.000000"; cov "0.000000";
Chr4	Cufflinks	transcript	4990161	4991619	1000	+	.	gene_id "AT4G08093"; transcript_id "AT4G08093.1"; FPKM "0.1219773538"; frac "1.000000"; conf_lo "0.000000"; conf_hi "0.262825"; cov "0.712937"; full_read_support "yes";
Chr4	Cufflinks	exon	4990161	4991619	1000	+	.	gene_id "AT4G08093"; transcript_id "AT4G08093.1"; exon_number "1"; FPKM "0.1219773538"; frac "1.000000"; conf_lo "0.000000"; conf_hi "0.262825"; cov "0.712937";
Chr4	Cufflinks	transcript	4998060	5001542	1	-	.	gene_id "AT4G08095"; transcript_id "AT4G08095.1"; FPKM "0.0000000000"; frac "0.000000"; conf_lo "0.000000"; conf_hi "0.000000"; cov "0.000000"; full_read_support "no";
Chr4	Cufflinks	exon	4998060	5001542	1	-	.	gene_id "AT4G08095"; transcript_id "AT4G08095.1"; exon_number "1"; FPKM "0.0000000000"; frac "0.000000"; conf_lo "0.000000"; conf_hi "0.000000"; cov "0.000000";
Chr4	Cufflinks	transcript	5001485	5002942	1	+	.	gene_id "AT4G08096"; transcript_id "AT4G08096.1"; FPKM "0.0000000000"; frac "0.000000"; conf_lo "0.000000"; conf_hi "0.000000"; cov "0.000000"; full_read_support "no";
Chr4	Cufflinks	exon	5001485	5002942	1	+	.	gene_id "AT4G08096"; transcript_id "AT4G08096.1"; exon_number "1"; FPKM "0.0000000000"; frac "0.000000"; conf_lo "0.000000"; conf_hi "0.000000"; cov "0.000000";
Chr4	Cufflinks	transcript	5006541	5007166	1	+	.	gene_id "AT4G08098"; transcript_id "AT4G08098.1"; FPKM "0.0000000000"; frac "0.000000"; conf_lo "0.000000"; conf_hi "0.000000"; cov "0.000000"; full_read_support "no";
Chr4	Cufflinks	exon	5006541	5006680	1	+	.	gene_id "AT4G08098"; transcript_id "AT4G08098.1"; exon_number "1"; FPKM "0.0000000000"; frac "0.000000"; conf_lo "0.000000"; conf_hi "0.000000"; cov "0.000000";
Chr4	Cufflinks	exon	5006766	5007166	1	+	.	gene_id "AT4G08098"; transcript_id "AT4G08098.1"; exon_number "2"; FPKM "0.0000000000"; frac "0.000000"; conf_lo "0.000000"; conf_hi "0.000000"; cov "0.000000";
Chr4	Cufflinks	transcript	5008113	5010738	1	-	.	gene_id "AT4G08099"; transcript_id "AT4G08099.1"; FPKM "0.0000000000"; frac "0.000000"; conf_lo "0.000000"; conf_hi "0.000000"; cov "0.000000"; full_read_support "no";
Chr4	Cufflinks	exon	5008113	5010738	1	-	.	gene_id "AT4G08099"; transcript_id "AT4G08099.1"; exon_number "1"; FPKM "0.0000000000"; frac "0.000000"; conf_lo "0.000000"; conf_hi "0.000000"; cov "0.000000";
Chr4	Cufflinks	transcript	5011919	5013433	1	-	.	gene_id "AT4G08101"; transcript_id "AT4G08101.1"; FPKM "0.0000000000"; frac "0.000000"; conf_lo "0.000000"; conf_hi "0.000000"; cov "0.000000"; full_read_support "no";
Chr4	Cufflinks	exon	5011919	5013433	1	-	.	gene_id "AT4G08101"; transcript_id "AT4G08101.1"; exon_number "1"; FPKM "0.0000000000"; frac "0.000000"; conf_lo "0.000000"; conf_hi "0.000000"; cov "0.000000";
Chr4	Cufflinks	transcript	5015763	5016267	1	-	.	gene_id "AT4G08102"; transcript_id "AT4G08102.1"; FPKM "0.0000000000"; frac "0.000000"; conf_lo "0.000000"; conf_hi "0.000000"; cov "0.000000"; full_read_support "no";
Chr4	Cufflinks	exon	5015763	5016267	1	-	.	gene_id "AT4G08102"; transcript_id "AT4G08102.1"; exon_number "1"; FPKM "0.0000000000"; frac "0.000000"; conf_lo "0.000000"; conf_hi "0.000000"; cov "0.000000";
Chr4	Cufflinks	transcript	4924776	4928259	1000	-	.	gene_id "AT4G08060"; transcript_id "AT4G08060.1"; FPKM "0.0156134582"; frac "1.000000"; conf_lo "0.000000"; conf_hi "0.046840"; cov "0.091258"; full_read_support "yes";
Chr4	Cufflinks	exon	4924776	4928259	1000	-	.	gene_id "AT4G08060"; transcript_id "AT4G08060.1"; exon_number "1"; FPKM "0.0156134582"; frac "1.000000"; conf_lo "0.000000"; conf_hi "0.046840"; cov "0.091258";
Chr4	Cufflinks	transcript	5017421	5020336	1	+	.	gene_id "AT4G08103"; transcript_id "AT4G08103.1"; FPKM "0.0000000000"; frac "0.000000"; conf_lo "0.000000"; conf_hi "0.000000"; cov "0.000000"; full_read_support "no";
Chr4	Cufflinks	exon	5017421	5020336	1	+	.	gene_id "AT4G08103"; transcript_id "AT4G08103.1"; exon_number "1"; FPKM "0.0000000000"; frac "0.000000"; conf_lo "0.000000"; conf_hi "0.000000"; cov "0.000000";
Chr4	Cufflinks	transcript	5020237	5020486	1	-	.	gene_id "AT4G08116"; transcript_id "AT4G08116.1"; FPKM "0.0000000000"; frac "0.000000"; conf_lo "0.000000"; conf_hi "0.000000"; cov "0.000000"; full_read_support "no";
Chr4	Cufflinks	exon	5020237	5020486	1	-	.	gene_id "AT4G08116"; transcript_id "AT4G08116.1"; exon_number "1"; FPKM "0.0000000000"; frac "0.000000"; conf_lo "0.000000"; conf_hi "0.000000"; cov "0.000000";
Chr4	Cufflinks	transcript	5021329	5022048	1	-	.	gene_id "AT4G08104"; transcript_id "AT4G08104.1"; FPKM "0.0000000000"; frac "0.000000"; conf_lo "0.000000"; conf_hi "0.000000"; cov "0.000000"; full_read_support "no";
Chr4	Cufflinks	exon	5021329	5022048	1	-	.	gene_id "AT4G08104"; transcript_id "AT4G08104.1"; exon_number "1"; FPKM "0.0000000000"; frac "0.000000"; conf_lo "0.000000"; conf_hi "0.000000"; cov "0.000000";
Chr4	Cufflinks	transcript	5023304	5026290	1	-	.	gene_id "AT4G08105"; transcript_id "AT4G08105.1"; FPKM "0.0000000000"; frac "0.000000"; conf_lo "0.000000"; conf_hi "0.000000"; cov "0.000000"; full_read_support "no";
Chr4	Cufflinks	exon	5023304	5026290	1	-	.	gene_id "AT4G08105"; transcript_id "AT4G08105.1"; exon_number "1"; FPKM "0.0000000000"; frac "0.000000"; conf_lo "0.000000"; conf_hi "0.000000"; cov "0.000000";
Chr4	Cufflinks	transcript	5027996	5028513	1	-	.	gene_id "AT4G08106"; transcript_id "AT4G08106.1"; FPKM "0.0000000000"; frac "0.000000"; conf_lo "0.000000"; conf_hi "0.000000"; cov "0.000000"; full_read_support "no";
Chr4	Cufflinks	exon	5027996	5028513	1	-	.	gene_id "AT4G08106"; transcript_id "AT4G08106.1"; exon_number "1"; FPKM "0.0000000000"; frac "0.000000"; conf_lo "0.000000"; conf_hi "0.000000"; cov "0.000000";
Chr4	Cufflinks	transcript	5031641	5032335	1	-	.	gene_id "AT4G08107"; transcript_id "AT4G08107.1"; FPKM "0.0000000000"; frac "0.000000"; conf_lo "0.000000"; conf_hi "0.000000"; cov "0.000000"; full_read_support "no";
Chr4	Cufflinks	exon	5031641	5032335	1	-	.	gene_id "AT4G08107"; transcript_id "AT4G08107.1"; exon_number "1"; FPKM "0.0000000000"; frac "0.000000"; conf_lo "0.000000"; conf_hi "0.000000"; cov "0.000000";
Chr4	Cufflinks	transcript	4972738	4975935	1000	+	.	gene_id "AT4G08090"; transcript_id "AT4G08090.1"; FPKM "0.0171012546"; frac "1.000000"; conf_lo "0.000000"; conf_hi "0.051304"; cov "0.099954"; full_read_support "yes";
Chr4	Cufflinks	exon	4972738	4975935	1000	+	.	gene_id "AT4G08090"; transcript_id "AT4G08090.1"; exon_number "1"; FPKM "0.0171012546"; frac "1.000000"; conf_lo "0.000000"; conf_hi "0.051304"; cov "0.099954";
Chr4	Cufflinks	transcript	5039599	5043640	1	-	.	gene_id "AT4G08108"; transcript_id "AT4G08108.1"; FPKM "0.0000000000"; frac "0.000000"; conf_lo "0.000000"; conf_hi "0.000000"; cov "0.000000"; full_read_support "no";
Chr4	Cufflinks	exon	5039599	5043640	1	-	.	gene_id "AT4G08108"; transcript_id "AT4G08108.1"; exon_number "1"; FPKM "0.0000000000"; frac "0.000000"; conf_lo "0.000000"; conf_hi "0.000000"; cov "0.000000";
Chr4	Cufflinks	transcript	5055667	5057174	1	-	.	gene_id "AT4G08111"; transcript_id "AT4G08111.1"; FPKM "0.0000000000"; frac "0.000000"; conf_lo "0.000000"; conf_hi "0.000000"; cov "0.000000"; full_read_support "no";
Chr4	Cufflinks	exon	5055667	5056071	1	-	.	gene_id "AT4G08111"; transcript_id "AT4G08111.1"; exon_number "1"; FPKM "0.0000000000"; frac "0.000000"; conf_lo "0.000000"; conf_hi "0.000000"; cov "0.000000";
Chr4	Cufflinks	exon	5056566	5056661	1	-	.	gene_id "AT4G08111"; transcript_id "AT4G08111.1"; exon_number "2"; FPKM "0.0000000000"; frac "0.000000"; conf_lo "0.000000"; conf_hi "0.000000"; cov "0.000000";
Chr4	Cufflinks	exon	5056986	5057174	1	-	.	gene_id "AT4G08111"; transcript_id "AT4G08111.1"; exon_number "3"; FPKM "0.0000000000"; frac "0.000000"; conf_lo "0.000000"; conf_hi "0.000000"; cov "0.000000";
Chr4	Cufflinks	transcript	5064591	5067431	1	+	.	gene_id "AT4G08113"; transcript_id "AT4G08113.1"; FPKM "0.0000000000"; frac "0.000000"; conf_lo "0.000000"; conf_hi "0.000000"; cov "0.000000"; full_read_support "no";
Chr4	Cufflinks	exon	5064591	5065182	1	+	.	gene_id "AT4G08113"; transcript_id "AT4G08113.1"; exon_number "1"; FPKM "0.0000000000"; frac "0.000000"; conf_lo "0.000000"; conf_hi "0.000000"; cov "0.000000";
Chr4	Cufflinks	exon	5065417	5065653	1	+	.	gene_id "AT4G08113"; transcript_id "AT4G08113.1"; exon_number "2"; FPKM "0.0000000000"; frac "0.000000"; conf_lo "0.000000"; conf_hi "0.000000"; cov "0.000000";
Chr4	Cufflinks	exon	5065761	5066485	1	+	.	gene_id "AT4G08113"; transcript_id "AT4G08113.1"; exon_number "3"; FPKM "0.0000000000"; frac "0.000000"; conf_lo "0.000000"; conf_hi "0.000000"; cov "0.000000";
Chr4	Cufflinks	exon	5066560	5066709	1	+	.	gene_id "AT4G08113"; transcript_id "AT4G08113.1"; exon_number "4"; FPKM "0.0000000000"; frac "0.000000"; conf_lo "0.000000"; conf_hi "0.000000"; cov "0.000000";
Chr4	Cufflinks	exon	5066784	5066881	1	+	.	gene_id "AT4G08113"; transcript_id "AT4G08113.1"; exon_number "5"; FPKM "0.0000000000"; frac "0.000000"; conf_lo "0.000000"; conf_hi "0.000000"; cov "0.000000";
Chr4	Cufflinks	exon	5066939	5067431	1	+	.	gene_id "AT4G08113"; transcript_id "AT4G08113.1"; exon_number "6"; FPKM "0.0000000000"; frac "0.000000"; conf_lo "0.000000"; conf_hi "0.000000"; cov "0.000000";
Chr4	Cufflinks	transcript	4895659	4901632	1000	-	.	gene_id "CUFF.74"; transcript_id "CUFF.74.1"; FPKM "0.0195452404"; frac "0.200000"; conf_lo "0.000000"; conf_hi "0.050321"; cov "0.114135"; full_read_support "yes";
Chr4	Cufflinks	exon	4895659	4901632	1000	-	.	gene_id "CUFF.74"; transcript_id "CUFF.74.1"; exon_number "1"; FPKM "0.0195452404"; frac "0.200000"; conf_lo "0.000000"; conf_hi "0.050321"; cov "0.114135";
Chr4	Cufflinks	transcript	4895659	4901632	1	-	.	gene_id "CUFF.74"; transcript_id "AT4G08050.1"; FPKM "0.0000000000"; frac "0.000000"; conf_lo "0.000000"; conf_hi "0.017768"; cov "0.000000"; full_read_support "yes";
Chr4	Cufflinks	exon	4895659	4901632	1	-	.	gene_id "CUFF.74"; transcript_id "AT4G08050.1"; exon_number "1"; FPKM "0.0000000000"; frac "0.000000"; conf_lo "0.000000"; conf_hi "0.017768"; cov "0.000000";
Chr4	Cufflinks	transcript	4897545	4898070	1000	+	.	gene_id "CUFF.75"; transcript_id "CUFF.75.1"; FPKM "1.3711254138"; frac "0.800000"; conf_lo "0.385698"; conf_hi "2.356553"; cov "8.006705"; full_read_support "yes";
Chr4	Cufflinks	exon	4897545	4898070	1000	+	.	gene_id "CUFF.75"; transcript_id "CUFF.75.1"; exon_number "1"; FPKM "1.3711254138"; frac "0.800000"; conf_lo "0.385698"; conf_hi "2.356553"; cov "8.006705";
Chr4	Cufflinks	transcript	5068500	5073638	1	-	.	gene_id "AT4G08114"; transcript_id "AT4G08114.1"; FPKM "0.0000000000"; frac "0.000000"; conf_lo "0.000000"; conf_hi "0.000000"; cov "0.000000"; full_read_support "no";
Chr4	Cufflinks	exon	5068500	5073638	1	-	.	gene_id "AT4G08114"; transcript_id "AT4G08114.1"; exon_number "1"; FPKM "0.0000000000"; frac "0.000000"; conf_lo "0.000000"; conf_hi "0.000000"; cov "0.000000";
Chr4	Cufflinks	transcript	5090577	5092797	1	-	.	gene_id "AT4G08120"; transcript_id "AT4G08120.1"; FPKM "0.0000000000"; frac "0.000000"; conf_lo "0.000000"; conf_hi "0.000000"; cov "0.000000"; full_read_support "no";
Chr4	Cufflinks	exon	5090577	5092797	1	-	.	gene_id "AT4G08120"; transcript_id "AT4G08120.1"; exon_number "1"; FPKM "0.0000000000"; frac "0.000000"; conf_lo "0.000000"; conf_hi "0.000000"; cov "0.000000";
Chr4	Cufflinks	transcript	5093873	5095316	1	+	.	gene_id "AT4G08130"; transcript_id "AT4G08130.1"; FPKM "0.0000000000"; frac "0.000000"; conf_lo "0.000000"; conf_hi "0.000000"; cov "0.000000"; full_read_support "no";
Chr4	Cufflinks	exon	5093873	5094316	1	+	.	gene_id "AT4G08130"; transcript_id "AT4G08130.1"; exon_number "1"; FPKM "0.0000000000"; frac "0.000000"; conf_lo "0.000000"; conf_hi "0.000000"; cov "0.000000";
Chr4	Cufflinks	exon	5095080	5095316	1	+	.	gene_id "AT4G08130"; transcript_id "AT4G08130.1"; exon_number "2"; FPKM "0.0000000000"; frac "0.000000"; conf_lo "0.000000"; conf_hi "0.000000"; cov "0.000000";
Chr4	Cufflinks	transcript	5102540	5105519	1	-	.	gene_id "AT4G08131"; transcript_id "AT4G08131.1"; FPKM "0.0000000000"; frac "0.000000"; conf_lo "0.000000"; conf_hi "0.000000"; cov "0.000000"; full_read_support "no";
Chr4	Cufflinks	exon	5102540	5105519	1	-	.	gene_id "AT4G08131"; transcript_id "AT4G08131.1"; exon_number "1"; FPKM "0.0000000000"; frac "0.000000"; conf_lo "0.000000"; conf_hi "0.000000"; cov "0.000000";
Chr4	Cufflinks	transcript	5105689	5108302	1	-	.	gene_id "AT4G08132"; transcript_id "AT4G08132.1"; FPKM "0.0000000000"; frac "0.000000"; conf_lo "0.000000"; conf_hi "0.000000"; cov "0.000000"; full_read_support "no";
Chr4	Cufflinks	exon	5105689	5108302	1	-	.	gene_id "AT4G08132"; transcript_id "AT4G08132.1"; exon_number "1"; FPKM "0.0000000000"; frac "0.000000"; conf_lo "0.000000"; conf_hi "0.000000"; cov "0.000000";
Chr4	Cufflinks	transcript	5116243	5117919	1	+	.	gene_id "AT4G08134"; transcript_id "AT4G08134.1"; FPKM "0.0000000000"; frac "0.000000"; conf_lo "0.000000"; conf_hi "0.000000"; cov "0.000000"; full_read_support "no";
Chr4	Cufflinks	exon	5116243	5117919	1	+	.	gene_id "AT4G08134"; transcript_id "AT4G08134.1"; exon_number "1"; FPKM "0.0000000000"; frac "0.000000"; conf_lo "0.000000"; conf_hi "0.000000"; cov "0.000000";
Chr4	Cufflinks	transcript	5119768	5120317	1	-	.	gene_id "AT4G08135"; transcript_id "AT4G08135.1"; FPKM "0.0000000000"; frac "0.000000"; conf_lo "0.000000"; conf_hi "0.000000"; cov "0.000000"; full_read_support "no";
Chr4	Cufflinks	exon	5119768	5120317	1	-	.	gene_id "AT4G08135"; transcript_id "AT4G08135.1"; exon_number "1"; FPKM "0.0000000000"; frac "0.000000"; conf_lo "0.000000"; conf_hi "0.000000"; cov "0.000000";
Chr4	Cufflinks	transcript	5123401	5125322	1	+	.	gene_id "AT4G08136"; transcript_id "AT4G08136.1"; FPKM "0.0000000000"; frac "0.000000"; conf_lo "0.000000"; conf_hi "0.000000"; cov "0.000000"; full_read_support "no";
Chr4	Cufflinks	exon	5123401	5125322	1	+	.	gene_id "AT4G08136"; transcript_id "AT4G08136.1"; exon_number "1"; FPKM "0.0000000000"; frac "0.000000"; conf_lo "0.000000"; conf_hi "0.000000"; cov "0.000000";
Chr4	Cufflinks	transcript	5075027	5077893	1000	-	.	gene_id "AT4G08115"; transcript_id "AT4G08115.1"; FPKM "0.0384419850"; frac "1.000000"; conf_lo "0.000000"; conf_hi "0.092883"; cov "0.224687"; full_read_support "yes";
Chr4	Cufflinks	exon	5075027	5077893	1000	-	.	gene_id "AT4G08115"; transcript_id "AT4G08115.1"; exon_number "1"; FPKM "0.0384419850"; frac "1.000000"; conf_lo "0.000000"; conf_hi "0.092883"; cov "0.224687";
Chr4	Cufflinks	transcript	5060280	5063306	1000	-	.	gene_id "AT4G08112"; transcript_id "AT4G08112.1"; FPKM "0.0362688818"; frac "1.000000"; conf_lo "0.000000"; conf_hi "0.087632"; cov "0.211985"; full_read_support "yes";
Chr4	Cufflinks	exon	5060280	5063306	1000	-	.	gene_id "AT4G08112"; transcript_id "AT4G08112.1"; exon_number "1"; FPKM "0.0362688818"; frac "1.000000"; conf_lo "0.000000"; conf_hi "0.087632"; cov "0.211985";
Chr4	Cufflinks	transcript	5135673	5136140	1	+	.	gene_id "AT4G08140"; transcript_id "AT4G08140.1"; FPKM "0.0000000000"; frac "0.000000"; conf_lo "0.000000"; conf_hi "0.000000"; cov "0.000000"; full_read_support "no";
Chr4	Cufflinks	exon	5135673	5135725	1	+	.	gene_id "AT4G08140"; transcript_id "AT4G08140.1"; exon_number "1"; FPKM "0.0000000000"; frac "0.000000"; conf_lo "0.000000"; conf_hi "0.000000"; cov "0.000000";
Chr4	Cufflinks	exon	5135861	5135981	1	+	.	gene_id "AT4G08140"; transcript_id "AT4G08140.1"; exon_number "2"; FPKM "0.0000000000"; frac "0.000000"; conf_lo "0.000000"; conf_hi "0.000000"; cov "0.000000";
Chr4	Cufflinks	exon	5136060	5136140	1	+	.	gene_id "AT4G08140"; transcript_id "AT4G08140.1"; exon_number "3"; FPKM "0.0000000000"; frac "0.000000"; conf_lo "0.000000"; conf_hi "0.000000"; cov "0.000000";
Chr4	Cufflinks	transcript	5151863	5151979	1	-	.	gene_id "AT4G08151"; transcript_id "AT4G08151.1"; FPKM "0.0000000000"; frac "0.000000"; conf_lo "0.000000"; conf_hi "0.000000"; cov "0.000000"; full_read_support "no";
Chr4	Cufflinks	exon	5151863	5151979	1	-	.	gene_id "AT4G08151"; transcript_id "AT4G08151.1"; exon_number "1"; FPKM "0.0000000000"; frac "0.000000"; conf_lo "0.000000"; conf_hi "0.000000"; cov "0.000000";
Chr4	Cufflinks	transcript	5138485	5139725	1000	+	.	gene_id "AT4G08145"; transcript_id "AT4G08145.1"; FPKM "0.0491461145"; frac "1.000000"; conf_lo "0.000000"; conf_hi "0.147438"; cov "0.287251"; full_read_support "yes";
Chr4	Cufflinks	exon	5138485	5139725	1000	+	.	gene_id "AT4G08145"; transcript_id "AT4G08145.1"; exon_number "1"; FPKM "0.0491461145"; frac "1.000000"; conf_lo "0.000000"; conf_hi "0.147438"; cov "0.287251";
Chr4	Cufflinks	transcript	5168567	5168689	1	+	.	gene_id "AT4G08176"; transcript_id "AT4G08176.1"; FPKM "0.0000000000"; frac "0.000000"; conf_lo "0.000000"; conf_hi "0.000000"; cov "0.000000"; full_read_support "no";
Chr4	Cufflinks	exon	5168567	5168689	1	+	.	gene_id "AT4G08176"; transcript_id "AT4G08176.1"; exon_number "1"; FPKM "0.0000000000"; frac "0.000000"; conf_lo "0.000000"; conf_hi "0.000000"; cov "0.000000";
Chr4	Cufflinks	transcript	5147700	5150966	557	-	.	gene_id "CUFF.76"; transcript_id "AT4G08150.1"; FPKM "0.7615264161"; frac "0.371004"; conf_lo "0.372199"; conf_hi "1.150854"; cov "4.445740"; full_read_support "yes";
Chr4	Cufflinks	exon	5147700	5148175	557	-	.	gene_id "CUFF.76"; transcript_id "AT4G08150.1"; exon_number "1"; FPKM "0.7615264161"; frac "0.371004"; conf_lo "0.372199"; conf_hi "1.150854"; cov "4.445740";
Chr4	Cufflinks	exon	5148859	5149115	557	-	.	gene_id "CUFF.76"; transcript_id "AT4G08150.1"; exon_number "2"; FPKM "0.7615264161"; frac "0.371004"; conf_lo "0.372199"; conf_hi "1.150854"; cov "4.445740";
Chr4	Cufflinks	exon	5149663	5149801	557	-	.	gene_id "CUFF.76"; transcript_id "AT4G08150.1"; exon_number "3"; FPKM "0.7615264161"; frac "0.371004"; conf_lo "0.372199"; conf_hi "1.150854"; cov "4.445740";
Chr4	Cufflinks	exon	5149906	5150031	557	-	.	gene_id "CUFF.76"; transcript_id "AT4G08150.1"; exon_number "4"; FPKM "0.7615264161"; frac "0.371004"; conf_lo "0.372199"; conf_hi "1.150854"; cov "4.445740";
Chr4	Cufflinks	exon	5150143	5150966	557	-	.	gene_id "CUFF.76"; transcript_id "AT4G08150.1"; exon_number "5"; FPKM "0.7615264161"; frac "0.371004"; conf_lo "0.372199"; conf_hi "1.150854"; cov "4.445740";
Chr4	Cufflinks	transcript	5147700	5150136	1000	-	.	gene_id "CUFF.76"; transcript_id "CUFF.76.2"; FPKM "1.3651936684"; frac "0.370889"; conf_lo "0.704794"; conf_hi "2.025593"; cov "7.969909"; full_read_support "yes";
Chr4	Cufflinks	exon	5147700	5148175	1000	-	.	gene_id "CUFF.76"; transcript_id "CUFF.76.2"; exon_number "1"; FPKM "1.3651936684"; frac "0.370889"; conf_lo "0.704794"; conf_hi "2.025593"; cov "7.969909";
Chr4	Cufflinks	exon	5148859	5149115	1000	-	.	gene_id "CUFF.76"; transcript_id "CUFF.76.2"; exon_number "2"; FPKM "1.3651936684"; frac "0.370889"; conf_lo "0.704794"; conf_hi "2.025593"; cov "7.969909";
Chr4	Cufflinks	exon	5149663	5149801	1000	-	.	gene_id "CUFF.76"; transcript_id "CUFF.76.2"; exon_number "3"; FPKM "1.3651936684"; frac "0.370889"; conf_lo "0.704794"; conf_hi "2.025593"; cov "7.969909";
Chr4	Cufflinks	exon	5149906	5150136	1000	-	.	gene_id "CUFF.76"; transcript_id "CUFF.76.2"; exon_number "4"; FPKM "1.3651936684"; frac "0.370889"; conf_lo "0.704794"; conf_hi "2.025593"; cov "7.969909";
Chr4	Cufflinks	transcript	5148457	5150966	406	-	.	gene_id "CUFF.76"; transcript_id "CUFF.76.3"; FPKM "0.5550654937"; frac "0.258108"; conf_lo "0.219139"; conf_hi "0.890992"; cov "3.240435"; full_read_support "no";
Chr4	Cufflinks	exon	5148457	5149136	406	-	.	gene_id "CUFF.76"; transcript_id "CUFF.76.3"; exon_number "1"; FPKM "0.5550654937"; frac "0.258108"; conf_lo "0.219139"; conf_hi "0.890992"; cov "3.240435";
Chr4	Cufflinks	exon	5149684	5149801	406	-	.	gene_id "CUFF.76"; transcript_id "CUFF.76.3"; exon_number "2"; FPKM "0.5550654937"; frac "0.258108"; conf_lo "0.219139"; conf_hi "0.890992"; cov "3.240435";
Chr4	Cufflinks	exon	5149906	5150031	406	-	.	gene_id "CUFF.76"; transcript_id "CUFF.76.3"; exon_number "3"; FPKM "0.5550654937"; frac "0.258108"; conf_lo "0.219139"; conf_hi "0.890992"; cov "3.240435";
Chr4	Cufflinks	exon	5150143	5150966	406	-	.	gene_id "CUFF.76"; transcript_id "CUFF.76.3"; exon_number "4"; FPKM "0.5550654937"; frac "0.258108"; conf_lo "0.219139"; conf_hi "0.890992"; cov "3.240435";
Chr4	Cufflinks	transcript	5159034	5162774	1000	-	.	gene_id "AT4G08160"; transcript_id "AT4G08160.1"; FPKM "1.1064883892"; frac "1.000000"; conf_lo "0.784274"; conf_hi "1.428703"; cov "6.462059"; full_read_support "no";
Chr4	Cufflinks	exon	5159034	5159500	1000	-	.	gene_id "AT4G08160"; transcript_id "AT4G08160.1"; exon_number "1"; FPKM "1.1064883892"; frac "1.000000"; conf_lo "0.784274"; conf_hi "1.428703"; cov "6.462059";
Chr4	Cufflinks	exon	5160381	5161224	1000	-	.	gene_id "AT4G08160"; transcript_id "AT4G08160.1"; exon_number "2"; FPKM "1.1064883892"; frac "1.000000"; conf_lo "0.784274"; conf_hi "1.428703"; cov "6.462059";
Chr4	Cufflinks	exon	5161303	5161857	1000	-	.	gene_id "AT4G08160"; transcript_id "AT4G08160.1"; exon_number "3"; FPKM "1.1064883892"; frac "1.000000"; conf_lo "0.784274"; conf_hi "1.428703"; cov "6.462059";
Chr4	Cufflinks	exon	5161938	5162115	1000	-	.	gene_id "AT4G08160"; transcript_id "AT4G08160.1"; exon_number "4"; FPKM "1.1064883892"; frac "1.000000"; conf_lo "0.784274"; conf_hi "1.428703"; cov "6.462059";
Chr4	Cufflinks	exon	5162212	5162552	1000	-	.	gene_id "AT4G08160"; transcript_id "AT4G08160.1"; exon_number "5"; FPKM "1.1064883892"; frac "1.000000"; conf_lo "0.784274"; conf_hi "1.428703"; cov "6.462059";
Chr4	Cufflinks	exon	5162644	5162774	1000	-	.	gene_id "AT4G08160"; transcript_id "AT4G08160.1"; exon_number "6"; FPKM "1.1064883892"; frac "1.000000"; conf_lo "0.784274"; conf_hi "1.428703"; cov "6.462059";
Chr4	Cufflinks	transcript	5159034	5162774	1	-	.	gene_id "AT4G08160"; transcript_id "AT4G08160.2"; FPKM "0.0000000000"; frac "0.000000"; conf_lo "0.000000"; conf_hi "0.044051"; cov "0.000000"; full_read_support "no";
Chr4	Cufflinks	exon	5159034	5159500	1	-	.	gene_id "AT4G08160"; transcript_id "AT4G08160.2"; exon_number "1"; FPKM "0.0000000000"; frac "0.000000"; conf_lo "0.000000"; conf_hi "0.044051"; cov "0.000000";
Chr4	Cufflinks	exon	5159935	5159945	1	-	.	gene_id "AT4G08160"; transcript_id "AT4G08160.2"; exon_number "2"; FPKM "0.0000000000"; frac "0.000000"; conf_lo "0.000000"; conf_hi "0.044051"; cov "0.000000";
Chr4	Cufflinks	exon	5160381	5161224	1	-	.	gene_id "AT4G08160"; transcript_id "AT4G08160.2"; exon_number "3"; FPKM "0.0000000000"; frac "0.000000"; conf_lo "0.000000"; conf_hi "0.044051"; cov "0.000000";
Chr4	Cufflinks	exon	5161303	5161857	1	-	.	gene_id "AT4G08160"; transcript_id "AT4G08160.2"; exon_number "4"; FPKM "0.0000000000"; frac "0.000000"; conf_lo "0.000000"; conf_hi "0.044051"; cov "0.000000";
Chr4	Cufflinks	exon	5161938	5162115	1	-	.	gene_id "AT4G08160"; transcript_id "AT4G08160.2"; exon_number "5"; FPKM "0.0000000000"; frac "0.000000"; conf_lo "0.000000"; conf_hi "0.044051"; cov "0.000000";
Chr4	Cufflinks	exon	5162212	5162552	1	-	.	gene_id "AT4G08160"; transcript_id "AT4G08160.2"; exon_number "6"; FPKM "0.0000000000"; frac "0.000000"; conf_lo "0.000000"; conf_hi "0.044051"; cov "0.000000";
Chr4	Cufflinks	exon	5162644	5162774	1	-	.	gene_id "AT4G08160"; transcript_id "AT4G08160.2"; exon_number "7"; FPKM "0.0000000000"; frac "0.000000"; conf_lo "0.000000"; conf_hi "0.044051"; cov "0.000000";
Chr4	Cufflinks	transcript	5174523	5175476	1	-	.	gene_id "AT4G08190"; transcript_id "AT4G08190.1"; FPKM "0.0000000000"; frac "0.000000"; conf_lo "0.000000"; conf_hi "0.000000"; cov "0.000000"; full_read_support "no";
Chr4	Cufflinks	exon	5174523	5174700	1	-	.	gene_id "AT4G08190"; transcript_id "AT4G08190.1"; exon_number "1"; FPKM "0.0000000000"; frac "0.000000"; conf_lo "0.000000"; conf_hi "0.000000"; cov "0.000000";
Chr4	Cufflinks	exon	5174760	5174849	1	-	.	gene_id "AT4G08190"; transcript_id "AT4G08190.1"; exon_number "2"; FPKM "0.0000000000"; frac "0.000000"; conf_lo "0.000000"; conf_hi "0.000000"; cov "0.000000";
Chr4	Cufflinks	exon	5175361	5175476	1	-	.	gene_id "AT4G08190"; transcript_id "AT4G08190.1"; exon_number "3"; FPKM "0.0000000000"; frac "0.000000"; conf_lo "0.000000"; conf_hi "0.000000"; cov "0.000000";
Chr4	Cufflinks	transcript	5182099	5182707	1	+	.	gene_id "AT4G08200"; transcript_id "AT4G08200.1"; FPKM "0.0000000000"; frac "0.000000"; conf_lo "0.000000"; conf_hi "0.000000"; cov "0.000000"; full_read_support "no";
Chr4	Cufflinks	exon	5182099	5182707	1	+	.	gene_id "AT4G08200"; transcript_id "AT4G08200.1"; exon_number "1"; FPKM "0.0000000000"; frac "0.000000"; conf_lo "0.000000"; conf_hi "0.000000"; cov "0.000000";
Chr4	Cufflinks	transcript	5049024	5054252	1000	-	.	gene_id "AT4G08109"; transcript_id "AT4G08109.1"; FPKM "0.0305982823"; frac "1.000000"; conf_lo "0.000000"; conf_hi "0.065930"; cov "0.178842"; full_read_support "yes";
Chr4	Cufflinks	exon	5049024	5054252	1000	-	.	gene_id "AT4G08109"; transcript_id "AT4G08109.1"; exon_number "1"; FPKM "0.0305982823"; frac "1.000000"; conf_lo "0.000000"; conf_hi "0.065930"; cov "0.178842";
Chr4	Cufflinks	transcript	5129185	5133659	1000	-	.	gene_id "AT4G08138"; transcript_id "AT4G08138.1"; FPKM "0.0119969209"; frac "1.000000"; conf_lo "0.000000"; conf_hi "0.035991"; cov "0.070120"; full_read_support "yes";
Chr4	Cufflinks	exon	5129185	5133659	1000	-	.	gene_id "AT4G08138"; transcript_id "AT4G08138.1"; exon_number "1"; FPKM "0.0119969209"; frac "1.000000"; conf_lo "0.000000"; conf_hi "0.035991"; cov "0.070120";
Chr4	Cufflinks	transcript	5183813	5185873	1000	-	.	gene_id "AT4G08210"; transcript_id "AT4G08210.1"; FPKM "0.6056710339"; frac "1.000000"; conf_lo "0.347412"; conf_hi "0.863930"; cov "3.540042"; full_read_support "yes";
Chr4	Cufflinks	exon	5183813	5185873	1000	-	.	gene_id "AT4G08210"; transcript_id "AT4G08210.1"; exon_number "1"; FPKM "0.6056710339"; frac "1.000000"; conf_lo "0.347412"; conf_hi "0.863930"; cov "3.540042";
Chr4	Cufflinks	transcript	5200847	5201865	1	+	.	gene_id "AT4G08260"; transcript_id "AT4G08260.1"; FPKM "0.0000000000"; frac "0.000000"; conf_lo "0.000000"; conf_hi "0.000000"; cov "0.000000"; full_read_support "no";
Chr4	Cufflinks	exon	5200847	5200897	1	+	.	gene_id "AT4G08260"; transcript_id "AT4G08260.1"; exon_number "1"; FPKM "0.0000000000"; frac "0.000000"; conf_lo "0.000000"; conf_hi "0.000000"; cov "0.000000";
Chr4	Cufflinks	exon	5201180	5201273	1	+	.	gene_id "AT4G08260"; transcript_id "AT4G08260.1"; exon_number "2"; FPKM "0.0000000000"; frac "0.000000"; conf_lo "0.000000"; conf_hi "0.000000"; cov "0.000000";
Chr4	Cufflinks	exon	5201332	5201454	1	+	.	gene_id "AT4G08260"; transcript_id "AT4G08260.1"; exon_number "3"; FPKM "0.0000000000"; frac "0.000000"; conf_lo "0.000000"; conf_hi "0.000000"; cov "0.000000";
Chr4	Cufflinks	exon	5201495	5201865	1	+	.	gene_id "AT4G08260"; transcript_id "AT4G08260.1"; exon_number "4"; FPKM "0.0000000000"; frac "0.000000"; conf_lo "0.000000"; conf_hi "0.000000"; cov "0.000000";
Chr4	Cufflinks	transcript	5204783	5210272	1	+	.	gene_id "AT4G08262"; transcript_id "AT4G08262.1"; FPKM "0.0000000000"; frac "0.000000"; conf_lo "0.000000"; conf_hi "0.000000"; cov "0.000000"; full_read_support "no";
Chr4	Cufflinks	exon	5204783	5210272	1	+	.	gene_id "AT4G08262"; transcript_id "AT4G08262.1"; exon_number "1"; FPKM "0.0000000000"; frac "0.000000"; conf_lo "0.000000"; conf_hi "0.000000"; cov "0.000000";
Chr4	Cufflinks	transcript	5211604	5212137	1	-	.	gene_id "AT4G08263"; transcript_id "AT4G08263.1"; FPKM "0.0000000000"; frac "0.000000"; conf_lo "0.000000"; conf_hi "0.000000"; cov "0.000000"; full_read_support "no";
Chr4	Cufflinks	exon	5211604	5211823	1	-	.	gene_id "AT4G08263"; transcript_id "AT4G08263.1"; exon_number "1"; FPKM "0.0000000000"; frac "0.000000"; conf_lo "0.000000"; conf_hi "0.000000"; cov "0.000000";
Chr4	Cufflinks	exon	5212028	5212137	1	-	.	gene_id "AT4G08263"; transcript_id "AT4G08263.1"; exon_number "2"; FPKM "0.0000000000"; frac "0.000000"; conf_lo "0.000000"; conf_hi "0.000000"; cov "0.000000";
Chr4	Cufflinks	transcript	5211838	5212137	1	-	.	gene_id "AT4G08263"; transcript_id "AT4G08263.2"; FPKM "0.0000000000"; frac "0.000000"; conf_lo "0.000000"; conf_hi "0.000000"; cov "0.000000"; full_read_support "no";
Chr4	Cufflinks	exon	5211838	5212137	1	-	.	gene_id "AT4G08263"; transcript_id "AT4G08263.2"; exon_number "1"; FPKM "0.0000000000"; frac "0.000000"; conf_lo "0.000000"; conf_hi "0.000000"; cov "0.000000";
Chr4	Cufflinks	transcript	5214179	5215615	1	-	.	gene_id "AT4G08264"; transcript_id "AT4G08264.1"; FPKM "0.0000000000"; frac "0.000000"; conf_lo "0.000000"; conf_hi "0.000000"; cov "0.000000"; full_read_support "no";
Chr4	Cufflinks	exon	5214179	5215615	1	-	.	gene_id "AT4G08264"; transcript_id "AT4G08264.1"; exon_number "1"; FPKM "0.0000000000"; frac "0.000000"; conf_lo "0.000000"; conf_hi "0.000000"; cov "0.000000";
Chr4	Cufflinks	transcript	5194671	5195925	767	+	.	gene_id "CUFF.78"; transcript_id "AT4G08240.1"; FPKM "4.5169398389"; frac "0.334244"; conf_lo "2.776761"; conf_hi "6.257119"; cov "26.361444"; full_read_support "yes";
Chr4	Cufflinks	exon	5194671	5194877	767	+	.	gene_id "CUFF.78"; transcript_id "AT4G08240.1"; exon_number "1"; FPKM "4.5169398389"; frac "0.334244"; conf_lo "2.776761"; conf_hi "6.257119"; cov "26.361444";
Chr4	Cufflinks	exon	5195214	5195282	767	+	.	gene_id "CUFF.78"; transcript_id "AT4G08240.1"; exon_number "2"; FPKM "4.5169398389"; frac "0.334244"; conf_lo "2.776761"; conf_hi "6.257119"; cov "26.361444";
Chr4	Cufflinks	exon	5195580	5195925	767	+	.	gene_id "CUFF.78"; transcript_id "AT4G08240.1"; exon_number "3"; FPKM "4.5169398389"; frac "0.334244"; conf_lo "2.776761"; conf_hi "6.257119"; cov "26.361444";
Chr4	Cufflinks	transcript	5194671	5196761	1000	+	.	gene_id "CUFF.78"; transcript_id "AT4G08240.2"; FPKM "5.8820661532"; frac "0.508926"; conf_lo "4.068663"; conf_hi "7.695469"; cov "34.328498"; full_read_support "yes";
Chr4	Cufflinks	exon	5194671	5194877	1000	+	.	gene_id "CUFF.78"; transcript_id "AT4G08240.2"; exon_number "1"; FPKM "5.8820661532"; frac "0.508926"; conf_lo "4.068663"; conf_hi "7.695469"; cov "34.328498";
Chr4	Cufflinks	exon	5195214	5195282	1000	+	.	gene_id "CUFF.78"; transcript_id "AT4G08240.2"; exon_number "2"; FPKM "5.8820661532"; frac "0.508926"; conf_lo "4.068663"; conf_hi "7.695469"; cov "34.328498";
Chr4	Cufflinks	exon	5195580	5195799	1000	+	.	gene_id "CUFF.78"; transcript_id "AT4G08240.2"; exon_number "3"; FPKM "5.8820661532"; frac "0.508926"; conf_lo "4.068663"; conf_hi "7.695469"; cov "34.328498";
Chr4	Cufflinks	exon	5196564	5196761	1000	+	.	gene_id "CUFF.78"; transcript_id "AT4G08240.2"; exon_number "4"; FPKM "5.8820661532"; frac "0.508926"; conf_lo "4.068663"; conf_hi "7.695469"; cov "34.328498";
Chr4	Cufflinks	transcript	5196787	5198238	1	+	.	gene_id "CUFF.78"; transcript_id "AT4G08250.1"; FPKM "0.0000000000"; frac "0.000000"; conf_lo "0.000000"; conf_hi "0.081772"; cov "0.000000"; full_read_support "yes";
Chr4	Cufflinks	exon	5196787	5198238	1	+	.	gene_id "CUFF.78"; transcript_id "AT4G08250.1"; exon_number "1"; FPKM "0.0000000000"; frac "0.000000"; conf_lo "0.000000"; conf_hi "0.081772"; cov "0.000000";
Chr4	Cufflinks	transcript	5216854	5217697	1	+	.	gene_id "AT4G08267"; transcript_id "AT4G08267.1"; FPKM "0.0000000000"; frac "0.000000"; conf_lo "0.000000"; conf_hi "0.000000"; cov "0.000000"; full_read_support "no";
Chr4	Cufflinks	exon	5216854	5216895	1	+	.	gene_id "AT4G08267"; transcript_id "AT4G08267.1"; exon_number "1"; FPKM "0.0000000000"; frac "0.000000"; conf_lo "0.000000"; conf_hi "0.000000"; cov "0.000000";
Chr4	Cufflinks	exon	5217087	5217382	1	+	.	gene_id "AT4G08267"; transcript_id "AT4G08267.1"; exon_number "2"; FPKM "0.0000000000"; frac "0.000000"; conf_lo "0.000000"; conf_hi "0.000000"; cov "0.000000";
Chr4	Cufflinks	exon	5217655	5217697	1	+	.	gene_id "AT4G08267"; transcript_id "AT4G08267.1"; exon_number "3"; FPKM "0.0000000000"; frac "0.000000"; conf_lo "0.000000"; conf_hi "0.000000"; cov "0.000000";
Chr4	Cufflinks	transcript	5218105	5218404	1	+	.	gene_id "AT4G08270"; transcript_id "AT4G08270.1"; FPKM "0.0000000000"; frac "0.000000"; conf_lo "0.000000"; conf_hi "0.000000"; cov "0.000000"; full_read_support "no";
Chr4	Cufflinks	exon	5218105	5218404	1	+	.	gene_id "AT4G08270"; transcript_id "AT4G08270.1"; exon_number "1"; FPKM "0.0000000000"; frac "0.000000"; conf_lo "0.000000"; conf_hi "0.000000"; cov "0.000000";
Chr4	Cufflinks	transcript	5222994	5224001	1	+	.	gene_id "AT4G08275"; transcript_id "AT4G08275.1"; FPKM "0.0000000000"; frac "0.000000"; conf_lo "0.000000"; conf_hi "0.000000"; cov "0.000000"; full_read_support "no";
Chr4	Cufflinks	exon	5222994	5224001	1	+	.	gene_id "AT4G08275"; transcript_id "AT4G08275.1"; exon_number "1"; FPKM "0.0000000000"; frac "0.000000"; conf_lo "0.000000"; conf_hi "0.000000"; cov "0.000000";
Chr4	Cufflinks	transcript	5186443	5187904	1000	+	.	gene_id "CUFF.77"; transcript_id "CUFF.77.1"; FPKM "4.2648756811"; frac "0.763778"; conf_lo "3.372425"; conf_hi "5.157326"; cov "24.911880"; full_read_support "yes";
Chr4	Cufflinks	exon	5186443	5186505	1000	+	.	gene_id "CUFF.77"; transcript_id "CUFF.77.1"; exon_number "1"; FPKM "4.2648756811"; frac "0.763778"; conf_lo "3.372425"; conf_hi "5.157326"; cov "24.911880";
Chr4	Cufflinks	exon	5186604	5187904	1000	+	.	gene_id "CUFF.77"; transcript_id "CUFF.77.1"; exon_number "2"; FPKM "4.2648756811"; frac "0.763778"; conf_lo "3.372425"; conf_hi "5.157326"; cov "24.911880";
Chr4	Cufflinks	transcript	5186610	5187572	1	+	.	gene_id "CUFF.77"; transcript_id "AT4G08220.1"; FPKM "0.0000000000"; frac "0.000000"; conf_lo "0.000000"; conf_hi "0.133947"; cov "0.000000"; full_read_support "yes";
Chr4	Cufflinks	exon	5186610	5187572	1	+	.	gene_id "CUFF.77"; transcript_id "AT4G08220.1"; exon_number "1"; FPKM "0.0000000000"; frac "0.000000"; conf_lo "0.000000"; conf_hi "0.133947"; cov "0.000000";
Chr4	Cufflinks	transcript	5187785	5189641	1000	-	.	gene_id "AT4G08230"; transcript_id "AT4G08230.1"; FPKM "3.2459635393"; frac "0.236222"; conf_lo "2.041122"; conf_hi "4.450805"; cov "18.960237"; full_read_support "no";
Chr4	Cufflinks	exon	5187785	5188081	1000	-	.	gene_id "AT4G08230"; transcript_id "AT4G08230.1"; exon_number "1"; FPKM "3.2459635393"; frac "0.236222"; conf_lo "2.041122"; conf_hi "4.450805"; cov "18.960237";
Chr4	Cufflinks	exon	5188181	5188364	1000	-	.	gene_id "AT4G08230"; transcript_id "AT4G08230.1"; exon_number "2"; FPKM "3.2459635393"; frac "0.236222"; conf_lo "2.041122"; conf_hi "4.450805"; cov "18.960237";
Chr4	Cufflinks	exon	5188447	5188550	1000	-	.	gene_id "AT4G08230"; transcript_id "AT4G08230.1"; exon_number "3"; FPKM "3.2459635393"; frac "0.236222"; conf_lo "2.041122"; conf_hi "4.450805"; cov "18.960237";
Chr4	Cufflinks	exon	5189556	5189641	1000	-	.	gene_id "AT4G08230"; transcript_id "AT4G08230.1"; exon_number "4"; FPKM "3.2459635393"; frac "0.236222"; conf_lo "2.041122"; conf_hi "4.450805"; cov "18.960237";
Chr4	Cufflinks	transcript	5187881	5189644	1	-	.	gene_id "AT4G08230"; transcript_id "AT4G08230.2"; FPKM "0.0000000000"; frac "0.000000"; conf_lo "0.000000"; conf_hi "0.369979"; cov "0.000000"; full_read_support "no";
Chr4	Cufflinks	exon	5187881	5188081	1	-	.	gene_id "AT4G08230"; transcript_id "AT4G08230.2"; exon_number "1"; FPKM "0.0000000000"; frac "0.000000"; conf_lo "0.000000"; conf_hi "0.369979"; cov "0.000000";
Chr4	Cufflinks	exon	5188181	5188364	1	-	.	gene_id "AT4G08230"; transcript_id "AT4G08230.2"; exon_number "2"; FPKM "0.0000000000"; frac "0.000000"; conf_lo "0.000000"; conf_hi "0.369979"; cov "0.000000";
Chr4	Cufflinks	exon	5189556	5189644	1	-	.	gene_id "AT4G08230"; transcript_id "AT4G08230.2"; exon_number "3"; FPKM "0.0000000000"; frac "0.000000"; conf_lo "0.000000"; conf_hi "0.369979"; cov "0.000000";
Chr4	Cufflinks	transcript	5188964	5189495	1000	-	.	gene_id "CUFF.79"; transcript_id "CUFF.79.1"; FPKM "1.5302407047"; frac "1.000000"; conf_lo "0.542184"; conf_hi "2.518298"; cov "8.943992"; full_read_support "yes";
Chr4	Cufflinks	exon	5188964	5189495	1000	-	.	gene_id "CUFF.79"; transcript_id "CUFF.79.1"; exon_number "1"; FPKM "1.5302407047"; frac "1.000000"; conf_lo "0.542184"; conf_hi "2.518298"; cov "8.943992";
Chr4	Cufflinks	transcript	5079652	5083590	1	+	.	gene_id "AT4G08100"; transcript_id "AT4G08100.1"; FPKM "0.0000000000"; frac "0.000000"; conf_lo "0.000000"; conf_hi "0.000000"; cov "0.000000"; full_read_support "no";
Chr4	Cufflinks	exon	5079652	5083590	1	+	.	gene_id "AT4G08100"; transcript_id "AT4G08100.1"; exon_number "1"; FPKM "0.0000000000"; frac "0.000000"; conf_lo "0.000000"; conf_hi "0.000000"; cov "0.000000";
Chr4	Cufflinks	transcript	5083908	5086662	601	-	.	gene_id "CUFF.80"; transcript_id "CUFF.80.1"; FPKM "1.6600741578"; frac "0.321123"; conf_lo "1.150258"; conf_hi "2.169890"; cov "9.691728"; full_read_support "yes";
Chr4	Cufflinks	exon	5083908	5084581	601	-	.	gene_id "CUFF.80"; transcript_id "CUFF.80.1"; exon_number "1"; FPKM "1.6600741578"; frac "0.321123"; conf_lo "1.150258"; conf_hi "2.169890"; cov "9.691728";
Chr4	Cufflinks	exon	5084920	5085157	601	-	.	gene_id "CUFF.80"; transcript_id "CUFF.80.1"; exon_number "2"; FPKM "1.6600741578"; frac "0.321123"; conf_lo "1.150258"; conf_hi "2.169890"; cov "9.691728";
Chr4	Cufflinks	exon	5085253	5085542	601	-	.	gene_id "CUFF.80"; transcript_id "CUFF.80.1"; exon_number "3"; FPKM "1.6600741578"; frac "0.321123"; conf_lo "1.150258"; conf_hi "2.169890"; cov "9.691728";
Chr4	Cufflinks	exon	5085628	5085756	601	-	.	gene_id "CUFF.80"; transcript_id "CUFF.80.1"; exon_number "4"; FPKM "1.6600741578"; frac "0.321123"; conf_lo "1.150258"; conf_hi "2.169890"; cov "9.691728";
Chr4	Cufflinks	exon	5085901	5086662	601	-	.	gene_id "CUFF.80"; transcript_id "CUFF.80.1"; exon_number "5"; FPKM "1.6600741578"; frac "0.321123"; conf_lo "1.150258"; conf_hi "2.169890"; cov "9.691728";
Chr4	Cufflinks	transcript	5083908	5086411	1000	-	.	gene_id "CUFF.80"; transcript_id "CUFF.80.2"; FPKM "2.7612773370"; frac "0.440345"; conf_lo "2.069292"; conf_hi "3.453263"; cov "16.120695"; full_read_support "yes";
Chr4	Cufflinks	exon	5083908	5084578	1000	-	.	gene_id "CUFF.80"; transcript_id "CUFF.80.2"; exon_number "1"; FPKM "2.7612773370"; frac "0.440345"; conf_lo "2.069292"; conf_hi "3.453263"; cov "16.120695";
Chr4	Cufflinks	exon	5084920	5085156	1000	-	.	gene_id "CUFF.80"; transcript_id "CUFF.80.2"; exon_number "2"; FPKM "2.7612773370"; frac "0.440345"; conf_lo "2.069292"; conf_hi "3.453263"; cov "16.120695";
Chr4	Cufflinks	exon	5085253	5085541	1000	-	.	gene_id "CUFF.80"; transcript_id "CUFF.80.2"; exon_number "3"; FPKM "2.7612773370"; frac "0.440345"; conf_lo "2.069292"; conf_hi "3.453263"; cov "16.120695";
Chr4	Cufflinks	exon	5085627	5085756	1000	-	.	gene_id "CUFF.80"; transcript_id "CUFF.80.2"; exon_number "4"; FPKM "2.7612773370"; frac "0.440345"; conf_lo "2.069292"; conf_hi "3.453263"; cov "16.120695";
Chr4	Cufflinks	exon	5085900	5086100	1000	-	.	gene_id "CUFF.80"; transcript_id "CUFF.80.2"; exon_number "5"; FPKM "2.7612773370"; frac "0.440345"; conf_lo "2.069292"; conf_hi "3.453263"; cov "16.120695";
Chr4	Cufflinks	exon	5086180	5086411	1000	-	.	gene_id "CUFF.80"; transcript_id "CUFF.80.2"; exon_number "6"; FPKM "2.7612773370"; frac "0.440345"; conf_lo "2.069292"; conf_hi "3.453263"; cov "16.120695";
Chr4	Cufflinks	transcript	5083926	5086640	336	-	.	gene_id "CUFF.80"; transcript_id "AT4G08110.1"; FPKM "0.9285571825"; frac "0.238533"; conf_lo "0.587516"; conf_hi "1.269598"; cov "5.421037"; full_read_support "yes";
Chr4	Cufflinks	exon	5083926	5086640	336	-	.	gene_id "CUFF.80"; transcript_id "AT4G08110.1"; exon_number "1"; FPKM "0.9285571825"; frac "0.238533"; conf_lo "0.587516"; conf_hi "1.269598"; cov "5.421037";
Chr4	Cufflinks	transcript	5163240	5167186	552	-	.	gene_id "CUFF.81"; transcript_id "CUFF.81.1"; FPKM "1.9612312175"; frac "0.524931"; conf_lo "1.535461"; conf_hi "2.387002"; cov "11.431635"; full_read_support "yes";
Chr4	Cufflinks	exon	5163240	5163807	552	-	.	gene_id "CUFF.81"; transcript_id "CUFF.81.1"; exon_number "1"; FPKM "1.9612312175"; frac "0.524931"; conf_lo "1.535461"; conf_hi "2.387002"; cov "11.431635";
Chr4	Cufflinks	exon	5163884	5163968	552	-	.	gene_id "CUFF.81"; transcript_id "CUFF.81.1"; exon_number "2"; FPKM "1.9612312175"; frac "0.524931"; conf_lo "1.535461"; conf_hi "2.387002"; cov "11.431635";
Chr4	Cufflinks	exon	5164046	5164101	552	-	.	gene_id "CUFF.81"; transcript_id "CUFF.81.1"; exon_number "3"; FPKM "1.9612312175"; frac "0.524931"; conf_lo "1.535461"; conf_hi "2.387002"; cov "11.431635";
Chr4	Cufflinks	exon	5164185	5164361	552	-	.	gene_id "CUFF.81"; transcript_id "CUFF.81.1"; exon_number "4"; FPKM "1.9612312175"; frac "0.524931"; conf_lo "1.535461"; conf_hi "2.387002"; cov "11.431635";
Chr4	Cufflinks	exon	5164443	5164562	552	-	.	gene_id "CUFF.81"; transcript_id "CUFF.81.1"; exon_number "5"; FPKM "1.9612312175"; frac "0.524931"; conf_lo "1.535461"; conf_hi "2.387002"; cov "11.431635";
Chr4	Cufflinks	exon	5164743	5164835	552	-	.	gene_id "CUFF.81"; transcript_id "CUFF.81.1"; exon_number "6"; FPKM "1.9612312175"; frac "0.524931"; conf_lo "1.535461"; conf_hi "2.387002"; cov "11.431635";
Chr4	Cufflinks	exon	5164948	5166371	552	-	.	gene_id "CUFF.81"; transcript_id "CUFF.81.1"; exon_number "7"; FPKM "1.9612312175"; frac "0.524931"; conf_lo "1.535461"; conf_hi "2.387002"; cov "11.431635";
Chr4	Cufflinks	exon	5166807	5167186	552	-	.	gene_id "CUFF.81"; transcript_id "CUFF.81.1"; exon_number "8"; FPKM "1.9612312175"; frac "0.524931"; conf_lo "1.535461"; conf_hi "2.387002"; cov "11.431635";
Chr4	Cufflinks	transcript	5163399	5166106	1	-	.	gene_id "CUFF.81"; transcript_id "AT4G08170.1"; FPKM "0.0000000000"; frac "0.000000"; conf_lo "0.000000"; conf_hi "0.111414"; cov "0.000000"; full_read_support "yes";
Chr4	Cufflinks	exon	5163399	5163807	1	-	.	gene_id "CUFF.81"; transcript_id "AT4G08170.1"; exon_number "1"; FPKM "0.0000000000"; frac "0.000000"; conf_lo "0.000000"; conf_hi "0.111414"; cov "0.000000";
Chr4	Cufflinks	exon	5163884	5163968	1	-	.	gene_id "CUFF.81"; transcript_id "AT4G08170.1"; exon_number "2"; FPKM "0.0000000000"; frac "0.000000"; conf_lo "0.000000"; conf_hi "0.111414"; cov "0.000000";
Chr4	Cufflinks	exon	5164046	5164101	1	-	.	gene_id "CUFF.81"; transcript_id "AT4G08170.1"; exon_number "3"; FPKM "0.0000000000"; frac "0.000000"; conf_lo "0.000000"; conf_hi "0.111414"; cov "0.000000";
Chr4	Cufflinks	exon	5164185	5164361	1	-	.	gene_id "CUFF.81"; transcript_id "AT4G08170.1"; exon_number "4"; FPKM "0.0000000000"; frac "0.000000"; conf_lo "0.000000"; conf_hi "0.111414"; cov "0.000000";
Chr4	Cufflinks	exon	5164443	5164562	1	-	.	gene_id "CUFF.81"; transcript_id "AT4G08170.1"; exon_number "5"; FPKM "0.0000000000"; frac "0.000000"; conf_lo "0.000000"; conf_hi "0.111414"; cov "0.000000";
Chr4	Cufflinks	exon	5164743	5164835	1	-	.	gene_id "CUFF.81"; transcript_id "AT4G08170.1"; exon_number "6"; FPKM "0.0000000000"; frac "0.000000"; conf_lo "0.000000"; conf_hi "0.111414"; cov "0.000000";
Chr4	Cufflinks	exon	5164948	5165068	1	-	.	gene_id "CUFF.81"; transcript_id "AT4G08170.1"; exon_number "7"; FPKM "0.0000000000"; frac "0.000000"; conf_lo "0.000000"; conf_hi "0.111414"; cov "0.000000";
Chr4	Cufflinks	exon	5166050	5166106	1	-	.	gene_id "CUFF.81"; transcript_id "AT4G08170.1"; exon_number "8"; FPKM "0.0000000000"; frac "0.000000"; conf_lo "0.000000"; conf_hi "0.111414"; cov "0.000000";
Chr4	Cufflinks	transcript	5163399	5166207	1	-	.	gene_id "CUFF.81"; transcript_id "AT4G08170.3"; FPKM "0.0000000000"; frac "0.000000"; conf_lo "0.000000"; conf_hi "0.111293"; cov "0.000000"; full_read_support "no";
Chr4	Cufflinks	exon	5163399	5163807	1	-	.	gene_id "CUFF.81"; transcript_id "AT4G08170.3"; exon_number "1"; FPKM "0.0000000000"; frac "0.000000"; conf_lo "0.000000"; conf_hi "0.111293"; cov "0.000000";
Chr4	Cufflinks	exon	5163884	5163968	1	-	.	gene_id "CUFF.81"; transcript_id "AT4G08170.3"; exon_number "2"; FPKM "0.0000000000"; frac "0.000000"; conf_lo "0.000000"; conf_hi "0.111293"; cov "0.000000";
Chr4	Cufflinks	exon	5164046	5164101	1	-	.	gene_id "CUFF.81"; transcript_id "AT4G08170.3"; exon_number "3"; FPKM "0.0000000000"; frac "0.000000"; conf_lo "0.000000"; conf_hi "0.111293"; cov "0.000000";
Chr4	Cufflinks	exon	5164185	5164361	1	-	.	gene_id "CUFF.81"; transcript_id "AT4G08170.3"; exon_number "4"; FPKM "0.0000000000"; frac "0.000000"; conf_lo "0.000000"; conf_hi "0.111293"; cov "0.000000";
Chr4	Cufflinks	exon	5164443	5164562	1	-	.	gene_id "CUFF.81"; transcript_id "AT4G08170.3"; exon_number "5"; FPKM "0.0000000000"; frac "0.000000"; conf_lo "0.000000"; conf_hi "0.111293"; cov "0.000000";
Chr4	Cufflinks	exon	5164743	5164835	1	-	.	gene_id "CUFF.81"; transcript_id "AT4G08170.3"; exon_number "6"; FPKM "0.0000000000"; frac "0.000000"; conf_lo "0.000000"; conf_hi "0.111293"; cov "0.000000";
Chr4	Cufflinks	exon	5164948	5165068	1	-	.	gene_id "CUFF.81"; transcript_id "AT4G08170.3"; exon_number "7"; FPKM "0.0000000000"; frac "0.000000"; conf_lo "0.000000"; conf_hi "0.111293"; cov "0.000000";
Chr4	Cufflinks	exon	5166050	5166082	1	-	.	gene_id "CUFF.81"; transcript_id "AT4G08170.3"; exon_number "8"; FPKM "0.0000000000"; frac "0.000000"; conf_lo "0.000000"; conf_hi "0.111293"; cov "0.000000";
Chr4	Cufflinks	exon	5166183	5166207	1	-	.	gene_id "CUFF.81"; transcript_id "AT4G08170.3"; exon_number "9"; FPKM "0.0000000000"; frac "0.000000"; conf_lo "0.000000"; conf_hi "0.111293"; cov "0.000000";
Chr4	Cufflinks	transcript	5163399	5167179	1000	-	.	gene_id "CUFF.81"; transcript_id "AT4G08170.2"; FPKM "3.5519927806"; frac "0.475069"; conf_lo "2.727436"; conf_hi "4.376549"; cov "20.703875"; full_read_support "yes";
Chr4	Cufflinks	exon	5163399	5163807	1000	-	.	gene_id "CUFF.81"; transcript_id "AT4G08170.2"; exon_number "1"; FPKM "3.5519927806"; frac "0.475069"; conf_lo "2.727436"; conf_hi "4.376549"; cov "20.703875";
Chr4	Cufflinks	exon	5163884	5163968	1000	-	.	gene_id "CUFF.81"; transcript_id "AT4G08170.2"; exon_number "2"; FPKM "3.5519927806"; frac "0.475069"; conf_lo "2.727436"; conf_hi "4.376549"; cov "20.703875";
Chr4	Cufflinks	exon	5164046	5164101	1000	-	.	gene_id "CUFF.81"; transcript_id "AT4G08170.2"; exon_number "3"; FPKM "3.5519927806"; frac "0.475069"; conf_lo "2.727436"; conf_hi "4.376549"; cov "20.703875";
Chr4	Cufflinks	exon	5164185	5164361	1000	-	.	gene_id "CUFF.81"; transcript_id "AT4G08170.2"; exon_number "4"; FPKM "3.5519927806"; frac "0.475069"; conf_lo "2.727436"; conf_hi "4.376549"; cov "20.703875";
Chr4	Cufflinks	exon	5164443	5164562	1000	-	.	gene_id "CUFF.81"; transcript_id "AT4G08170.2"; exon_number "5"; FPKM "3.5519927806"; frac "0.475069"; conf_lo "2.727436"; conf_hi "4.376549"; cov "20.703875";
Chr4	Cufflinks	exon	5164743	5164835	1000	-	.	gene_id "CUFF.81"; transcript_id "AT4G08170.2"; exon_number "6"; FPKM "3.5519927806"; frac "0.475069"; conf_lo "2.727436"; conf_hi "4.376549"; cov "20.703875";
Chr4	Cufflinks	exon	5164948	5165068	1000	-	.	gene_id "CUFF.81"; transcript_id "AT4G08170.2"; exon_number "7"; FPKM "3.5519927806"; frac "0.475069"; conf_lo "2.727436"; conf_hi "4.376549"; cov "20.703875";
Chr4	Cufflinks	exon	5166050	5166082	1000	-	.	gene_id "CUFF.81"; transcript_id "AT4G08170.2"; exon_number "8"; FPKM "3.5519927806"; frac "0.475069"; conf_lo "2.727436"; conf_hi "4.376549"; cov "20.703875";
Chr4	Cufflinks	exon	5166290	5166371	1000	-	.	gene_id "CUFF.81"; transcript_id "AT4G08170.2"; exon_number "9"; FPKM "3.5519927806"; frac "0.475069"; conf_lo "2.727436"; conf_hi "4.376549"; cov "20.703875";
Chr4	Cufflinks	exon	5166807	5167179	1000	-	.	gene_id "CUFF.81"; transcript_id "AT4G08170.2"; exon_number "10"; FPKM "3.5519927806"; frac "0.475069"; conf_lo "2.727436"; conf_hi "4.376549"; cov "20.703875";
Chr4	Cufflinks	transcript	5257566	5261087	1	+	.	gene_id "AT4G08333"; transcript_id "AT4G08333.1"; FPKM "0.0000000000"; frac "0.000000"; conf_lo "0.000000"; conf_hi "0.000000"; cov "0.000000"; full_read_support "no";
Chr4	Cufflinks	exon	5257566	5261087	1	+	.	gene_id "AT4G08333"; transcript_id "AT4G08333.1"; exon_number "1"; FPKM "0.0000000000"; frac "0.000000"; conf_lo "0.000000"; conf_hi "0.000000"; cov "0.000000";
Chr4	Cufflinks	transcript	5244891	5248342	1000	+	.	gene_id "CUFF.82"; transcript_id "AT4G08300.1"; FPKM "1.2908879506"; frac "0.667485"; conf_lo "0.763143"; conf_hi "1.818633"; cov "7.538060"; full_read_support "yes";
Chr4	Cufflinks	exon	5244891	5245211	1000	+	.	gene_id "CUFF.82"; transcript_id "AT4G08300.1"; exon_number "1"; FPKM "1.2908879506"; frac "0.667485"; conf_lo "0.763143"; conf_hi "1.818633"; cov "7.538060";
Chr4	Cufflinks	exon	5245326	5245388	1000	+	.	gene_id "CUFF.82"; transcript_id "AT4G08300.1"; exon_number "2"; FPKM "1.2908879506"; frac "0.667485"; conf_lo "0.763143"; conf_hi "1.818633"; cov "7.538060";
Chr4	Cufflinks	exon	5246283	5246399	1000	+	.	gene_id "CUFF.82"; transcript_id "AT4G08300.1"; exon_number "3"; FPKM "1.2908879506"; frac "0.667485"; conf_lo "0.763143"; conf_hi "1.818633"; cov "7.538060";
Chr4	Cufflinks	exon	5246507	5246756	1000	+	.	gene_id "CUFF.82"; transcript_id "AT4G08300.1"; exon_number "4"; FPKM "1.2908879506"; frac "0.667485"; conf_lo "0.763143"; conf_hi "1.818633"; cov "7.538060";
Chr4	Cufflinks	exon	5247438	5247596	1000	+	.	gene_id "CUFF.82"; transcript_id "AT4G08300.1"; exon_number "5"; FPKM "1.2908879506"; frac "0.667485"; conf_lo "0.763143"; conf_hi "1.818633"; cov "7.538060";
Chr4	Cufflinks	exon	5247681	5247832	1000	+	.	gene_id "CUFF.82"; transcript_id "AT4G08300.1"; exon_number "6"; FPKM "1.2908879506"; frac "0.667485"; conf_lo "0.763143"; conf_hi "1.818633"; cov "7.538060";
Chr4	Cufflinks	exon	5247961	5248342	1000	+	.	gene_id "CUFF.82"; transcript_id "AT4G08300.1"; exon_number "7"; FPKM "1.2908879506"; frac "0.667485"; conf_lo "0.763143"; conf_hi "1.818633"; cov "7.538060";
Chr4	Cufflinks	transcript	5244891	5248342	497	+	.	gene_id "CUFF.82"; transcript_id "CUFF.82.2"; FPKM "0.6420409982"; frac "0.332515"; conf_lo "0.239519"; conf_hi "1.044563"; cov "3.749159"; full_read_support "yes";
Chr4	Cufflinks	exon	5244891	5245211	497	+	.	gene_id "CUFF.82"; transcript_id "CUFF.82.2"; exon_number "1"; FPKM "0.6420409982"; frac "0.332515"; conf_lo "0.239519"; conf_hi "1.044563"; cov "3.749159";
Chr4	Cufflinks	exon	5245324	5245388	497	+	.	gene_id "CUFF.82"; transcript_id "CUFF.82.2"; exon_number "2"; FPKM "0.6420409982"; frac "0.332515"; conf_lo "0.239519"; conf_hi "1.044563"; cov "3.749159";
Chr4	Cufflinks	exon	5246283	5246399	497	+	.	gene_id "CUFF.82"; transcript_id "CUFF.82.2"; exon_number "3"; FPKM "0.6420409982"; frac "0.332515"; conf_lo "0.239519"; conf_hi "1.044563"; cov "3.749159";
Chr4	Cufflinks	exon	5246507	5246756	497	+	.	gene_id "CUFF.82"; transcript_id "CUFF.82.2"; exon_number "4"; FPKM "0.6420409982"; frac "0.332515"; conf_lo "0.239519"; conf_hi "1.044563"; cov "3.749159";
Chr4	Cufflinks	exon	5247438	5247596	497	+	.	gene_id "CUFF.82"; transcript_id "CUFF.82.2"; exon_number "5"; FPKM "0.6420409982"; frac "0.332515"; conf_lo "0.239519"; conf_hi "1.044563"; cov "3.749159";
Chr4	Cufflinks	exon	5247681	5247832	497	+	.	gene_id "CUFF.82"; transcript_id "CUFF.82.2"; exon_number "6"; FPKM "0.6420409982"; frac "0.332515"; conf_lo "0.239519"; conf_hi "1.044563"; cov "3.749159";
Chr4	Cufflinks	exon	5247961	5248342	497	+	.	gene_id "CUFF.82"; transcript_id "CUFF.82.2"; exon_number "7"; FPKM "0.6420409982"; frac "0.332515"; conf_lo "0.239519"; conf_hi "1.044563"; cov "3.749159";
Chr4	Cufflinks	transcript	5262299	5262867	1	+	.	gene_id "AT4G08336"; transcript_id "AT4G08336.1"; FPKM "0.0000000000"; frac "0.000000"; conf_lo "0.000000"; conf_hi "0.000000"; cov "0.000000"; full_read_support "no";
Chr4	Cufflinks	exon	5262299	5262472	1	+	.	gene_id "AT4G08336"; transcript_id "AT4G08336.1"; exon_number "1"; FPKM "0.0000000000"; frac "0.000000"; conf_lo "0.000000"; conf_hi "0.000000"; cov "0.000000";
Chr4	Cufflinks	exon	5262568	5262867	1	+	.	gene_id "AT4G08336"; transcript_id "AT4G08336.1"; exon_number "2"; FPKM "0.0000000000"; frac "0.000000"; conf_lo "0.000000"; conf_hi "0.000000"; cov "0.000000";
Chr4	Cufflinks	transcript	5238906	5241034	1000	+	.	gene_id "CUFF.85"; transcript_id "AT4G08290.1"; FPKM "6.1752842904"; frac "0.782254"; conf_lo "5.081036"; conf_hi "7.269532"; cov "36.035098"; full_read_support "yes";
Chr4	Cufflinks	exon	5238906	5239281	1000	+	.	gene_id "CUFF.85"; transcript_id "AT4G08290.1"; exon_number "1"; FPKM "6.1752842904"; frac "0.782254"; conf_lo "5.081036"; conf_hi "7.269532"; cov "36.035098";
Chr4	Cufflinks	exon	5239436	5239498	1000	+	.	gene_id "CUFF.85"; transcript_id "AT4G08290.1"; exon_number "2"; FPKM "6.1752842904"; frac "0.782254"; conf_lo "5.081036"; conf_hi "7.269532"; cov "36.035098";
Chr4	Cufflinks	exon	5239635	5239751	1000	+	.	gene_id "CUFF.85"; transcript_id "AT4G08290.1"; exon_number "3"; FPKM "6.1752842904"; frac "0.782254"; conf_lo "5.081036"; conf_hi "7.269532"; cov "36.035098";
Chr4	Cufflinks	exon	5239826	5240072	1000	+	.	gene_id "CUFF.85"; transcript_id "AT4G08290.1"; exon_number "4"; FPKM "6.1752842904"; frac "0.782254"; conf_lo "5.081036"; conf_hi "7.269532"; cov "36.035098";
Chr4	Cufflinks	exon	5240171	5240329	1000	+	.	gene_id "CUFF.85"; transcript_id "AT4G08290.1"; exon_number "5"; FPKM "6.1752842904"; frac "0.782254"; conf_lo "5.081036"; conf_hi "7.269532"; cov "36.035098";
Chr4	Cufflinks	exon	5240404	5240555	1000	+	.	gene_id "CUFF.85"; transcript_id "AT4G08290.1"; exon_number "6"; FPKM "6.1752842904"; frac "0.782254"; conf_lo "5.081036"; conf_hi "7.269532"; cov "36.035098";
Chr4	Cufflinks	exon	5240639	5241034	1000	+	.	gene_id "CUFF.85"; transcript_id "AT4G08290.1"; exon_number "7"; FPKM "6.1752842904"; frac "0.782254"; conf_lo "5.081036"; conf_hi "7.269532"; cov "36.035098";
Chr4	Cufflinks	transcript	5238906	5240109	568	+	.	gene_id "CUFF.85"; transcript_id "CUFF.85.2"; FPKM "3.5089751987"; frac "0.217746"; conf_lo "2.131193"; conf_hi "4.886757"; cov "20.476185"; full_read_support "yes";
Chr4	Cufflinks	exon	5238906	5239281	568	+	.	gene_id "CUFF.85"; transcript_id "CUFF.85.2"; exon_number "1"; FPKM "3.5089751987"; frac "0.217746"; conf_lo "2.131193"; conf_hi "4.886757"; cov "20.476185";
Chr4	Cufflinks	exon	5239436	5239498	568	+	.	gene_id "CUFF.85"; transcript_id "CUFF.85.2"; exon_number "2"; FPKM "3.5089751987"; frac "0.217746"; conf_lo "2.131193"; conf_hi "4.886757"; cov "20.476185";
Chr4	Cufflinks	exon	5239635	5239751	568	+	.	gene_id "CUFF.85"; transcript_id "CUFF.85.2"; exon_number "3"; FPKM "3.5089751987"; frac "0.217746"; conf_lo "2.131193"; conf_hi "4.886757"; cov "20.476185";
Chr4	Cufflinks	exon	5239826	5240109	568	+	.	gene_id "CUFF.85"; transcript_id "CUFF.85.2"; exon_number "4"; FPKM "3.5089751987"; frac "0.217746"; conf_lo "2.131193"; conf_hi "4.886757"; cov "20.476185";
Chr4	Cufflinks	transcript	5238927	5241031	1	+	.	gene_id "CUFF.85"; transcript_id "AT4G08290.2"; FPKM "0.0000000000"; frac "0.000000"; conf_lo "0.000000"; conf_hi "0.070973"; cov "0.000000"; full_read_support "yes";
Chr4	Cufflinks	exon	5238927	5239281	1	+	.	gene_id "CUFF.85"; transcript_id "AT4G08290.2"; exon_number "1"; FPKM "0.0000000000"; frac "0.000000"; conf_lo "0.000000"; conf_hi "0.070973"; cov "0.000000";
Chr4	Cufflinks	exon	5239436	5239498	1	+	.	gene_id "CUFF.85"; transcript_id "AT4G08290.2"; exon_number "2"; FPKM "0.0000000000"; frac "0.000000"; conf_lo "0.000000"; conf_hi "0.070973"; cov "0.000000";
Chr4	Cufflinks	exon	5239635	5239751	1	+	.	gene_id "CUFF.85"; transcript_id "AT4G08290.2"; exon_number "3"; FPKM "0.0000000000"; frac "0.000000"; conf_lo "0.000000"; conf_hi "0.070973"; cov "0.000000";
Chr4	Cufflinks	exon	5239826	5240072	1	+	.	gene_id "CUFF.85"; transcript_id "AT4G08290.2"; exon_number "4"; FPKM "0.0000000000"; frac "0.000000"; conf_lo "0.000000"; conf_hi "0.070973"; cov "0.000000";
Chr4	Cufflinks	exon	5240171	5241031	1	+	.	gene_id "CUFF.85"; transcript_id "AT4G08290.2"; exon_number "5"; FPKM "0.0000000000"; frac "0.000000"; conf_lo "0.000000"; conf_hi "0.070973"; cov "0.000000";
Chr4	Cufflinks	transcript	5169484	5173662	1000	+	.	gene_id "CUFF.83"; transcript_id "AT4G08180.1"; FPKM "4.3987964391"; frac "0.620194"; conf_lo "3.707363"; conf_hi "5.090230"; cov "25.686003"; full_read_support "yes";
Chr4	Cufflinks	exon	5169484	5170296	1000	+	.	gene_id "CUFF.83"; transcript_id "AT4G08180.1"; exon_number "1"; FPKM "4.3987964391"; frac "0.620194"; conf_lo "3.707363"; conf_hi "5.090230"; cov "25.686003";
Chr4	Cufflinks	exon	5170384	5170740	1000	+	.	gene_id "CUFF.83"; transcript_id "AT4G08180.1"; exon_number "2"; FPKM "4.3987964391"; frac "0.620194"; conf_lo "3.707363"; conf_hi "5.090230"; cov "25.686003";
Chr4	Cufflinks	exon	5171022	5171118	1000	+	.	gene_id "CUFF.83"; transcript_id "AT4G08180.1"; exon_number "3"; FPKM "4.3987964391"; frac "0.620194"; conf_lo "3.707363"; conf_hi "5.090230"; cov "25.686003";
Chr4	Cufflinks	exon	5171230	5171669	1000	+	.	gene_id "CUFF.83"; transcript_id "AT4G08180.1"; exon_number "4"; FPKM "4.3987964391"; frac "0.620194"; conf_lo "3.707363"; conf_hi "5.090230"; cov "25.686003";
Chr4	Cufflinks	exon	5171752	5171907	1000	+	.	gene_id "CUFF.83"; transcript_id "AT4G08180.1"; exon_number "5"; FPKM "4.3987964391"; frac "0.620194"; conf_lo "3.707363"; conf_hi "5.090230"; cov "25.686003";
Chr4	Cufflinks	exon	5171995	5172162	1000	+	.	gene_id "CUFF.83"; transcript_id "AT4G08180.1"; exon_number "6"; FPKM "4.3987964391"; frac "0.620194"; conf_lo "3.707363"; conf_hi "5.090230"; cov "25.686003";
Chr4	Cufflinks	exon	5172244	5172384	1000	+	.	gene_id "CUFF.83"; transcript_id "AT4G08180.1"; exon_number "7"; FPKM "4.3987964391"; frac "0.620194"; conf_lo "3.707363"; conf_hi "5.090230"; cov "25.686003";
Chr4	Cufflinks	exon	5172661	5172891	1000	+	.	gene_id "CUFF.83"; transcript_id "AT4G08180.1"; exon_number "8"; FPKM "4.3987964391"; frac "0.620194"; conf_lo "3.707363"; conf_hi "5.090230"; cov "25.686003";
Chr4	Cufflinks	exon	5172975	5173088	1000	+	.	gene_id "CUFF.83"; transcript_id "AT4G08180.1"; exon_number "9"; FPKM "4.3987964391"; frac "0.620194"; conf_lo "3.707363"; conf_hi "5.090230"; cov "25.686003";
Chr4	Cufflinks	exon	5173190	5173662	1000	+	.	gene_id "CUFF.83"; transcript_id "AT4G08180.1"; exon_number "10"; FPKM "4.3987964391"; frac "0.620194"; conf_lo "3.707363"; conf_hi "5.090230"; cov "25.686003";
Chr4	Cufflinks	transcript	5169484	5173662	203	+	.	gene_id "CUFF.83"; transcript_id "AT4G08180.2"; FPKM "0.8946080500"; frac "0.125997"; conf_lo "0.576008"; conf_hi "1.213208"; cov "5.223907"; full_read_support "yes";
Chr4	Cufflinks	exon	5169484	5170296	203	+	.	gene_id "CUFF.83"; transcript_id "AT4G08180.2"; exon_number "1"; FPKM "0.8946080500"; frac "0.125997"; conf_lo "0.576008"; conf_hi "1.213208"; cov "5.223907";
Chr4	Cufflinks	exon	5170384	5170740	203	+	.	gene_id "CUFF.83"; transcript_id "AT4G08180.2"; exon_number "2"; FPKM "0.8946080500"; frac "0.125997"; conf_lo "0.576008"; conf_hi "1.213208"; cov "5.223907";
Chr4	Cufflinks	exon	5171022	5171118	203	+	.	gene_id "CUFF.83"; transcript_id "AT4G08180.2"; exon_number "3"; FPKM "0.8946080500"; frac "0.125997"; conf_lo "0.576008"; conf_hi "1.213208"; cov "5.223907";
Chr4	Cufflinks	exon	5171233	5171669	203	+	.	gene_id "CUFF.83"; transcript_id "AT4G08180.2"; exon_number "4"; FPKM "0.8946080500"; frac "0.125997"; conf_lo "0.576008"; conf_hi "1.213208"; cov "5.223907";
Chr4	Cufflinks	exon	5171752	5171907	203	+	.	gene_id "CUFF.83"; transcript_id "AT4G08180.2"; exon_number "5"; FPKM "0.8946080500"; frac "0.125997"; conf_lo "0.576008"; conf_hi "1.213208"; cov "5.223907";
Chr4	Cufflinks	exon	5171995	5172162	203	+	.	gene_id "CUFF.83"; transcript_id "AT4G08180.2"; exon_number "6"; FPKM "0.8946080500"; frac "0.125997"; conf_lo "0.576008"; conf_hi "1.213208"; cov "5.223907";
Chr4	Cufflinks	exon	5172244	5172384	203	+	.	gene_id "CUFF.83"; transcript_id "AT4G08180.2"; exon_number "7"; FPKM "0.8946080500"; frac "0.125997"; conf_lo "0.576008"; conf_hi "1.213208"; cov "5.223907";
Chr4	Cufflinks	exon	5172661	5172891	203	+	.	gene_id "CUFF.83"; transcript_id "AT4G08180.2"; exon_number "8"; FPKM "0.8946080500"; frac "0.125997"; conf_lo "0.576008"; conf_hi "1.213208"; cov "5.223907";
Chr4	Cufflinks	exon	5172975	5173088	203	+	.	gene_id "CUFF.83"; transcript_id "AT4G08180.2"; exon_number "9"; FPKM "0.8946080500"; frac "0.125997"; conf_lo "0.576008"; conf_hi "1.213208"; cov "5.223907";
Chr4	Cufflinks	exon	5173190	5173662	203	+	.	gene_id "CUFF.83"; transcript_id "AT4G08180.2"; exon_number "10"; FPKM "0.8946080500"; frac "0.125997"; conf_lo "0.576008"; conf_hi "1.213208"; cov "5.223907";
Chr4	Cufflinks	transcript	5169484	5173662	1	+	.	gene_id "CUFF.83"; transcript_id "AT4G08180.3"; FPKM "0.0000000000"; frac "0.000000"; conf_lo "0.000000"; conf_hi "0.036789"; cov "0.000000"; full_read_support "no";
Chr4	Cufflinks	exon	5169484	5170296	1	+	.	gene_id "CUFF.83"; transcript_id "AT4G08180.3"; exon_number "1"; FPKM "0.0000000000"; frac "0.000000"; conf_lo "0.000000"; conf_hi "0.036789"; cov "0.000000";
Chr4	Cufflinks	exon	5170384	5170740	1	+	.	gene_id "CUFF.83"; transcript_id "AT4G08180.3"; exon_number "2"; FPKM "0.0000000000"; frac "0.000000"; conf_lo "0.000000"; conf_hi "0.036789"; cov "0.000000";
Chr4	Cufflinks	exon	5171022	5171118	1	+	.	gene_id "CUFF.83"; transcript_id "AT4G08180.3"; exon_number "3"; FPKM "0.0000000000"; frac "0.000000"; conf_lo "0.000000"; conf_hi "0.036789"; cov "0.000000";
Chr4	Cufflinks	exon	5171233	5171669	1	+	.	gene_id "CUFF.83"; transcript_id "AT4G08180.3"; exon_number "4"; FPKM "0.0000000000"; frac "0.000000"; conf_lo "0.000000"; conf_hi "0.036789"; cov "0.000000";
Chr4	Cufflinks	exon	5171752	5171907	1	+	.	gene_id "CUFF.83"; transcript_id "AT4G08180.3"; exon_number "5"; FPKM "0.0000000000"; frac "0.000000"; conf_lo "0.000000"; conf_hi "0.036789"; cov "0.000000";
Chr4	Cufflinks	exon	5171995	5172162	1	+	.	gene_id "CUFF.83"; transcript_id "AT4G08180.3"; exon_number "6"; FPKM "0.0000000000"; frac "0.000000"; conf_lo "0.000000"; conf_hi "0.036789"; cov "0.000000";
Chr4	Cufflinks	exon	5172244	5172384	1	+	.	gene_id "CUFF.83"; transcript_id "AT4G08180.3"; exon_number "7"; FPKM "0.0000000000"; frac "0.000000"; conf_lo "0.000000"; conf_hi "0.036789"; cov "0.000000";
Chr4	Cufflinks	exon	5172661	5172891	1	+	.	gene_id "CUFF.83"; transcript_id "AT4G08180.3"; exon_number "8"; FPKM "0.0000000000"; frac "0.000000"; conf_lo "0.000000"; conf_hi "0.036789"; cov "0.000000";
Chr4	Cufflinks	exon	5172975	5173097	1	+	.	gene_id "CUFF.83"; transcript_id "AT4G08180.3"; exon_number "9"; FPKM "0.0000000000"; frac "0.000000"; conf_lo "0.000000"; conf_hi "0.036789"; cov "0.000000";
Chr4	Cufflinks	exon	5173199	5173662	1	+	.	gene_id "CUFF.83"; transcript_id "AT4G08180.3"; exon_number "10"; FPKM "0.0000000000"; frac "0.000000"; conf_lo "0.000000"; conf_hi "0.036789"; cov "0.000000";
Chr4	Cufflinks	transcript	5169484	5172214	245	+	.	gene_id "CUFF.83"; transcript_id "CUFF.83.4"; FPKM "1.0812675725"; frac "0.102513"; conf_lo "0.617542"; conf_hi "1.544993"; cov "6.313873"; full_read_support "yes";
Chr4	Cufflinks	exon	5169484	5170296	245	+	.	gene_id "CUFF.83"; transcript_id "CUFF.83.4"; exon_number "1"; FPKM "1.0812675725"; frac "0.102513"; conf_lo "0.617542"; conf_hi "1.544993"; cov "6.313873";
Chr4	Cufflinks	exon	5170384	5170740	245	+	.	gene_id "CUFF.83"; transcript_id "CUFF.83.4"; exon_number "2"; FPKM "1.0812675725"; frac "0.102513"; conf_lo "0.617542"; conf_hi "1.544993"; cov "6.313873";
Chr4	Cufflinks	exon	5171022	5171118	245	+	.	gene_id "CUFF.83"; transcript_id "CUFF.83.4"; exon_number "3"; FPKM "1.0812675725"; frac "0.102513"; conf_lo "0.617542"; conf_hi "1.544993"; cov "6.313873";
Chr4	Cufflinks	exon	5171233	5171669	245	+	.	gene_id "CUFF.83"; transcript_id "CUFF.83.4"; exon_number "4"; FPKM "1.0812675725"; frac "0.102513"; conf_lo "0.617542"; conf_hi "1.544993"; cov "6.313873";
Chr4	Cufflinks	exon	5171752	5171907	245	+	.	gene_id "CUFF.83"; transcript_id "CUFF.83.4"; exon_number "5"; FPKM "1.0812675725"; frac "0.102513"; conf_lo "0.617542"; conf_hi "1.544993"; cov "6.313873";
Chr4	Cufflinks	exon	5172000	5172214	245	+	.	gene_id "CUFF.83"; transcript_id "CUFF.83.4"; exon_number "6"; FPKM "1.0812675725"; frac "0.102513"; conf_lo "0.617542"; conf_hi "1.544993"; cov "6.313873";
Chr4	Cufflinks	transcript	5170745	5173837	328	+	.	gene_id "CUFF.83"; transcript_id "CUFF.83.5"; FPKM "1.4443229761"; frac "0.151295"; conf_lo "0.947225"; conf_hi "1.941421"; cov "8.433872"; full_read_support "yes";
Chr4	Cufflinks	exon	5170745	5171118	328	+	.	gene_id "CUFF.83"; transcript_id "CUFF.83.5"; exon_number "1"; FPKM "1.4443229761"; frac "0.151295"; conf_lo "0.947225"; conf_hi "1.941421"; cov "8.433872";
Chr4	Cufflinks	exon	5171230	5171669	328	+	.	gene_id "CUFF.83"; transcript_id "CUFF.83.5"; exon_number "2"; FPKM "1.4443229761"; frac "0.151295"; conf_lo "0.947225"; conf_hi "1.941421"; cov "8.433872";
Chr4	Cufflinks	exon	5171752	5171907	328	+	.	gene_id "CUFF.83"; transcript_id "CUFF.83.5"; exon_number "3"; FPKM "1.4443229761"; frac "0.151295"; conf_lo "0.947225"; conf_hi "1.941421"; cov "8.433872";
Chr4	Cufflinks	exon	5171995	5172162	328	+	.	gene_id "CUFF.83"; transcript_id "CUFF.83.5"; exon_number "4"; FPKM "1.4443229761"; frac "0.151295"; conf_lo "0.947225"; conf_hi "1.941421"; cov "8.433872";
Chr4	Cufflinks	exon	5172244	5172384	328	+	.	gene_id "CUFF.83"; transcript_id "CUFF.83.5"; exon_number "5"; FPKM "1.4443229761"; frac "0.151295"; conf_lo "0.947225"; conf_hi "1.941421"; cov "8.433872";
Chr4	Cufflinks	exon	5172661	5172891	328	+	.	gene_id "CUFF.83"; transcript_id "CUFF.83.5"; exon_number "6"; FPKM "1.4443229761"; frac "0.151295"; conf_lo "0.947225"; conf_hi "1.941421"; cov "8.433872";
Chr4	Cufflinks	exon	5172975	5173088	328	+	.	gene_id "CUFF.83"; transcript_id "CUFF.83.5"; exon_number "7"; FPKM "1.4443229761"; frac "0.151295"; conf_lo "0.947225"; conf_hi "1.941421"; cov "8.433872";
Chr4	Cufflinks	exon	5173190	5173837	328	+	.	gene_id "CUFF.83"; transcript_id "CUFF.83.5"; exon_number "8"; FPKM "1.4443229761"; frac "0.151295"; conf_lo "0.947225"; conf_hi "1.941421"; cov "8.433872";
Chr4	Cufflinks	transcript	5284798	5285580	1	+	.	gene_id "AT4G08347"; transcript_id "AT4G08347.1"; FPKM "0.0000000000"; frac "0.000000"; conf_lo "0.000000"; conf_hi "0.000000"; cov "0.000000"; full_read_support "no";
Chr4	Cufflinks	exon	5284798	5285580	1	+	.	gene_id "AT4G08347"; transcript_id "AT4G08347.1"; exon_number "1"; FPKM "0.0000000000"; frac "0.000000"; conf_lo "0.000000"; conf_hi "0.000000"; cov "0.000000";
Chr4	Cufflinks	transcript	5248830	5252150	179	-	.	gene_id "CUFF.84"; transcript_id "CUFF.84.1"; FPKM "0.7197309084"; frac "0.154885"; conf_lo "0.350122"; conf_hi "1.089340"; cov "4.200139"; full_read_support "yes";
Chr4	Cufflinks	exon	5248830	5249075	179	-	.	gene_id "CUFF.84"; transcript_id "CUFF.84.1"; exon_number "1"; FPKM "0.7197309084"; frac "0.154885"; conf_lo "0.350122"; conf_hi "1.089340"; cov "4.200139";
Chr4	Cufflinks	exon	5249169	5249450	179	-	.	gene_id "CUFF.84"; transcript_id "CUFF.84.1"; exon_number "2"; FPKM "0.7197309084"; frac "0.154885"; conf_lo "0.350122"; conf_hi "1.089340"; cov "4.200139";
Chr4	Cufflinks	exon	5249570	5249694	179	-	.	gene_id "CUFF.84"; transcript_id "CUFF.84.1"; exon_number "3"; FPKM "0.7197309084"; frac "0.154885"; conf_lo "0.350122"; conf_hi "1.089340"; cov "4.200139";
Chr4	Cufflinks	exon	5249777	5249854	179	-	.	gene_id "CUFF.84"; transcript_id "CUFF.84.1"; exon_number "4"; FPKM "0.7197309084"; frac "0.154885"; conf_lo "0.350122"; conf_hi "1.089340"; cov "4.200139";
Chr4	Cufflinks	exon	5249942	5250261	179	-	.	gene_id "CUFF.84"; transcript_id "CUFF.84.1"; exon_number "5"; FPKM "0.7197309084"; frac "0.154885"; conf_lo "0.350122"; conf_hi "1.089340"; cov "4.200139";
Chr4	Cufflinks	exon	5250344	5250449	179	-	.	gene_id "CUFF.84"; transcript_id "CUFF.84.1"; exon_number "6"; FPKM "0.7197309084"; frac "0.154885"; conf_lo "0.350122"; conf_hi "1.089340"; cov "4.200139";
Chr4	Cufflinks	exon	5250593	5250900	179	-	.	gene_id "CUFF.84"; transcript_id "CUFF.84.1"; exon_number "7"; FPKM "0.7197309084"; frac "0.154885"; conf_lo "0.350122"; conf_hi "1.089340"; cov "4.200139";
Chr4	Cufflinks	exon	5251009	5251115	179	-	.	gene_id "CUFF.84"; transcript_id "CUFF.84.1"; exon_number "8"; FPKM "0.7197309084"; frac "0.154885"; conf_lo "0.350122"; conf_hi "1.089340"; cov "4.200139";
Chr4	Cufflinks	exon	5251980	5252150	179	-	.	gene_id "CUFF.84"; transcript_id "CUFF.84.1"; exon_number "9"; FPKM "0.7197309084"; frac "0.154885"; conf_lo "0.350122"; conf_hi "1.089340"; cov "4.200139";
Chr4	Cufflinks	transcript	5248864	5252150	1000	-	.	gene_id "CUFF.84"; transcript_id "AT4G08310.1"; FPKM "4.0154212917"; frac "0.845115"; conf_lo "3.220951"; conf_hi "4.809892"; cov "23.432823"; full_read_support "yes";
Chr4	Cufflinks	exon	5248864	5249075	1000	-	.	gene_id "CUFF.84"; transcript_id "AT4G08310.1"; exon_number "1"; FPKM "4.0154212917"; frac "0.845115"; conf_lo "3.220951"; conf_hi "4.809892"; cov "23.432823";
Chr4	Cufflinks	exon	5249169	5249450	1000	-	.	gene_id "CUFF.84"; transcript_id "AT4G08310.1"; exon_number "2"; FPKM "4.0154212917"; frac "0.845115"; conf_lo "3.220951"; conf_hi "4.809892"; cov "23.432823";
Chr4	Cufflinks	exon	5249570	5249694	1000	-	.	gene_id "CUFF.84"; transcript_id "AT4G08310.1"; exon_number "3"; FPKM "4.0154212917"; frac "0.845115"; conf_lo "3.220951"; conf_hi "4.809892"; cov "23.432823";
Chr4	Cufflinks	exon	5249777	5249853	1000	-	.	gene_id "CUFF.84"; transcript_id "AT4G08310.1"; exon_number "4"; FPKM "4.0154212917"; frac "0.845115"; conf_lo "3.220951"; conf_hi "4.809892"; cov "23.432823";
Chr4	Cufflinks	exon	5249941	5250261	1000	-	.	gene_id "CUFF.84"; transcript_id "AT4G08310.1"; exon_number "5"; FPKM "4.0154212917"; frac "0.845115"; conf_lo "3.220951"; conf_hi "4.809892"; cov "23.432823";
Chr4	Cufflinks	exon	5250344	5250449	1000	-	.	gene_id "CUFF.84"; transcript_id "AT4G08310.1"; exon_number "6"; FPKM "4.0154212917"; frac "0.845115"; conf_lo "3.220951"; conf_hi "4.809892"; cov "23.432823";
Chr4	Cufflinks	exon	5250593	5250900	1000	-	.	gene_id "CUFF.84"; transcript_id "AT4G08310.1"; exon_number "7"; FPKM "4.0154212917"; frac "0.845115"; conf_lo "3.220951"; conf_hi "4.809892"; cov "23.432823";
Chr4	Cufflinks	exon	5251009	5251114	1000	-	.	gene_id "CUFF.84"; transcript_id "AT4G08310.1"; exon_number "8"; FPKM "4.0154212917"; frac "0.845115"; conf_lo "3.220951"; conf_hi "4.809892"; cov "23.432823";
Chr4	Cufflinks	exon	5251979	5252150	1000	-	.	gene_id "CUFF.84"; transcript_id "AT4G08310.1"; exon_number "9"; FPKM "4.0154212917"; frac "0.845115"; conf_lo "3.220951"; conf_hi "4.809892"; cov "23.432823";
Chr4	Cufflinks	transcript	5301962	5303314	1	-	.	gene_id "AT4G08370"; transcript_id "AT4G08370.1"; FPKM "0.0000000000"; frac "0.000000"; conf_lo "0.000000"; conf_hi "0.000000"; cov "0.000000"; full_read_support "no";
Chr4	Cufflinks	exon	5301962	5302463	1	-	.	gene_id "AT4G08370"; transcript_id "AT4G08370.1"; exon_number "1"; FPKM "0.0000000000"; frac "0.000000"; conf_lo "0.000000"; conf_hi "0.000000"; cov "0.000000";
Chr4	Cufflinks	exon	5302614	5302823	1	-	.	gene_id "AT4G08370"; transcript_id "AT4G08370.1"; exon_number "2"; FPKM "0.0000000000"; frac "0.000000"; conf_lo "0.000000"; conf_hi "0.000000"; cov "0.000000";
Chr4	Cufflinks	exon	5302974	5303314	1	-	.	gene_id "AT4G08370"; transcript_id "AT4G08370.1"; exon_number "3"; FPKM "0.0000000000"; frac "0.000000"; conf_lo "0.000000"; conf_hi "0.000000"; cov "0.000000";
Chr4	Cufflinks	transcript	5303928	5308612	1	-	.	gene_id "AT4G08375"; transcript_id "AT4G08375.1"; FPKM "0.0000000000"; frac "0.000000"; conf_lo "0.000000"; conf_hi "0.000000"; cov "0.000000"; full_read_support "no";
Chr4	Cufflinks	exon	5303928	5308612	1	-	.	gene_id "AT4G08375"; transcript_id "AT4G08375.1"; exon_number "1"; FPKM "0.0000000000"; frac "0.000000"; conf_lo "0.000000"; conf_hi "0.000000"; cov "0.000000";
Chr4	Cufflinks	transcript	5311093	5312406	1	-	.	gene_id "AT4G08380"; transcript_id "AT4G08380.1"; FPKM "0.0000000000"; frac "0.000000"; conf_lo "0.000000"; conf_hi "0.000000"; cov "0.000000"; full_read_support "no";
Chr4	Cufflinks	exon	5311093	5312406	1	-	.	gene_id "AT4G08380"; transcript_id "AT4G08380.1"; exon_number "1"; FPKM "0.0000000000"; frac "0.000000"; conf_lo "0.000000"; conf_hi "0.000000"; cov "0.000000";
Chr4	Cufflinks	transcript	5264215	5271148	1	-	.	gene_id "CUFF.86"; transcript_id "AT4G08340.1"; FPKM "0.0000000000"; frac "0.000000"; conf_lo "0.000000"; conf_hi "0.000000"; cov "0.000000"; full_read_support "no";
Chr4	Cufflinks	exon	5264215	5264853	1	-	.	gene_id "CUFF.86"; transcript_id "AT4G08340.1"; exon_number "1"; FPKM "0.0000000000"; frac "0.000000"; conf_lo "0.000000"; conf_hi "0.000000"; cov "0.000000";
Chr4	Cufflinks	exon	5264944	5265028	1	-	.	gene_id "CUFF.86"; transcript_id "AT4G08340.1"; exon_number "2"; FPKM "0.0000000000"; frac "0.000000"; conf_lo "0.000000"; conf_hi "0.000000"; cov "0.000000";
Chr4	Cufflinks	exon	5265121	5265332	1	-	.	gene_id "CUFF.86"; transcript_id "AT4G08340.1"; exon_number "3"; FPKM "0.0000000000"; frac "0.000000"; conf_lo "0.000000"; conf_hi "0.000000"; cov "0.000000";
Chr4	Cufflinks	exon	5265659	5265703	1	-	.	gene_id "CUFF.86"; transcript_id "AT4G08340.1"; exon_number "4"; FPKM "0.0000000000"; frac "0.000000"; conf_lo "0.000000"; conf_hi "0.000000"; cov "0.000000";
Chr4	Cufflinks	exon	5265787	5265852	1	-	.	gene_id "CUFF.86"; transcript_id "AT4G08340.1"; exon_number "5"; FPKM "0.0000000000"; frac "0.000000"; conf_lo "0.000000"; conf_hi "0.000000"; cov "0.000000";
Chr4	Cufflinks	exon	5266346	5266411	1	-	.	gene_id "CUFF.86"; transcript_id "AT4G08340.1"; exon_number "6"; FPKM "0.0000000000"; frac "0.000000"; conf_lo "0.000000"; conf_hi "0.000000"; cov "0.000000";
Chr4	Cufflinks	exon	5266839	5266895	1	-	.	gene_id "CUFF.86"; transcript_id "AT4G08340.1"; exon_number "7"; FPKM "0.0000000000"; frac "0.000000"; conf_lo "0.000000"; conf_hi "0.000000"; cov "0.000000";
Chr4	Cufflinks	exon	5266993	5267052	1	-	.	gene_id "CUFF.86"; transcript_id "AT4G08340.1"; exon_number "8"; FPKM "0.0000000000"; frac "0.000000"; conf_lo "0.000000"; conf_hi "0.000000"; cov "0.000000";
Chr4	Cufflinks	exon	5267335	5267394	1	-	.	gene_id "CUFF.86"; transcript_id "AT4G08340.1"; exon_number "9"; FPKM "0.0000000000"; frac "0.000000"; conf_lo "0.000000"; conf_hi "0.000000"; cov "0.000000";
Chr4	Cufflinks	exon	5267532	5267606	1	-	.	gene_id "CUFF.86"; transcript_id "AT4G08340.1"; exon_number "10"; FPKM "0.0000000000"; frac "0.000000"; conf_lo "0.000000"; conf_hi "0.000000"; cov "0.000000";
Chr4	Cufflinks	exon	5267745	5267789	1	-	.	gene_id "CUFF.86"; transcript_id "AT4G08340.1"; exon_number "11"; FPKM "0.0000000000"; frac "0.000000"; conf_lo "0.000000"; conf_hi "0.000000"; cov "0.000000";
Chr4	Cufflinks	exon	5268645	5268689	1	-	.	gene_id "CUFF.86"; transcript_id "AT4G08340.1"; exon_number "12"; FPKM "0.0000000000"; frac "0.000000"; conf_lo "0.000000"; conf_hi "0.000000"; cov "0.000000";
Chr4	Cufflinks	exon	5268799	5268864	1	-	.	gene_id "CUFF.86"; transcript_id "AT4G08340.1"; exon_number "13"; FPKM "0.0000000000"; frac "0.000000"; conf_lo "0.000000"; conf_hi "0.000000"; cov "0.000000";
Chr4	Cufflinks	exon	5269039	5269104	1	-	.	gene_id "CUFF.86"; transcript_id "AT4G08340.1"; exon_number "14"; FPKM "0.0000000000"; frac "0.000000"; conf_lo "0.000000"; conf_hi "0.000000"; cov "0.000000";
Chr4	Cufflinks	exon	5269187	5269252	1	-	.	gene_id "CUFF.86"; transcript_id "AT4G08340.1"; exon_number "15"; FPKM "0.0000000000"; frac "0.000000"; conf_lo "0.000000"; conf_hi "0.000000"; cov "0.000000";
Chr4	Cufflinks	exon	5269358	5269423	1	-	.	gene_id "CUFF.86"; transcript_id "AT4G08340.1"; exon_number "16"; FPKM "0.0000000000"; frac "0.000000"; conf_lo "0.000000"; conf_hi "0.000000"; cov "0.000000";
Chr4	Cufflinks	exon	5269506	5270150	1	-	.	gene_id "CUFF.86"; transcript_id "AT4G08340.1"; exon_number "17"; FPKM "0.0000000000"; frac "0.000000"; conf_lo "0.000000"; conf_hi "0.000000"; cov "0.000000";
Chr4	Cufflinks	exon	5270368	5270484	1	-	.	gene_id "CUFF.86"; transcript_id "AT4G08340.1"; exon_number "18"; FPKM "0.0000000000"; frac "0.000000"; conf_lo "0.000000"; conf_hi "0.000000"; cov "0.000000";
Chr4	Cufflinks	exon	5270663	5271148	1	-	.	gene_id "CUFF.86"; transcript_id "AT4G08340.1"; exon_number "19"; FPKM "0.0000000000"; frac "0.000000"; conf_lo "0.000000"; conf_hi "0.000000"; cov "0.000000";
Chr4	Cufflinks	transcript	5268128	5268213	1	-	.	gene_id "AT4G08345"; transcript_id "AT4G08345.1"; FPKM "0.0000000000"; frac "0.000000"; conf_lo "0.000000"; conf_hi "0.000000"; cov "0.000000"; full_read_support "no";
Chr4	Cufflinks	exon	5268128	5268213	1	-	.	gene_id "AT4G08345"; transcript_id "AT4G08345.1"; exon_number "1"; FPKM "0.0000000000"; frac "0.000000"; conf_lo "0.000000"; conf_hi "0.000000"; cov "0.000000";
Chr4	Cufflinks	transcript	5230326	5232196	1000	+	.	gene_id "CUFF.87"; transcript_id "AT4G08280.1"; FPKM "21.2256378694"; frac "0.673420"; conf_lo "18.107316"; conf_hi "24.343960"; cov "123.876636"; full_read_support "yes";
Chr4	Cufflinks	exon	5230326	5230560	1000	+	.	gene_id "CUFF.87"; transcript_id "AT4G08280.1"; exon_number "1"; FPKM "21.2256378694"; frac "0.673420"; conf_lo "18.107316"; conf_hi "24.343960"; cov "123.876636";
Chr4	Cufflinks	exon	5230964	5231053	1000	+	.	gene_id "CUFF.87"; transcript_id "AT4G08280.1"; exon_number "2"; FPKM "21.2256378694"; frac "0.673420"; conf_lo "18.107316"; conf_hi "24.343960"; cov "123.876636";
Chr4	Cufflinks	exon	5231122	5231244	1000	+	.	gene_id "CUFF.87"; transcript_id "AT4G08280.1"; exon_number "3"; FPKM "21.2256378694"; frac "0.673420"; conf_lo "18.107316"; conf_hi "24.343960"; cov "123.876636";
Chr4	Cufflinks	exon	5231854	5232196	1000	+	.	gene_id "CUFF.87"; transcript_id "AT4G08280.1"; exon_number "4"; FPKM "21.2256378694"; frac "0.673420"; conf_lo "18.107316"; conf_hi "24.343960"; cov "123.876636";
Chr4	Cufflinks	transcript	5230326	5231403	702	+	.	gene_id "CUFF.87"; transcript_id "CUFF.87.2"; FPKM "14.9084502416"; frac "0.326580"; conf_lo "11.589996"; conf_hi "18.226905"; cov "87.008394"; full_read_support "yes";
Chr4	Cufflinks	exon	5230326	5230560	702	+	.	gene_id "CUFF.87"; transcript_id "CUFF.87.2"; exon_number "1"; FPKM "14.9084502416"; frac "0.326580"; conf_lo "11.589996"; conf_hi "18.226905"; cov "87.008394";
Chr4	Cufflinks	exon	5230964	5231053	702	+	.	gene_id "CUFF.87"; transcript_id "CUFF.87.2"; exon_number "2"; FPKM "14.9084502416"; frac "0.326580"; conf_lo "11.589996"; conf_hi "18.226905"; cov "87.008394";
Chr4	Cufflinks	exon	5231122	5231403	702	+	.	gene_id "CUFF.87"; transcript_id "CUFF.87.2"; exon_number "3"; FPKM "14.9084502416"; frac "0.326580"; conf_lo "11.589996"; conf_hi "18.226905"; cov "87.008394";
Chr4	Cufflinks	transcript	5252811	5255200	403	+	.	gene_id "CUFF.88"; transcript_id "AT4G08320.2"; FPKM "2.1559046406"; frac "0.243542"; conf_lo "1.402629"; conf_hi "2.909180"; cov "12.576448"; full_read_support "yes";
Chr4	Cufflinks	exon	5252811	5252925	403	+	.	gene_id "CUFF.88"; transcript_id "AT4G08320.2"; exon_number "1"; FPKM "2.1559046406"; frac "0.243542"; conf_lo "1.402629"; conf_hi "2.909180"; cov "12.576448";
Chr4	Cufflinks	exon	5253030	5253296	403	+	.	gene_id "CUFF.88"; transcript_id "AT4G08320.2"; exon_number "2"; FPKM "2.1559046406"; frac "0.243542"; conf_lo "1.402629"; conf_hi "2.909180"; cov "12.576448";
Chr4	Cufflinks	exon	5253388	5253524	403	+	.	gene_id "CUFF.88"; transcript_id "AT4G08320.2"; exon_number "3"; FPKM "2.1559046406"; frac "0.243542"; conf_lo "1.402629"; conf_hi "2.909180"; cov "12.576448";
Chr4	Cufflinks	exon	5253604	5253670	403	+	.	gene_id "CUFF.88"; transcript_id "AT4G08320.2"; exon_number "4"; FPKM "2.1559046406"; frac "0.243542"; conf_lo "1.402629"; conf_hi "2.909180"; cov "12.576448";
Chr4	Cufflinks	exon	5253821	5253920	403	+	.	gene_id "CUFF.88"; transcript_id "AT4G08320.2"; exon_number "5"; FPKM "2.1559046406"; frac "0.243542"; conf_lo "1.402629"; conf_hi "2.909180"; cov "12.576448";
Chr4	Cufflinks	exon	5254035	5254198	403	+	.	gene_id "CUFF.88"; transcript_id "AT4G08320.2"; exon_number "6"; FPKM "2.1559046406"; frac "0.243542"; conf_lo "1.402629"; conf_hi "2.909180"; cov "12.576448";
Chr4	Cufflinks	exon	5254341	5254387	403	+	.	gene_id "CUFF.88"; transcript_id "AT4G08320.2"; exon_number "7"; FPKM "2.1559046406"; frac "0.243542"; conf_lo "1.402629"; conf_hi "2.909180"; cov "12.576448";
Chr4	Cufflinks	exon	5254476	5254526	403	+	.	gene_id "CUFF.88"; transcript_id "AT4G08320.2"; exon_number "8"; FPKM "2.1559046406"; frac "0.243542"; conf_lo "1.402629"; conf_hi "2.909180"; cov "12.576448";
Chr4	Cufflinks	exon	5254613	5255200	403	+	.	gene_id "CUFF.88"; transcript_id "AT4G08320.2"; exon_number "9"; FPKM "2.1559046406"; frac "0.243542"; conf_lo "1.402629"; conf_hi "2.909180"; cov "12.576448";
Chr4	Cufflinks	transcript	5252811	5255200	1000	+	.	gene_id "CUFF.88"; transcript_id "AT4G08320.1"; FPKM "5.3434827333"; frac "0.602274"; conf_lo "4.298681"; conf_hi "6.388285"; cov "31.171152"; full_read_support "yes";
Chr4	Cufflinks	exon	5252811	5252925	1000	+	.	gene_id "CUFF.88"; transcript_id "AT4G08320.1"; exon_number "1"; FPKM "5.3434827333"; frac "0.602274"; conf_lo "4.298681"; conf_hi "6.388285"; cov "31.171152";
Chr4	Cufflinks	exon	5253030	5253296	1000	+	.	gene_id "CUFF.88"; transcript_id "AT4G08320.1"; exon_number "2"; FPKM "5.3434827333"; frac "0.602274"; conf_lo "4.298681"; conf_hi "6.388285"; cov "31.171152";
Chr4	Cufflinks	exon	5253388	5253524	1000	+	.	gene_id "CUFF.88"; transcript_id "AT4G08320.1"; exon_number "3"; FPKM "5.3434827333"; frac "0.602274"; conf_lo "4.298681"; conf_hi "6.388285"; cov "31.171152";
Chr4	Cufflinks	exon	5253604	5253670	1000	+	.	gene_id "CUFF.88"; transcript_id "AT4G08320.1"; exon_number "4"; FPKM "5.3434827333"; frac "0.602274"; conf_lo "4.298681"; conf_hi "6.388285"; cov "31.171152";
Chr4	Cufflinks	exon	5253821	5253920	1000	+	.	gene_id "CUFF.88"; transcript_id "AT4G08320.1"; exon_number "5"; FPKM "5.3434827333"; frac "0.602274"; conf_lo "4.298681"; conf_hi "6.388285"; cov "31.171152";
Chr4	Cufflinks	exon	5254035	5254198	1000	+	.	gene_id "CUFF.88"; transcript_id "AT4G08320.1"; exon_number "6"; FPKM "5.3434827333"; frac "0.602274"; conf_lo "4.298681"; conf_hi "6.388285"; cov "31.171152";
Chr4	Cufflinks	exon	5254341	5254387	1000	+	.	gene_id "CUFF.88"; transcript_id "AT4G08320.1"; exon_number "7"; FPKM "5.3434827333"; frac "0.602274"; conf_lo "4.298681"; conf_hi "6.388285"; cov "31.171152";
Chr4	Cufflinks	exon	5254476	5254526	1000	+	.	gene_id "CUFF.88"; transcript_id "AT4G08320.1"; exon_number "8"; FPKM "5.3434827333"; frac "0.602274"; conf_lo "4.298681"; conf_hi "6.388285"; cov "31.171152";
Chr4	Cufflinks	exon	5254616	5255200	1000	+	.	gene_id "CUFF.88"; transcript_id "AT4G08320.1"; exon_number "9"; FPKM "5.3434827333"; frac "0.602274"; conf_lo "4.298681"; conf_hi "6.388285"; cov "31.171152";
Chr4	Cufflinks	transcript	5255120	5256704	1000	-	.	gene_id "AT4G08330"; transcript_id "AT4G08330.1"; FPKM "2.4658000506"; frac "0.154184"; conf_lo "1.623558"; conf_hi "3.308042"; cov "14.384220"; full_read_support "yes";
Chr4	Cufflinks	exon	5255120	5255762	1000	-	.	gene_id "AT4G08330"; transcript_id "AT4G08330.1"; exon_number "1"; FPKM "2.4658000506"; frac "0.154184"; conf_lo "1.623558"; conf_hi "3.308042"; cov "14.384220";
Chr4	Cufflinks	exon	5256410	5256704	1000	-	.	gene_id "AT4G08330"; transcript_id "AT4G08330.1"; exon_number "2"; FPKM "2.4658000506"; frac "0.154184"; conf_lo "1.623558"; conf_hi "3.308042"; cov "14.384220";
Chr4	Cufflinks	transcript	5255201	5256705	1	-	.	gene_id "AT4G08330"; transcript_id "AT4G08330.2"; FPKM "0.0000000000"; frac "0.000000"; conf_lo "0.000000"; conf_hi "0.163363"; cov "0.000000"; full_read_support "no";
Chr4	Cufflinks	exon	5255201	5255729	1	-	.	gene_id "AT4G08330"; transcript_id "AT4G08330.2"; exon_number "1"; FPKM "0.0000000000"; frac "0.000000"; conf_lo "0.000000"; conf_hi "0.163363"; cov "0.000000";
Chr4	Cufflinks	exon	5256410	5256705	1	-	.	gene_id "AT4G08330"; transcript_id "AT4G08330.2"; exon_number "2"; FPKM "0.0000000000"; frac "0.000000"; conf_lo "0.000000"; conf_hi "0.163363"; cov "0.000000";
Chr4	Cufflinks	transcript	5319634	5320712	1	+	.	gene_id "AT4G08395"; transcript_id "AT4G08395.1"; FPKM "0.0000000000"; frac "0.000000"; conf_lo "0.000000"; conf_hi "0.000000"; cov "0.000000"; full_read_support "no";
Chr4	Cufflinks	exon	5319634	5319759	1	+	.	gene_id "AT4G08395"; transcript_id "AT4G08395.1"; exon_number "1"; FPKM "0.0000000000"; frac "0.000000"; conf_lo "0.000000"; conf_hi "0.000000"; cov "0.000000";
Chr4	Cufflinks	exon	5319891	5319974	1	+	.	gene_id "AT4G08395"; transcript_id "AT4G08395.1"; exon_number "2"; FPKM "0.0000000000"; frac "0.000000"; conf_lo "0.000000"; conf_hi "0.000000"; cov "0.000000";
Chr4	Cufflinks	exon	5320067	5320164	1	+	.	gene_id "AT4G08395"; transcript_id "AT4G08395.1"; exon_number "3"; FPKM "0.0000000000"; frac "0.000000"; conf_lo "0.000000"; conf_hi "0.000000"; cov "0.000000";
Chr4	Cufflinks	exon	5320247	5320334	1	+	.	gene_id "AT4G08395"; transcript_id "AT4G08395.1"; exon_number "4"; FPKM "0.0000000000"; frac "0.000000"; conf_lo "0.000000"; conf_hi "0.000000"; cov "0.000000";
Chr4	Cufflinks	exon	5320410	5320712	1	+	.	gene_id "AT4G08395"; transcript_id "AT4G08395.1"; exon_number "5"; FPKM "0.0000000000"; frac "0.000000"; conf_lo "0.000000"; conf_hi "0.000000"; cov "0.000000";
Chr4	Cufflinks	transcript	5342655	5343697	1	-	.	gene_id "AT4G08420"; transcript_id "AT4G08420.1"; FPKM "0.0000000000"; frac "0.000000"; conf_lo "0.000000"; conf_hi "0.000000"; cov "0.000000"; full_read_support "no";
Chr4	Cufflinks	exon	5342655	5343697	1	-	.	gene_id "AT4G08420"; transcript_id "AT4G08420.1"; exon_number "1"; FPKM "0.0000000000"; frac "0.000000"; conf_lo "0.000000"; conf_hi "0.000000"; cov "0.000000";
Chr4	Cufflinks	transcript	5347396	5350436	1	-	.	gene_id "AT4G08430"; transcript_id "AT4G08430.1"; FPKM "0.0000000000"; frac "0.000000"; conf_lo "0.000000"; conf_hi "0.000000"; cov "0.000000"; full_read_support "no";
Chr4	Cufflinks	exon	5347396	5348091	1	-	.	gene_id "AT4G08430"; transcript_id "AT4G08430.1"; exon_number "1"; FPKM "0.0000000000"; frac "0.000000"; conf_lo "0.000000"; conf_hi "0.000000"; cov "0.000000";
Chr4	Cufflinks	exon	5348203	5348311	1	-	.	gene_id "AT4G08430"; transcript_id "AT4G08430.1"; exon_number "2"; FPKM "0.0000000000"; frac "0.000000"; conf_lo "0.000000"; conf_hi "0.000000"; cov "0.000000";
Chr4	Cufflinks	exon	5348381	5349003	1	-	.	gene_id "AT4G08430"; transcript_id "AT4G08430.1"; exon_number "3"; FPKM "0.0000000000"; frac "0.000000"; conf_lo "0.000000"; conf_hi "0.000000"; cov "0.000000";
Chr4	Cufflinks	exon	5349096	5349365	1	-	.	gene_id "AT4G08430"; transcript_id "AT4G08430.1"; exon_number "4"; FPKM "0.0000000000"; frac "0.000000"; conf_lo "0.000000"; conf_hi "0.000000"; cov "0.000000";
Chr4	Cufflinks	exon	5349456	5349580	1	-	.	gene_id "AT4G08430"; transcript_id "AT4G08430.1"; exon_number "5"; FPKM "0.0000000000"; frac "0.000000"; conf_lo "0.000000"; conf_hi "0.000000"; cov "0.000000";
Chr4	Cufflinks	exon	5349833	5350436	1	-	.	gene_id "AT4G08430"; transcript_id "AT4G08430.1"; exon_number "6"; FPKM "0.0000000000"; frac "0.000000"; conf_lo "0.000000"; conf_hi "0.000000"; cov "0.000000";
Chr4	Cufflinks	transcript	5365610	5371101	1000	+	.	gene_id "AT4G08450"; transcript_id "AT4G08450.1"; FPKM "0.0438898078"; frac "1.000000"; conf_lo "0.000000"; conf_hi "0.094569"; cov "0.253963"; full_read_support "no";
Chr4	Cufflinks	exon	5365610	5366061	1000	+	.	gene_id "AT4G08450"; transcript_id "AT4G08450.1"; exon_number "1"; FPKM "0.0438898078"; frac "1.000000"; conf_lo "0.000000"; conf_hi "0.094569"; cov "0.253963";
Chr4	Cufflinks	exon	5366243	5367371	1000	+	.	gene_id "AT4G08450"; transcript_id "AT4G08450.1"; exon_number "2"; FPKM "0.0438898078"; frac "1.000000"; conf_lo "0.000000"; conf_hi "0.094569"; cov "0.253963";
Chr4	Cufflinks	exon	5367488	5367793	1000	+	.	gene_id "AT4G08450"; transcript_id "AT4G08450.1"; exon_number "3"; FPKM "0.0438898078"; frac "1.000000"; conf_lo "0.000000"; conf_hi "0.094569"; cov "0.253963";
Chr4	Cufflinks	exon	5367880	5368287	1000	+	.	gene_id "AT4G08450"; transcript_id "AT4G08450.1"; exon_number "4"; FPKM "0.0438898078"; frac "1.000000"; conf_lo "0.000000"; conf_hi "0.094569"; cov "0.253963";
Chr4	Cufflinks	exon	5369692	5371101	1000	+	.	gene_id "AT4G08450"; transcript_id "AT4G08450.1"; exon_number "5"; FPKM "0.0438898078"; frac "1.000000"; conf_lo "0.000000"; conf_hi "0.094569"; cov "0.253963";
Chr4	Cufflinks	transcript	5410261	5413453	1000	+	.	gene_id "CUFF.90"; transcript_id "CUFF.90.1"; FPKM "2.0995192862"; frac "0.619755"; conf_lo "1.626029"; conf_hi "2.573010"; cov "12.239010"; full_read_support "yes";
Chr4	Cufflinks	exon	5410261	5411110	1000	+	.	gene_id "CUFF.90"; transcript_id "CUFF.90.1"; exon_number "1"; FPKM "2.0995192862"; frac "0.619755"; conf_lo "1.626029"; conf_hi "2.573010"; cov "12.239010";
Chr4	Cufflinks	exon	5411196	5412088	1000	+	.	gene_id "CUFF.90"; transcript_id "CUFF.90.1"; exon_number "2"; FPKM "2.0995192862"; frac "0.619755"; conf_lo "1.626029"; conf_hi "2.573010"; cov "12.239010";
Chr4	Cufflinks	exon	5412168	5412878	1000	+	.	gene_id "CUFF.90"; transcript_id "CUFF.90.1"; exon_number "3"; FPKM "2.0995192862"; frac "0.619755"; conf_lo "1.626029"; conf_hi "2.573010"; cov "12.239010";
Chr4	Cufflinks	exon	5412969	5413453	1000	+	.	gene_id "CUFF.90"; transcript_id "CUFF.90.1"; exon_number "4"; FPKM "2.0995192862"; frac "0.619755"; conf_lo "1.626029"; conf_hi "2.573010"; cov "12.239010";
Chr4	Cufflinks	transcript	5410296	5413453	641	+	.	gene_id "CUFF.90"; transcript_id "AT4G08510.1"; FPKM "1.3465725538"; frac "0.380245"; conf_lo "0.929468"; conf_hi "1.763677"; cov "7.849756"; full_read_support "yes";
Chr4	Cufflinks	exon	5410296	5411110	641	+	.	gene_id "CUFF.90"; transcript_id "AT4G08510.1"; exon_number "1"; FPKM "1.3465725538"; frac "0.380245"; conf_lo "0.929468"; conf_hi "1.763677"; cov "7.849756";
Chr4	Cufflinks	exon	5411196	5411926	641	+	.	gene_id "CUFF.90"; transcript_id "AT4G08510.1"; exon_number "2"; FPKM "1.3465725538"; frac "0.380245"; conf_lo "0.929468"; conf_hi "1.763677"; cov "7.849756";
Chr4	Cufflinks	exon	5412011	5412088	641	+	.	gene_id "CUFF.90"; transcript_id "AT4G08510.1"; exon_number "3"; FPKM "1.3465725538"; frac "0.380245"; conf_lo "0.929468"; conf_hi "1.763677"; cov "7.849756";
Chr4	Cufflinks	exon	5412168	5412878	641	+	.	gene_id "CUFF.90"; transcript_id "AT4G08510.1"; exon_number "4"; FPKM "1.3465725538"; frac "0.380245"; conf_lo "0.929468"; conf_hi "1.763677"; cov "7.849756";
Chr4	Cufflinks	exon	5412969	5413453	641	+	.	gene_id "CUFF.90"; transcript_id "AT4G08510.1"; exon_number "5"; FPKM "1.3465725538"; frac "0.380245"; conf_lo "0.929468"; conf_hi "1.763677"; cov "7.849756";
Chr4	Cufflinks	transcript	5421862	5422356	1	+	.	gene_id "AT4G08530"; transcript_id "AT4G08530.1"; FPKM "0.0000000000"; frac "0.000000"; conf_lo "0.000000"; conf_hi "0.000000"; cov "0.000000"; full_read_support "no";
Chr4	Cufflinks	exon	5421862	5422356	1	+	.	gene_id "AT4G08530"; transcript_id "AT4G08530.1"; exon_number "1"; FPKM "0.0000000000"; frac "0.000000"; conf_lo "0.000000"; conf_hi "0.000000"; cov "0.000000";
Chr4	Cufflinks	transcript	5286234	5292239	1000	+	.	gene_id "CUFF.91"; transcript_id "AT4G08350.1"; FPKM "6.5968554017"; frac "1.000000"; conf_lo "5.886819"; conf_hi "7.306891"; cov "38.528606"; full_read_support "yes";
Chr4	Cufflinks	exon	5286234	5286684	1000	+	.	gene_id "CUFF.91"; transcript_id "AT4G08350.1"; exon_number "1"; FPKM "6.5968554017"; frac "1.000000"; conf_lo "5.886819"; conf_hi "7.306891"; cov "38.528606";
Chr4	Cufflinks	exon	5286864	5287099	1000	+	.	gene_id "CUFF.91"; transcript_id "AT4G08350.1"; exon_number "2"; FPKM "6.5968554017"; frac "1.000000"; conf_lo "5.886819"; conf_hi "7.306891"; cov "38.528606";
Chr4	Cufflinks	exon	5287185	5287331	1000	+	.	gene_id "CUFF.91"; transcript_id "AT4G08350.1"; exon_number "3"; FPKM "6.5968554017"; frac "1.000000"; conf_lo "5.886819"; conf_hi "7.306891"; cov "38.528606";
Chr4	Cufflinks	exon	5287458	5287619	1000	+	.	gene_id "CUFF.91"; transcript_id "AT4G08350.1"; exon_number "4"; FPKM "6.5968554017"; frac "1.000000"; conf_lo "5.886819"; conf_hi "7.306891"; cov "38.528606";
Chr4	Cufflinks	exon	5287691	5287774	1000	+	.	gene_id "CUFF.91"; transcript_id "AT4G08350.1"; exon_number "5"; FPKM "6.5968554017"; frac "1.000000"; conf_lo "5.886819"; conf_hi "7.306891"; cov "38.528606";
Chr4	Cufflinks	exon	5287969	5288039	1000	+	.	gene_id "CUFF.91"; transcript_id "AT4G08350.1"; exon_number "6"; FPKM "6.5968554017"; frac "1.000000"; conf_lo "5.886819"; conf_hi "7.306891"; cov "38.528606";
Chr4	Cufflinks	exon	5288145	5288502	1000	+	.	gene_id "CUFF.91"; transcript_id "AT4G08350.1"; exon_number "7"; FPKM "6.5968554017"; frac "1.000000"; conf_lo "5.886819"; conf_hi "7.306891"; cov "38.528606";
Chr4	Cufflinks	exon	5288599	5288754	1000	+	.	gene_id "CUFF.91"; transcript_id "AT4G08350.1"; exon_number "8"; FPKM "6.5968554017"; frac "1.000000"; conf_lo "5.886819"; conf_hi "7.306891"; cov "38.528606";
Chr4	Cufflinks	exon	5288833	5288930	1000	+	.	gene_id "CUFF.91"; transcript_id "AT4G08350.1"; exon_number "9"; FPKM "6.5968554017"; frac "1.000000"; conf_lo "5.886819"; conf_hi "7.306891"; cov "38.528606";
Chr4	Cufflinks	exon	5289012	5289060	1000	+	.	gene_id "CUFF.91"; transcript_id "AT4G08350.1"; exon_number "10"; FPKM "6.5968554017"; frac "1.000000"; conf_lo "5.886819"; conf_hi "7.306891"; cov "38.528606";
Chr4	Cufflinks	exon	5289194	5289346	1000	+	.	gene_id "CUFF.91"; transcript_id "AT4G08350.1"; exon_number "11"; FPKM "6.5968554017"; frac "1.000000"; conf_lo "5.886819"; conf_hi "7.306891"; cov "38.528606";
Chr4	Cufflinks	exon	5289429	5289572	1000	+	.	gene_id "CUFF.91"; transcript_id "AT4G08350.1"; exon_number "12"; FPKM "6.5968554017"; frac "1.000000"; conf_lo "5.886819"; conf_hi "7.306891"; cov "38.528606";
Chr4	Cufflinks	exon	5289660	5289762	1000	+	.	gene_id "CUFF.91"; transcript_id "AT4G08350.1"; exon_number "13"; FPKM "6.5968554017"; frac "1.000000"; conf_lo "5.886819"; conf_hi "7.306891"; cov "38.528606";
Chr4	Cufflinks	exon	5290016	5290174	1000	+	.	gene_id "CUFF.91"; transcript_id "AT4G08350.1"; exon_number "14"; FPKM "6.5968554017"; frac "1.000000"; conf_lo "5.886819"; conf_hi "7.306891"; cov "38.528606";
Chr4	Cufflinks	exon	5290252	5290297	1000	+	.	gene_id "CUFF.91"; transcript_id "AT4G08350.1"; exon_number "15"; FPKM "6.5968554017"; frac "1.000000"; conf_lo "5.886819"; conf_hi "7.306891"; cov "38.528606";
Chr4	Cufflinks	exon	5290382	5290476	1000	+	.	gene_id "CUFF.91"; transcript_id "AT4G08350.1"; exon_number "16"; FPKM "6.5968554017"; frac "1.000000"; conf_lo "5.886819"; conf_hi "7.306891"; cov "38.528606";
Chr4	Cufflinks	exon	5290576	5290654	1000	+	.	gene_id "CUFF.91"; transcript_id "AT4G08350.1"; exon_number "17"; FPKM "6.5968554017"; frac "1.000000"; conf_lo "5.886819"; conf_hi "7.306891"; cov "38.528606";
Chr4	Cufflinks	exon	5290891	5290945	1000	+	.	gene_id "CUFF.91"; transcript_id "AT4G08350.1"; exon_number "18"; FPKM "6.5968554017"; frac "1.000000"; conf_lo "5.886819"; conf_hi "7.306891"; cov "38.528606";
Chr4	Cufflinks	exon	5291061	5291178	1000	+	.	gene_id "CUFF.91"; transcript_id "AT4G08350.1"; exon_number "19"; FPKM "6.5968554017"; frac "1.000000"; conf_lo "5.886819"; conf_hi "7.306891"; cov "38.528606";
Chr4	Cufflinks	exon	5291258	5291395	1000	+	.	gene_id "CUFF.91"; transcript_id "AT4G08350.1"; exon_number "20"; FPKM "6.5968554017"; frac "1.000000"; conf_lo "5.886819"; conf_hi "7.306891"; cov "38.528606";
Chr4	Cufflinks	exon	5291536	5291630	1000	+	.	gene_id "CUFF.91"; transcript_id "AT4G08350.1"; exon_number "21"; FPKM "6.5968554017"; frac "1.000000"; conf_lo "5.886819"; conf_hi "7.306891"; cov "38.528606";
Chr4	Cufflinks	exon	5291827	5292239	1000	+	.	gene_id "CUFF.91"; transcript_id "AT4G08350.1"; exon_number "22"; FPKM "6.5968554017"; frac "1.000000"; conf_lo "5.886819"; conf_hi "7.306891"; cov "38.528606";
Chr4	Cufflinks	transcript	5292394	5292579	1	-	.	gene_id "AT4G08351"; transcript_id "AT4G08351.1"; FPKM "0.0000000000"; frac "0.000000"; conf_lo "0.000000"; conf_hi "0.000000"; cov "0.000000"; full_read_support "no";
Chr4	Cufflinks	exon	5292394	5292579	1	-	.	gene_id "AT4G08351"; transcript_id "AT4G08351.1"; exon_number "1"; FPKM "0.0000000000"; frac "0.000000"; conf_lo "0.000000"; conf_hi "0.000000"; cov "0.000000";
Chr4	Cufflinks	transcript	5295933	5296978	1	+	.	gene_id "AT4G08360"; transcript_id "AT4G08360.1"; FPKM "0.0000000000"; frac "0.000000"; conf_lo "0.000000"; conf_hi "0.000000"; cov "0.000000"; full_read_support "no";
Chr4	Cufflinks	exon	5295933	5296029	1	+	.	gene_id "AT4G08360"; transcript_id "AT4G08360.1"; exon_number "1"; FPKM "0.0000000000"; frac "0.000000"; conf_lo "0.000000"; conf_hi "0.000000"; cov "0.000000";
Chr4	Cufflinks	exon	5296226	5296308	1	+	.	gene_id "AT4G08360"; transcript_id "AT4G08360.1"; exon_number "2"; FPKM "0.0000000000"; frac "0.000000"; conf_lo "0.000000"; conf_hi "0.000000"; cov "0.000000";
Chr4	Cufflinks	exon	5296702	5296978	1	+	.	gene_id "AT4G08360"; transcript_id "AT4G08360.1"; exon_number "3"; FPKM "0.0000000000"; frac "0.000000"; conf_lo "0.000000"; conf_hi "0.000000"; cov "0.000000";
Chr4	Cufflinks	transcript	5323800	5325341	613	-	.	gene_id "CUFF.92"; transcript_id "AT4G08400.1"; FPKM "0.3319116063"; frac "0.300000"; conf_lo "0.103007"; conf_hi "0.560816"; cov "1.939966"; full_read_support "yes";
Chr4	Cufflinks	exon	5323800	5325341	613	-	.	gene_id "CUFF.92"; transcript_id "AT4G08400.1"; exon_number "1"; FPKM "0.3319116063"; frac "0.300000"; conf_lo "0.103007"; conf_hi "0.560816"; cov "1.939966";
Chr4	Cufflinks	transcript	5339086	5341209	1000	-	.	gene_id "CUFF.92"; transcript_id "AT4G08410.1"; FPKM "0.5406015454"; frac "0.700000"; conf_lo "0.296528"; conf_hi "0.784675"; cov "3.159722"; full_read_support "yes";
Chr4	Cufflinks	exon	5339086	5341209	1000	-	.	gene_id "CUFF.92"; transcript_id "AT4G08410.1"; exon_number "1"; FPKM "0.5406015454"; frac "0.700000"; conf_lo "0.296528"; conf_hi "0.784675"; cov "3.159722";
Chr4	Cufflinks	transcript	5329393	5331457	1	+	.	gene_id "AT4G08405"; transcript_id "AT4G08405.1"; FPKM "0.0000000000"; frac "0.000000"; conf_lo "0.000000"; conf_hi "0.000000"; cov "0.000000"; full_read_support "no";
Chr4	Cufflinks	exon	5329393	5331457	1	+	.	gene_id "AT4G08405"; transcript_id "AT4G08405.1"; exon_number "1"; FPKM "0.0000000000"; frac "0.000000"; conf_lo "0.000000"; conf_hi "0.000000"; cov "0.000000";
Chr4	Cufflinks	transcript	5331769	5331909	1	-	.	gene_id "AT4G08406"; transcript_id "AT4G08406.1"; FPKM "0.0000000000"; frac "0.000000"; conf_lo "0.000000"; conf_hi "0.000000"; cov "0.000000"; full_read_support "no";
Chr4	Cufflinks	exon	5331769	5331909	1	-	.	gene_id "AT4G08406"; transcript_id "AT4G08406.1"; exon_number "1"; FPKM "0.0000000000"; frac "0.000000"; conf_lo "0.000000"; conf_hi "0.000000"; cov "0.000000";
Chr4	Cufflinks	transcript	5444345	5446891	1	+	.	gene_id "AT4G08550"; transcript_id "AT4G08550.1"; FPKM "0.0000000000"; frac "0.000000"; conf_lo "0.000000"; conf_hi "0.000000"; cov "0.000000"; full_read_support "no";
Chr4	Cufflinks	exon	5444345	5445487	1	+	.	gene_id "AT4G08550"; transcript_id "AT4G08550.1"; exon_number "1"; FPKM "0.0000000000"; frac "0.000000"; conf_lo "0.000000"; conf_hi "0.000000"; cov "0.000000";
Chr4	Cufflinks	exon	5445815	5445942	1	+	.	gene_id "AT4G08550"; transcript_id "AT4G08550.1"; exon_number "2"; FPKM "0.0000000000"; frac "0.000000"; conf_lo "0.000000"; conf_hi "0.000000"; cov "0.000000";
Chr4	Cufflinks	exon	5446016	5446307	1	+	.	gene_id "AT4G08550"; transcript_id "AT4G08550.1"; exon_number "3"; FPKM "0.0000000000"; frac "0.000000"; conf_lo "0.000000"; conf_hi "0.000000"; cov "0.000000";
Chr4	Cufflinks	exon	5446389	5446585	1	+	.	gene_id "AT4G08550"; transcript_id "AT4G08550.1"; exon_number "4"; FPKM "0.0000000000"; frac "0.000000"; conf_lo "0.000000"; conf_hi "0.000000"; cov "0.000000";
Chr4	Cufflinks	exon	5446672	5446891	1	+	.	gene_id "AT4G08550"; transcript_id "AT4G08550.1"; exon_number "5"; FPKM "0.0000000000"; frac "0.000000"; conf_lo "0.000000"; conf_hi "0.000000"; cov "0.000000";
Chr4	Cufflinks	transcript	5377064	5380645	1	-	.	gene_id "CUFF.93"; transcript_id "AT4G08460.3"; FPKM "0.0000000000"; frac "0.000000"; conf_lo "0.000000"; conf_hi "0.086674"; cov "0.000000"; full_read_support "no";
Chr4	Cufflinks	exon	5377064	5378205	1	-	.	gene_id "CUFF.93"; transcript_id "AT4G08460.3"; exon_number "1"; FPKM "0.0000000000"; frac "0.000000"; conf_lo "0.000000"; conf_hi "0.086674"; cov "0.000000";
Chr4	Cufflinks	exon	5378698	5378821	1	-	.	gene_id "CUFF.93"; transcript_id "AT4G08460.3"; exon_number "2"; FPKM "0.0000000000"; frac "0.000000"; conf_lo "0.000000"; conf_hi "0.086674"; cov "0.000000";
Chr4	Cufflinks	exon	5380531	5380645	1	-	.	gene_id "CUFF.93"; transcript_id "AT4G08460.3"; exon_number "3"; FPKM "0.0000000000"; frac "0.000000"; conf_lo "0.000000"; conf_hi "0.086674"; cov "0.000000";
Chr4	Cufflinks	transcript	5377123	5380608	1	-	.	gene_id "CUFF.93"; transcript_id "AT4G08460.1"; FPKM "0.0000000000"; frac "0.000000"; conf_lo "0.000000"; conf_hi "0.094579"; cov "0.000000"; full_read_support "no";
Chr4	Cufflinks	exon	5377123	5378202	1	-	.	gene_id "CUFF.93"; transcript_id "AT4G08460.1"; exon_number "1"; FPKM "0.0000000000"; frac "0.000000"; conf_lo "0.000000"; conf_hi "0.094579"; cov "0.000000";
Chr4	Cufflinks	exon	5378698	5378821	1	-	.	gene_id "CUFF.93"; transcript_id "AT4G08460.1"; exon_number "2"; FPKM "0.0000000000"; frac "0.000000"; conf_lo "0.000000"; conf_hi "0.094579"; cov "0.000000";
Chr4	Cufflinks	exon	5380531	5380608	1	-	.	gene_id "CUFF.93"; transcript_id "AT4G08460.1"; exon_number "3"; FPKM "0.0000000000"; frac "0.000000"; conf_lo "0.000000"; conf_hi "0.094579"; cov "0.000000";
Chr4	Cufflinks	transcript	5377132	5380645	390	-	.	gene_id "CUFF.93"; transcript_id "CUFF.93.3"; FPKM "5.8579061376"; frac "0.237939"; conf_lo "4.366035"; conf_hi "7.349777"; cov "34.201763"; full_read_support "yes";
Chr4	Cufflinks	exon	5377132	5378205	390	-	.	gene_id "CUFF.93"; transcript_id "CUFF.93.3"; exon_number "1"; FPKM "5.8579061376"; frac "0.237939"; conf_lo "4.366035"; conf_hi "7.349777"; cov "34.201763";
Chr4	Cufflinks	exon	5380531	5380645	390	-	.	gene_id "CUFF.93"; transcript_id "CUFF.93.3"; exon_number "2"; FPKM "5.8579061376"; frac "0.237939"; conf_lo "4.366035"; conf_hi "7.349777"; cov "34.201763";
Chr4	Cufflinks	transcript	5377143	5380618	1000	-	.	gene_id "CUFF.93"; transcript_id "AT4G08460.2"; FPKM "15.0102977527"; frac "0.584506"; conf_lo "12.844210"; conf_hi "17.176386"; cov "87.638591"; full_read_support "yes";
Chr4	Cufflinks	exon	5377143	5378202	1000	-	.	gene_id "CUFF.93"; transcript_id "AT4G08460.2"; exon_number "1"; FPKM "15.0102977527"; frac "0.584506"; conf_lo "12.844210"; conf_hi "17.176386"; cov "87.638591";
Chr4	Cufflinks	exon	5380531	5380618	1000	-	.	gene_id "CUFF.93"; transcript_id "AT4G08460.2"; exon_number "2"; FPKM "15.0102977527"; frac "0.584506"; conf_lo "12.844210"; conf_hi "17.176386"; cov "87.638591";
Chr4	Cufflinks	transcript	5375752	5377127	1000	+	.	gene_id "CUFF.94"; transcript_id "CUFF.94.1"; FPKM "3.6781911719"; frac "0.177555"; conf_lo "2.849400"; conf_hi "4.506983"; cov "21.475356"; full_read_support "yes";
Chr4	Cufflinks	exon	5375752	5377127	1000	+	.	gene_id "CUFF.94"; transcript_id "CUFF.94.1"; exon_number "1"; FPKM "3.6781911719"; frac "0.177555"; conf_lo "2.849400"; conf_hi "4.506983"; cov "21.475356";
Chr4	Cufflinks	transcript	5375874	5377056	1	+	.	gene_id "CUFF.94"; transcript_id "AT4G08455.1"; FPKM "0.0000000000"; frac "0.000000"; conf_lo "0.000000"; conf_hi "0.149559"; cov "0.000000"; full_read_support "yes";
Chr4	Cufflinks	exon	5375874	5376151	1	+	.	gene_id "CUFF.94"; transcript_id "AT4G08455.1"; exon_number "1"; FPKM "0.0000000000"; frac "0.000000"; conf_lo "0.000000"; conf_hi "0.149559"; cov "0.000000";
Chr4	Cufflinks	exon	5376452	5377056	1	+	.	gene_id "CUFF.94"; transcript_id "AT4G08455.1"; exon_number "2"; FPKM "0.0000000000"; frac "0.000000"; conf_lo "0.000000"; conf_hi "0.149559"; cov "0.000000";
Chr4	Cufflinks	transcript	5417348	5420530	1000	+	.	gene_id "CUFF.95"; transcript_id "AT4G08520.1"; FPKM "45.4207916273"; frac "1.000000"; conf_lo "41.150497"; conf_hi "49.691086"; cov "265.165700"; full_read_support "yes";
Chr4	Cufflinks	exon	5417348	5417388	1000	+	.	gene_id "CUFF.95"; transcript_id "AT4G08520.1"; exon_number "1"; FPKM "45.4207916273"; frac "1.000000"; conf_lo "41.150497"; conf_hi "49.691086"; cov "265.165700";
Chr4	Cufflinks	exon	5417866	5417901	1000	+	.	gene_id "CUFF.95"; transcript_id "AT4G08520.1"; exon_number "2"; FPKM "45.4207916273"; frac "1.000000"; conf_lo "41.150497"; conf_hi "49.691086"; cov "265.165700";
Chr4	Cufflinks	exon	5418743	5418902	1000	+	.	gene_id "CUFF.95"; transcript_id "AT4G08520.1"; exon_number "3"; FPKM "45.4207916273"; frac "1.000000"; conf_lo "41.150497"; conf_hi "49.691086"; cov "265.165700";
Chr4	Cufflinks	exon	5419108	5419255	1000	+	.	gene_id "CUFF.95"; transcript_id "AT4G08520.1"; exon_number "4"; FPKM "45.4207916273"; frac "1.000000"; conf_lo "41.150497"; conf_hi "49.691086"; cov "265.165700";
Chr4	Cufflinks	exon	5419343	5419420	1000	+	.	gene_id "CUFF.95"; transcript_id "AT4G08520.1"; exon_number "5"; FPKM "45.4207916273"; frac "1.000000"; conf_lo "41.150497"; conf_hi "49.691086"; cov "265.165700";
Chr4	Cufflinks	exon	5420053	5420137	1000	+	.	gene_id "CUFF.95"; transcript_id "AT4G08520.1"; exon_number "6"; FPKM "45.4207916273"; frac "1.000000"; conf_lo "41.150497"; conf_hi "49.691086"; cov "265.165700";
Chr4	Cufflinks	exon	5420236	5420530	1000	+	.	gene_id "CUFF.95"; transcript_id "AT4G08520.1"; exon_number "7"; FPKM "45.4207916273"; frac "1.000000"; conf_lo "41.150497"; conf_hi "49.691086"; cov "265.165700";
Chr4	Cufflinks	transcript	5448133	5448523	1000	+	.	gene_id "AT4G08555"; transcript_id "AT4G08555.1"; FPKM "65.4193397547"; frac "1.000000"; conf_lo "56.969122"; conf_hi "73.869558"; cov "382.030655"; full_read_support "yes";
Chr4	Cufflinks	exon	5448133	5448523	1000	+	.	gene_id "AT4G08555"; transcript_id "AT4G08555.1"; exon_number "1"; FPKM "65.4193397547"; frac "1.000000"; conf_lo "56.969122"; conf_hi "73.869558"; cov "382.030655";
Chr4	Cufflinks	transcript	2989880	2994610	1000	-	.	gene_id "CUFF.89"; transcript_id "CUFF.89.1"; FPKM "28.6499196968"; frac "1.000000"; conf_lo "27.000828"; conf_hi "30.299012"; cov "167.245190"; full_read_support "yes";
Chr4	Cufflinks	exon	2989880	2994610	1000	-	.	gene_id "CUFF.89"; transcript_id "CUFF.89.1"; exon_number "1"; FPKM "28.6499196968"; frac "1.000000"; conf_lo "27.000828"; conf_hi "30.299012"; cov "167.245190";
Chr4	Cufflinks	transcript	2990006	2992618	1	-	.	gene_id "CUFF.89"; transcript_id "AT4G05631.1"; FPKM "0.0000000000"; frac "0.000000"; conf_lo "0.000000"; conf_hi "0.149777"; cov "0.000000"; full_read_support "no";
Chr4	Cufflinks	exon	2990006	2990188	1	-	.	gene_id "CUFF.89"; transcript_id "AT4G05631.1"; exon_number "1"; FPKM "0.0000000000"; frac "0.000000"; conf_lo "0.000000"; conf_hi "0.149777"; cov "0.000000";
Chr4	Cufflinks	exon	2990570	2990635	1	-	.	gene_id "CUFF.89"; transcript_id "AT4G05631.1"; exon_number "2"; FPKM "0.0000000000"; frac "0.000000"; conf_lo "0.000000"; conf_hi "0.149777"; cov "0.000000";
Chr4	Cufflinks	exon	2991111	2991212	1	-	.	gene_id "CUFF.89"; transcript_id "AT4G05631.1"; exon_number "3"; FPKM "0.0000000000"; frac "0.000000"; conf_lo "0.000000"; conf_hi "0.149777"; cov "0.000000";
Chr4	Cufflinks	exon	2991611	2991672	1	-	.	gene_id "CUFF.89"; transcript_id "AT4G05631.1"; exon_number "4"; FPKM "0.0000000000"; frac "0.000000"; conf_lo "0.000000"; conf_hi "0.149777"; cov "0.000000";
Chr4	Cufflinks	exon	2991755	2991780	1	-	.	gene_id "CUFF.89"; transcript_id "AT4G05631.1"; exon_number "5"; FPKM "0.0000000000"; frac "0.000000"; conf_lo "0.000000"; conf_hi "0.149777"; cov "0.000000";
Chr4	Cufflinks	exon	2991856	2991869	1	-	.	gene_id "CUFF.89"; transcript_id "AT4G05631.1"; exon_number "6"; FPKM "0.0000000000"; frac "0.000000"; conf_lo "0.000000"; conf_hi "0.149777"; cov "0.000000";
Chr4	Cufflinks	exon	2991942	2992024	1	-	.	gene_id "CUFF.89"; transcript_id "AT4G05631.1"; exon_number "7"; FPKM "0.0000000000"; frac "0.000000"; conf_lo "0.000000"; conf_hi "0.149777"; cov "0.000000";
Chr4	Cufflinks	exon	2992139	2992310	1	-	.	gene_id "CUFF.89"; transcript_id "AT4G05631.1"; exon_number "8"; FPKM "0.0000000000"; frac "0.000000"; conf_lo "0.000000"; conf_hi "0.149777"; cov "0.000000";
Chr4	Cufflinks	exon	2992392	2992514	1	-	.	gene_id "CUFF.89"; transcript_id "AT4G05631.1"; exon_number "9"; FPKM "0.0000000000"; frac "0.000000"; conf_lo "0.000000"; conf_hi "0.149777"; cov "0.000000";
Chr4	Cufflinks	exon	2992568	2992618	1	-	.	gene_id "CUFF.89"; transcript_id "AT4G05631.1"; exon_number "10"; FPKM "0.0000000000"; frac "0.000000"; conf_lo "0.000000"; conf_hi "0.149777"; cov "0.000000";
Chr4	Cufflinks	transcript	2995427	2999908	1	+	.	gene_id "AT4G05635"; transcript_id "AT4G05635.1"; FPKM "0.0000000000"; frac "0.000000"; conf_lo "0.000000"; conf_hi "0.000000"; cov "0.000000"; full_read_support "no";
Chr4	Cufflinks	exon	2995427	2999908	1	+	.	gene_id "AT4G05635"; transcript_id "AT4G05635.1"; exon_number "1"; FPKM "0.0000000000"; frac "0.000000"; conf_lo "0.000000"; conf_hi "0.000000"; cov "0.000000";
Chr4	Cufflinks	transcript	3001664	3002411	1	+	.	gene_id "AT4G05632"; transcript_id "AT4G05632.1"; FPKM "0.0000000000"; frac "0.000000"; conf_lo "0.000000"; conf_hi "0.000000"; cov "0.000000"; full_read_support "no";
Chr4	Cufflinks	exon	3001664	3001954	1	+	.	gene_id "AT4G05632"; transcript_id "AT4G05632.1"; exon_number "1"; FPKM "0.0000000000"; frac "0.000000"; conf_lo "0.000000"; conf_hi "0.000000"; cov "0.000000";
Chr4	Cufflinks	exon	3002109	3002411	1	+	.	gene_id "AT4G05632"; transcript_id "AT4G05632.1"; exon_number "2"; FPKM "0.0000000000"; frac "0.000000"; conf_lo "0.000000"; conf_hi "0.000000"; cov "0.000000";
Chr4	Cufflinks	transcript	3002439	3004435	1	-	.	gene_id "AT4G05633"; transcript_id "AT4G05633.1"; FPKM "0.0000000000"; frac "0.000000"; conf_lo "0.000000"; conf_hi "0.000000"; cov "0.000000"; full_read_support "no";
Chr4	Cufflinks	exon	3002439	3002548	1	-	.	gene_id "AT4G05633"; transcript_id "AT4G05633.1"; exon_number "1"; FPKM "0.0000000000"; frac "0.000000"; conf_lo "0.000000"; conf_hi "0.000000"; cov "0.000000";
Chr4	Cufflinks	exon	3002795	3002894	1	-	.	gene_id "AT4G05633"; transcript_id "AT4G05633.1"; exon_number "2"; FPKM "0.0000000000"; frac "0.000000"; conf_lo "0.000000"; conf_hi "0.000000"; cov "0.000000";
Chr4	Cufflinks	exon	3002995	3003166	1	-	.	gene_id "AT4G05633"; transcript_id "AT4G05633.1"; exon_number "3"; FPKM "0.0000000000"; frac "0.000000"; conf_lo "0.000000"; conf_hi "0.000000"; cov "0.000000";
Chr4	Cufflinks	exon	3003278	3003361	1	-	.	gene_id "AT4G05633"; transcript_id "AT4G05633.1"; exon_number "4"; FPKM "0.0000000000"; frac "0.000000"; conf_lo "0.000000"; conf_hi "0.000000"; cov "0.000000";
Chr4	Cufflinks	exon	3003465	3003542	1	-	.	gene_id "AT4G05633"; transcript_id "AT4G05633.1"; exon_number "5"; FPKM "0.0000000000"; frac "0.000000"; conf_lo "0.000000"; conf_hi "0.000000"; cov "0.000000";
Chr4	Cufflinks	exon	3003589	3003657	1	-	.	gene_id "AT4G05633"; transcript_id "AT4G05633.1"; exon_number "6"; FPKM "0.0000000000"; frac "0.000000"; conf_lo "0.000000"; conf_hi "0.000000"; cov "0.000000";
Chr4	Cufflinks	exon	3003843	3004067	1	-	.	gene_id "AT4G05633"; transcript_id "AT4G05633.1"; exon_number "7"; FPKM "0.0000000000"; frac "0.000000"; conf_lo "0.000000"; conf_hi "0.000000"; cov "0.000000";
Chr4	Cufflinks	exon	3004143	3004435	1	-	.	gene_id "AT4G05633"; transcript_id "AT4G05633.1"; exon_number "8"; FPKM "0.0000000000"; frac "0.000000"; conf_lo "0.000000"; conf_hi "0.000000"; cov "0.000000";
Chr4	Cufflinks	transcript	3004796	3007460	1	-	.	gene_id "AT4G05634"; transcript_id "AT4G05634.1"; FPKM "0.0000000000"; frac "0.000000"; conf_lo "0.000000"; conf_hi "0.000000"; cov "0.000000"; full_read_support "no";
Chr4	Cufflinks	exon	3004796	3007460	1	-	.	gene_id "AT4G05634"; transcript_id "AT4G05634.1"; exon_number "1"; FPKM "0.0000000000"; frac "0.000000"; conf_lo "0.000000"; conf_hi "0.000000"; cov "0.000000";
Chr4	Cufflinks	transcript	3013278	3013859	1	+	.	gene_id "AT4G05636"; transcript_id "AT4G05636.1"; FPKM "0.0000000000"; frac "0.000000"; conf_lo "0.000000"; conf_hi "0.000000"; cov "0.000000"; full_read_support "no";
Chr4	Cufflinks	exon	3013278	3013859	1	+	.	gene_id "AT4G05636"; transcript_id "AT4G05636.1"; exon_number "1"; FPKM "0.0000000000"; frac "0.000000"; conf_lo "0.000000"; conf_hi "0.000000"; cov "0.000000";
Chr4	Cufflinks	transcript	3015180	3021314	1	+	.	gene_id "AT4G05638"; transcript_id "AT4G05638.1"; FPKM "0.0000000000"; frac "0.000000"; conf_lo "0.000000"; conf_hi "0.000000"; cov "0.000000"; full_read_support "no";
Chr4	Cufflinks	exon	3015180	3021314	1	+	.	gene_id "AT4G05638"; transcript_id "AT4G05638.1"; exon_number "1"; FPKM "0.0000000000"; frac "0.000000"; conf_lo "0.000000"; conf_hi "0.000000"; cov "0.000000";
Chr4	Cufflinks	transcript	3022684	3023685	1	+	.	gene_id "AT4G05640"; transcript_id "AT4G05640.1"; FPKM "0.0000000000"; frac "0.000000"; conf_lo "0.000000"; conf_hi "0.000000"; cov "0.000000"; full_read_support "no";
Chr4	Cufflinks	exon	3022684	3022750	1	+	.	gene_id "AT4G05640"; transcript_id "AT4G05640.1"; exon_number "1"; FPKM "0.0000000000"; frac "0.000000"; conf_lo "0.000000"; conf_hi "0.000000"; cov "0.000000";
Chr4	Cufflinks	exon	3023129	3023685	1	+	.	gene_id "AT4G05640"; transcript_id "AT4G05640.1"; exon_number "2"; FPKM "0.0000000000"; frac "0.000000"; conf_lo "0.000000"; conf_hi "0.000000"; cov "0.000000";
Chr4	Cufflinks	transcript	3031727	3033391	1	+	.	gene_id "AT4G05918"; transcript_id "AT4G05918.1"; FPKM "0.0000000000"; frac "0.000000"; conf_lo "0.000000"; conf_hi "0.000000"; cov "0.000000"; full_read_support "no";
Chr4	Cufflinks	exon	3031727	3033391	1	+	.	gene_id "AT4G05918"; transcript_id "AT4G05918.1"; exon_number "1"; FPKM "0.0000000000"; frac "0.000000"; conf_lo "0.000000"; conf_hi "0.000000"; cov "0.000000";
Chr4	Cufflinks	transcript	3036286	3037404	1	-	.	gene_id "AT4G06196"; transcript_id "AT4G06196.1"; FPKM "0.0000000000"; frac "0.000000"; conf_lo "0.000000"; conf_hi "0.000000"; cov "0.000000"; full_read_support "no";
Chr4	Cufflinks	exon	3036286	3037404	1	-	.	gene_id "AT4G06196"; transcript_id "AT4G06196.1"; exon_number "1"; FPKM "0.0000000000"; frac "0.000000"; conf_lo "0.000000"; conf_hi "0.000000"; cov "0.000000";
Chr4	Cufflinks	transcript	3051195	3052774	1	-	.	gene_id "AT4G06474"; transcript_id "AT4G06474.1"; FPKM "0.0000000000"; frac "0.000000"; conf_lo "0.000000"; conf_hi "0.000000"; cov "0.000000"; full_read_support "no";
Chr4	Cufflinks	exon	3051195	3052774	1	-	.	gene_id "AT4G06474"; transcript_id "AT4G06474.1"; exon_number "1"; FPKM "0.0000000000"; frac "0.000000"; conf_lo "0.000000"; conf_hi "0.000000"; cov "0.000000";
Chr4	Cufflinks	transcript	3060975	3065294	1	-	.	gene_id "AT4G06477"; transcript_id "AT4G06477.1"; FPKM "0.0000000000"; frac "0.000000"; conf_lo "0.000000"; conf_hi "0.000000"; cov "0.000000"; full_read_support "no";
Chr4	Cufflinks	exon	3060975	3065294	1	-	.	gene_id "AT4G06477"; transcript_id "AT4G06477.1"; exon_number "1"; FPKM "0.0000000000"; frac "0.000000"; conf_lo "0.000000"; conf_hi "0.000000"; cov "0.000000";
Chr4	Cufflinks	transcript	3067503	3068769	1	+	.	gene_id "AT4G06479"; transcript_id "AT4G06479.1"; FPKM "0.0000000000"; frac "0.000000"; conf_lo "0.000000"; conf_hi "0.000000"; cov "0.000000"; full_read_support "no";
Chr4	Cufflinks	exon	3067503	3067817	1	+	.	gene_id "AT4G06479"; transcript_id "AT4G06479.1"; exon_number "1"; FPKM "0.0000000000"; frac "0.000000"; conf_lo "0.000000"; conf_hi "0.000000"; cov "0.000000";
Chr4	Cufflinks	exon	3067847	3067981	1	+	.	gene_id "AT4G06479"; transcript_id "AT4G06479.1"; exon_number "2"; FPKM "0.0000000000"; frac "0.000000"; conf_lo "0.000000"; conf_hi "0.000000"; cov "0.000000";
Chr4	Cufflinks	exon	3068107	3068769	1	+	.	gene_id "AT4G06479"; transcript_id "AT4G06479.1"; exon_number "3"; FPKM "0.0000000000"; frac "0.000000"; conf_lo "0.000000"; conf_hi "0.000000"; cov "0.000000";
Chr4	Cufflinks	transcript	3070996	3071793	1	-	.	gene_id "AT4G06480"; transcript_id "AT4G06480.2"; FPKM "0.0000000000"; frac "0.000000"; conf_lo "0.000000"; conf_hi "0.000000"; cov "0.000000"; full_read_support "no";
Chr4	Cufflinks	exon	3070996	3071793	1	-	.	gene_id "AT4G06480"; transcript_id "AT4G06480.2"; exon_number "1"; FPKM "0.0000000000"; frac "0.000000"; conf_lo "0.000000"; conf_hi "0.000000"; cov "0.000000";
Chr4	Cufflinks	transcript	3076291	3078048	1	-	.	gene_id "AT4G06481"; transcript_id "AT4G06481.1"; FPKM "0.0000000000"; frac "0.000000"; conf_lo "0.000000"; conf_hi "0.000000"; cov "0.000000"; full_read_support "no";
Chr4	Cufflinks	exon	3076291	3078048	1	-	.	gene_id "AT4G06481"; transcript_id "AT4G06481.1"; exon_number "1"; FPKM "0.0000000000"; frac "0.000000"; conf_lo "0.000000"; conf_hi "0.000000"; cov "0.000000";
Chr4	Cufflinks	transcript	3079363	3082326	1	-	.	gene_id "AT4G06482"; transcript_id "AT4G06482.1"; FPKM "0.0000000000"; frac "0.000000"; conf_lo "0.000000"; conf_hi "0.000000"; cov "0.000000"; full_read_support "no";
Chr4	Cufflinks	exon	3079363	3082326	1	-	.	gene_id "AT4G06482"; transcript_id "AT4G06482.1"; exon_number "1"; FPKM "0.0000000000"; frac "0.000000"; conf_lo "0.000000"; conf_hi "0.000000"; cov "0.000000";
Chr4	Cufflinks	transcript	3085805	3087256	1	+	.	gene_id "AT4G06483"; transcript_id "AT4G06483.1"; FPKM "0.0000000000"; frac "0.000000"; conf_lo "0.000000"; conf_hi "0.000000"; cov "0.000000"; full_read_support "no";
Chr4	Cufflinks	exon	3085805	3087256	1	+	.	gene_id "AT4G06483"; transcript_id "AT4G06483.1"; exon_number "1"; FPKM "0.0000000000"; frac "0.000000"; conf_lo "0.000000"; conf_hi "0.000000"; cov "0.000000";
Chr4	Cufflinks	transcript	3087919	3088878	1	-	.	gene_id "AT4G06484"; transcript_id "AT4G06484.1"; FPKM "0.0000000000"; frac "0.000000"; conf_lo "0.000000"; conf_hi "0.000000"; cov "0.000000"; full_read_support "no";
Chr4	Cufflinks	exon	3087919	3088878	1	-	.	gene_id "AT4G06484"; transcript_id "AT4G06484.1"; exon_number "1"; FPKM "0.0000000000"; frac "0.000000"; conf_lo "0.000000"; conf_hi "0.000000"; cov "0.000000";
Chr4	Cufflinks	transcript	3090240	3095924	1	-	.	gene_id "AT4G06485"; transcript_id "AT4G06485.1"; FPKM "0.0000000000"; frac "0.000000"; conf_lo "0.000000"; conf_hi "0.000000"; cov "0.000000"; full_read_support "no";
Chr4	Cufflinks	exon	3090240	3095924	1	-	.	gene_id "AT4G06485"; transcript_id "AT4G06485.1"; exon_number "1"; FPKM "0.0000000000"; frac "0.000000"; conf_lo "0.000000"; conf_hi "0.000000"; cov "0.000000";
Chr4	Cufflinks	transcript	3097050	3097784	1	-	.	gene_id "AT4G06486"; transcript_id "AT4G06486.1"; FPKM "0.0000000000"; frac "0.000000"; conf_lo "0.000000"; conf_hi "0.000000"; cov "0.000000"; full_read_support "no";
Chr4	Cufflinks	exon	3097050	3097784	1	-	.	gene_id "AT4G06486"; transcript_id "AT4G06486.1"; exon_number "1"; FPKM "0.0000000000"; frac "0.000000"; conf_lo "0.000000"; conf_hi "0.000000"; cov "0.000000";
Chr4	Cufflinks	transcript	3099364	3105303	1	+	.	gene_id "AT4G06487"; transcript_id "AT4G06487.1"; FPKM "0.0000000000"; frac "0.000000"; conf_lo "0.000000"; conf_hi "0.000000"; cov "0.000000"; full_read_support "no";
Chr4	Cufflinks	exon	3099364	3105303	1	+	.	gene_id "AT4G06487"; transcript_id "AT4G06487.1"; exon_number "1"; FPKM "0.0000000000"; frac "0.000000"; conf_lo "0.000000"; conf_hi "0.000000"; cov "0.000000";
Chr4	Cufflinks	transcript	5433645	5436524	1000	+	.	gene_id "CUFF.96"; transcript_id "AT4G08540.1"; FPKM "3.1087352127"; frac "0.621166"; conf_lo "2.390042"; conf_hi "3.827429"; cov "18.165174"; full_read_support "yes";
Chr4	Cufflinks	exon	5433645	5433839	1000	+	.	gene_id "CUFF.96"; transcript_id "AT4G08540.1"; exon_number "1"; FPKM "3.1087352127"; frac "0.621166"; conf_lo "2.390042"; conf_hi "3.827429"; cov "18.165174";
Chr4	Cufflinks	exon	5433911	5433998	1000	+	.	gene_id "CUFF.96"; transcript_id "AT4G08540.1"; exon_number "2"; FPKM "3.1087352127"; frac "0.621166"; conf_lo "2.390042"; conf_hi "3.827429"; cov "18.165174";
Chr4	Cufflinks	exon	5434066	5434239	1000	+	.	gene_id "CUFF.96"; transcript_id "AT4G08540.1"; exon_number "3"; FPKM "3.1087352127"; frac "0.621166"; conf_lo "2.390042"; conf_hi "3.827429"; cov "18.165174";
Chr4	Cufflinks	exon	5434321	5434392	1000	+	.	gene_id "CUFF.96"; transcript_id "AT4G08540.1"; exon_number "4"; FPKM "3.1087352127"; frac "0.621166"; conf_lo "2.390042"; conf_hi "3.827429"; cov "18.165174";
Chr4	Cufflinks	exon	5434472	5434549	1000	+	.	gene_id "CUFF.96"; transcript_id "AT4G08540.1"; exon_number "5"; FPKM "3.1087352127"; frac "0.621166"; conf_lo "2.390042"; conf_hi "3.827429"; cov "18.165174";
Chr4	Cufflinks	exon	5434631	5434755	1000	+	.	gene_id "CUFF.96"; transcript_id "AT4G08540.1"; exon_number "6"; FPKM "3.1087352127"; frac "0.621166"; conf_lo "2.390042"; conf_hi "3.827429"; cov "18.165174";
Chr4	Cufflinks	exon	5434854	5434926	1000	+	.	gene_id "CUFF.96"; transcript_id "AT4G08540.1"; exon_number "7"; FPKM "3.1087352127"; frac "0.621166"; conf_lo "2.390042"; conf_hi "3.827429"; cov "18.165174";
Chr4	Cufflinks	exon	5435030	5435091	1000	+	.	gene_id "CUFF.96"; transcript_id "AT4G08540.1"; exon_number "8"; FPKM "3.1087352127"; frac "0.621166"; conf_lo "2.390042"; conf_hi "3.827429"; cov "18.165174";
Chr4	Cufflinks	exon	5435192	5435575	1000	+	.	gene_id "CUFF.96"; transcript_id "AT4G08540.1"; exon_number "9"; FPKM "3.1087352127"; frac "0.621166"; conf_lo "2.390042"; conf_hi "3.827429"; cov "18.165174";
Chr4	Cufflinks	exon	5435734	5435824	1000	+	.	gene_id "CUFF.96"; transcript_id "AT4G08540.1"; exon_number "10"; FPKM "3.1087352127"; frac "0.621166"; conf_lo "2.390042"; conf_hi "3.827429"; cov "18.165174";
Chr4	Cufflinks	exon	5436132	5436524	1000	+	.	gene_id "CUFF.96"; transcript_id "AT4G08540.1"; exon_number "11"; FPKM "3.1087352127"; frac "0.621166"; conf_lo "2.390042"; conf_hi "3.827429"; cov "18.165174";
Chr4	Cufflinks	transcript	5433645	5436931	236	+	.	gene_id "CUFF.96"; transcript_id "CUFF.96.2"; FPKM "0.7342685974"; frac "0.200029"; conf_lo "0.407656"; conf_hi "1.060881"; cov "4.290528"; full_read_support "yes";
Chr4	Cufflinks	exon	5433645	5433998	236	+	.	gene_id "CUFF.96"; transcript_id "CUFF.96.2"; exon_number "1"; FPKM "0.7342685974"; frac "0.200029"; conf_lo "0.407656"; conf_hi "1.060881"; cov "4.290528";
Chr4	Cufflinks	exon	5434066	5434392	236	+	.	gene_id "CUFF.96"; transcript_id "CUFF.96.2"; exon_number "2"; FPKM "0.7342685974"; frac "0.200029"; conf_lo "0.407656"; conf_hi "1.060881"; cov "4.290528";
Chr4	Cufflinks	exon	5434472	5434549	236	+	.	gene_id "CUFF.96"; transcript_id "CUFF.96.2"; exon_number "3"; FPKM "0.7342685974"; frac "0.200029"; conf_lo "0.407656"; conf_hi "1.060881"; cov "4.290528";
Chr4	Cufflinks	exon	5434631	5434755	236	+	.	gene_id "CUFF.96"; transcript_id "CUFF.96.2"; exon_number "4"; FPKM "0.7342685974"; frac "0.200029"; conf_lo "0.407656"; conf_hi "1.060881"; cov "4.290528";
Chr4	Cufflinks	exon	5434854	5434926	236	+	.	gene_id "CUFF.96"; transcript_id "CUFF.96.2"; exon_number "5"; FPKM "0.7342685974"; frac "0.200029"; conf_lo "0.407656"; conf_hi "1.060881"; cov "4.290528";
Chr4	Cufflinks	exon	5435030	5435091	236	+	.	gene_id "CUFF.96"; transcript_id "CUFF.96.2"; exon_number "6"; FPKM "0.7342685974"; frac "0.200029"; conf_lo "0.407656"; conf_hi "1.060881"; cov "4.290528";
Chr4	Cufflinks	exon	5435192	5435575	236	+	.	gene_id "CUFF.96"; transcript_id "CUFF.96.2"; exon_number "7"; FPKM "0.7342685974"; frac "0.200029"; conf_lo "0.407656"; conf_hi "1.060881"; cov "4.290528";
Chr4	Cufflinks	exon	5435734	5435824	236	+	.	gene_id "CUFF.96"; transcript_id "CUFF.96.2"; exon_number "8"; FPKM "0.7342685974"; frac "0.200029"; conf_lo "0.407656"; conf_hi "1.060881"; cov "4.290528";
Chr4	Cufflinks	exon	5436132	5436931	236	+	.	gene_id "CUFF.96"; transcript_id "CUFF.96.2"; exon_number "9"; FPKM "0.7342685974"; frac "0.200029"; conf_lo "0.407656"; conf_hi "1.060881"; cov "4.290528";
Chr4	Cufflinks	transcript	5434014	5436931	213	+	.	gene_id "CUFF.96"; transcript_id "CUFF.96.3"; FPKM "0.6629997524"; frac "0.178805"; conf_lo "0.362273"; conf_hi "0.963727"; cov "3.874085"; full_read_support "yes";
Chr4	Cufflinks	exon	5434014	5434239	213	+	.	gene_id "CUFF.96"; transcript_id "CUFF.96.3"; exon_number "1"; FPKM "0.6629997524"; frac "0.178805"; conf_lo "0.362273"; conf_hi "0.963727"; cov "3.874085";
Chr4	Cufflinks	exon	5434321	5435091	213	+	.	gene_id "CUFF.96"; transcript_id "CUFF.96.3"; exon_number "2"; FPKM "0.6629997524"; frac "0.178805"; conf_lo "0.362273"; conf_hi "0.963727"; cov "3.874085";
Chr4	Cufflinks	exon	5435191	5435575	213	+	.	gene_id "CUFF.96"; transcript_id "CUFF.96.3"; exon_number "3"; FPKM "0.6629997524"; frac "0.178805"; conf_lo "0.362273"; conf_hi "0.963727"; cov "3.874085";
Chr4	Cufflinks	exon	5435734	5435824	213	+	.	gene_id "CUFF.96"; transcript_id "CUFF.96.3"; exon_number "4"; FPKM "0.6629997524"; frac "0.178805"; conf_lo "0.362273"; conf_hi "0.963727"; cov "3.874085";
Chr4	Cufflinks	exon	5436132	5436931	213	+	.	gene_id "CUFF.96"; transcript_id "CUFF.96.3"; exon_number "5"; FPKM "0.6629997524"; frac "0.178805"; conf_lo "0.362273"; conf_hi "0.963727"; cov "3.874085";
Chr4	Cufflinks	transcript	5643952	5645045	1000	+	.	gene_id "AT4G08860"; transcript_id "AT4G08860.1"; FPKM "0.1144713888"; frac "1.000000"; conf_lo "0.000000"; conf_hi "0.343414"; cov "0.669065"; full_read_support "no";
Chr4	Cufflinks	exon	5643952	5643998	1000	+	.	gene_id "AT4G08860"; transcript_id "AT4G08860.1"; exon_number "1"; FPKM "0.1144713888"; frac "1.000000"; conf_lo "0.000000"; conf_hi "0.343414"; cov "0.669065";
Chr4	Cufflinks	exon	5644448	5645045	1000	+	.	gene_id "AT4G08860"; transcript_id "AT4G08860.1"; exon_number "2"; FPKM "0.1144713888"; frac "1.000000"; conf_lo "0.000000"; conf_hi "0.343414"; cov "0.669065";
Chr4	Cufflinks	transcript	5651122	5651622	1	+	.	gene_id "AT4G08871"; transcript_id "AT4G08871.1"; FPKM "0.0000000000"; frac "0.000000"; conf_lo "0.000000"; conf_hi "0.000000"; cov "0.000000"; full_read_support "no";
Chr4	Cufflinks	exon	5651122	5651622	1	+	.	gene_id "AT4G08871"; transcript_id "AT4G08871.1"; exon_number "1"; FPKM "0.0000000000"; frac "0.000000"; conf_lo "0.000000"; conf_hi "0.000000"; cov "0.000000";
Chr4	Cufflinks	transcript	5655273	5655963	1	+	.	gene_id "AT4G08872"; transcript_id "AT4G08872.1"; FPKM "0.0000000000"; frac "0.000000"; conf_lo "0.000000"; conf_hi "0.000000"; cov "0.000000"; full_read_support "no";
Chr4	Cufflinks	exon	5655273	5655963	1	+	.	gene_id "AT4G08872"; transcript_id "AT4G08872.1"; exon_number "1"; FPKM "0.0000000000"; frac "0.000000"; conf_lo "0.000000"; conf_hi "0.000000"; cov "0.000000";
Chr4	Cufflinks	transcript	5657276	5657665	1	-	.	gene_id "AT4G08869"; transcript_id "AT4G08869.1"; FPKM "0.0000000000"; frac "0.000000"; conf_lo "0.000000"; conf_hi "0.000000"; cov "0.000000"; full_read_support "no";
Chr4	Cufflinks	exon	5657276	5657508	1	-	.	gene_id "AT4G08869"; transcript_id "AT4G08869.1"; exon_number "1"; FPKM "0.0000000000"; frac "0.000000"; conf_lo "0.000000"; conf_hi "0.000000"; cov "0.000000";
Chr4	Cufflinks	exon	5657617	5657665	1	-	.	gene_id "AT4G08869"; transcript_id "AT4G08869.1"; exon_number "2"; FPKM "0.0000000000"; frac "0.000000"; conf_lo "0.000000"; conf_hi "0.000000"; cov "0.000000";
Chr4	Cufflinks	transcript	5663400	5664119	1	+	.	gene_id "AT4G08873"; transcript_id "AT4G08873.1"; FPKM "0.0000000000"; frac "0.000000"; conf_lo "0.000000"; conf_hi "0.000000"; cov "0.000000"; full_read_support "no";
Chr4	Cufflinks	exon	5663400	5664119	1	+	.	gene_id "AT4G08873"; transcript_id "AT4G08873.1"; exon_number "1"; FPKM "0.0000000000"; frac "0.000000"; conf_lo "0.000000"; conf_hi "0.000000"; cov "0.000000";
Chr4	Cufflinks	transcript	5659815	5660903	1000	+	.	gene_id "AT4G08867"; transcript_id "AT4G08867.1"; FPKM "0.0575171803"; frac "1.000000"; conf_lo "0.000000"; conf_hi "0.172552"; cov "0.336178"; full_read_support "yes";
Chr4	Cufflinks	exon	5659815	5660903	1000	+	.	gene_id "AT4G08867"; transcript_id "AT4G08867.1"; exon_number "1"; FPKM "0.0575171803"; frac "1.000000"; conf_lo "0.000000"; conf_hi "0.172552"; cov "0.336178";
Chr4	Cufflinks	transcript	5669128	5669934	1000	+	.	gene_id "CUFF.97"; transcript_id "CUFF.97.1"; FPKM "1.6818067949"; frac "1.000000"; conf_lo "0.905440"; conf_hi "2.458173"; cov "9.802018"; full_read_support "yes";
Chr4	Cufflinks	exon	5669128	5669934	1000	+	.	gene_id "CUFF.97"; transcript_id "CUFF.97.1"; exon_number "1"; FPKM "1.6818067949"; frac "1.000000"; conf_lo "0.905440"; conf_hi "2.458173"; cov "9.802018";
Chr4	Cufflinks	transcript	5668607	5669047	1000	+	.	gene_id "AT4G08868"; transcript_id "AT4G08868.1"; FPKM "0.8397244476"; frac "1.000000"; conf_lo "0.000000"; conf_hi "1.817719"; cov "4.908044"; full_read_support "yes";
Chr4	Cufflinks	exon	5668607	5669047	1000	+	.	gene_id "AT4G08868"; transcript_id "AT4G08868.1"; exon_number "1"; FPKM "0.8397244476"; frac "1.000000"; conf_lo "0.000000"; conf_hi "1.817719"; cov "4.908044";
Chr4	Cufflinks	transcript	5673818	5674220	1	-	.	gene_id "AT4G08875"; transcript_id "AT4G08875.1"; FPKM "0.0000000000"; frac "0.000000"; conf_lo "0.000000"; conf_hi "0.000000"; cov "0.000000"; full_read_support "no";
Chr4	Cufflinks	exon	5673818	5674050	1	-	.	gene_id "AT4G08875"; transcript_id "AT4G08875.1"; exon_number "1"; FPKM "0.0000000000"; frac "0.000000"; conf_lo "0.000000"; conf_hi "0.000000"; cov "0.000000";
Chr4	Cufflinks	exon	5674172	5674220	1	-	.	gene_id "AT4G08875"; transcript_id "AT4G08875.1"; exon_number "2"; FPKM "0.0000000000"; frac "0.000000"; conf_lo "0.000000"; conf_hi "0.000000"; cov "0.000000";
Chr4	Cufflinks	transcript	5677395	5677728	1	+	.	gene_id "AT4G08876"; transcript_id "AT4G08876.1"; FPKM "0.0000000000"; frac "0.000000"; conf_lo "0.000000"; conf_hi "0.000000"; cov "0.000000"; full_read_support "no";
Chr4	Cufflinks	exon	5677395	5677454	1	+	.	gene_id "AT4G08876"; transcript_id "AT4G08876.1"; exon_number "1"; FPKM "0.0000000000"; frac "0.000000"; conf_lo "0.000000"; conf_hi "0.000000"; cov "0.000000";
Chr4	Cufflinks	exon	5677597	5677728	1	+	.	gene_id "AT4G08876"; transcript_id "AT4G08876.1"; exon_number "2"; FPKM "0.0000000000"; frac "0.000000"; conf_lo "0.000000"; conf_hi "0.000000"; cov "0.000000";
Chr4	Cufflinks	transcript	5683180	5684022	1	+	.	gene_id "AT4G08878"; transcript_id "AT4G08878.1"; FPKM "0.0000000000"; frac "0.000000"; conf_lo "0.000000"; conf_hi "0.000000"; cov "0.000000"; full_read_support "no";
Chr4	Cufflinks	exon	5683180	5684022	1	+	.	gene_id "AT4G08878"; transcript_id "AT4G08878.1"; exon_number "1"; FPKM "0.0000000000"; frac "0.000000"; conf_lo "0.000000"; conf_hi "0.000000"; cov "0.000000";
Chr4	Cufflinks	transcript	5673276	5673710	1	-	.	gene_id "AT4G08874"; transcript_id "AT4G08874.1"; FPKM "0.0000000000"; frac "0.000000"; conf_lo "0.000000"; conf_hi "0.000000"; cov "0.000000"; full_read_support "no";
Chr4	Cufflinks	exon	5673276	5673710	1	-	.	gene_id "AT4G08874"; transcript_id "AT4G08874.1"; exon_number "1"; FPKM "0.0000000000"; frac "0.000000"; conf_lo "0.000000"; conf_hi "0.000000"; cov "0.000000";
Chr4	Cufflinks	transcript	5685011	5691313	1	+	.	gene_id "AT4G08880"; transcript_id "AT4G08880.1"; FPKM "0.0000000000"; frac "0.000000"; conf_lo "0.000000"; conf_hi "0.000000"; cov "0.000000"; full_read_support "no";
Chr4	Cufflinks	exon	5685011	5685655	1	+	.	gene_id "AT4G08880"; transcript_id "AT4G08880.1"; exon_number "1"; FPKM "0.0000000000"; frac "0.000000"; conf_lo "0.000000"; conf_hi "0.000000"; cov "0.000000";
Chr4	Cufflinks	exon	5685731	5685929	1	+	.	gene_id "AT4G08880"; transcript_id "AT4G08880.1"; exon_number "2"; FPKM "0.0000000000"; frac "0.000000"; conf_lo "0.000000"; conf_hi "0.000000"; cov "0.000000";
Chr4	Cufflinks	exon	5686019	5686617	1	+	.	gene_id "AT4G08880"; transcript_id "AT4G08880.1"; exon_number "3"; FPKM "0.0000000000"; frac "0.000000"; conf_lo "0.000000"; conf_hi "0.000000"; cov "0.000000";
Chr4	Cufflinks	exon	5686690	5686815	1	+	.	gene_id "AT4G08880"; transcript_id "AT4G08880.1"; exon_number "4"; FPKM "0.0000000000"; frac "0.000000"; conf_lo "0.000000"; conf_hi "0.000000"; cov "0.000000";
Chr4	Cufflinks	exon	5686902	5687066	1	+	.	gene_id "AT4G08880"; transcript_id "AT4G08880.1"; exon_number "5"; FPKM "0.0000000000"; frac "0.000000"; conf_lo "0.000000"; conf_hi "0.000000"; cov "0.000000";
Chr4	Cufflinks	exon	5687165	5687290	1	+	.	gene_id "AT4G08880"; transcript_id "AT4G08880.1"; exon_number "6"; FPKM "0.0000000000"; frac "0.000000"; conf_lo "0.000000"; conf_hi "0.000000"; cov "0.000000";
Chr4	Cufflinks	exon	5687363	5687467	1	+	.	gene_id "AT4G08880"; transcript_id "AT4G08880.1"; exon_number "7"; FPKM "0.0000000000"; frac "0.000000"; conf_lo "0.000000"; conf_hi "0.000000"; cov "0.000000";
Chr4	Cufflinks	exon	5687557	5687622	1	+	.	gene_id "AT4G08880"; transcript_id "AT4G08880.1"; exon_number "8"; FPKM "0.0000000000"; frac "0.000000"; conf_lo "0.000000"; conf_hi "0.000000"; cov "0.000000";
Chr4	Cufflinks	exon	5687728	5687787	1	+	.	gene_id "AT4G08880"; transcript_id "AT4G08880.1"; exon_number "9"; FPKM "0.0000000000"; frac "0.000000"; conf_lo "0.000000"; conf_hi "0.000000"; cov "0.000000";
Chr4	Cufflinks	exon	5687883	5687984	1	+	.	gene_id "AT4G08880"; transcript_id "AT4G08880.1"; exon_number "10"; FPKM "0.0000000000"; frac "0.000000"; conf_lo "0.000000"; conf_hi "0.000000"; cov "0.000000";
Chr4	Cufflinks	exon	5688051	5688110	1	+	.	gene_id "AT4G08880"; transcript_id "AT4G08880.1"; exon_number "11"; FPKM "0.0000000000"; frac "0.000000"; conf_lo "0.000000"; conf_hi "0.000000"; cov "0.000000";
Chr4	Cufflinks	exon	5688217	5688320	1	+	.	gene_id "AT4G08880"; transcript_id "AT4G08880.1"; exon_number "12"; FPKM "0.0000000000"; frac "0.000000"; conf_lo "0.000000"; conf_hi "0.000000"; cov "0.000000";
Chr4	Cufflinks	exon	5688415	5688499	1	+	.	gene_id "AT4G08880"; transcript_id "AT4G08880.1"; exon_number "13"; FPKM "0.0000000000"; frac "0.000000"; conf_lo "0.000000"; conf_hi "0.000000"; cov "0.000000";
Chr4	Cufflinks	exon	5688605	5689244	1	+	.	gene_id "AT4G08880"; transcript_id "AT4G08880.1"; exon_number "14"; FPKM "0.0000000000"; frac "0.000000"; conf_lo "0.000000"; conf_hi "0.000000"; cov "0.000000";
Chr4	Cufflinks	exon	5689589	5690239	1	+	.	gene_id "AT4G08880"; transcript_id "AT4G08880.1"; exon_number "15"; FPKM "0.0000000000"; frac "0.000000"; conf_lo "0.000000"; conf_hi "0.000000"; cov "0.000000";
Chr4	Cufflinks	exon	5690655	5691313	1	+	.	gene_id "AT4G08880"; transcript_id "AT4G08880.1"; exon_number "16"; FPKM "0.0000000000"; frac "0.000000"; conf_lo "0.000000"; conf_hi "0.000000"; cov "0.000000";
Chr4	Cufflinks	transcript	5692638	5696994	1	-	.	gene_id "AT4G08890"; transcript_id "AT4G08890.1"; FPKM "0.0000000000"; frac "0.000000"; conf_lo "0.000000"; conf_hi "0.000000"; cov "0.000000"; full_read_support "no";
Chr4	Cufflinks	exon	5692638	5696994	1	-	.	gene_id "AT4G08890"; transcript_id "AT4G08890.1"; exon_number "1"; FPKM "0.0000000000"; frac "0.000000"; conf_lo "0.000000"; conf_hi "0.000000"; cov "0.000000";
Chr4	Cufflinks	transcript	5697896	5698615	1	+	.	gene_id "AT4G08895"; transcript_id "AT4G08895.1"; FPKM "0.0000000000"; frac "0.000000"; conf_lo "0.000000"; conf_hi "0.000000"; cov "0.000000"; full_read_support "no";
Chr4	Cufflinks	exon	5697896	5697961	1	+	.	gene_id "AT4G08895"; transcript_id "AT4G08895.1"; exon_number "1"; FPKM "0.0000000000"; frac "0.000000"; conf_lo "0.000000"; conf_hi "0.000000"; cov "0.000000";
Chr4	Cufflinks	exon	5698039	5698153	1	+	.	gene_id "AT4G08895"; transcript_id "AT4G08895.1"; exon_number "2"; FPKM "0.0000000000"; frac "0.000000"; conf_lo "0.000000"; conf_hi "0.000000"; cov "0.000000";
Chr4	Cufflinks	exon	5698249	5698466	1	+	.	gene_id "AT4G08895"; transcript_id "AT4G08895.1"; exon_number "3"; FPKM "0.0000000000"; frac "0.000000"; conf_lo "0.000000"; conf_hi "0.000000"; cov "0.000000";
Chr4	Cufflinks	exon	5698547	5698615	1	+	.	gene_id "AT4G08895"; transcript_id "AT4G08895.1"; exon_number "4"; FPKM "0.0000000000"; frac "0.000000"; conf_lo "0.000000"; conf_hi "0.000000"; cov "0.000000";
Chr4	Cufflinks	transcript	5712346	5713384	1000	+	.	gene_id "CUFF.98"; transcript_id "AT4G08910.1"; FPKM "0.6597521627"; frac "1.000000"; conf_lo "0.136616"; conf_hi "1.182889"; cov "3.856137"; full_read_support "yes";
Chr4	Cufflinks	exon	5712346	5712577	1000	+	.	gene_id "CUFF.98"; transcript_id "AT4G08910.1"; exon_number "1"; FPKM "0.6597521627"; frac "1.000000"; conf_lo "0.136616"; conf_hi "1.182889"; cov "3.856137";
Chr4	Cufflinks	exon	5712798	5713384	1000	+	.	gene_id "CUFF.98"; transcript_id "AT4G08910.1"; exon_number "2"; FPKM "0.6597521627"; frac "1.000000"; conf_lo "0.136616"; conf_hi "1.182889"; cov "3.856137";
Chr4	Cufflinks	transcript	5646439	5648727	1000	-	.	gene_id "AT4G08870"; transcript_id "AT4G08870.1"; FPKM "18.1258212207"; frac "1.000000"; conf_lo "16.112087"; conf_hi "20.139555"; cov "105.815376"; full_read_support "yes";
Chr4	Cufflinks	exon	5646439	5646914	1000	-	.	gene_id "AT4G08870"; transcript_id "AT4G08870.1"; exon_number "1"; FPKM "18.1258212207"; frac "1.000000"; conf_lo "16.112087"; conf_hi "20.139555"; cov "105.815376";
Chr4	Cufflinks	exon	5647435	5647545	1000	-	.	gene_id "AT4G08870"; transcript_id "AT4G08870.1"; exon_number "2"; FPKM "18.1258212207"; frac "1.000000"; conf_lo "16.112087"; conf_hi "20.139555"; cov "105.815376";
Chr4	Cufflinks	exon	5647627	5647836	1000	-	.	gene_id "AT4G08870"; transcript_id "AT4G08870.1"; exon_number "3"; FPKM "18.1258212207"; frac "1.000000"; conf_lo "16.112087"; conf_hi "20.139555"; cov "105.815376";
Chr4	Cufflinks	exon	5647951	5648084	1000	-	.	gene_id "AT4G08870"; transcript_id "AT4G08870.1"; exon_number "4"; FPKM "18.1258212207"; frac "1.000000"; conf_lo "16.112087"; conf_hi "20.139555"; cov "105.815376";
Chr4	Cufflinks	exon	5648273	5648432	1000	-	.	gene_id "AT4G08870"; transcript_id "AT4G08870.1"; exon_number "5"; FPKM "18.1258212207"; frac "1.000000"; conf_lo "16.112087"; conf_hi "20.139555"; cov "105.815376";
Chr4	Cufflinks	exon	5648535	5648727	1000	-	.	gene_id "AT4G08870"; transcript_id "AT4G08870.1"; exon_number "6"; FPKM "18.1258212207"; frac "1.000000"; conf_lo "16.112087"; conf_hi "20.139555"; cov "105.815376";
Chr4	Cufflinks	transcript	5647261	5648727	1	-	.	gene_id "AT4G08870"; transcript_id "AT4G08870.2"; FPKM "0.0000000000"; frac "0.000000"; conf_lo "0.000000"; conf_hi "0.130707"; cov "0.000000"; full_read_support "yes";
Chr4	Cufflinks	exon	5647261	5647545	1	-	.	gene_id "AT4G08870"; transcript_id "AT4G08870.2"; exon_number "1"; FPKM "0.0000000000"; frac "0.000000"; conf_lo "0.000000"; conf_hi "0.130707"; cov "0.000000";
Chr4	Cufflinks	exon	5647627	5647836	1	-	.	gene_id "AT4G08870"; transcript_id "AT4G08870.2"; exon_number "2"; FPKM "0.0000000000"; frac "0.000000"; conf_lo "0.000000"; conf_hi "0.130707"; cov "0.000000";
Chr4	Cufflinks	exon	5647951	5648084	1	-	.	gene_id "AT4G08870"; transcript_id "AT4G08870.2"; exon_number "3"; FPKM "0.0000000000"; frac "0.000000"; conf_lo "0.000000"; conf_hi "0.130707"; cov "0.000000";
Chr4	Cufflinks	exon	5648273	5648432	1	-	.	gene_id "AT4G08870"; transcript_id "AT4G08870.2"; exon_number "4"; FPKM "0.0000000000"; frac "0.000000"; conf_lo "0.000000"; conf_hi "0.130707"; cov "0.000000";
Chr4	Cufflinks	exon	5648535	5648727	1	-	.	gene_id "AT4G08870"; transcript_id "AT4G08870.2"; exon_number "5"; FPKM "0.0000000000"; frac "0.000000"; conf_lo "0.000000"; conf_hi "0.130707"; cov "0.000000";
Chr4	Cufflinks	transcript	5703347	5705346	1000	+	.	gene_id "CUFF.99"; transcript_id "AT4G08900.1"; FPKM "8.0311750054"; frac "1.000000"; conf_lo "6.775523"; conf_hi "9.286827"; cov "46.909706"; full_read_support "yes";
Chr4	Cufflinks	exon	5703347	5703651	1000	+	.	gene_id "CUFF.99"; transcript_id "AT4G08900.1"; exon_number "1"; FPKM "8.0311750054"; frac "1.000000"; conf_lo "6.775523"; conf_hi "9.286827"; cov "46.909706";
Chr4	Cufflinks	exon	5703730	5703889	1000	+	.	gene_id "CUFF.99"; transcript_id "AT4G08900.1"; exon_number "2"; FPKM "8.0311750054"; frac "1.000000"; conf_lo "6.775523"; conf_hi "9.286827"; cov "46.909706";
Chr4	Cufflinks	exon	5704092	5704225	1000	+	.	gene_id "CUFF.99"; transcript_id "AT4G08900.1"; exon_number "3"; FPKM "8.0311750054"; frac "1.000000"; conf_lo "6.775523"; conf_hi "9.286827"; cov "46.909706";
Chr4	Cufflinks	exon	5704406	5704615	1000	+	.	gene_id "CUFF.99"; transcript_id "AT4G08900.1"; exon_number "4"; FPKM "8.0311750054"; frac "1.000000"; conf_lo "6.775523"; conf_hi "9.286827"; cov "46.909706";
Chr4	Cufflinks	exon	5704690	5704800	1000	+	.	gene_id "CUFF.99"; transcript_id "AT4G08900.1"; exon_number "5"; FPKM "8.0311750054"; frac "1.000000"; conf_lo "6.775523"; conf_hi "9.286827"; cov "46.909706";
Chr4	Cufflinks	exon	5704920	5705346	1000	+	.	gene_id "CUFF.99"; transcript_id "AT4G08900.1"; exon_number "6"; FPKM "8.0311750054"; frac "1.000000"; conf_lo "6.775523"; conf_hi "9.286827"; cov "46.909706";
Chr4	Cufflinks	transcript	5732668	5733069	1	+	.	gene_id "AT4G08945"; transcript_id "AT4G08945.1"; FPKM "0.0000000000"; frac "0.000000"; conf_lo "0.000000"; conf_hi "0.000000"; cov "0.000000"; full_read_support "no";
Chr4	Cufflinks	exon	5732668	5733069	1	+	.	gene_id "AT4G08945"; transcript_id "AT4G08945.1"; exon_number "1"; FPKM "0.0000000000"; frac "0.000000"; conf_lo "0.000000"; conf_hi "0.000000"; cov "0.000000";
Chr4	Cufflinks	transcript	5739008	5739151	1	-	.	gene_id "AT4G08949"; transcript_id "AT4G08949.1"; FPKM "0.0000000000"; frac "0.000000"; conf_lo "0.000000"; conf_hi "0.000000"; cov "0.000000"; full_read_support "no";
Chr4	Cufflinks	exon	5739008	5739151	1	-	.	gene_id "AT4G08949"; transcript_id "AT4G08949.1"; exon_number "1"; FPKM "0.0000000000"; frac "0.000000"; conf_lo "0.000000"; conf_hi "0.000000"; cov "0.000000";
Chr4	Cufflinks	transcript	5742884	5743345	1	-	.	gene_id "AT4G08953"; transcript_id "AT4G08953.1"; FPKM "0.0000000000"; frac "0.000000"; conf_lo "0.000000"; conf_hi "0.000000"; cov "0.000000"; full_read_support "no";
Chr4	Cufflinks	exon	5742884	5743345	1	-	.	gene_id "AT4G08953"; transcript_id "AT4G08953.1"; exon_number "1"; FPKM "0.0000000000"; frac "0.000000"; conf_lo "0.000000"; conf_hi "0.000000"; cov "0.000000";
Chr4	Cufflinks	transcript	5743907	5744566	1	-	.	gene_id "AT4G08956"; transcript_id "AT4G08956.1"; FPKM "0.0000000000"; frac "0.000000"; conf_lo "0.000000"; conf_hi "0.000000"; cov "0.000000"; full_read_support "no";
Chr4	Cufflinks	exon	5743907	5744566	1	-	.	gene_id "AT4G08956"; transcript_id "AT4G08956.1"; exon_number "1"; FPKM "0.0000000000"; frac "0.000000"; conf_lo "0.000000"; conf_hi "0.000000"; cov "0.000000";
Chr4	Cufflinks	transcript	5729192	5730850	1000	+	.	gene_id "CUFF.100"; transcript_id "AT4G08930.1"; FPKM "6.8052429529"; frac "0.622593"; conf_lo "5.603419"; conf_hi "8.007067"; cov "39.688903"; full_read_support "yes";
Chr4	Cufflinks	exon	5729192	5729675	1000	+	.	gene_id "CUFF.100"; transcript_id "AT4G08930.1"; exon_number "1"; FPKM "6.8052429529"; frac "0.622593"; conf_lo "5.603419"; conf_hi "8.007067"; cov "39.688903";
Chr4	Cufflinks	exon	5729759	5729949	1000	+	.	gene_id "CUFF.100"; transcript_id "AT4G08930.1"; exon_number "2"; FPKM "6.8052429529"; frac "0.622593"; conf_lo "5.603419"; conf_hi "8.007067"; cov "39.688903";
Chr4	Cufflinks	exon	5730042	5730166	1000	+	.	gene_id "CUFF.100"; transcript_id "AT4G08930.1"; exon_number "3"; FPKM "6.8052429529"; frac "0.622593"; conf_lo "5.603419"; conf_hi "8.007067"; cov "39.688903";
Chr4	Cufflinks	exon	5730318	5730850	1000	+	.	gene_id "CUFF.100"; transcript_id "AT4G08930.1"; exon_number "4"; FPKM "6.8052429529"; frac "0.622593"; conf_lo "5.603419"; conf_hi "8.007067"; cov "39.688903";
Chr4	Cufflinks	transcript	5729192	5730927	191	+	.	gene_id "CUFF.100"; transcript_id "CUFF.100.2"; FPKM "1.3031768710"; frac "0.127407"; conf_lo "0.736116"; conf_hi "1.870238"; cov "7.600267"; full_read_support "yes";
Chr4	Cufflinks	exon	5729192	5729714	191	+	.	gene_id "CUFF.100"; transcript_id "CUFF.100.2"; exon_number "1"; FPKM "1.3031768710"; frac "0.127407"; conf_lo "0.736116"; conf_hi "1.870238"; cov "7.600267";
Chr4	Cufflinks	exon	5729798	5729949	191	+	.	gene_id "CUFF.100"; transcript_id "CUFF.100.2"; exon_number "2"; FPKM "1.3031768710"; frac "0.127407"; conf_lo "0.736116"; conf_hi "1.870238"; cov "7.600267";
Chr4	Cufflinks	exon	5730042	5730167	191	+	.	gene_id "CUFF.100"; transcript_id "CUFF.100.2"; exon_number "3"; FPKM "1.3031768710"; frac "0.127407"; conf_lo "0.736116"; conf_hi "1.870238"; cov "7.600267";
Chr4	Cufflinks	exon	5730318	5730927	191	+	.	gene_id "CUFF.100"; transcript_id "CUFF.100.2"; exon_number "4"; FPKM "1.3031768710"; frac "0.127407"; conf_lo "0.736116"; conf_hi "1.870238"; cov "7.600267";
Chr4	Cufflinks	transcript	5730797	5732195	1000	-	.	gene_id "CUFF.101"; transcript_id "AT4G08940.1"; FPKM "2.5826265518"; frac "0.250000"; conf_lo "1.899618"; conf_hi "3.265635"; cov "15.062153"; full_read_support "yes";
Chr4	Cufflinks	exon	5730797	5732195	1000	-	.	gene_id "CUFF.101"; transcript_id "AT4G08940.1"; exon_number "1"; FPKM "2.5826265518"; frac "0.250000"; conf_lo "1.899618"; conf_hi "3.265635"; cov "15.062153";
Chr4	Cufflinks	transcript	5752018	5752128	1	-	.	gene_id "AT4G08967"; transcript_id "AT4G08967.1"; FPKM "0.0000000000"; frac "0.000000"; conf_lo "0.000000"; conf_hi "0.000000"; cov "0.000000"; full_read_support "no";
Chr4	Cufflinks	exon	5752018	5752128	1	-	.	gene_id "AT4G08967"; transcript_id "AT4G08967.1"; exon_number "1"; FPKM "0.0000000000"; frac "0.000000"; conf_lo "0.000000"; conf_hi "0.000000"; cov "0.000000";
Chr4	Cufflinks	transcript	5740297	5741524	1000	+	.	gene_id "AT4G08950"; transcript_id "AT4G08950.1"; FPKM "19.2592765931"; frac "1.000000"; conf_lo "17.126893"; conf_hi "21.391660"; cov "112.437214"; full_read_support "yes";
Chr4	Cufflinks	exon	5740297	5741524	1000	+	.	gene_id "AT4G08950"; transcript_id "AT4G08950.1"; exon_number "1"; FPKM "19.2592765931"; frac "1.000000"; conf_lo "17.126893"; conf_hi "21.391660"; cov "112.437214";
Chr4	Cufflinks	transcript	5746289	5748285	1000	+	.	gene_id "AT4G08960"; transcript_id "AT4G08960.1"; FPKM "8.8523647083"; frac "1.000000"; conf_lo "7.653638"; conf_hi "10.051091"; cov "51.703908"; full_read_support "yes";
Chr4	Cufflinks	exon	5746289	5747494	1000	+	.	gene_id "AT4G08960"; transcript_id "AT4G08960.1"; exon_number "1"; FPKM "8.8523647083"; frac "1.000000"; conf_lo "7.653638"; conf_hi "10.051091"; cov "51.703908";
Chr4	Cufflinks	exon	5747985	5748285	1000	+	.	gene_id "AT4G08960"; transcript_id "AT4G08960.1"; exon_number "2"; FPKM "8.8523647083"; frac "1.000000"; conf_lo "7.653638"; conf_hi "10.051091"; cov "51.703908";
Chr4	Cufflinks	transcript	5753161	5755360	1	-	.	gene_id "AT4G08970"; transcript_id "AT4G08970.1"; FPKM "0.0000000000"; frac "0.000000"; conf_lo "0.000000"; conf_hi "0.000000"; cov "0.000000"; full_read_support "no";
Chr4	Cufflinks	exon	5753161	5755360	1	-	.	gene_id "AT4G08970"; transcript_id "AT4G08970.1"; exon_number "1"; FPKM "0.0000000000"; frac "0.000000"; conf_lo "0.000000"; conf_hi "0.000000"; cov "0.000000";
Chr4	Cufflinks	transcript	5724103	5727253	1000	+	.	gene_id "AT4G08920"; transcript_id "AT4G08920.1"; FPKM "23.9808682175"; frac "1.000000"; conf_lo "22.216755"; conf_hi "25.744982"; cov "139.979260"; full_read_support "yes";
Chr4	Cufflinks	exon	5724103	5724593	1000	+	.	gene_id "AT4G08920"; transcript_id "AT4G08920.1"; exon_number "1"; FPKM "23.9808682175"; frac "1.000000"; conf_lo "22.216755"; conf_hi "25.744982"; cov "139.979260";
Chr4	Cufflinks	exon	5724761	5724979	1000	+	.	gene_id "AT4G08920"; transcript_id "AT4G08920.1"; exon_number "2"; FPKM "23.9808682175"; frac "1.000000"; conf_lo "22.216755"; conf_hi "25.744982"; cov "139.979260";
Chr4	Cufflinks	exon	5725063	5726551	1000	+	.	gene_id "AT4G08920"; transcript_id "AT4G08920.1"; exon_number "3"; FPKM "23.9808682175"; frac "1.000000"; conf_lo "22.216755"; conf_hi "25.744982"; cov "139.979260";
Chr4	Cufflinks	exon	5726902	5727253	1000	+	.	gene_id "AT4G08920"; transcript_id "AT4G08920.1"; exon_number "4"; FPKM "23.9808682175"; frac "1.000000"; conf_lo "22.216755"; conf_hi "25.744982"; cov "139.979260";
Chr4	Cufflinks	transcript	5772062	5772949	1	-	.	gene_id "AT4G08995"; transcript_id "AT4G08995.1"; FPKM "0.0000000000"; frac "0.000000"; conf_lo "0.000000"; conf_hi "0.000000"; cov "0.000000"; full_read_support "no";
Chr4	Cufflinks	exon	5772062	5772949	1	-	.	gene_id "AT4G08995"; transcript_id "AT4G08995.1"; exon_number "1"; FPKM "0.0000000000"; frac "0.000000"; conf_lo "0.000000"; conf_hi "0.000000"; cov "0.000000";
Chr4	Cufflinks	transcript	5764781	5770496	1	+	.	gene_id "AT4G08990"; transcript_id "AT4G08990.1"; FPKM "0.0000000000"; frac "0.000000"; conf_lo "0.000000"; conf_hi "0.000000"; cov "0.000000"; full_read_support "no";
Chr4	Cufflinks	exon	5764781	5766174	1	+	.	gene_id "AT4G08990"; transcript_id "AT4G08990.1"; exon_number "1"; FPKM "0.0000000000"; frac "0.000000"; conf_lo "0.000000"; conf_hi "0.000000"; cov "0.000000";
Chr4	Cufflinks	exon	5766457	5767969	1	+	.	gene_id "AT4G08990"; transcript_id "AT4G08990.1"; exon_number "2"; FPKM "0.0000000000"; frac "0.000000"; conf_lo "0.000000"; conf_hi "0.000000"; cov "0.000000";
Chr4	Cufflinks	exon	5768070	5768234	1	+	.	gene_id "AT4G08990"; transcript_id "AT4G08990.1"; exon_number "3"; FPKM "0.0000000000"; frac "0.000000"; conf_lo "0.000000"; conf_hi "0.000000"; cov "0.000000";
Chr4	Cufflinks	exon	5768338	5768536	1	+	.	gene_id "AT4G08990"; transcript_id "AT4G08990.1"; exon_number "4"; FPKM "0.0000000000"; frac "0.000000"; conf_lo "0.000000"; conf_hi "0.000000"; cov "0.000000";
Chr4	Cufflinks	exon	5768612	5768723	1	+	.	gene_id "AT4G08990"; transcript_id "AT4G08990.1"; exon_number "5"; FPKM "0.0000000000"; frac "0.000000"; conf_lo "0.000000"; conf_hi "0.000000"; cov "0.000000";
Chr4	Cufflinks	exon	5768813	5768960	1	+	.	gene_id "AT4G08990"; transcript_id "AT4G08990.1"; exon_number "6"; FPKM "0.0000000000"; frac "0.000000"; conf_lo "0.000000"; conf_hi "0.000000"; cov "0.000000";
Chr4	Cufflinks	exon	5769037	5769234	1	+	.	gene_id "AT4G08990"; transcript_id "AT4G08990.1"; exon_number "7"; FPKM "0.0000000000"; frac "0.000000"; conf_lo "0.000000"; conf_hi "0.000000"; cov "0.000000";
Chr4	Cufflinks	exon	5769344	5769622	1	+	.	gene_id "AT4G08990"; transcript_id "AT4G08990.1"; exon_number "8"; FPKM "0.0000000000"; frac "0.000000"; conf_lo "0.000000"; conf_hi "0.000000"; cov "0.000000";
Chr4	Cufflinks	exon	5769720	5769881	1	+	.	gene_id "AT4G08990"; transcript_id "AT4G08990.1"; exon_number "9"; FPKM "0.0000000000"; frac "0.000000"; conf_lo "0.000000"; conf_hi "0.000000"; cov "0.000000";
Chr4	Cufflinks	exon	5769978	5770196	1	+	.	gene_id "AT4G08990"; transcript_id "AT4G08990.1"; exon_number "10"; FPKM "0.0000000000"; frac "0.000000"; conf_lo "0.000000"; conf_hi "0.000000"; cov "0.000000";
Chr4	Cufflinks	exon	5770347	5770496	1	+	.	gene_id "AT4G08990"; transcript_id "AT4G08990.1"; exon_number "11"; FPKM "0.0000000000"; frac "0.000000"; conf_lo "0.000000"; conf_hi "0.000000"; cov "0.000000";
Chr4	Cufflinks	transcript	5770641	5771904	1000	-	.	gene_id "CUFF.102"; transcript_id "CUFF.102.1"; FPKM "1.4525526886"; frac "1.000000"; conf_lo "0.759307"; conf_hi "2.145799"; cov "8.466088"; full_read_support "yes";
Chr4	Cufflinks	exon	5770641	5771374	1000	-	.	gene_id "CUFF.102"; transcript_id "CUFF.102.1"; exon_number "1"; FPKM "1.4525526886"; frac "1.000000"; conf_lo "0.759307"; conf_hi "2.145799"; cov "8.466088";
Chr4	Cufflinks	exon	5771771	5771904	1000	-	.	gene_id "CUFF.102"; transcript_id "CUFF.102.1"; exon_number "2"; FPKM "1.4525526886"; frac "1.000000"; conf_lo "0.759307"; conf_hi "2.145799"; cov "8.466088";
Chr4	Cufflinks	transcript	5770770	5771335	1	-	.	gene_id "CUFF.102"; transcript_id "AT4G08991.1"; FPKM "0.0000000000"; frac "0.000000"; conf_lo "0.000000"; conf_hi "0.267330"; cov "0.000000"; full_read_support "no";
Chr4	Cufflinks	exon	5770770	5770846	1	-	.	gene_id "CUFF.102"; transcript_id "AT4G08991.1"; exon_number "1"; FPKM "0.0000000000"; frac "0.000000"; conf_lo "0.000000"; conf_hi "0.267330"; cov "0.000000";
Chr4	Cufflinks	exon	5770921	5771058	1	-	.	gene_id "CUFF.102"; transcript_id "AT4G08991.1"; exon_number "2"; FPKM "0.0000000000"; frac "0.000000"; conf_lo "0.000000"; conf_hi "0.267330"; cov "0.000000";
Chr4	Cufflinks	exon	5771167	5771335	1	-	.	gene_id "CUFF.102"; transcript_id "AT4G08991.1"; exon_number "3"; FPKM "0.0000000000"; frac "0.000000"; conf_lo "0.000000"; conf_hi "0.267330"; cov "0.000000";
Chr4	Cufflinks	transcript	5314905	5317432	1	+	.	gene_id "CUFF.103"; transcript_id "AT4G08390.2"; FPKM "0.0000000000"; frac "0.000000"; conf_lo "0.000000"; conf_hi "0.079064"; cov "0.000000"; full_read_support "yes";
Chr4	Cufflinks	exon	5314905	5315232	1	+	.	gene_id "CUFF.103"; transcript_id "AT4G08390.2"; exon_number "1"; FPKM "0.0000000000"; frac "0.000000"; conf_lo "0.000000"; conf_hi "0.079064"; cov "0.000000";
Chr4	Cufflinks	exon	5315323	5315590	1	+	.	gene_id "CUFF.103"; transcript_id "AT4G08390.2"; exon_number "2"; FPKM "0.0000000000"; frac "0.000000"; conf_lo "0.000000"; conf_hi "0.079064"; cov "0.000000";
Chr4	Cufflinks	exon	5315673	5315773	1	+	.	gene_id "CUFF.103"; transcript_id "AT4G08390.2"; exon_number "3"; FPKM "0.0000000000"; frac "0.000000"; conf_lo "0.000000"; conf_hi "0.079064"; cov "0.000000";
Chr4	Cufflinks	exon	5315847	5315934	1	+	.	gene_id "CUFF.103"; transcript_id "AT4G08390.2"; exon_number "4"; FPKM "0.0000000000"; frac "0.000000"; conf_lo "0.000000"; conf_hi "0.079064"; cov "0.000000";
Chr4	Cufflinks	exon	5316056	5316123	1	+	.	gene_id "CUFF.103"; transcript_id "AT4G08390.2"; exon_number "5"; FPKM "0.0000000000"; frac "0.000000"; conf_lo "0.000000"; conf_hi "0.079064"; cov "0.000000";
Chr4	Cufflinks	exon	5316203	5316289	1	+	.	gene_id "CUFF.103"; transcript_id "AT4G08390.2"; exon_number "6"; FPKM "0.0000000000"; frac "0.000000"; conf_lo "0.000000"; conf_hi "0.079064"; cov "0.000000";
Chr4	Cufflinks	exon	5316394	5316468	1	+	.	gene_id "CUFF.103"; transcript_id "AT4G08390.2"; exon_number "7"; FPKM "0.0000000000"; frac "0.000000"; conf_lo "0.000000"; conf_hi "0.079064"; cov "0.000000";
Chr4	Cufflinks	exon	5316564	5316641	1	+	.	gene_id "CUFF.103"; transcript_id "AT4G08390.2"; exon_number "8"; FPKM "0.0000000000"; frac "0.000000"; conf_lo "0.000000"; conf_hi "0.079064"; cov "0.000000";
Chr4	Cufflinks	exon	5316727	5316831	1	+	.	gene_id "CUFF.103"; transcript_id "AT4G08390.2"; exon_number "9"; FPKM "0.0000000000"; frac "0.000000"; conf_lo "0.000000"; conf_hi "0.079064"; cov "0.000000";
Chr4	Cufflinks	exon	5317057	5317096	1	+	.	gene_id "CUFF.103"; transcript_id "AT4G08390.2"; exon_number "10"; FPKM "0.0000000000"; frac "0.000000"; conf_lo "0.000000"; conf_hi "0.079064"; cov "0.000000";
Chr4	Cufflinks	exon	5317176	5317432	1	+	.	gene_id "CUFF.103"; transcript_id "AT4G08390.2"; exon_number "11"; FPKM "0.0000000000"; frac "0.000000"; conf_lo "0.000000"; conf_hi "0.079064"; cov "0.000000";
Chr4	Cufflinks	transcript	5314905	5317456	1	+	.	gene_id "CUFF.103"; transcript_id "AT4G08390.4"; FPKM "0.0000000000"; frac "0.000000"; conf_lo "0.000000"; conf_hi "0.082694"; cov "0.000000"; full_read_support "no";
Chr4	Cufflinks	exon	5314905	5315232	1	+	.	gene_id "CUFF.103"; transcript_id "AT4G08390.4"; exon_number "1"; FPKM "0.0000000000"; frac "0.000000"; conf_lo "0.000000"; conf_hi "0.082694"; cov "0.000000";
Chr4	Cufflinks	exon	5315323	5315590	1	+	.	gene_id "CUFF.103"; transcript_id "AT4G08390.4"; exon_number "2"; FPKM "0.0000000000"; frac "0.000000"; conf_lo "0.000000"; conf_hi "0.082694"; cov "0.000000";
Chr4	Cufflinks	exon	5315673	5315773	1	+	.	gene_id "CUFF.103"; transcript_id "AT4G08390.4"; exon_number "3"; FPKM "0.0000000000"; frac "0.000000"; conf_lo "0.000000"; conf_hi "0.082694"; cov "0.000000";
Chr4	Cufflinks	exon	5315847	5315934	1	+	.	gene_id "CUFF.103"; transcript_id "AT4G08390.4"; exon_number "4"; FPKM "0.0000000000"; frac "0.000000"; conf_lo "0.000000"; conf_hi "0.082694"; cov "0.000000";
Chr4	Cufflinks	exon	5316056	5316123	1	+	.	gene_id "CUFF.103"; transcript_id "AT4G08390.4"; exon_number "5"; FPKM "0.0000000000"; frac "0.000000"; conf_lo "0.000000"; conf_hi "0.082694"; cov "0.000000";
Chr4	Cufflinks	exon	5316203	5316289	1	+	.	gene_id "CUFF.103"; transcript_id "AT4G08390.4"; exon_number "6"; FPKM "0.0000000000"; frac "0.000000"; conf_lo "0.000000"; conf_hi "0.082694"; cov "0.000000";
Chr4	Cufflinks	exon	5316394	5316468	1	+	.	gene_id "CUFF.103"; transcript_id "AT4G08390.4"; exon_number "7"; FPKM "0.0000000000"; frac "0.000000"; conf_lo "0.000000"; conf_hi "0.082694"; cov "0.000000";
Chr4	Cufflinks	exon	5316727	5316831	1	+	.	gene_id "CUFF.103"; transcript_id "AT4G08390.4"; exon_number "8"; FPKM "0.0000000000"; frac "0.000000"; conf_lo "0.000000"; conf_hi "0.082694"; cov "0.000000";
Chr4	Cufflinks	exon	5317057	5317096	1	+	.	gene_id "CUFF.103"; transcript_id "AT4G08390.4"; exon_number "9"; FPKM "0.0000000000"; frac "0.000000"; conf_lo "0.000000"; conf_hi "0.082694"; cov "0.000000";
Chr4	Cufflinks	exon	5317179	5317456	1	+	.	gene_id "CUFF.103"; transcript_id "AT4G08390.4"; exon_number "10"; FPKM "0.0000000000"; frac "0.000000"; conf_lo "0.000000"; conf_hi "0.082694"; cov "0.000000";
Chr4	Cufflinks	transcript	5314905	5317456	1000	+	.	gene_id "CUFF.103"; transcript_id "AT4G08390.1"; FPKM "42.2870873354"; frac "1.000000"; conf_lo "39.163233"; conf_hi "45.410941"; cov "246.866625"; full_read_support "yes";
Chr4	Cufflinks	exon	5314905	5315232	1000	+	.	gene_id "CUFF.103"; transcript_id "AT4G08390.1"; exon_number "1"; FPKM "42.2870873354"; frac "1.000000"; conf_lo "39.163233"; conf_hi "45.410941"; cov "246.866625";
Chr4	Cufflinks	exon	5315323	5315590	1000	+	.	gene_id "CUFF.103"; transcript_id "AT4G08390.1"; exon_number "2"; FPKM "42.2870873354"; frac "1.000000"; conf_lo "39.163233"; conf_hi "45.410941"; cov "246.866625";
Chr4	Cufflinks	exon	5315673	5315773	1000	+	.	gene_id "CUFF.103"; transcript_id "AT4G08390.1"; exon_number "3"; FPKM "42.2870873354"; frac "1.000000"; conf_lo "39.163233"; conf_hi "45.410941"; cov "246.866625";
Chr4	Cufflinks	exon	5315847	5315934	1000	+	.	gene_id "CUFF.103"; transcript_id "AT4G08390.1"; exon_number "4"; FPKM "42.2870873354"; frac "1.000000"; conf_lo "39.163233"; conf_hi "45.410941"; cov "246.866625";
Chr4	Cufflinks	exon	5316056	5316123	1000	+	.	gene_id "CUFF.103"; transcript_id "AT4G08390.1"; exon_number "5"; FPKM "42.2870873354"; frac "1.000000"; conf_lo "39.163233"; conf_hi "45.410941"; cov "246.866625";
Chr4	Cufflinks	exon	5316203	5316289	1000	+	.	gene_id "CUFF.103"; transcript_id "AT4G08390.1"; exon_number "6"; FPKM "42.2870873354"; frac "1.000000"; conf_lo "39.163233"; conf_hi "45.410941"; cov "246.866625";
Chr4	Cufflinks	exon	5316394	5316468	1000	+	.	gene_id "CUFF.103"; transcript_id "AT4G08390.1"; exon_number "7"; FPKM "42.2870873354"; frac "1.000000"; conf_lo "39.163233"; conf_hi "45.410941"; cov "246.866625";
Chr4	Cufflinks	exon	5316564	5316641	1000	+	.	gene_id "CUFF.103"; transcript_id "AT4G08390.1"; exon_number "8"; FPKM "42.2870873354"; frac "1.000000"; conf_lo "39.163233"; conf_hi "45.410941"; cov "246.866625";
Chr4	Cufflinks	exon	5316727	5316831	1000	+	.	gene_id "CUFF.103"; transcript_id "AT4G08390.1"; exon_number "9"; FPKM "42.2870873354"; frac "1.000000"; conf_lo "39.163233"; conf_hi "45.410941"; cov "246.866625";
Chr4	Cufflinks	exon	5317057	5317096	1000	+	.	gene_id "CUFF.103"; transcript_id "AT4G08390.1"; exon_number "10"; FPKM "42.2870873354"; frac "1.000000"; conf_lo "39.163233"; conf_hi "45.410941"; cov "246.866625";
Chr4	Cufflinks	exon	5317179	5317456	1000	+	.	gene_id "CUFF.103"; transcript_id "AT4G08390.1"; exon_number "11"; FPKM "42.2870873354"; frac "1.000000"; conf_lo "39.163233"; conf_hi "45.410941"; cov "246.866625";
Chr4	Cufflinks	transcript	5314905	5317456	1	+	.	gene_id "CUFF.103"; transcript_id "AT4G08390.3"; FPKM "0.0000000000"; frac "0.000000"; conf_lo "0.000000"; conf_hi "0.077982"; cov "0.000000"; full_read_support "yes";
Chr4	Cufflinks	exon	5314905	5315232	1	+	.	gene_id "CUFF.103"; transcript_id "AT4G08390.3"; exon_number "1"; FPKM "0.0000000000"; frac "0.000000"; conf_lo "0.000000"; conf_hi "0.077982"; cov "0.000000";
Chr4	Cufflinks	exon	5315326	5315590	1	+	.	gene_id "CUFF.103"; transcript_id "AT4G08390.3"; exon_number "2"; FPKM "0.0000000000"; frac "0.000000"; conf_lo "0.000000"; conf_hi "0.077982"; cov "0.000000";
Chr4	Cufflinks	exon	5315673	5315773	1	+	.	gene_id "CUFF.103"; transcript_id "AT4G08390.3"; exon_number "3"; FPKM "0.0000000000"; frac "0.000000"; conf_lo "0.000000"; conf_hi "0.077982"; cov "0.000000";
Chr4	Cufflinks	exon	5315847	5315934	1	+	.	gene_id "CUFF.103"; transcript_id "AT4G08390.3"; exon_number "4"; FPKM "0.0000000000"; frac "0.000000"; conf_lo "0.000000"; conf_hi "0.077982"; cov "0.000000";
Chr4	Cufflinks	exon	5316056	5316123	1	+	.	gene_id "CUFF.103"; transcript_id "AT4G08390.3"; exon_number "5"; FPKM "0.0000000000"; frac "0.000000"; conf_lo "0.000000"; conf_hi "0.077982"; cov "0.000000";
Chr4	Cufflinks	exon	5316203	5316289	1	+	.	gene_id "CUFF.103"; transcript_id "AT4G08390.3"; exon_number "6"; FPKM "0.0000000000"; frac "0.000000"; conf_lo "0.000000"; conf_hi "0.077982"; cov "0.000000";
Chr4	Cufflinks	exon	5316394	5316468	1	+	.	gene_id "CUFF.103"; transcript_id "AT4G08390.3"; exon_number "7"; FPKM "0.0000000000"; frac "0.000000"; conf_lo "0.000000"; conf_hi "0.077982"; cov "0.000000";
Chr4	Cufflinks	exon	5316564	5316641	1	+	.	gene_id "CUFF.103"; transcript_id "AT4G08390.3"; exon_number "8"; FPKM "0.0000000000"; frac "0.000000"; conf_lo "0.000000"; conf_hi "0.077982"; cov "0.000000";
Chr4	Cufflinks	exon	5316727	5316831	1	+	.	gene_id "CUFF.103"; transcript_id "AT4G08390.3"; exon_number "9"; FPKM "0.0000000000"; frac "0.000000"; conf_lo "0.000000"; conf_hi "0.077982"; cov "0.000000";
Chr4	Cufflinks	exon	5317057	5317096	1	+	.	gene_id "CUFF.103"; transcript_id "AT4G08390.3"; exon_number "10"; FPKM "0.0000000000"; frac "0.000000"; conf_lo "0.000000"; conf_hi "0.077982"; cov "0.000000";
Chr4	Cufflinks	exon	5317179	5317456	1	+	.	gene_id "CUFF.103"; transcript_id "AT4G08390.3"; exon_number "11"; FPKM "0.0000000000"; frac "0.000000"; conf_lo "0.000000"; conf_hi "0.077982"; cov "0.000000";
Chr4	Cufflinks	transcript	5758105	5760215	1	+	.	gene_id "AT4G08980"; transcript_id "AT4G08980.4"; FPKM "0.0000000000"; frac "0.000000"; conf_lo "0.000000"; conf_hi "0.103547"; cov "0.000000"; full_read_support "no";
Chr4	Cufflinks	exon	5758105	5758220	1	+	.	gene_id "AT4G08980"; transcript_id "AT4G08980.4"; exon_number "1"; FPKM "0.0000000000"; frac "0.000000"; conf_lo "0.000000"; conf_hi "0.103547"; cov "0.000000";
Chr4	Cufflinks	exon	5758982	5759303	1	+	.	gene_id "AT4G08980"; transcript_id "AT4G08980.4"; exon_number "2"; FPKM "0.0000000000"; frac "0.000000"; conf_lo "0.000000"; conf_hi "0.103547"; cov "0.000000";
Chr4	Cufflinks	exon	5759466	5760215	1	+	.	gene_id "AT4G08980"; transcript_id "AT4G08980.4"; exon_number "3"; FPKM "0.0000000000"; frac "0.000000"; conf_lo "0.000000"; conf_hi "0.103547"; cov "0.000000";
Chr4	Cufflinks	transcript	5758363	5760558	1000	+	.	gene_id "AT4G08980"; transcript_id "AT4G08980.1"; FPKM "12.4824364162"; frac "0.650641"; conf_lo "10.801026"; conf_hi "14.163847"; cov "72.893604"; full_read_support "yes";
Chr4	Cufflinks	exon	5758363	5758484	1000	+	.	gene_id "AT4G08980"; transcript_id "AT4G08980.1"; exon_number "1"; FPKM "12.4824364162"; frac "0.650641"; conf_lo "10.801026"; conf_hi "14.163847"; cov "72.893604";
Chr4	Cufflinks	exon	5758982	5759303	1000	+	.	gene_id "AT4G08980"; transcript_id "AT4G08980.1"; exon_number "2"; FPKM "12.4824364162"; frac "0.650641"; conf_lo "10.801026"; conf_hi "14.163847"; cov "72.893604";
Chr4	Cufflinks	exon	5759466	5760558	1000	+	.	gene_id "AT4G08980"; transcript_id "AT4G08980.1"; exon_number "3"; FPKM "12.4824364162"; frac "0.650641"; conf_lo "10.801026"; conf_hi "14.163847"; cov "72.893604";
Chr4	Cufflinks	transcript	5758381	5760215	287	+	.	gene_id "AT4G08980"; transcript_id "AT4G08980.5"; FPKM "3.5934232605"; frac "0.124003"; conf_lo "2.313785"; conf_hi "4.873061"; cov "20.984491"; full_read_support "no";
Chr4	Cufflinks	exon	5758381	5758392	287	+	.	gene_id "AT4G08980"; transcript_id "AT4G08980.5"; exon_number "1"; FPKM "3.5934232605"; frac "0.124003"; conf_lo "2.313785"; conf_hi "4.873061"; cov "20.984491";
Chr4	Cufflinks	exon	5758982	5759303	287	+	.	gene_id "AT4G08980"; transcript_id "AT4G08980.5"; exon_number "2"; FPKM "3.5934232605"; frac "0.124003"; conf_lo "2.313785"; conf_hi "4.873061"; cov "20.984491";
Chr4	Cufflinks	exon	5759466	5760215	287	+	.	gene_id "AT4G08980"; transcript_id "AT4G08980.5"; exon_number "3"; FPKM "3.5934232605"; frac "0.124003"; conf_lo "2.313785"; conf_hi "4.873061"; cov "20.984491";
Chr4	Cufflinks	transcript	5758404	5760558	258	+	.	gene_id "AT4G08980"; transcript_id "AT4G08980.2"; FPKM "3.2259436562"; frac "0.225356"; conf_lo "2.442005"; conf_hi "4.009882"; cov "18.838523"; full_read_support "yes";
Chr4	Cufflinks	exon	5758404	5759303	258	+	.	gene_id "AT4G08980"; transcript_id "AT4G08980.2"; exon_number "1"; FPKM "3.2259436562"; frac "0.225356"; conf_lo "2.442005"; conf_hi "4.009882"; cov "18.838523";
Chr4	Cufflinks	exon	5759466	5760558	258	+	.	gene_id "AT4G08980"; transcript_id "AT4G08980.2"; exon_number "2"; FPKM "3.2259436562"; frac "0.225356"; conf_lo "2.442005"; conf_hi "4.009882"; cov "18.838523";
Chr4	Cufflinks	transcript	5758590	5760558	1	+	.	gene_id "AT4G08980"; transcript_id "AT4G08980.3"; FPKM "0.0000000000"; frac "0.000000"; conf_lo "0.000000"; conf_hi "0.077805"; cov "0.000000"; full_read_support "no";
Chr4	Cufflinks	exon	5758590	5758690	1	+	.	gene_id "AT4G08980"; transcript_id "AT4G08980.3"; exon_number "1"; FPKM "0.0000000000"; frac "0.000000"; conf_lo "0.000000"; conf_hi "0.077805"; cov "0.000000";
Chr4	Cufflinks	exon	5758982	5759303	1	+	.	gene_id "AT4G08980"; transcript_id "AT4G08980.3"; exon_number "2"; FPKM "0.0000000000"; frac "0.000000"; conf_lo "0.000000"; conf_hi "0.077805"; cov "0.000000";
Chr4	Cufflinks	exon	5759466	5760558	1	+	.	gene_id "AT4G08980"; transcript_id "AT4G08980.3"; exon_number "3"; FPKM "0.0000000000"; frac "0.000000"; conf_lo "0.000000"; conf_hi "0.077805"; cov "0.000000";
Chr4	Cufflinks	transcript	5792207	5792790	1000	+	.	gene_id "AT4G09030"; transcript_id "AT4G09030.1"; FPKM "6.3596315503"; frac "1.000000"; conf_lo "4.514390"; conf_hi "8.204873"; cov "37.096087"; full_read_support "yes";
Chr4	Cufflinks	exon	5792207	5792790	1000	+	.	gene_id "AT4G09030"; transcript_id "AT4G09030.1"; exon_number "1"; FPKM "6.3596315503"; frac "1.000000"; conf_lo "4.514390"; conf_hi "8.204873"; cov "37.096087";
Chr4	Cufflinks	transcript	5780267	5782282	1000	-	.	gene_id "CUFF.104"; transcript_id "CUFF.104.1"; FPKM "4.0171163657"; frac "1.000000"; conf_lo "2.336670"; conf_hi "5.697563"; cov "23.366649"; full_read_support "yes";
Chr4	Cufflinks	exon	5780267	5780541	1000	-	.	gene_id "CUFF.104"; transcript_id "CUFF.104.1"; exon_number "1"; FPKM "4.0171163657"; frac "1.000000"; conf_lo "2.336670"; conf_hi "5.697563"; cov "23.366649";
Chr4	Cufflinks	exon	5782042	5782282	1000	-	.	gene_id "CUFF.104"; transcript_id "CUFF.104.1"; exon_number "2"; FPKM "4.0171163657"; frac "1.000000"; conf_lo "2.336670"; conf_hi "5.697563"; cov "23.366649";
Chr4	Cufflinks	transcript	5780470	5783464	1	-	.	gene_id "CUFF.104"; transcript_id "AT4G09012.1"; FPKM "0.0000000000"; frac "0.000000"; conf_lo "0.000000"; conf_hi "0.194791"; cov "0.000000"; full_read_support "no";
Chr4	Cufflinks	exon	5780470	5780541	1	-	.	gene_id "CUFF.104"; transcript_id "AT4G09012.1"; exon_number "1"; FPKM "0.0000000000"; frac "0.000000"; conf_lo "0.000000"; conf_hi "0.194791"; cov "0.000000";
Chr4	Cufflinks	exon	5781045	5781106	1	-	.	gene_id "CUFF.104"; transcript_id "AT4G09012.1"; exon_number "2"; FPKM "0.0000000000"; frac "0.000000"; conf_lo "0.000000"; conf_hi "0.194791"; cov "0.000000";
Chr4	Cufflinks	exon	5782042	5782196	1	-	.	gene_id "CUFF.104"; transcript_id "AT4G09012.1"; exon_number "3"; FPKM "0.0000000000"; frac "0.000000"; conf_lo "0.000000"; conf_hi "0.194791"; cov "0.000000";
Chr4	Cufflinks	exon	5783227	5783464	1	-	.	gene_id "CUFF.104"; transcript_id "AT4G09012.1"; exon_number "4"; FPKM "0.0000000000"; frac "0.000000"; conf_lo "0.000000"; conf_hi "0.194791"; cov "0.000000";
Chr4	Cufflinks	transcript	5802308	5803392	1	+	.	gene_id "AT4G09070"; transcript_id "AT4G09070.1"; FPKM "0.0000000000"; frac "0.000000"; conf_lo "0.000000"; conf_hi "0.000000"; cov "0.000000"; full_read_support "no";
Chr4	Cufflinks	exon	5802308	5802321	1	+	.	gene_id "AT4G09070"; transcript_id "AT4G09070.1"; exon_number "1"; FPKM "0.0000000000"; frac "0.000000"; conf_lo "0.000000"; conf_hi "0.000000"; cov "0.000000";
Chr4	Cufflinks	exon	5802421	5802832	1	+	.	gene_id "AT4G09070"; transcript_id "AT4G09070.1"; exon_number "2"; FPKM "0.0000000000"; frac "0.000000"; conf_lo "0.000000"; conf_hi "0.000000"; cov "0.000000";
Chr4	Cufflinks	exon	5803159	5803392	1	+	.	gene_id "AT4G09070"; transcript_id "AT4G09070.1"; exon_number "3"; FPKM "0.0000000000"; frac "0.000000"; conf_lo "0.000000"; conf_hi "0.000000"; cov "0.000000";
Chr4	Cufflinks	transcript	5807220	5807710	1	-	.	gene_id "AT4G09090"; transcript_id "AT4G09090.1"; FPKM "0.0000000000"; frac "0.000000"; conf_lo "0.000000"; conf_hi "0.000000"; cov "0.000000"; full_read_support "no";
Chr4	Cufflinks	exon	5807220	5807710	1	-	.	gene_id "AT4G09090"; transcript_id "AT4G09090.1"; exon_number "1"; FPKM "0.0000000000"; frac "0.000000"; conf_lo "0.000000"; conf_hi "0.000000"; cov "0.000000";
Chr4	Cufflinks	transcript	5797659	5800330	1	-	.	gene_id "CUFF.105"; transcript_id "AT4G09060.2"; FPKM "0.0000000000"; frac "0.000000"; conf_lo "0.000000"; conf_hi "0.092784"; cov "0.000000"; full_read_support "no";
Chr4	Cufflinks	exon	5797659	5797918	1	-	.	gene_id "CUFF.105"; transcript_id "AT4G09060.2"; exon_number "1"; FPKM "0.0000000000"; frac "0.000000"; conf_lo "0.000000"; conf_hi "0.092784"; cov "0.000000";
Chr4	Cufflinks	exon	5798021	5798137	1	-	.	gene_id "CUFF.105"; transcript_id "AT4G09060.2"; exon_number "2"; FPKM "0.0000000000"; frac "0.000000"; conf_lo "0.000000"; conf_hi "0.092784"; cov "0.000000";
Chr4	Cufflinks	exon	5798207	5798464	1	-	.	gene_id "CUFF.105"; transcript_id "AT4G09060.2"; exon_number "3"; FPKM "0.0000000000"; frac "0.000000"; conf_lo "0.000000"; conf_hi "0.092784"; cov "0.000000";
Chr4	Cufflinks	exon	5798995	5799072	1	-	.	gene_id "CUFF.105"; transcript_id "AT4G09060.2"; exon_number "4"; FPKM "0.0000000000"; frac "0.000000"; conf_lo "0.000000"; conf_hi "0.092784"; cov "0.000000";
Chr4	Cufflinks	exon	5799653	5799925	1	-	.	gene_id "CUFF.105"; transcript_id "AT4G09060.2"; exon_number "5"; FPKM "0.0000000000"; frac "0.000000"; conf_lo "0.000000"; conf_hi "0.092784"; cov "0.000000";
Chr4	Cufflinks	exon	5800014	5800330	1	-	.	gene_id "CUFF.105"; transcript_id "AT4G09060.2"; exon_number "6"; FPKM "0.0000000000"; frac "0.000000"; conf_lo "0.000000"; conf_hi "0.092784"; cov "0.000000";
Chr4	Cufflinks	transcript	5797661	5800330	1000	-	.	gene_id "CUFF.105"; transcript_id "AT4G09060.1"; FPKM "1.4002241126"; frac "1.000000"; conf_lo "0.861621"; conf_hi "1.938827"; cov "8.176273"; full_read_support "yes";
Chr4	Cufflinks	exon	5797661	5797918	1000	-	.	gene_id "CUFF.105"; transcript_id "AT4G09060.1"; exon_number "1"; FPKM "1.4002241126"; frac "1.000000"; conf_lo "0.861621"; conf_hi "1.938827"; cov "8.176273";
Chr4	Cufflinks	exon	5798021	5798137	1000	-	.	gene_id "CUFF.105"; transcript_id "AT4G09060.1"; exon_number "2"; FPKM "1.4002241126"; frac "1.000000"; conf_lo "0.861621"; conf_hi "1.938827"; cov "8.176273";
Chr4	Cufflinks	exon	5798207	5798464	1000	-	.	gene_id "CUFF.105"; transcript_id "AT4G09060.1"; exon_number "3"; FPKM "1.4002241126"; frac "1.000000"; conf_lo "0.861621"; conf_hi "1.938827"; cov "8.176273";
Chr4	Cufflinks	exon	5799653	5799925	1000	-	.	gene_id "CUFF.105"; transcript_id "AT4G09060.1"; exon_number "4"; FPKM "1.4002241126"; frac "1.000000"; conf_lo "0.861621"; conf_hi "1.938827"; cov "8.176273";
Chr4	Cufflinks	exon	5800014	5800330	1000	-	.	gene_id "CUFF.105"; transcript_id "AT4G09060.1"; exon_number "5"; FPKM "1.4002241126"; frac "1.000000"; conf_lo "0.861621"; conf_hi "1.938827"; cov "8.176273";
Chr4	Cufflinks	transcript	5803811	5806355	1000	+	.	gene_id "CUFF.106"; transcript_id "AT4G09080.1"; FPKM "0.9988873941"; frac "1.000000"; conf_lo "0.606466"; conf_hi "1.391309"; cov "5.831116"; full_read_support "no";
Chr4	Cufflinks	exon	5803811	5803932	1000	+	.	gene_id "CUFF.106"; transcript_id "AT4G09080.1"; exon_number "1"; FPKM "0.9988873941"; frac "1.000000"; conf_lo "0.606466"; conf_hi "1.391309"; cov "5.831116";
Chr4	Cufflinks	exon	5804442	5804594	1000	+	.	gene_id "CUFF.106"; transcript_id "AT4G09080.1"; exon_number "2"; FPKM "0.9988873941"; frac "1.000000"; conf_lo "0.606466"; conf_hi "1.391309"; cov "5.831116";
Chr4	Cufflinks	exon	5804694	5804804	1000	+	.	gene_id "CUFF.106"; transcript_id "AT4G09080.1"; exon_number "3"; FPKM "0.9988873941"; frac "1.000000"; conf_lo "0.606466"; conf_hi "1.391309"; cov "5.831116";
Chr4	Cufflinks	exon	5804897	5805088	1000	+	.	gene_id "CUFF.106"; transcript_id "AT4G09080.1"; exon_number "4"; FPKM "0.9988873941"; frac "1.000000"; conf_lo "0.606466"; conf_hi "1.391309"; cov "5.831116";
Chr4	Cufflinks	exon	5805164	5805412	1000	+	.	gene_id "CUFF.106"; transcript_id "AT4G09080.1"; exon_number "5"; FPKM "0.9988873941"; frac "1.000000"; conf_lo "0.606466"; conf_hi "1.391309"; cov "5.831116";
Chr4	Cufflinks	exon	5805489	5805743	1000	+	.	gene_id "CUFF.106"; transcript_id "AT4G09080.1"; exon_number "6"; FPKM "0.9988873941"; frac "1.000000"; conf_lo "0.606466"; conf_hi "1.391309"; cov "5.831116";
Chr4	Cufflinks	exon	5805854	5806355	1000	+	.	gene_id "CUFF.106"; transcript_id "AT4G09080.1"; exon_number "7"; FPKM "0.9988873941"; frac "1.000000"; conf_lo "0.606466"; conf_hi "1.391309"; cov "5.831116";
Chr4	Cufflinks	transcript	5811256	5811654	1000	+	.	gene_id "AT4G09100"; transcript_id "AT4G09100.1"; FPKM "0.5067816266"; frac "1.000000"; conf_lo "0.000000"; conf_hi "1.224479"; cov "2.947241"; full_read_support "yes";
Chr4	Cufflinks	exon	5811256	5811654	1000	+	.	gene_id "AT4G09100"; transcript_id "AT4G09100.1"; exon_number "1"; FPKM "0.5067816266"; frac "1.000000"; conf_lo "0.000000"; conf_hi "1.224479"; cov "2.947241";
Chr4	Cufflinks	transcript	5812488	5813396	1	+	.	gene_id "AT4G09110"; transcript_id "AT4G09110.1"; FPKM "0.0000000000"; frac "0.000000"; conf_lo "0.000000"; conf_hi "0.000000"; cov "0.000000"; full_read_support "no";
Chr4	Cufflinks	exon	5812488	5813396	1	+	.	gene_id "AT4G09110"; transcript_id "AT4G09110.1"; exon_number "1"; FPKM "0.0000000000"; frac "0.000000"; conf_lo "0.000000"; conf_hi "0.000000"; cov "0.000000";
Chr4	Cufflinks	transcript	5813998	5815035	1	+	.	gene_id "AT4G09120"; transcript_id "AT4G09120.1"; FPKM "0.0000000000"; frac "0.000000"; conf_lo "0.000000"; conf_hi "0.000000"; cov "0.000000"; full_read_support "no";
Chr4	Cufflinks	exon	5813998	5815035	1	+	.	gene_id "AT4G09120"; transcript_id "AT4G09120.1"; exon_number "1"; FPKM "0.0000000000"; frac "0.000000"; conf_lo "0.000000"; conf_hi "0.000000"; cov "0.000000";
Chr4	Cufflinks	transcript	5822698	5827158	1	+	.	gene_id "AT4G09146"; transcript_id "AT4G09146.1"; FPKM "0.0000000000"; frac "0.000000"; conf_lo "0.000000"; conf_hi "0.000000"; cov "0.000000"; full_read_support "no";
Chr4	Cufflinks	exon	5822698	5827158	1	+	.	gene_id "AT4G09146"; transcript_id "AT4G09146.1"; exon_number "1"; FPKM "0.0000000000"; frac "0.000000"; conf_lo "0.000000"; conf_hi "0.000000"; cov "0.000000";
Chr4	Cufflinks	transcript	5821214	5822443	1000	+	.	gene_id "AT4G09143"; transcript_id "AT4G09143.1"; FPKM "0.0496692569"; frac "1.000000"; conf_lo "0.000000"; conf_hi "0.149008"; cov "0.290308"; full_read_support "yes";
Chr4	Cufflinks	exon	5821214	5822443	1000	+	.	gene_id "AT4G09143"; transcript_id "AT4G09143.1"; exon_number "1"; FPKM "0.0496692569"; frac "1.000000"; conf_lo "0.000000"; conf_hi "0.149008"; cov "0.290308";
Chr4	Cufflinks	transcript	5835095	5835412	1	+	.	gene_id "AT4G09153"; transcript_id "AT4G09153.1"; FPKM "0.0000000000"; frac "0.000000"; conf_lo "0.000000"; conf_hi "0.000000"; cov "0.000000"; full_read_support "no";
Chr4	Cufflinks	exon	5835095	5835146	1	+	.	gene_id "AT4G09153"; transcript_id "AT4G09153.1"; exon_number "1"; FPKM "0.0000000000"; frac "0.000000"; conf_lo "0.000000"; conf_hi "0.000000"; cov "0.000000";
Chr4	Cufflinks	exon	5835234	5835412	1	+	.	gene_id "AT4G09153"; transcript_id "AT4G09153.1"; exon_number "2"; FPKM "0.0000000000"; frac "0.000000"; conf_lo "0.000000"; conf_hi "0.000000"; cov "0.000000";
Chr4	Cufflinks	transcript	5839683	5842394	1000	+	.	gene_id "CUFF.107"; transcript_id "AT4G09160.1"; FPKM "5.6053723639"; frac "1.000000"; conf_lo "4.826201"; conf_hi "6.384544"; cov "32.718183"; full_read_support "yes";
Chr4	Cufflinks	exon	5839683	5841233	1000	+	.	gene_id "CUFF.107"; transcript_id "AT4G09160.1"; exon_number "1"; FPKM "5.6053723639"; frac "1.000000"; conf_lo "4.826201"; conf_hi "6.384544"; cov "32.718183";
Chr4	Cufflinks	exon	5841313	5841437	1000	+	.	gene_id "CUFF.107"; transcript_id "AT4G09160.1"; exon_number "2"; FPKM "5.6053723639"; frac "1.000000"; conf_lo "4.826201"; conf_hi "6.384544"; cov "32.718183";
Chr4	Cufflinks	exon	5841521	5841671	1000	+	.	gene_id "CUFF.107"; transcript_id "AT4G09160.1"; exon_number "3"; FPKM "5.6053723639"; frac "1.000000"; conf_lo "4.826201"; conf_hi "6.384544"; cov "32.718183";
Chr4	Cufflinks	exon	5841901	5842394	1000	+	.	gene_id "CUFF.107"; transcript_id "AT4G09160.1"; exon_number "4"; FPKM "5.6053723639"; frac "1.000000"; conf_lo "4.826201"; conf_hi "6.384544"; cov "32.718183";
Chr4	Cufflinks	transcript	5842993	5843783	1000	-	.	gene_id "AT4G09170"; transcript_id "AT4G09170.1"; FPKM "0.3454157365"; frac "1.000000"; conf_lo "0.000000"; conf_hi "0.747708"; cov "2.018895"; full_read_support "yes";
Chr4	Cufflinks	exon	5842993	5843783	1000	-	.	gene_id "AT4G09170"; transcript_id "AT4G09170.1"; exon_number "1"; FPKM "0.3454157365"; frac "1.000000"; conf_lo "0.000000"; conf_hi "0.747708"; cov "2.018895";
Chr4	Cufflinks	transcript	5783979	5785131	665	+	.	gene_id "CUFF.108"; transcript_id "CUFF.108.1"; FPKM "8.1241888753"; frac "0.135479"; conf_lo "6.088368"; conf_hi "10.160009"; cov "47.459102"; full_read_support "yes";
Chr4	Cufflinks	exon	5783979	5784202	665	+	.	gene_id "CUFF.108"; transcript_id "CUFF.108.1"; exon_number "1"; FPKM "8.1241888753"; frac "0.135479"; conf_lo "6.088368"; conf_hi "10.160009"; cov "47.459102";
Chr4	Cufflinks	exon	5784274	5784322	665	+	.	gene_id "CUFF.108"; transcript_id "CUFF.108.1"; exon_number "2"; FPKM "8.1241888753"; frac "0.135479"; conf_lo "6.088368"; conf_hi "10.160009"; cov "47.459102";
Chr4	Cufflinks	exon	5784418	5784477	665	+	.	gene_id "CUFF.108"; transcript_id "CUFF.108.1"; exon_number "3"; FPKM "8.1241888753"; frac "0.135479"; conf_lo "6.088368"; conf_hi "10.160009"; cov "47.459102";
Chr4	Cufflinks	exon	5784558	5784712	665	+	.	gene_id "CUFF.108"; transcript_id "CUFF.108.1"; exon_number "4"; FPKM "8.1241888753"; frac "0.135479"; conf_lo "6.088368"; conf_hi "10.160009"; cov "47.459102";
Chr4	Cufflinks	exon	5784799	5784892	665	+	.	gene_id "CUFF.108"; transcript_id "CUFF.108.1"; exon_number "5"; FPKM "8.1241888753"; frac "0.135479"; conf_lo "6.088368"; conf_hi "10.160009"; cov "47.459102";
Chr4	Cufflinks	exon	5784979	5785131	665	+	.	gene_id "CUFF.108"; transcript_id "CUFF.108.1"; exon_number "6"; FPKM "8.1241888753"; frac "0.135479"; conf_lo "6.088368"; conf_hi "10.160009"; cov "47.459102";
Chr4	Cufflinks	transcript	5784074	5789002	1000	+	.	gene_id "CUFF.108"; transcript_id "AT4G09020.1"; FPKM "12.2074929197"; frac "0.864521"; conf_lo "11.017052"; conf_hi "13.397934"; cov "71.312553"; full_read_support "yes";
Chr4	Cufflinks	exon	5784074	5784202	1000	+	.	gene_id "CUFF.108"; transcript_id "AT4G09020.1"; exon_number "1"; FPKM "12.2074929197"; frac "0.864521"; conf_lo "11.017052"; conf_hi "13.397934"; cov "71.312553";
Chr4	Cufflinks	exon	5784274	5784322	1000	+	.	gene_id "CUFF.108"; transcript_id "AT4G09020.1"; exon_number "2"; FPKM "12.2074929197"; frac "0.864521"; conf_lo "11.017052"; conf_hi "13.397934"; cov "71.312553";
Chr4	Cufflinks	exon	5784418	5784477	1000	+	.	gene_id "CUFF.108"; transcript_id "AT4G09020.1"; exon_number "3"; FPKM "12.2074929197"; frac "0.864521"; conf_lo "11.017052"; conf_hi "13.397934"; cov "71.312553";
Chr4	Cufflinks	exon	5784558	5784712	1000	+	.	gene_id "CUFF.108"; transcript_id "AT4G09020.1"; exon_number "4"; FPKM "12.2074929197"; frac "0.864521"; conf_lo "11.017052"; conf_hi "13.397934"; cov "71.312553";
Chr4	Cufflinks	exon	5784799	5784892	1000	+	.	gene_id "CUFF.108"; transcript_id "AT4G09020.1"; exon_number "5"; FPKM "12.2074929197"; frac "0.864521"; conf_lo "11.017052"; conf_hi "13.397934"; cov "71.312553";
Chr4	Cufflinks	exon	5784979	5785215	1000	+	.	gene_id "CUFF.108"; transcript_id "AT4G09020.1"; exon_number "6"; FPKM "12.2074929197"; frac "0.864521"; conf_lo "11.017052"; conf_hi "13.397934"; cov "71.312553";
Chr4	Cufflinks	exon	5785352	5785456	1000	+	.	gene_id "CUFF.108"; transcript_id "AT4G09020.1"; exon_number "7"; FPKM "12.2074929197"; frac "0.864521"; conf_lo "11.017052"; conf_hi "13.397934"; cov "71.312553";
Chr4	Cufflinks	exon	5785662	5785766	1000	+	.	gene_id "CUFF.108"; transcript_id "AT4G09020.1"; exon_number "8"; FPKM "12.2074929197"; frac "0.864521"; conf_lo "11.017052"; conf_hi "13.397934"; cov "71.312553";
Chr4	Cufflinks	exon	5785932	5786066	1000	+	.	gene_id "CUFF.108"; transcript_id "AT4G09020.1"; exon_number "9"; FPKM "12.2074929197"; frac "0.864521"; conf_lo "11.017052"; conf_hi "13.397934"; cov "71.312553";
Chr4	Cufflinks	exon	5786183	5786269	1000	+	.	gene_id "CUFF.108"; transcript_id "AT4G09020.1"; exon_number "10"; FPKM "12.2074929197"; frac "0.864521"; conf_lo "11.017052"; conf_hi "13.397934"; cov "71.312553";
Chr4	Cufflinks	exon	5786353	5786404	1000	+	.	gene_id "CUFF.108"; transcript_id "AT4G09020.1"; exon_number "11"; FPKM "12.2074929197"; frac "0.864521"; conf_lo "11.017052"; conf_hi "13.397934"; cov "71.312553";
Chr4	Cufflinks	exon	5786525	5786588	1000	+	.	gene_id "CUFF.108"; transcript_id "AT4G09020.1"; exon_number "12"; FPKM "12.2074929197"; frac "0.864521"; conf_lo "11.017052"; conf_hi "13.397934"; cov "71.312553";
Chr4	Cufflinks	exon	5786775	5786874	1000	+	.	gene_id "CUFF.108"; transcript_id "AT4G09020.1"; exon_number "13"; FPKM "12.2074929197"; frac "0.864521"; conf_lo "11.017052"; conf_hi "13.397934"; cov "71.312553";
Chr4	Cufflinks	exon	5786967	5787067	1000	+	.	gene_id "CUFF.108"; transcript_id "AT4G09020.1"; exon_number "14"; FPKM "12.2074929197"; frac "0.864521"; conf_lo "11.017052"; conf_hi "13.397934"; cov "71.312553";
Chr4	Cufflinks	exon	5787203	5787254	1000	+	.	gene_id "CUFF.108"; transcript_id "AT4G09020.1"; exon_number "15"; FPKM "12.2074929197"; frac "0.864521"; conf_lo "11.017052"; conf_hi "13.397934"; cov "71.312553";
Chr4	Cufflinks	exon	5787339	5787401	1000	+	.	gene_id "CUFF.108"; transcript_id "AT4G09020.1"; exon_number "16"; FPKM "12.2074929197"; frac "0.864521"; conf_lo "11.017052"; conf_hi "13.397934"; cov "71.312553";
Chr4	Cufflinks	exon	5787520	5787609	1000	+	.	gene_id "CUFF.108"; transcript_id "AT4G09020.1"; exon_number "17"; FPKM "12.2074929197"; frac "0.864521"; conf_lo "11.017052"; conf_hi "13.397934"; cov "71.312553";
Chr4	Cufflinks	exon	5787686	5787758	1000	+	.	gene_id "CUFF.108"; transcript_id "AT4G09020.1"; exon_number "18"; FPKM "12.2074929197"; frac "0.864521"; conf_lo "11.017052"; conf_hi "13.397934"; cov "71.312553";
Chr4	Cufflinks	exon	5787862	5787941	1000	+	.	gene_id "CUFF.108"; transcript_id "AT4G09020.1"; exon_number "19"; FPKM "12.2074929197"; frac "0.864521"; conf_lo "11.017052"; conf_hi "13.397934"; cov "71.312553";
Chr4	Cufflinks	exon	5788024	5788128	1000	+	.	gene_id "CUFF.108"; transcript_id "AT4G09020.1"; exon_number "20"; FPKM "12.2074929197"; frac "0.864521"; conf_lo "11.017052"; conf_hi "13.397934"; cov "71.312553";
Chr4	Cufflinks	exon	5788214	5788312	1000	+	.	gene_id "CUFF.108"; transcript_id "AT4G09020.1"; exon_number "21"; FPKM "12.2074929197"; frac "0.864521"; conf_lo "11.017052"; conf_hi "13.397934"; cov "71.312553";
Chr4	Cufflinks	exon	5788389	5788450	1000	+	.	gene_id "CUFF.108"; transcript_id "AT4G09020.1"; exon_number "22"; FPKM "12.2074929197"; frac "0.864521"; conf_lo "11.017052"; conf_hi "13.397934"; cov "71.312553";
Chr4	Cufflinks	exon	5788546	5788657	1000	+	.	gene_id "CUFF.108"; transcript_id "AT4G09020.1"; exon_number "23"; FPKM "12.2074929197"; frac "0.864521"; conf_lo "11.017052"; conf_hi "13.397934"; cov "71.312553";
Chr4	Cufflinks	exon	5788729	5789002	1000	+	.	gene_id "CUFF.108"; transcript_id "AT4G09020.1"; exon_number "24"; FPKM "12.2074929197"; frac "0.864521"; conf_lo "11.017052"; conf_hi "13.397934"; cov "71.312553";
Chr4	Cufflinks	transcript	5815849	5816922	1	+	.	gene_id "CUFF.109"; transcript_id "AT4G09130.1"; FPKM "0.0000000000"; frac "0.000000"; conf_lo "0.000000"; conf_hi "0.117001"; cov "0.000000"; full_read_support "yes";
Chr4	Cufflinks	exon	5815849	5816922	1	+	.	gene_id "CUFF.109"; transcript_id "AT4G09130.1"; exon_number "1"; FPKM "0.0000000000"; frac "0.000000"; conf_lo "0.000000"; conf_hi "0.117001"; cov "0.000000";
Chr4	Cufflinks	transcript	5816835	5821087	272	-	.	gene_id "CUFF.111"; transcript_id "CUFF.111.1"; FPKM "0.9479039484"; frac "0.225712"; conf_lo "0.584482"; conf_hi "1.311326"; cov "5.536467"; full_read_support "yes";
Chr4	Cufflinks	exon	5816835	5817151	272	-	.	gene_id "CUFF.111"; transcript_id "CUFF.111.1"; exon_number "1"; FPKM "0.9479039484"; frac "0.225712"; conf_lo "0.584482"; conf_hi "1.311326"; cov "5.536467";
Chr4	Cufflinks	exon	5817270	5817433	272	-	.	gene_id "CUFF.111"; transcript_id "CUFF.111.1"; exon_number "2"; FPKM "0.9479039484"; frac "0.225712"; conf_lo "0.584482"; conf_hi "1.311326"; cov "5.536467";
Chr4	Cufflinks	exon	5817528	5817684	272	-	.	gene_id "CUFF.111"; transcript_id "CUFF.111.1"; exon_number "3"; FPKM "0.9479039484"; frac "0.225712"; conf_lo "0.584482"; conf_hi "1.311326"; cov "5.536467";
Chr4	Cufflinks	exon	5817795	5817956	272	-	.	gene_id "CUFF.111"; transcript_id "CUFF.111.1"; exon_number "4"; FPKM "0.9479039484"; frac "0.225712"; conf_lo "0.584482"; conf_hi "1.311326"; cov "5.536467";
Chr4	Cufflinks	exon	5818102	5818267	272	-	.	gene_id "CUFF.111"; transcript_id "CUFF.111.1"; exon_number "5"; FPKM "0.9479039484"; frac "0.225712"; conf_lo "0.584482"; conf_hi "1.311326"; cov "5.536467";
Chr4	Cufflinks	exon	5818357	5818467	272	-	.	gene_id "CUFF.111"; transcript_id "CUFF.111.1"; exon_number "6"; FPKM "0.9479039484"; frac "0.225712"; conf_lo "0.584482"; conf_hi "1.311326"; cov "5.536467";
Chr4	Cufflinks	exon	5818553	5818645	272	-	.	gene_id "CUFF.111"; transcript_id "CUFF.111.1"; exon_number "7"; FPKM "0.9479039484"; frac "0.225712"; conf_lo "0.584482"; conf_hi "1.311326"; cov "5.536467";
Chr4	Cufflinks	exon	5818868	5819004	272	-	.	gene_id "CUFF.111"; transcript_id "CUFF.111.1"; exon_number "8"; FPKM "0.9479039484"; frac "0.225712"; conf_lo "0.584482"; conf_hi "1.311326"; cov "5.536467";
Chr4	Cufflinks	exon	5819118	5819188	272	-	.	gene_id "CUFF.111"; transcript_id "CUFF.111.1"; exon_number "9"; FPKM "0.9479039484"; frac "0.225712"; conf_lo "0.584482"; conf_hi "1.311326"; cov "5.536467";
Chr4	Cufflinks	exon	5819285	5819382	272	-	.	gene_id "CUFF.111"; transcript_id "CUFF.111.1"; exon_number "10"; FPKM "0.9479039484"; frac "0.225712"; conf_lo "0.584482"; conf_hi "1.311326"; cov "5.536467";
Chr4	Cufflinks	exon	5819563	5819711	272	-	.	gene_id "CUFF.111"; transcript_id "CUFF.111.1"; exon_number "11"; FPKM "0.9479039484"; frac "0.225712"; conf_lo "0.584482"; conf_hi "1.311326"; cov "5.536467";
Chr4	Cufflinks	exon	5819808	5820018	272	-	.	gene_id "CUFF.111"; transcript_id "CUFF.111.1"; exon_number "12"; FPKM "0.9479039484"; frac "0.225712"; conf_lo "0.584482"; conf_hi "1.311326"; cov "5.536467";
Chr4	Cufflinks	exon	5820111	5820245	272	-	.	gene_id "CUFF.111"; transcript_id "CUFF.111.1"; exon_number "13"; FPKM "0.9479039484"; frac "0.225712"; conf_lo "0.584482"; conf_hi "1.311326"; cov "5.536467";
Chr4	Cufflinks	exon	5820326	5820398	272	-	.	gene_id "CUFF.111"; transcript_id "CUFF.111.1"; exon_number "14"; FPKM "0.9479039484"; frac "0.225712"; conf_lo "0.584482"; conf_hi "1.311326"; cov "5.536467";
Chr4	Cufflinks	exon	5820495	5820667	272	-	.	gene_id "CUFF.111"; transcript_id "CUFF.111.1"; exon_number "15"; FPKM "0.9479039484"; frac "0.225712"; conf_lo "0.584482"; conf_hi "1.311326"; cov "5.536467";
Chr4	Cufflinks	exon	5820774	5821087	272	-	.	gene_id "CUFF.111"; transcript_id "CUFF.111.1"; exon_number "16"; FPKM "0.9479039484"; frac "0.225712"; conf_lo "0.584482"; conf_hi "1.311326"; cov "5.536467";
Chr4	Cufflinks	transcript	5816942	5821037	1000	-	.	gene_id "CUFF.111"; transcript_id "AT4G09140.1"; FPKM "3.4750149656"; frac "0.774288"; conf_lo "2.841019"; conf_hi "4.109011"; cov "20.296682"; full_read_support "yes";
Chr4	Cufflinks	exon	5816942	5817151	1000	-	.	gene_id "CUFF.111"; transcript_id "AT4G09140.1"; exon_number "1"; FPKM "3.4750149656"; frac "0.774288"; conf_lo "2.841019"; conf_hi "4.109011"; cov "20.296682";
Chr4	Cufflinks	exon	5817270	5817433	1000	-	.	gene_id "CUFF.111"; transcript_id "AT4G09140.1"; exon_number "2"; FPKM "3.4750149656"; frac "0.774288"; conf_lo "2.841019"; conf_hi "4.109011"; cov "20.296682";
Chr4	Cufflinks	exon	5817528	5817684	1000	-	.	gene_id "CUFF.111"; transcript_id "AT4G09140.1"; exon_number "3"; FPKM "3.4750149656"; frac "0.774288"; conf_lo "2.841019"; conf_hi "4.109011"; cov "20.296682";
Chr4	Cufflinks	exon	5817795	5817956	1000	-	.	gene_id "CUFF.111"; transcript_id "AT4G09140.1"; exon_number "4"; FPKM "3.4750149656"; frac "0.774288"; conf_lo "2.841019"; conf_hi "4.109011"; cov "20.296682";
Chr4	Cufflinks	exon	5818102	5818267	1000	-	.	gene_id "CUFF.111"; transcript_id "AT4G09140.1"; exon_number "5"; FPKM "3.4750149656"; frac "0.774288"; conf_lo "2.841019"; conf_hi "4.109011"; cov "20.296682";
Chr4	Cufflinks	exon	5818357	5818465	1000	-	.	gene_id "CUFF.111"; transcript_id "AT4G09140.1"; exon_number "6"; FPKM "3.4750149656"; frac "0.774288"; conf_lo "2.841019"; conf_hi "4.109011"; cov "20.296682";
Chr4	Cufflinks	exon	5818551	5818645	1000	-	.	gene_id "CUFF.111"; transcript_id "AT4G09140.1"; exon_number "7"; FPKM "3.4750149656"; frac "0.774288"; conf_lo "2.841019"; conf_hi "4.109011"; cov "20.296682";
Chr4	Cufflinks	exon	5818868	5819003	1000	-	.	gene_id "CUFF.111"; transcript_id "AT4G09140.1"; exon_number "8"; FPKM "3.4750149656"; frac "0.774288"; conf_lo "2.841019"; conf_hi "4.109011"; cov "20.296682";
Chr4	Cufflinks	exon	5819118	5819187	1000	-	.	gene_id "CUFF.111"; transcript_id "AT4G09140.1"; exon_number "9"; FPKM "3.4750149656"; frac "0.774288"; conf_lo "2.841019"; conf_hi "4.109011"; cov "20.296682";
Chr4	Cufflinks	exon	5819284	5819382	1000	-	.	gene_id "CUFF.111"; transcript_id "AT4G09140.1"; exon_number "10"; FPKM "3.4750149656"; frac "0.774288"; conf_lo "2.841019"; conf_hi "4.109011"; cov "20.296682";
Chr4	Cufflinks	exon	5819563	5819711	1000	-	.	gene_id "CUFF.111"; transcript_id "AT4G09140.1"; exon_number "11"; FPKM "3.4750149656"; frac "0.774288"; conf_lo "2.841019"; conf_hi "4.109011"; cov "20.296682";
Chr4	Cufflinks	exon	5819808	5820018	1000	-	.	gene_id "CUFF.111"; transcript_id "AT4G09140.1"; exon_number "12"; FPKM "3.4750149656"; frac "0.774288"; conf_lo "2.841019"; conf_hi "4.109011"; cov "20.296682";
Chr4	Cufflinks	exon	5820111	5820245	1000	-	.	gene_id "CUFF.111"; transcript_id "AT4G09140.1"; exon_number "13"; FPKM "3.4750149656"; frac "0.774288"; conf_lo "2.841019"; conf_hi "4.109011"; cov "20.296682";
Chr4	Cufflinks	exon	5820326	5820398	1000	-	.	gene_id "CUFF.111"; transcript_id "AT4G09140.1"; exon_number "14"; FPKM "3.4750149656"; frac "0.774288"; conf_lo "2.841019"; conf_hi "4.109011"; cov "20.296682";
Chr4	Cufflinks	exon	5820495	5820667	1000	-	.	gene_id "CUFF.111"; transcript_id "AT4G09140.1"; exon_number "15"; FPKM "3.4750149656"; frac "0.774288"; conf_lo "2.841019"; conf_hi "4.109011"; cov "20.296682";
Chr4	Cufflinks	exon	5820766	5821037	1000	-	.	gene_id "CUFF.111"; transcript_id "AT4G09140.1"; exon_number "16"; FPKM "3.4750149656"; frac "0.774288"; conf_lo "2.841019"; conf_hi "4.109011"; cov "20.296682";
Chr4	Cufflinks	transcript	5847401	5849724	1000	+	.	gene_id "CUFF.110"; transcript_id "AT4G09180.1"; FPKM "1.8554915100"; frac "0.684922"; conf_lo "1.144450"; conf_hi "2.566533"; cov "10.842075"; full_read_support "yes";
Chr4	Cufflinks	exon	5847401	5847965	1000	+	.	gene_id "CUFF.110"; transcript_id "AT4G09180.1"; exon_number "1"; FPKM "1.8554915100"; frac "0.684922"; conf_lo "1.144450"; conf_hi "2.566533"; cov "10.842075";
Chr4	Cufflinks	exon	5848458	5848604	1000	+	.	gene_id "CUFF.110"; transcript_id "AT4G09180.1"; exon_number "2"; FPKM "1.8554915100"; frac "0.684922"; conf_lo "1.144450"; conf_hi "2.566533"; cov "10.842075";
Chr4	Cufflinks	exon	5848809	5848874	1000	+	.	gene_id "CUFF.110"; transcript_id "AT4G09180.1"; exon_number "3"; FPKM "1.8554915100"; frac "0.684922"; conf_lo "1.144450"; conf_hi "2.566533"; cov "10.842075";
Chr4	Cufflinks	exon	5849245	5849313	1000	+	.	gene_id "CUFF.110"; transcript_id "AT4G09180.1"; exon_number "4"; FPKM "1.8554915100"; frac "0.684922"; conf_lo "1.144450"; conf_hi "2.566533"; cov "10.842075";
Chr4	Cufflinks	exon	5849447	5849724	1000	+	.	gene_id "CUFF.110"; transcript_id "AT4G09180.1"; exon_number "5"; FPKM "1.8554915100"; frac "0.684922"; conf_lo "1.144450"; conf_hi "2.566533"; cov "10.842075";
Chr4	Cufflinks	transcript	5848230	5850142	423	+	.	gene_id "CUFF.110"; transcript_id "CUFF.110.2"; FPKM "0.7850675446"; frac "0.315078"; conf_lo "0.305949"; conf_hi "1.264187"; cov "4.587335"; full_read_support "yes";
Chr4	Cufflinks	exon	5848230	5848604	423	+	.	gene_id "CUFF.110"; transcript_id "CUFF.110.2"; exon_number "1"; FPKM "0.7850675446"; frac "0.315078"; conf_lo "0.305949"; conf_hi "1.264187"; cov "4.587335";
Chr4	Cufflinks	exon	5848809	5848874	423	+	.	gene_id "CUFF.110"; transcript_id "CUFF.110.2"; exon_number "2"; FPKM "0.7850675446"; frac "0.315078"; conf_lo "0.305949"; conf_hi "1.264187"; cov "4.587335";
Chr4	Cufflinks	exon	5849245	5849313	423	+	.	gene_id "CUFF.110"; transcript_id "CUFF.110.2"; exon_number "3"; FPKM "0.7850675446"; frac "0.315078"; conf_lo "0.305949"; conf_hi "1.264187"; cov "4.587335";
Chr4	Cufflinks	exon	5849447	5850142	423	+	.	gene_id "CUFF.110"; transcript_id "CUFF.110.2"; exon_number "4"; FPKM "0.7850675446"; frac "0.315078"; conf_lo "0.305949"; conf_hi "1.264187"; cov "4.587335";
Chr4	Cufflinks	transcript	5855176	5856327	1	+	.	gene_id "AT4G09190"; transcript_id "AT4G09190.1"; FPKM "0.0000000000"; frac "0.000000"; conf_lo "0.000000"; conf_hi "0.000000"; cov "0.000000"; full_read_support "no";
Chr4	Cufflinks	exon	5855176	5856327	1	+	.	gene_id "AT4G09190"; transcript_id "AT4G09190.1"; exon_number "1"; FPKM "0.0000000000"; frac "0.000000"; conf_lo "0.000000"; conf_hi "0.000000"; cov "0.000000";
Chr4	Cufflinks	transcript	5905647	5908853	1	-	.	gene_id "AT4G09313"; transcript_id "AT4G09313.1"; FPKM "0.0000000000"; frac "0.000000"; conf_lo "0.000000"; conf_hi "0.000000"; cov "0.000000"; full_read_support "no";
Chr4	Cufflinks	exon	5905647	5908853	1	-	.	gene_id "AT4G09313"; transcript_id "AT4G09313.1"; exon_number "1"; FPKM "0.0000000000"; frac "0.000000"; conf_lo "0.000000"; conf_hi "0.000000"; cov "0.000000";
Chr4	Cufflinks	transcript	5914032	5916593	1	-	.	gene_id "AT4G09316"; transcript_id "AT4G09316.1"; FPKM "0.0000000000"; frac "0.000000"; conf_lo "0.000000"; conf_hi "0.000000"; cov "0.000000"; full_read_support "no";
Chr4	Cufflinks	exon	5914032	5916593	1	-	.	gene_id "AT4G09316"; transcript_id "AT4G09316.1"; exon_number "1"; FPKM "0.0000000000"; frac "0.000000"; conf_lo "0.000000"; conf_hi "0.000000"; cov "0.000000";
Chr4	Cufflinks	transcript	5794529	5797375	1000	-	.	gene_id "CUFF.112"; transcript_id "AT4G09040.1"; FPKM "50.6115280488"; frac "1.000000"; conf_lo "47.024281"; conf_hi "54.198775"; cov "295.572710"; full_read_support "yes";
Chr4	Cufflinks	exon	5794529	5794986	1000	-	.	gene_id "CUFF.112"; transcript_id "AT4G09040.1"; exon_number "1"; FPKM "50.6115280488"; frac "1.000000"; conf_lo "47.024281"; conf_hi "54.198775"; cov "295.572710";
Chr4	Cufflinks	exon	5795065	5795227	1000	-	.	gene_id "CUFF.112"; transcript_id "AT4G09040.1"; exon_number "2"; FPKM "50.6115280488"; frac "1.000000"; conf_lo "47.024281"; conf_hi "54.198775"; cov "295.572710";
Chr4	Cufflinks	exon	5795668	5795958	1000	-	.	gene_id "CUFF.112"; transcript_id "AT4G09040.1"; exon_number "3"; FPKM "50.6115280488"; frac "1.000000"; conf_lo "47.024281"; conf_hi "54.198775"; cov "295.572710";
Chr4	Cufflinks	exon	5796751	5796849	1000	-	.	gene_id "CUFF.112"; transcript_id "AT4G09040.1"; exon_number "4"; FPKM "50.6115280488"; frac "1.000000"; conf_lo "47.024281"; conf_hi "54.198775"; cov "295.572710";
Chr4	Cufflinks	exon	5796944	5797375	1000	-	.	gene_id "CUFF.112"; transcript_id "AT4G09040.1"; exon_number "5"; FPKM "50.6115280488"; frac "1.000000"; conf_lo "47.024281"; conf_hi "54.198775"; cov "295.572710";
Chr4	Cufflinks	transcript	5794530	5797375	1	-	.	gene_id "CUFF.112"; transcript_id "AT4G09040.2"; FPKM "0.0000000000"; frac "0.000000"; conf_lo "0.000000"; conf_hi "0.086455"; cov "0.000000"; full_read_support "no";
Chr4	Cufflinks	exon	5794530	5794986	1	-	.	gene_id "CUFF.112"; transcript_id "AT4G09040.2"; exon_number "1"; FPKM "0.0000000000"; frac "0.000000"; conf_lo "0.000000"; conf_hi "0.086455"; cov "0.000000";
Chr4	Cufflinks	exon	5795065	5795227	1	-	.	gene_id "CUFF.112"; transcript_id "AT4G09040.2"; exon_number "2"; FPKM "0.0000000000"; frac "0.000000"; conf_lo "0.000000"; conf_hi "0.086455"; cov "0.000000";
Chr4	Cufflinks	exon	5795668	5795958	1	-	.	gene_id "CUFF.112"; transcript_id "AT4G09040.2"; exon_number "3"; FPKM "0.0000000000"; frac "0.000000"; conf_lo "0.000000"; conf_hi "0.086455"; cov "0.000000";
Chr4	Cufflinks	exon	5796751	5796849	1	-	.	gene_id "CUFF.112"; transcript_id "AT4G09040.2"; exon_number "4"; FPKM "0.0000000000"; frac "0.000000"; conf_lo "0.000000"; conf_hi "0.086455"; cov "0.000000";
Chr4	Cufflinks	exon	5796944	5797045	1	-	.	gene_id "CUFF.112"; transcript_id "AT4G09040.2"; exon_number "5"; FPKM "0.0000000000"; frac "0.000000"; conf_lo "0.000000"; conf_hi "0.086455"; cov "0.000000";
Chr4	Cufflinks	exon	5797104	5797375	1	-	.	gene_id "CUFF.112"; transcript_id "AT4G09040.2"; exon_number "6"; FPKM "0.0000000000"; frac "0.000000"; conf_lo "0.000000"; conf_hi "0.086455"; cov "0.000000";
Chr4	Cufflinks	transcript	5940186	5943280	1	+	.	gene_id "AT4G09360"; transcript_id "AT4G09360.1"; FPKM "0.0000000000"; frac "0.000000"; conf_lo "0.000000"; conf_hi "0.000000"; cov "0.000000"; full_read_support "no";
Chr4	Cufflinks	exon	5940186	5940788	1	+	.	gene_id "AT4G09360"; transcript_id "AT4G09360.1"; exon_number "1"; FPKM "0.0000000000"; frac "0.000000"; conf_lo "0.000000"; conf_hi "0.000000"; cov "0.000000";
Chr4	Cufflinks	exon	5940832	5941095	1	+	.	gene_id "AT4G09360"; transcript_id "AT4G09360.1"; exon_number "2"; FPKM "0.0000000000"; frac "0.000000"; conf_lo "0.000000"; conf_hi "0.000000"; cov "0.000000";
Chr4	Cufflinks	exon	5941294	5941470	1	+	.	gene_id "AT4G09360"; transcript_id "AT4G09360.1"; exon_number "3"; FPKM "0.0000000000"; frac "0.000000"; conf_lo "0.000000"; conf_hi "0.000000"; cov "0.000000";
Chr4	Cufflinks	exon	5941536	5941666	1	+	.	gene_id "AT4G09360"; transcript_id "AT4G09360.1"; exon_number "4"; FPKM "0.0000000000"; frac "0.000000"; conf_lo "0.000000"; conf_hi "0.000000"; cov "0.000000";
Chr4	Cufflinks	exon	5941749	5942472	1	+	.	gene_id "AT4G09360"; transcript_id "AT4G09360.1"; exon_number "5"; FPKM "0.0000000000"; frac "0.000000"; conf_lo "0.000000"; conf_hi "0.000000"; cov "0.000000";
Chr4	Cufflinks	exon	5942529	5942717	1	+	.	gene_id "AT4G09360"; transcript_id "AT4G09360.1"; exon_number "6"; FPKM "0.0000000000"; frac "0.000000"; conf_lo "0.000000"; conf_hi "0.000000"; cov "0.000000";
Chr4	Cufflinks	exon	5942807	5943280	1	+	.	gene_id "AT4G09360"; transcript_id "AT4G09360.1"; exon_number "7"; FPKM "0.0000000000"; frac "0.000000"; conf_lo "0.000000"; conf_hi "0.000000"; cov "0.000000";
Chr4	Cufflinks	transcript	5828519	5833676	1	+	.	gene_id "CUFF.113"; transcript_id "AT4G09150.2"; FPKM "0.0000000000"; frac "0.000000"; conf_lo "0.000000"; conf_hi "0.029036"; cov "0.000000"; full_read_support "no";
Chr4	Cufflinks	exon	5828519	5828938	1	+	.	gene_id "CUFF.113"; transcript_id "AT4G09150.2"; exon_number "1"; FPKM "0.0000000000"; frac "0.000000"; conf_lo "0.000000"; conf_hi "0.029036"; cov "0.000000";
Chr4	Cufflinks	exon	5829009	5829127	1	+	.	gene_id "CUFF.113"; transcript_id "AT4G09150.2"; exon_number "2"; FPKM "0.0000000000"; frac "0.000000"; conf_lo "0.000000"; conf_hi "0.029036"; cov "0.000000";
Chr4	Cufflinks	exon	5829206	5829650	1	+	.	gene_id "CUFF.113"; transcript_id "AT4G09150.2"; exon_number "3"; FPKM "0.0000000000"; frac "0.000000"; conf_lo "0.000000"; conf_hi "0.029036"; cov "0.000000";
Chr4	Cufflinks	exon	5829737	5829852	1	+	.	gene_id "CUFF.113"; transcript_id "AT4G09150.2"; exon_number "4"; FPKM "0.0000000000"; frac "0.000000"; conf_lo "0.000000"; conf_hi "0.029036"; cov "0.000000";
Chr4	Cufflinks	exon	5829933	5830671	1	+	.	gene_id "CUFF.113"; transcript_id "AT4G09150.2"; exon_number "5"; FPKM "0.0000000000"; frac "0.000000"; conf_lo "0.000000"; conf_hi "0.029036"; cov "0.000000";
Chr4	Cufflinks	exon	5830822	5830966	1	+	.	gene_id "CUFF.113"; transcript_id "AT4G09150.2"; exon_number "6"; FPKM "0.0000000000"; frac "0.000000"; conf_lo "0.000000"; conf_hi "0.029036"; cov "0.000000";
Chr4	Cufflinks	exon	5831044	5831204	1	+	.	gene_id "CUFF.113"; transcript_id "AT4G09150.2"; exon_number "7"; FPKM "0.0000000000"; frac "0.000000"; conf_lo "0.000000"; conf_hi "0.029036"; cov "0.000000";
Chr4	Cufflinks	exon	5831329	5831517	1	+	.	gene_id "CUFF.113"; transcript_id "AT4G09150.2"; exon_number "8"; FPKM "0.0000000000"; frac "0.000000"; conf_lo "0.000000"; conf_hi "0.029036"; cov "0.000000";
Chr4	Cufflinks	exon	5831607	5831834	1	+	.	gene_id "CUFF.113"; transcript_id "AT4G09150.2"; exon_number "9"; FPKM "0.0000000000"; frac "0.000000"; conf_lo "0.000000"; conf_hi "0.029036"; cov "0.000000";
Chr4	Cufflinks	exon	5832183	5832507	1	+	.	gene_id "CUFF.113"; transcript_id "AT4G09150.2"; exon_number "10"; FPKM "0.0000000000"; frac "0.000000"; conf_lo "0.000000"; conf_hi "0.029036"; cov "0.000000";
Chr4	Cufflinks	exon	5832735	5832918	1	+	.	gene_id "CUFF.113"; transcript_id "AT4G09150.2"; exon_number "11"; FPKM "0.0000000000"; frac "0.000000"; conf_lo "0.000000"; conf_hi "0.029036"; cov "0.000000";
Chr4	Cufflinks	exon	5833016	5833676	1	+	.	gene_id "CUFF.113"; transcript_id "AT4G09150.2"; exon_number "12"; FPKM "0.0000000000"; frac "0.000000"; conf_lo "0.000000"; conf_hi "0.029036"; cov "0.000000";
Chr4	Cufflinks	transcript	5828519	5833676	1000	+	.	gene_id "CUFF.113"; transcript_id "CUFF.113.2"; FPKM "3.6796219986"; frac "0.448820"; conf_lo "3.091717"; conf_hi "4.267527"; cov "21.484265"; full_read_support "yes";
Chr4	Cufflinks	exon	5828519	5828938	1000	+	.	gene_id "CUFF.113"; transcript_id "CUFF.113.2"; exon_number "1"; FPKM "3.6796219986"; frac "0.448820"; conf_lo "3.091717"; conf_hi "4.267527"; cov "21.484265";
Chr4	Cufflinks	exon	5829009	5829127	1000	+	.	gene_id "CUFF.113"; transcript_id "CUFF.113.2"; exon_number "2"; FPKM "3.6796219986"; frac "0.448820"; conf_lo "3.091717"; conf_hi "4.267527"; cov "21.484265";
Chr4	Cufflinks	exon	5829206	5829650	1000	+	.	gene_id "CUFF.113"; transcript_id "CUFF.113.2"; exon_number "3"; FPKM "3.6796219986"; frac "0.448820"; conf_lo "3.091717"; conf_hi "4.267527"; cov "21.484265";
Chr4	Cufflinks	exon	5829737	5830671	1000	+	.	gene_id "CUFF.113"; transcript_id "CUFF.113.2"; exon_number "4"; FPKM "3.6796219986"; frac "0.448820"; conf_lo "3.091717"; conf_hi "4.267527"; cov "21.484265";
Chr4	Cufflinks	exon	5830822	5830966	1000	+	.	gene_id "CUFF.113"; transcript_id "CUFF.113.2"; exon_number "5"; FPKM "3.6796219986"; frac "0.448820"; conf_lo "3.091717"; conf_hi "4.267527"; cov "21.484265";
Chr4	Cufflinks	exon	5831047	5831204	1000	+	.	gene_id "CUFF.113"; transcript_id "CUFF.113.2"; exon_number "6"; FPKM "3.6796219986"; frac "0.448820"; conf_lo "3.091717"; conf_hi "4.267527"; cov "21.484265";
Chr4	Cufflinks	exon	5831329	5831517	1000	+	.	gene_id "CUFF.113"; transcript_id "CUFF.113.2"; exon_number "7"; FPKM "3.6796219986"; frac "0.448820"; conf_lo "3.091717"; conf_hi "4.267527"; cov "21.484265";
Chr4	Cufflinks	exon	5831607	5831834	1000	+	.	gene_id "CUFF.113"; transcript_id "CUFF.113.2"; exon_number "8"; FPKM "3.6796219986"; frac "0.448820"; conf_lo "3.091717"; conf_hi "4.267527"; cov "21.484265";
Chr4	Cufflinks	exon	5832183	5832507	1000	+	.	gene_id "CUFF.113"; transcript_id "CUFF.113.2"; exon_number "9"; FPKM "3.6796219986"; frac "0.448820"; conf_lo "3.091717"; conf_hi "4.267527"; cov "21.484265";
Chr4	Cufflinks	exon	5832735	5832918	1000	+	.	gene_id "CUFF.113"; transcript_id "CUFF.113.2"; exon_number "10"; FPKM "3.6796219986"; frac "0.448820"; conf_lo "3.091717"; conf_hi "4.267527"; cov "21.484265";
Chr4	Cufflinks	exon	5833016	5833676	1000	+	.	gene_id "CUFF.113"; transcript_id "CUFF.113.2"; exon_number "11"; FPKM "3.6796219986"; frac "0.448820"; conf_lo "3.091717"; conf_hi "4.267527"; cov "21.484265";
Chr4	Cufflinks	transcript	5828617	5833660	947	+	.	gene_id "CUFF.113"; transcript_id "AT4G09150.1"; FPKM "3.4854493543"; frac "0.402304"; conf_lo "2.883345"; conf_hi "4.087554"; cov "20.350546"; full_read_support "yes";
Chr4	Cufflinks	exon	5828617	5828938	947	+	.	gene_id "CUFF.113"; transcript_id "AT4G09150.1"; exon_number "1"; FPKM "3.4854493543"; frac "0.402304"; conf_lo "2.883345"; conf_hi "4.087554"; cov "20.350546";
Chr4	Cufflinks	exon	5829009	5829127	947	+	.	gene_id "CUFF.113"; transcript_id "AT4G09150.1"; exon_number "2"; FPKM "3.4854493543"; frac "0.402304"; conf_lo "2.883345"; conf_hi "4.087554"; cov "20.350546";
Chr4	Cufflinks	exon	5829206	5829650	947	+	.	gene_id "CUFF.113"; transcript_id "AT4G09150.1"; exon_number "3"; FPKM "3.4854493543"; frac "0.402304"; conf_lo "2.883345"; conf_hi "4.087554"; cov "20.350546";
Chr4	Cufflinks	exon	5829737	5829852	947	+	.	gene_id "CUFF.113"; transcript_id "AT4G09150.1"; exon_number "4"; FPKM "3.4854493543"; frac "0.402304"; conf_lo "2.883345"; conf_hi "4.087554"; cov "20.350546";
Chr4	Cufflinks	exon	5829933	5830671	947	+	.	gene_id "CUFF.113"; transcript_id "AT4G09150.1"; exon_number "5"; FPKM "3.4854493543"; frac "0.402304"; conf_lo "2.883345"; conf_hi "4.087554"; cov "20.350546";
Chr4	Cufflinks	exon	5830822	5830966	947	+	.	gene_id "CUFF.113"; transcript_id "AT4G09150.1"; exon_number "6"; FPKM "3.4854493543"; frac "0.402304"; conf_lo "2.883345"; conf_hi "4.087554"; cov "20.350546";
Chr4	Cufflinks	exon	5831047	5831204	947	+	.	gene_id "CUFF.113"; transcript_id "AT4G09150.1"; exon_number "7"; FPKM "3.4854493543"; frac "0.402304"; conf_lo "2.883345"; conf_hi "4.087554"; cov "20.350546";
Chr4	Cufflinks	exon	5831329	5831517	947	+	.	gene_id "CUFF.113"; transcript_id "AT4G09150.1"; exon_number "8"; FPKM "3.4854493543"; frac "0.402304"; conf_lo "2.883345"; conf_hi "4.087554"; cov "20.350546";
Chr4	Cufflinks	exon	5831607	5831834	947	+	.	gene_id "CUFF.113"; transcript_id "AT4G09150.1"; exon_number "9"; FPKM "3.4854493543"; frac "0.402304"; conf_lo "2.883345"; conf_hi "4.087554"; cov "20.350546";
Chr4	Cufflinks	exon	5832183	5832507	947	+	.	gene_id "CUFF.113"; transcript_id "AT4G09150.1"; exon_number "10"; FPKM "3.4854493543"; frac "0.402304"; conf_lo "2.883345"; conf_hi "4.087554"; cov "20.350546";
Chr4	Cufflinks	exon	5832735	5832918	947	+	.	gene_id "CUFF.113"; transcript_id "AT4G09150.1"; exon_number "11"; FPKM "3.4854493543"; frac "0.402304"; conf_lo "2.883345"; conf_hi "4.087554"; cov "20.350546";
Chr4	Cufflinks	exon	5833016	5833660	947	+	.	gene_id "CUFF.113"; transcript_id "AT4G09150.1"; exon_number "12"; FPKM "3.4854493543"; frac "0.402304"; conf_lo "2.883345"; conf_hi "4.087554"; cov "20.350546";
Chr4	Cufflinks	transcript	5829365	5833676	401	+	.	gene_id "CUFF.113"; transcript_id "CUFF.113.4"; FPKM "1.4773959617"; frac "0.148877"; conf_lo "1.003017"; conf_hi "1.951775"; cov "8.626094"; full_read_support "yes";
Chr4	Cufflinks	exon	5829365	5829650	401	+	.	gene_id "CUFF.113"; transcript_id "CUFF.113.4"; exon_number "1"; FPKM "1.4773959617"; frac "0.148877"; conf_lo "1.003017"; conf_hi "1.951775"; cov "8.626094";
Chr4	Cufflinks	exon	5829737	5829852	401	+	.	gene_id "CUFF.113"; transcript_id "CUFF.113.4"; exon_number "2"; FPKM "1.4773959617"; frac "0.148877"; conf_lo "1.003017"; conf_hi "1.951775"; cov "8.626094";
Chr4	Cufflinks	exon	5829933	5830966	401	+	.	gene_id "CUFF.113"; transcript_id "CUFF.113.4"; exon_number "3"; FPKM "1.4773959617"; frac "0.148877"; conf_lo "1.003017"; conf_hi "1.951775"; cov "8.626094";
Chr4	Cufflinks	exon	5831047	5831204	401	+	.	gene_id "CUFF.113"; transcript_id "CUFF.113.4"; exon_number "4"; FPKM "1.4773959617"; frac "0.148877"; conf_lo "1.003017"; conf_hi "1.951775"; cov "8.626094";
Chr4	Cufflinks	exon	5831329	5831517	401	+	.	gene_id "CUFF.113"; transcript_id "CUFF.113.4"; exon_number "5"; FPKM "1.4773959617"; frac "0.148877"; conf_lo "1.003017"; conf_hi "1.951775"; cov "8.626094";
Chr4	Cufflinks	exon	5831607	5831834	401	+	.	gene_id "CUFF.113"; transcript_id "CUFF.113.4"; exon_number "6"; FPKM "1.4773959617"; frac "0.148877"; conf_lo "1.003017"; conf_hi "1.951775"; cov "8.626094";
Chr4	Cufflinks	exon	5832183	5832507	401	+	.	gene_id "CUFF.113"; transcript_id "CUFF.113.4"; exon_number "7"; FPKM "1.4773959617"; frac "0.148877"; conf_lo "1.003017"; conf_hi "1.951775"; cov "8.626094";
Chr4	Cufflinks	exon	5832735	5832918	401	+	.	gene_id "CUFF.113"; transcript_id "CUFF.113.4"; exon_number "8"; FPKM "1.4773959617"; frac "0.148877"; conf_lo "1.003017"; conf_hi "1.951775"; cov "8.626094";
Chr4	Cufflinks	exon	5833016	5833676	401	+	.	gene_id "CUFF.113"; transcript_id "CUFF.113.4"; exon_number "9"; FPKM "1.4773959617"; frac "0.148877"; conf_lo "1.003017"; conf_hi "1.951775"; cov "8.626094";
Chr4	Cufflinks	transcript	5943640	5946070	1	+	.	gene_id "AT4G09370"; transcript_id "AT4G09370.1"; FPKM "0.0000000000"; frac "0.000000"; conf_lo "0.000000"; conf_hi "0.000000"; cov "0.000000"; full_read_support "no";
Chr4	Cufflinks	exon	5943640	5943957	1	+	.	gene_id "AT4G09370"; transcript_id "AT4G09370.1"; exon_number "1"; FPKM "0.0000000000"; frac "0.000000"; conf_lo "0.000000"; conf_hi "0.000000"; cov "0.000000";
Chr4	Cufflinks	exon	5944163	5944966	1	+	.	gene_id "AT4G09370"; transcript_id "AT4G09370.1"; exon_number "2"; FPKM "0.0000000000"; frac "0.000000"; conf_lo "0.000000"; conf_hi "0.000000"; cov "0.000000";
Chr4	Cufflinks	exon	5945047	5945205	1	+	.	gene_id "AT4G09370"; transcript_id "AT4G09370.1"; exon_number "3"; FPKM "0.0000000000"; frac "0.000000"; conf_lo "0.000000"; conf_hi "0.000000"; cov "0.000000";
Chr4	Cufflinks	exon	5945276	5945810	1	+	.	gene_id "AT4G09370"; transcript_id "AT4G09370.1"; exon_number "4"; FPKM "0.0000000000"; frac "0.000000"; conf_lo "0.000000"; conf_hi "0.000000"; cov "0.000000";
Chr4	Cufflinks	exon	5945886	5946070	1	+	.	gene_id "AT4G09370"; transcript_id "AT4G09370.1"; exon_number "5"; FPKM "0.0000000000"; frac "0.000000"; conf_lo "0.000000"; conf_hi "0.000000"; cov "0.000000";
Chr4	Cufflinks	transcript	5931251	5932152	1000	-	.	gene_id "AT4G09350"; transcript_id "AT4G09350.1"; FPKM "5.1378445524"; frac "1.000000"; conf_lo "3.798815"; conf_hi "6.476874"; cov "30.003979"; full_read_support "yes";
Chr4	Cufflinks	exon	5931251	5931740	1000	-	.	gene_id "AT4G09350"; transcript_id "AT4G09350.1"; exon_number "1"; FPKM "5.1378445524"; frac "1.000000"; conf_lo "3.798815"; conf_hi "6.476874"; cov "30.003979";
Chr4	Cufflinks	exon	5931827	5932152	1000	-	.	gene_id "AT4G09350"; transcript_id "AT4G09350.1"; exon_number "2"; FPKM "5.1378445524"; frac "1.000000"; conf_lo "3.798815"; conf_hi "6.476874"; cov "30.003979";
Chr4	Cufflinks	transcript	5946583	5950874	1	-	.	gene_id "AT4G09380"; transcript_id "AT4G09380.1"; FPKM "0.0000000000"; frac "0.000000"; conf_lo "0.000000"; conf_hi "0.000000"; cov "0.000000"; full_read_support "no";
Chr4	Cufflinks	exon	5946583	5950874	1	-	.	gene_id "AT4G09380"; transcript_id "AT4G09380.1"; exon_number "1"; FPKM "0.0000000000"; frac "0.000000"; conf_lo "0.000000"; conf_hi "0.000000"; cov "0.000000";
Chr4	Cufflinks	transcript	5951916	5952888	1	+	.	gene_id "AT4G09390"; transcript_id "AT4G09390.1"; FPKM "0.0000000000"; frac "0.000000"; conf_lo "0.000000"; conf_hi "0.000000"; cov "0.000000"; full_read_support "no";
Chr4	Cufflinks	exon	5951916	5952458	1	+	.	gene_id "AT4G09390"; transcript_id "AT4G09390.1"; exon_number "1"; FPKM "0.0000000000"; frac "0.000000"; conf_lo "0.000000"; conf_hi "0.000000"; cov "0.000000";
Chr4	Cufflinks	exon	5952769	5952888	1	+	.	gene_id "AT4G09390"; transcript_id "AT4G09390.1"; exon_number "2"; FPKM "0.0000000000"; frac "0.000000"; conf_lo "0.000000"; conf_hi "0.000000"; cov "0.000000";
Chr4	Cufflinks	transcript	5953226	5958057	1	-	.	gene_id "AT4G09400"; transcript_id "AT4G09400.1"; FPKM "0.0000000000"; frac "0.000000"; conf_lo "0.000000"; conf_hi "0.000000"; cov "0.000000"; full_read_support "no";
Chr4	Cufflinks	exon	5953226	5953537	1	-	.	gene_id "AT4G09400"; transcript_id "AT4G09400.1"; exon_number "1"; FPKM "0.0000000000"; frac "0.000000"; conf_lo "0.000000"; conf_hi "0.000000"; cov "0.000000";
Chr4	Cufflinks	exon	5953716	5953822	1	-	.	gene_id "AT4G09400"; transcript_id "AT4G09400.1"; exon_number "2"; FPKM "0.0000000000"; frac "0.000000"; conf_lo "0.000000"; conf_hi "0.000000"; cov "0.000000";
Chr4	Cufflinks	exon	5954040	5954103	1	-	.	gene_id "AT4G09400"; transcript_id "AT4G09400.1"; exon_number "3"; FPKM "0.0000000000"; frac "0.000000"; conf_lo "0.000000"; conf_hi "0.000000"; cov "0.000000";
Chr4	Cufflinks	exon	5954452	5954609	1	-	.	gene_id "AT4G09400"; transcript_id "AT4G09400.1"; exon_number "4"; FPKM "0.0000000000"; frac "0.000000"; conf_lo "0.000000"; conf_hi "0.000000"; cov "0.000000";
Chr4	Cufflinks	exon	5955400	5955803	1	-	.	gene_id "AT4G09400"; transcript_id "AT4G09400.1"; exon_number "5"; FPKM "0.0000000000"; frac "0.000000"; conf_lo "0.000000"; conf_hi "0.000000"; cov "0.000000";
Chr4	Cufflinks	exon	5955973	5956054	1	-	.	gene_id "AT4G09400"; transcript_id "AT4G09400.1"; exon_number "6"; FPKM "0.0000000000"; frac "0.000000"; conf_lo "0.000000"; conf_hi "0.000000"; cov "0.000000";
Chr4	Cufflinks	exon	5957566	5957842	1	-	.	gene_id "AT4G09400"; transcript_id "AT4G09400.1"; exon_number "7"; FPKM "0.0000000000"; frac "0.000000"; conf_lo "0.000000"; conf_hi "0.000000"; cov "0.000000";
Chr4	Cufflinks	exon	5957920	5958057	1	-	.	gene_id "AT4G09400"; transcript_id "AT4G09400.1"; exon_number "8"; FPKM "0.0000000000"; frac "0.000000"; conf_lo "0.000000"; conf_hi "0.000000"; cov "0.000000";
Chr4	Cufflinks	transcript	5958513	5961076	1	-	.	gene_id "AT4G09410"; transcript_id "AT4G09410.1"; FPKM "0.0000000000"; frac "0.000000"; conf_lo "0.000000"; conf_hi "0.000000"; cov "0.000000"; full_read_support "no";
Chr4	Cufflinks	exon	5958513	5961076	1	-	.	gene_id "AT4G09410"; transcript_id "AT4G09410.1"; exon_number "1"; FPKM "0.0000000000"; frac "0.000000"; conf_lo "0.000000"; conf_hi "0.000000"; cov "0.000000";
Chr4	Cufflinks	transcript	5859257	5861803	1	+	.	gene_id "AT4G09200"; transcript_id "AT4G09200.1"; FPKM "0.0000000000"; frac "0.000000"; conf_lo "0.000000"; conf_hi "0.000000"; cov "0.000000"; full_read_support "no";
Chr4	Cufflinks	exon	5859257	5859639	1	+	.	gene_id "AT4G09200"; transcript_id "AT4G09200.1"; exon_number "1"; FPKM "0.0000000000"; frac "0.000000"; conf_lo "0.000000"; conf_hi "0.000000"; cov "0.000000";
Chr4	Cufflinks	exon	5859978	5860136	1	+	.	gene_id "AT4G09200"; transcript_id "AT4G09200.1"; exon_number "2"; FPKM "0.0000000000"; frac "0.000000"; conf_lo "0.000000"; conf_hi "0.000000"; cov "0.000000";
Chr4	Cufflinks	exon	5860293	5860428	1	+	.	gene_id "AT4G09200"; transcript_id "AT4G09200.1"; exon_number "3"; FPKM "0.0000000000"; frac "0.000000"; conf_lo "0.000000"; conf_hi "0.000000"; cov "0.000000";
Chr4	Cufflinks	exon	5860579	5860655	1	+	.	gene_id "AT4G09200"; transcript_id "AT4G09200.1"; exon_number "4"; FPKM "0.0000000000"; frac "0.000000"; conf_lo "0.000000"; conf_hi "0.000000"; cov "0.000000";
Chr4	Cufflinks	exon	5860729	5860870	1	+	.	gene_id "AT4G09200"; transcript_id "AT4G09200.1"; exon_number "5"; FPKM "0.0000000000"; frac "0.000000"; conf_lo "0.000000"; conf_hi "0.000000"; cov "0.000000";
Chr4	Cufflinks	exon	5861014	5861082	1	+	.	gene_id "AT4G09200"; transcript_id "AT4G09200.1"; exon_number "6"; FPKM "0.0000000000"; frac "0.000000"; conf_lo "0.000000"; conf_hi "0.000000"; cov "0.000000";
Chr4	Cufflinks	exon	5861172	5861228	1	+	.	gene_id "AT4G09200"; transcript_id "AT4G09200.1"; exon_number "7"; FPKM "0.0000000000"; frac "0.000000"; conf_lo "0.000000"; conf_hi "0.000000"; cov "0.000000";
Chr4	Cufflinks	exon	5861300	5861386	1	+	.	gene_id "AT4G09200"; transcript_id "AT4G09200.1"; exon_number "8"; FPKM "0.0000000000"; frac "0.000000"; conf_lo "0.000000"; conf_hi "0.000000"; cov "0.000000";
Chr4	Cufflinks	exon	5861465	5861803	1	+	.	gene_id "AT4G09200"; transcript_id "AT4G09200.1"; exon_number "9"; FPKM "0.0000000000"; frac "0.000000"; conf_lo "0.000000"; conf_hi "0.000000"; cov "0.000000";
Chr4	Cufflinks	transcript	5862109	5864769	1	-	.	gene_id "AT4G09205"; transcript_id "AT4G09205.1"; FPKM "0.0000000000"; frac "0.000000"; conf_lo "0.000000"; conf_hi "0.000000"; cov "0.000000"; full_read_support "no";
Chr4	Cufflinks	exon	5862109	5864769	1	-	.	gene_id "AT4G09205"; transcript_id "AT4G09205.1"; exon_number "1"; FPKM "0.0000000000"; frac "0.000000"; conf_lo "0.000000"; conf_hi "0.000000"; cov "0.000000";
Chr4	Cufflinks	transcript	5870289	5871160	1	+	.	gene_id "AT4G09210"; transcript_id "AT4G09210.1"; FPKM "0.0000000000"; frac "0.000000"; conf_lo "0.000000"; conf_hi "0.000000"; cov "0.000000"; full_read_support "no";
Chr4	Cufflinks	exon	5870289	5870478	1	+	.	gene_id "AT4G09210"; transcript_id "AT4G09210.1"; exon_number "1"; FPKM "0.0000000000"; frac "0.000000"; conf_lo "0.000000"; conf_hi "0.000000"; cov "0.000000";
Chr4	Cufflinks	exon	5870699	5870724	1	+	.	gene_id "AT4G09210"; transcript_id "AT4G09210.1"; exon_number "2"; FPKM "0.0000000000"; frac "0.000000"; conf_lo "0.000000"; conf_hi "0.000000"; cov "0.000000";
Chr4	Cufflinks	exon	5870813	5870937	1	+	.	gene_id "AT4G09210"; transcript_id "AT4G09210.1"; exon_number "3"; FPKM "0.0000000000"; frac "0.000000"; conf_lo "0.000000"; conf_hi "0.000000"; cov "0.000000";
Chr4	Cufflinks	exon	5871037	5871160	1	+	.	gene_id "AT4G09210"; transcript_id "AT4G09210.1"; exon_number "4"; FPKM "0.0000000000"; frac "0.000000"; conf_lo "0.000000"; conf_hi "0.000000"; cov "0.000000";
Chr4	Cufflinks	transcript	5872401	5872760	1	+	.	gene_id "AT4G09220"; transcript_id "AT4G09220.1"; FPKM "0.0000000000"; frac "0.000000"; conf_lo "0.000000"; conf_hi "0.000000"; cov "0.000000"; full_read_support "no";
Chr4	Cufflinks	exon	5872401	5872490	1	+	.	gene_id "AT4G09220"; transcript_id "AT4G09220.1"; exon_number "1"; FPKM "0.0000000000"; frac "0.000000"; conf_lo "0.000000"; conf_hi "0.000000"; cov "0.000000";
Chr4	Cufflinks	exon	5872548	5872760	1	+	.	gene_id "AT4G09220"; transcript_id "AT4G09220.1"; exon_number "2"; FPKM "0.0000000000"; frac "0.000000"; conf_lo "0.000000"; conf_hi "0.000000"; cov "0.000000";
Chr4	Cufflinks	transcript	5873202	5874506	1	-	.	gene_id "AT4G09230"; transcript_id "AT4G09230.1"; FPKM "0.0000000000"; frac "0.000000"; conf_lo "0.000000"; conf_hi "0.000000"; cov "0.000000"; full_read_support "no";
Chr4	Cufflinks	exon	5873202	5874506	1	-	.	gene_id "AT4G09230"; transcript_id "AT4G09230.1"; exon_number "1"; FPKM "0.0000000000"; frac "0.000000"; conf_lo "0.000000"; conf_hi "0.000000"; cov "0.000000";
Chr4	Cufflinks	transcript	5876578	5878978	1	+	.	gene_id "AT4G09250"; transcript_id "AT4G09250.1"; FPKM "0.0000000000"; frac "0.000000"; conf_lo "0.000000"; conf_hi "0.000000"; cov "0.000000"; full_read_support "no";
Chr4	Cufflinks	exon	5876578	5876946	1	+	.	gene_id "AT4G09250"; transcript_id "AT4G09250.1"; exon_number "1"; FPKM "0.0000000000"; frac "0.000000"; conf_lo "0.000000"; conf_hi "0.000000"; cov "0.000000";
Chr4	Cufflinks	exon	5877285	5877443	1	+	.	gene_id "AT4G09250"; transcript_id "AT4G09250.1"; exon_number "2"; FPKM "0.0000000000"; frac "0.000000"; conf_lo "0.000000"; conf_hi "0.000000"; cov "0.000000";
Chr4	Cufflinks	exon	5877600	5877735	1	+	.	gene_id "AT4G09250"; transcript_id "AT4G09250.1"; exon_number "3"; FPKM "0.0000000000"; frac "0.000000"; conf_lo "0.000000"; conf_hi "0.000000"; cov "0.000000";
Chr4	Cufflinks	exon	5877886	5877962	1	+	.	gene_id "AT4G09250"; transcript_id "AT4G09250.1"; exon_number "4"; FPKM "0.0000000000"; frac "0.000000"; conf_lo "0.000000"; conf_hi "0.000000"; cov "0.000000";
Chr4	Cufflinks	exon	5878036	5878177	1	+	.	gene_id "AT4G09250"; transcript_id "AT4G09250.1"; exon_number "5"; FPKM "0.0000000000"; frac "0.000000"; conf_lo "0.000000"; conf_hi "0.000000"; cov "0.000000";
Chr4	Cufflinks	exon	5878321	5878389	1	+	.	gene_id "AT4G09250"; transcript_id "AT4G09250.1"; exon_number "6"; FPKM "0.0000000000"; frac "0.000000"; conf_lo "0.000000"; conf_hi "0.000000"; cov "0.000000";
Chr4	Cufflinks	exon	5878772	5878978	1	+	.	gene_id "AT4G09250"; transcript_id "AT4G09250.1"; exon_number "7"; FPKM "0.0000000000"; frac "0.000000"; conf_lo "0.000000"; conf_hi "0.000000"; cov "0.000000";
Chr4	Cufflinks	transcript	5879363	5882074	1	-	.	gene_id "AT4G09255"; transcript_id "AT4G09255.1"; FPKM "0.0000000000"; frac "0.000000"; conf_lo "0.000000"; conf_hi "0.000000"; cov "0.000000"; full_read_support "no";
Chr4	Cufflinks	exon	5879363	5882074	1	-	.	gene_id "AT4G09255"; transcript_id "AT4G09255.1"; exon_number "1"; FPKM "0.0000000000"; frac "0.000000"; conf_lo "0.000000"; conf_hi "0.000000"; cov "0.000000";
Chr4	Cufflinks	transcript	5887592	5888463	1	+	.	gene_id "AT4G09260"; transcript_id "AT4G09260.1"; FPKM "0.0000000000"; frac "0.000000"; conf_lo "0.000000"; conf_hi "0.000000"; cov "0.000000"; full_read_support "no";
Chr4	Cufflinks	exon	5887592	5887781	1	+	.	gene_id "AT4G09260"; transcript_id "AT4G09260.1"; exon_number "1"; FPKM "0.0000000000"; frac "0.000000"; conf_lo "0.000000"; conf_hi "0.000000"; cov "0.000000";
Chr4	Cufflinks	exon	5888002	5888027	1	+	.	gene_id "AT4G09260"; transcript_id "AT4G09260.1"; exon_number "2"; FPKM "0.0000000000"; frac "0.000000"; conf_lo "0.000000"; conf_hi "0.000000"; cov "0.000000";
Chr4	Cufflinks	exon	5888116	5888240	1	+	.	gene_id "AT4G09260"; transcript_id "AT4G09260.1"; exon_number "3"; FPKM "0.0000000000"; frac "0.000000"; conf_lo "0.000000"; conf_hi "0.000000"; cov "0.000000";
Chr4	Cufflinks	exon	5888340	5888463	1	+	.	gene_id "AT4G09260"; transcript_id "AT4G09260.1"; exon_number "4"; FPKM "0.0000000000"; frac "0.000000"; conf_lo "0.000000"; conf_hi "0.000000"; cov "0.000000";
Chr4	Cufflinks	transcript	5889703	5890062	1	+	.	gene_id "AT4G09270"; transcript_id "AT4G09270.1"; FPKM "0.0000000000"; frac "0.000000"; conf_lo "0.000000"; conf_hi "0.000000"; cov "0.000000"; full_read_support "no";
Chr4	Cufflinks	exon	5889703	5889792	1	+	.	gene_id "AT4G09270"; transcript_id "AT4G09270.1"; exon_number "1"; FPKM "0.0000000000"; frac "0.000000"; conf_lo "0.000000"; conf_hi "0.000000"; cov "0.000000";
Chr4	Cufflinks	exon	5889850	5890062	1	+	.	gene_id "AT4G09270"; transcript_id "AT4G09270.1"; exon_number "2"; FPKM "0.0000000000"; frac "0.000000"; conf_lo "0.000000"; conf_hi "0.000000"; cov "0.000000";
Chr4	Cufflinks	transcript	5890496	5891808	1	-	.	gene_id "AT4G09280"; transcript_id "AT4G09280.1"; FPKM "0.0000000000"; frac "0.000000"; conf_lo "0.000000"; conf_hi "0.000000"; cov "0.000000"; full_read_support "no";
Chr4	Cufflinks	exon	5890496	5890970	1	-	.	gene_id "AT4G09280"; transcript_id "AT4G09280.1"; exon_number "1"; FPKM "0.0000000000"; frac "0.000000"; conf_lo "0.000000"; conf_hi "0.000000"; cov "0.000000";
Chr4	Cufflinks	exon	5891079	5891167	1	-	.	gene_id "AT4G09280"; transcript_id "AT4G09280.1"; exon_number "2"; FPKM "0.0000000000"; frac "0.000000"; conf_lo "0.000000"; conf_hi "0.000000"; cov "0.000000";
Chr4	Cufflinks	exon	5891390	5891495	1	-	.	gene_id "AT4G09280"; transcript_id "AT4G09280.1"; exon_number "3"; FPKM "0.0000000000"; frac "0.000000"; conf_lo "0.000000"; conf_hi "0.000000"; cov "0.000000";
Chr4	Cufflinks	exon	5891582	5891808	1	-	.	gene_id "AT4G09280"; transcript_id "AT4G09280.1"; exon_number "4"; FPKM "0.0000000000"; frac "0.000000"; conf_lo "0.000000"; conf_hi "0.000000"; cov "0.000000";
Chr4	Cufflinks	transcript	5893344	5894969	1	-	.	gene_id "AT4G09290"; transcript_id "AT4G09290.1"; FPKM "0.0000000000"; frac "0.000000"; conf_lo "0.000000"; conf_hi "0.000000"; cov "0.000000"; full_read_support "no";
Chr4	Cufflinks	exon	5893344	5893504	1	-	.	gene_id "AT4G09290"; transcript_id "AT4G09290.1"; exon_number "1"; FPKM "0.0000000000"; frac "0.000000"; conf_lo "0.000000"; conf_hi "0.000000"; cov "0.000000";
Chr4	Cufflinks	exon	5893559	5893714	1	-	.	gene_id "AT4G09290"; transcript_id "AT4G09290.1"; exon_number "2"; FPKM "0.0000000000"; frac "0.000000"; conf_lo "0.000000"; conf_hi "0.000000"; cov "0.000000";
Chr4	Cufflinks	exon	5893757	5893967	1	-	.	gene_id "AT4G09290"; transcript_id "AT4G09290.1"; exon_number "3"; FPKM "0.0000000000"; frac "0.000000"; conf_lo "0.000000"; conf_hi "0.000000"; cov "0.000000";
Chr4	Cufflinks	exon	5894259	5894382	1	-	.	gene_id "AT4G09290"; transcript_id "AT4G09290.1"; exon_number "4"; FPKM "0.0000000000"; frac "0.000000"; conf_lo "0.000000"; conf_hi "0.000000"; cov "0.000000";
Chr4	Cufflinks	exon	5894491	5894969	1	-	.	gene_id "AT4G09290"; transcript_id "AT4G09290.1"; exon_number "5"; FPKM "0.0000000000"; frac "0.000000"; conf_lo "0.000000"; conf_hi "0.000000"; cov "0.000000";
Chr4	Cufflinks	transcript	5898798	5901014	1000	+	.	gene_id "CUFF.115"; transcript_id "AT4G09300.1"; FPKM "0.2287868362"; frac "1.000000"; conf_lo "0.000000"; conf_hi "0.486950"; cov "1.337219"; full_read_support "no";
Chr4	Cufflinks	exon	5898798	5898847	1000	+	.	gene_id "CUFF.115"; transcript_id "AT4G09300.1"; exon_number "1"; FPKM "0.2287868362"; frac "1.000000"; conf_lo "0.000000"; conf_hi "0.486950"; cov "1.337219";
Chr4	Cufflinks	exon	5898964	5899010	1000	+	.	gene_id "CUFF.115"; transcript_id "AT4G09300.1"; exon_number "2"; FPKM "0.2287868362"; frac "1.000000"; conf_lo "0.000000"; conf_hi "0.486950"; cov "1.337219";
Chr4	Cufflinks	exon	5899079	5899238	1000	+	.	gene_id "CUFF.115"; transcript_id "AT4G09300.1"; exon_number "3"; FPKM "0.2287868362"; frac "1.000000"; conf_lo "0.000000"; conf_hi "0.486950"; cov "1.337219";
Chr4	Cufflinks	exon	5899814	5899920	1000	+	.	gene_id "CUFF.115"; transcript_id "AT4G09300.1"; exon_number "4"; FPKM "0.2287868362"; frac "1.000000"; conf_lo "0.000000"; conf_hi "0.486950"; cov "1.337219";
Chr4	Cufflinks	exon	5900002	5900121	1000	+	.	gene_id "CUFF.115"; transcript_id "AT4G09300.1"; exon_number "5"; FPKM "0.2287868362"; frac "1.000000"; conf_lo "0.000000"; conf_hi "0.486950"; cov "1.337219";
Chr4	Cufflinks	exon	5900196	5900352	1000	+	.	gene_id "CUFF.115"; transcript_id "AT4G09300.1"; exon_number "6"; FPKM "0.2287868362"; frac "1.000000"; conf_lo "0.000000"; conf_hi "0.486950"; cov "1.337219";
Chr4	Cufflinks	exon	5900562	5901014	1000	+	.	gene_id "CUFF.115"; transcript_id "AT4G09300.1"; exon_number "7"; FPKM "0.2287868362"; frac "1.000000"; conf_lo "0.000000"; conf_hi "0.486950"; cov "1.337219";
Chr4	Cufflinks	transcript	5902826	5905372	1	+	.	gene_id "CUFF.116"; transcript_id "AT4G09310.1"; FPKM "0.0000000000"; frac "0.000000"; conf_lo "0.000000"; conf_hi "0.000000"; cov "0.000000"; full_read_support "no";
Chr4	Cufflinks	exon	5902826	5903208	1	+	.	gene_id "CUFF.116"; transcript_id "AT4G09310.1"; exon_number "1"; FPKM "0.0000000000"; frac "0.000000"; conf_lo "0.000000"; conf_hi "0.000000"; cov "0.000000";
Chr4	Cufflinks	exon	5903547	5903705	1	+	.	gene_id "CUFF.116"; transcript_id "AT4G09310.1"; exon_number "2"; FPKM "0.0000000000"; frac "0.000000"; conf_lo "0.000000"; conf_hi "0.000000"; cov "0.000000";
Chr4	Cufflinks	exon	5903862	5903997	1	+	.	gene_id "CUFF.116"; transcript_id "AT4G09310.1"; exon_number "3"; FPKM "0.0000000000"; frac "0.000000"; conf_lo "0.000000"; conf_hi "0.000000"; cov "0.000000";
Chr4	Cufflinks	exon	5904148	5904224	1	+	.	gene_id "CUFF.116"; transcript_id "AT4G09310.1"; exon_number "4"; FPKM "0.0000000000"; frac "0.000000"; conf_lo "0.000000"; conf_hi "0.000000"; cov "0.000000";
Chr4	Cufflinks	exon	5904298	5904439	1	+	.	gene_id "CUFF.116"; transcript_id "AT4G09310.1"; exon_number "5"; FPKM "0.0000000000"; frac "0.000000"; conf_lo "0.000000"; conf_hi "0.000000"; cov "0.000000";
Chr4	Cufflinks	exon	5904583	5904651	1	+	.	gene_id "CUFF.116"; transcript_id "AT4G09310.1"; exon_number "6"; FPKM "0.0000000000"; frac "0.000000"; conf_lo "0.000000"; conf_hi "0.000000"; cov "0.000000";
Chr4	Cufflinks	exon	5904741	5904797	1	+	.	gene_id "CUFF.116"; transcript_id "AT4G09310.1"; exon_number "7"; FPKM "0.0000000000"; frac "0.000000"; conf_lo "0.000000"; conf_hi "0.000000"; cov "0.000000";
Chr4	Cufflinks	exon	5904869	5904955	1	+	.	gene_id "CUFF.116"; transcript_id "AT4G09310.1"; exon_number "8"; FPKM "0.0000000000"; frac "0.000000"; conf_lo "0.000000"; conf_hi "0.000000"; cov "0.000000";
Chr4	Cufflinks	exon	5905034	5905372	1	+	.	gene_id "CUFF.116"; transcript_id "AT4G09310.1"; exon_number "9"; FPKM "0.0000000000"; frac "0.000000"; conf_lo "0.000000"; conf_hi "0.000000"; cov "0.000000";
Chr4	Cufflinks	transcript	5982215	5982748	1	-	.	gene_id "AT4G09440"; transcript_id "AT4G09440.1"; FPKM "0.0000000000"; frac "0.000000"; conf_lo "0.000000"; conf_hi "0.000000"; cov "0.000000"; full_read_support "no";
Chr4	Cufflinks	exon	5982215	5982748	1	-	.	gene_id "AT4G09440"; transcript_id "AT4G09440.1"; exon_number "1"; FPKM "0.0000000000"; frac "0.000000"; conf_lo "0.000000"; conf_hi "0.000000"; cov "0.000000";
Chr4	Cufflinks	transcript	5383852	5387058	1000	-	.	gene_id "CUFF.114"; transcript_id "AT4G08470.1"; FPKM "10.2359246433"; frac "0.323298"; conf_lo "8.954629"; conf_hi "11.517221"; cov "59.768146"; full_read_support "yes";
Chr4	Cufflinks	exon	5383852	5384191	1000	-	.	gene_id "CUFF.114"; transcript_id "AT4G08470.1"; exon_number "1"; FPKM "10.2359246433"; frac "0.323298"; conf_lo "8.954629"; conf_hi "11.517221"; cov "59.768146";
Chr4	Cufflinks	exon	5384308	5384421	1000	-	.	gene_id "CUFF.114"; transcript_id "AT4G08470.1"; exon_number "2"; FPKM "10.2359246433"; frac "0.323298"; conf_lo "8.954629"; conf_hi "11.517221"; cov "59.768146";
Chr4	Cufflinks	exon	5384659	5384718	1000	-	.	gene_id "CUFF.114"; transcript_id "AT4G08470.1"; exon_number "3"; FPKM "10.2359246433"; frac "0.323298"; conf_lo "8.954629"; conf_hi "11.517221"; cov "59.768146";
Chr4	Cufflinks	exon	5384820	5384892	1000	-	.	gene_id "CUFF.114"; transcript_id "AT4G08470.1"; exon_number "4"; FPKM "10.2359246433"; frac "0.323298"; conf_lo "8.954629"; conf_hi "11.517221"; cov "59.768146";
Chr4	Cufflinks	exon	5384983	5385140	1000	-	.	gene_id "CUFF.114"; transcript_id "AT4G08470.1"; exon_number "5"; FPKM "10.2359246433"; frac "0.323298"; conf_lo "8.954629"; conf_hi "11.517221"; cov "59.768146";
Chr4	Cufflinks	exon	5385217	5385279	1000	-	.	gene_id "CUFF.114"; transcript_id "AT4G08470.1"; exon_number "6"; FPKM "10.2359246433"; frac "0.323298"; conf_lo "8.954629"; conf_hi "11.517221"; cov "59.768146";
Chr4	Cufflinks	exon	5385417	5385501	1000	-	.	gene_id "CUFF.114"; transcript_id "AT4G08470.1"; exon_number "7"; FPKM "10.2359246433"; frac "0.323298"; conf_lo "8.954629"; conf_hi "11.517221"; cov "59.768146";
Chr4	Cufflinks	exon	5385600	5385845	1000	-	.	gene_id "CUFF.114"; transcript_id "AT4G08470.1"; exon_number "8"; FPKM "10.2359246433"; frac "0.323298"; conf_lo "8.954629"; conf_hi "11.517221"; cov "59.768146";
Chr4	Cufflinks	exon	5386209	5386463	1000	-	.	gene_id "CUFF.114"; transcript_id "AT4G08470.1"; exon_number "9"; FPKM "10.2359246433"; frac "0.323298"; conf_lo "8.954629"; conf_hi "11.517221"; cov "59.768146";
Chr4	Cufflinks	exon	5386572	5387058	1000	-	.	gene_id "CUFF.114"; transcript_id "AT4G08470.1"; exon_number "10"; FPKM "10.2359246433"; frac "0.323298"; conf_lo "8.954629"; conf_hi "11.517221"; cov "59.768146";
Chr4	Cufflinks	transcript	5383912	5391555	218	-	.	gene_id "CUFF.114"; transcript_id "CUFF.114.2"; FPKM "2.2349467580"; frac "0.250252"; conf_lo "1.901155"; conf_hi "2.568738"; cov "13.049981"; full_read_support "no";
Chr4	Cufflinks	exon	5383912	5384191	218	-	.	gene_id "CUFF.114"; transcript_id "CUFF.114.2"; exon_number "1"; FPKM "2.2349467580"; frac "0.250252"; conf_lo "1.901155"; conf_hi "2.568738"; cov "13.049981";
Chr4	Cufflinks	exon	5384308	5384422	218	-	.	gene_id "CUFF.114"; transcript_id "CUFF.114.2"; exon_number "2"; FPKM "2.2349467580"; frac "0.250252"; conf_lo "1.901155"; conf_hi "2.568738"; cov "13.049981";
Chr4	Cufflinks	exon	5384660	5384719	218	-	.	gene_id "CUFF.114"; transcript_id "CUFF.114.2"; exon_number "3"; FPKM "2.2349467580"; frac "0.250252"; conf_lo "1.901155"; conf_hi "2.568738"; cov "13.049981";
Chr4	Cufflinks	exon	5384821	5384892	218	-	.	gene_id "CUFF.114"; transcript_id "CUFF.114.2"; exon_number "4"; FPKM "2.2349467580"; frac "0.250252"; conf_lo "1.901155"; conf_hi "2.568738"; cov "13.049981";
Chr4	Cufflinks	exon	5384983	5388459	218	-	.	gene_id "CUFF.114"; transcript_id "CUFF.114.2"; exon_number "5"; FPKM "2.2349467580"; frac "0.250252"; conf_lo "1.901155"; conf_hi "2.568738"; cov "13.049981";
Chr4	Cufflinks	exon	5388574	5388687	218	-	.	gene_id "CUFF.114"; transcript_id "CUFF.114.2"; exon_number "6"; FPKM "2.2349467580"; frac "0.250252"; conf_lo "1.901155"; conf_hi "2.568738"; cov "13.049981";
Chr4	Cufflinks	exon	5389021	5389080	218	-	.	gene_id "CUFF.114"; transcript_id "CUFF.114.2"; exon_number "7"; FPKM "2.2349467580"; frac "0.250252"; conf_lo "1.901155"; conf_hi "2.568738"; cov "13.049981";
Chr4	Cufflinks	exon	5389184	5389256	218	-	.	gene_id "CUFF.114"; transcript_id "CUFF.114.2"; exon_number "8"; FPKM "2.2349467580"; frac "0.250252"; conf_lo "1.901155"; conf_hi "2.568738"; cov "13.049981";
Chr4	Cufflinks	exon	5389355	5389512	218	-	.	gene_id "CUFF.114"; transcript_id "CUFF.114.2"; exon_number "9"; FPKM "2.2349467580"; frac "0.250252"; conf_lo "1.901155"; conf_hi "2.568738"; cov "13.049981";
Chr4	Cufflinks	exon	5389601	5389663	218	-	.	gene_id "CUFF.114"; transcript_id "CUFF.114.2"; exon_number "10"; FPKM "2.2349467580"; frac "0.250252"; conf_lo "1.901155"; conf_hi "2.568738"; cov "13.049981";
Chr4	Cufflinks	exon	5389766	5389851	218	-	.	gene_id "CUFF.114"; transcript_id "CUFF.114.2"; exon_number "11"; FPKM "2.2349467580"; frac "0.250252"; conf_lo "1.901155"; conf_hi "2.568738"; cov "13.049981";
Chr4	Cufflinks	exon	5389946	5391555	218	-	.	gene_id "CUFF.114"; transcript_id "CUFF.114.2"; exon_number "12"; FPKM "2.2349467580"; frac "0.250252"; conf_lo "1.901155"; conf_hi "2.568738"; cov "13.049981";
Chr4	Cufflinks	transcript	5383912	5391555	199	-	.	gene_id "CUFF.114"; transcript_id "CUFF.114.3"; FPKM "2.0390721977"; frac "0.211878"; conf_lo "1.698996"; conf_hi "2.379148"; cov "11.906259"; full_read_support "no";
Chr4	Cufflinks	exon	5383912	5384191	199	-	.	gene_id "CUFF.114"; transcript_id "CUFF.114.3"; exon_number "1"; FPKM "2.0390721977"; frac "0.211878"; conf_lo "1.698996"; conf_hi "2.379148"; cov "11.906259";
Chr4	Cufflinks	exon	5384308	5384718	199	-	.	gene_id "CUFF.114"; transcript_id "CUFF.114.3"; exon_number "2"; FPKM "2.0390721977"; frac "0.211878"; conf_lo "1.698996"; conf_hi "2.379148"; cov "11.906259";
Chr4	Cufflinks	exon	5384820	5384892	199	-	.	gene_id "CUFF.114"; transcript_id "CUFF.114.3"; exon_number "3"; FPKM "2.0390721977"; frac "0.211878"; conf_lo "1.698996"; conf_hi "2.379148"; cov "11.906259";
Chr4	Cufflinks	exon	5384983	5385140	199	-	.	gene_id "CUFF.114"; transcript_id "CUFF.114.3"; exon_number "4"; FPKM "2.0390721977"; frac "0.211878"; conf_lo "1.698996"; conf_hi "2.379148"; cov "11.906259";
Chr4	Cufflinks	exon	5385217	5385279	199	-	.	gene_id "CUFF.114"; transcript_id "CUFF.114.3"; exon_number "5"; FPKM "2.0390721977"; frac "0.211878"; conf_lo "1.698996"; conf_hi "2.379148"; cov "11.906259";
Chr4	Cufflinks	exon	5385417	5385845	199	-	.	gene_id "CUFF.114"; transcript_id "CUFF.114.3"; exon_number "6"; FPKM "2.0390721977"; frac "0.211878"; conf_lo "1.698996"; conf_hi "2.379148"; cov "11.906259";
Chr4	Cufflinks	exon	5386209	5386463	199	-	.	gene_id "CUFF.114"; transcript_id "CUFF.114.3"; exon_number "7"; FPKM "2.0390721977"; frac "0.211878"; conf_lo "1.698996"; conf_hi "2.379148"; cov "11.906259";
Chr4	Cufflinks	exon	5386572	5388139	199	-	.	gene_id "CUFF.114"; transcript_id "CUFF.114.3"; exon_number "8"; FPKM "2.0390721977"; frac "0.211878"; conf_lo "1.698996"; conf_hi "2.379148"; cov "11.906259";
Chr4	Cufflinks	exon	5388225	5388459	199	-	.	gene_id "CUFF.114"; transcript_id "CUFF.114.3"; exon_number "9"; FPKM "2.0390721977"; frac "0.211878"; conf_lo "1.698996"; conf_hi "2.379148"; cov "11.906259";
Chr4	Cufflinks	exon	5388574	5388687	199	-	.	gene_id "CUFF.114"; transcript_id "CUFF.114.3"; exon_number "10"; FPKM "2.0390721977"; frac "0.211878"; conf_lo "1.698996"; conf_hi "2.379148"; cov "11.906259";
Chr4	Cufflinks	exon	5389021	5389256	199	-	.	gene_id "CUFF.114"; transcript_id "CUFF.114.3"; exon_number "11"; FPKM "2.0390721977"; frac "0.211878"; conf_lo "1.698996"; conf_hi "2.379148"; cov "11.906259";
Chr4	Cufflinks	exon	5389355	5389512	199	-	.	gene_id "CUFF.114"; transcript_id "CUFF.114.3"; exon_number "12"; FPKM "2.0390721977"; frac "0.211878"; conf_lo "1.698996"; conf_hi "2.379148"; cov "11.906259";
Chr4	Cufflinks	exon	5389601	5389663	199	-	.	gene_id "CUFF.114"; transcript_id "CUFF.114.3"; exon_number "13"; FPKM "2.0390721977"; frac "0.211878"; conf_lo "1.698996"; conf_hi "2.379148"; cov "11.906259";
Chr4	Cufflinks	exon	5389767	5389851	199	-	.	gene_id "CUFF.114"; transcript_id "CUFF.114.3"; exon_number "14"; FPKM "2.0390721977"; frac "0.211878"; conf_lo "1.698996"; conf_hi "2.379148"; cov "11.906259";
Chr4	Cufflinks	exon	5389946	5391555	199	-	.	gene_id "CUFF.114"; transcript_id "CUFF.114.3"; exon_number "15"; FPKM "2.0390721977"; frac "0.211878"; conf_lo "1.698996"; conf_hi "2.379148"; cov "11.906259";
Chr4	Cufflinks	transcript	5387652	5391507	1	-	.	gene_id "CUFF.114"; transcript_id "AT4G08480.1"; FPKM "0.0000000000"; frac "0.000000"; conf_lo "0.000000"; conf_hi "0.038864"; cov "0.000000"; full_read_support "yes";
Chr4	Cufflinks	exon	5387652	5388139	1	-	.	gene_id "CUFF.114"; transcript_id "AT4G08480.1"; exon_number "1"; FPKM "0.0000000000"; frac "0.000000"; conf_lo "0.000000"; conf_hi "0.038864"; cov "0.000000";
Chr4	Cufflinks	exon	5388225	5388459	1	-	.	gene_id "CUFF.114"; transcript_id "AT4G08480.1"; exon_number "2"; FPKM "0.0000000000"; frac "0.000000"; conf_lo "0.000000"; conf_hi "0.038864"; cov "0.000000";
Chr4	Cufflinks	exon	5388574	5388687	1	-	.	gene_id "CUFF.114"; transcript_id "AT4G08480.1"; exon_number "3"; FPKM "0.0000000000"; frac "0.000000"; conf_lo "0.000000"; conf_hi "0.038864"; cov "0.000000";
Chr4	Cufflinks	exon	5389021	5389080	1	-	.	gene_id "CUFF.114"; transcript_id "AT4G08480.1"; exon_number "4"; FPKM "0.0000000000"; frac "0.000000"; conf_lo "0.000000"; conf_hi "0.038864"; cov "0.000000";
Chr4	Cufflinks	exon	5389184	5389256	1	-	.	gene_id "CUFF.114"; transcript_id "AT4G08480.1"; exon_number "5"; FPKM "0.0000000000"; frac "0.000000"; conf_lo "0.000000"; conf_hi "0.038864"; cov "0.000000";
Chr4	Cufflinks	exon	5389355	5389512	1	-	.	gene_id "CUFF.114"; transcript_id "AT4G08480.1"; exon_number "6"; FPKM "0.0000000000"; frac "0.000000"; conf_lo "0.000000"; conf_hi "0.038864"; cov "0.000000";
Chr4	Cufflinks	exon	5389601	5389663	1	-	.	gene_id "CUFF.114"; transcript_id "AT4G08480.1"; exon_number "7"; FPKM "0.0000000000"; frac "0.000000"; conf_lo "0.000000"; conf_hi "0.038864"; cov "0.000000";
Chr4	Cufflinks	exon	5389767	5389851	1	-	.	gene_id "CUFF.114"; transcript_id "AT4G08480.1"; exon_number "8"; FPKM "0.0000000000"; frac "0.000000"; conf_lo "0.000000"; conf_hi "0.038864"; cov "0.000000";
Chr4	Cufflinks	exon	5389946	5391507	1	-	.	gene_id "CUFF.114"; transcript_id "AT4G08480.1"; exon_number "9"; FPKM "0.0000000000"; frac "0.000000"; conf_lo "0.000000"; conf_hi "0.038864"; cov "0.000000";
Chr4	Cufflinks	transcript	5403753	5407301	487	-	.	gene_id "CUFF.114"; transcript_id "AT4G08500.1"; FPKM "4.9895550759"; frac "0.214572"; conf_lo "4.283234"; conf_hi "5.695877"; cov "29.134296"; full_read_support "yes";
Chr4	Cufflinks	exon	5403753	5404148	487	-	.	gene_id "CUFF.114"; transcript_id "AT4G08500.1"; exon_number "1"; FPKM "4.9895550759"; frac "0.214572"; conf_lo "4.283234"; conf_hi "5.695877"; cov "29.134296";
Chr4	Cufflinks	exon	5404244	5404487	487	-	.	gene_id "CUFF.114"; transcript_id "AT4G08500.1"; exon_number "2"; FPKM "4.9895550759"; frac "0.214572"; conf_lo "4.283234"; conf_hi "5.695877"; cov "29.134296";
Chr4	Cufflinks	exon	5404604	5404717	487	-	.	gene_id "CUFF.114"; transcript_id "AT4G08500.1"; exon_number "3"; FPKM "4.9895550759"; frac "0.214572"; conf_lo "4.283234"; conf_hi "5.695877"; cov "29.134296";
Chr4	Cufflinks	exon	5404973	5405032	487	-	.	gene_id "CUFF.114"; transcript_id "AT4G08500.1"; exon_number "4"; FPKM "4.9895550759"; frac "0.214572"; conf_lo "4.283234"; conf_hi "5.695877"; cov "29.134296";
Chr4	Cufflinks	exon	5405131	5405203	487	-	.	gene_id "CUFF.114"; transcript_id "AT4G08500.1"; exon_number "5"; FPKM "4.9895550759"; frac "0.214572"; conf_lo "4.283234"; conf_hi "5.695877"; cov "29.134296";
Chr4	Cufflinks	exon	5405306	5405463	487	-	.	gene_id "CUFF.114"; transcript_id "AT4G08500.1"; exon_number "6"; FPKM "4.9895550759"; frac "0.214572"; conf_lo "4.283234"; conf_hi "5.695877"; cov "29.134296";
Chr4	Cufflinks	exon	5405551	5405613	487	-	.	gene_id "CUFF.114"; transcript_id "AT4G08500.1"; exon_number "7"; FPKM "4.9895550759"; frac "0.214572"; conf_lo "4.283234"; conf_hi "5.695877"; cov "29.134296";
Chr4	Cufflinks	exon	5405747	5405831	487	-	.	gene_id "CUFF.114"; transcript_id "AT4G08500.1"; exon_number "8"; FPKM "4.9895550759"; frac "0.214572"; conf_lo "4.283234"; conf_hi "5.695877"; cov "29.134296";
Chr4	Cufflinks	exon	5406005	5407301	487	-	.	gene_id "CUFF.114"; transcript_id "AT4G08500.1"; exon_number "9"; FPKM "4.9895550759"; frac "0.214572"; conf_lo "4.283234"; conf_hi "5.695877"; cov "29.134296";
Chr4	Cufflinks	transcript	5394425	5394782	1	-	.	gene_id "AT4G08485"; transcript_id "AT4G08485.1"; FPKM "0.0000000000"; frac "0.000000"; conf_lo "0.000000"; conf_hi "0.000000"; cov "0.000000"; full_read_support "no";
Chr4	Cufflinks	exon	5394425	5394636	1	-	.	gene_id "AT4G08485"; transcript_id "AT4G08485.1"; exon_number "1"; FPKM "0.0000000000"; frac "0.000000"; conf_lo "0.000000"; conf_hi "0.000000"; cov "0.000000";
Chr4	Cufflinks	exon	5394734	5394782	1	-	.	gene_id "AT4G08485"; transcript_id "AT4G08485.1"; exon_number "2"; FPKM "0.0000000000"; frac "0.000000"; conf_lo "0.000000"; conf_hi "0.000000"; cov "0.000000";
Chr4	Cufflinks	transcript	5398502	5401591	1	-	.	gene_id "AT4G08490"; transcript_id "AT4G08490.1"; FPKM "0.0000000000"; frac "0.000000"; conf_lo "0.000000"; conf_hi "0.000000"; cov "0.000000"; full_read_support "no";
Chr4	Cufflinks	exon	5398502	5401591	1	-	.	gene_id "AT4G08490"; transcript_id "AT4G08490.1"; exon_number "1"; FPKM "0.0000000000"; frac "0.000000"; conf_lo "0.000000"; conf_hi "0.000000"; cov "0.000000";
Chr4	Cufflinks	transcript	5962181	5963791	1000	-	.	gene_id "CUFF.117"; transcript_id "AT4G09420.1"; FPKM "5.7240296694"; frac "0.683707"; conf_lo "4.697459"; conf_hi "6.750601"; cov "33.385878"; full_read_support "yes";
Chr4	Cufflinks	exon	5962181	5963237	1000	-	.	gene_id "CUFF.117"; transcript_id "AT4G09420.1"; exon_number "1"; FPKM "5.7240296694"; frac "0.683707"; conf_lo "4.697459"; conf_hi "6.750601"; cov "33.385878";
Chr4	Cufflinks	exon	5963322	5963791	1000	-	.	gene_id "CUFF.117"; transcript_id "AT4G09420.1"; exon_number "2"; FPKM "5.7240296694"; frac "0.683707"; conf_lo "4.697459"; conf_hi "6.750601"; cov "33.385878";
Chr4	Cufflinks	transcript	5962841	5964057	603	-	.	gene_id "CUFF.117"; transcript_id "CUFF.117.2"; FPKM "3.4525163655"; frac "0.316293"; conf_lo "2.492192"; conf_hi "4.412841"; cov "20.137088"; full_read_support "yes";
Chr4	Cufflinks	exon	5962841	5964057	603	-	.	gene_id "CUFF.117"; transcript_id "CUFF.117.2"; exon_number "1"; FPKM "3.4525163655"; frac "0.316293"; conf_lo "2.492192"; conf_hi "4.412841"; cov "20.137088";
Chr4	Cufflinks	transcript	5983277	5984531	1	+	.	gene_id "AT4G09450"; transcript_id "AT4G09450.1"; FPKM "0.0000000000"; frac "0.000000"; conf_lo "0.000000"; conf_hi "0.000000"; cov "0.000000"; full_read_support "no";
Chr4	Cufflinks	exon	5983277	5983572	1	+	.	gene_id "AT4G09450"; transcript_id "AT4G09450.1"; exon_number "1"; FPKM "0.0000000000"; frac "0.000000"; conf_lo "0.000000"; conf_hi "0.000000"; cov "0.000000";
Chr4	Cufflinks	exon	5984194	5984531	1	+	.	gene_id "AT4G09450"; transcript_id "AT4G09450.1"; exon_number "2"; FPKM "0.0000000000"; frac "0.000000"; conf_lo "0.000000"; conf_hi "0.000000"; cov "0.000000";
Chr4	Cufflinks	transcript	5985822	5986654	1	+	.	gene_id "AT4G09452"; transcript_id "AT4G09452.1"; FPKM "0.0000000000"; frac "0.000000"; conf_lo "0.000000"; conf_hi "0.000000"; cov "0.000000"; full_read_support "no";
Chr4	Cufflinks	exon	5985822	5986654	1	+	.	gene_id "AT4G09452"; transcript_id "AT4G09452.1"; exon_number "1"; FPKM "0.0000000000"; frac "0.000000"; conf_lo "0.000000"; conf_hi "0.000000"; cov "0.000000";
Chr4	Cufflinks	transcript	5987419	5991819	1	+	.	gene_id "AT4G09455"; transcript_id "AT4G09455.1"; FPKM "0.0000000000"; frac "0.000000"; conf_lo "0.000000"; conf_hi "0.000000"; cov "0.000000"; full_read_support "no";
Chr4	Cufflinks	exon	5987419	5991819	1	+	.	gene_id "AT4G09455"; transcript_id "AT4G09455.1"; exon_number "1"; FPKM "0.0000000000"; frac "0.000000"; conf_lo "0.000000"; conf_hi "0.000000"; cov "0.000000";
Chr4	Cufflinks	transcript	5970631	5975375	795	+	.	gene_id "CUFF.118"; transcript_id "CUFF.118.1"; FPKM "0.1868914204"; frac "0.228849"; conf_lo "0.062856"; conf_hi "0.310927"; cov "1.091348"; full_read_support "no";
Chr4	Cufflinks	exon	5970631	5971382	795	+	.	gene_id "CUFF.118"; transcript_id "CUFF.118.1"; exon_number "1"; FPKM "0.1868914204"; frac "0.228849"; conf_lo "0.062856"; conf_hi "0.310927"; cov "1.091348";
Chr4	Cufflinks	exon	5971836	5972922	795	+	.	gene_id "CUFF.118"; transcript_id "CUFF.118.1"; exon_number "2"; FPKM "0.1868914204"; frac "0.228849"; conf_lo "0.062856"; conf_hi "0.310927"; cov "1.091348";
Chr4	Cufflinks	exon	5973107	5973316	795	+	.	gene_id "CUFF.118"; transcript_id "CUFF.118.1"; exon_number "3"; FPKM "0.1868914204"; frac "0.228849"; conf_lo "0.062856"; conf_hi "0.310927"; cov "1.091348";
Chr4	Cufflinks	exon	5973422	5974561	795	+	.	gene_id "CUFF.118"; transcript_id "CUFF.118.1"; exon_number "4"; FPKM "0.1868914204"; frac "0.228849"; conf_lo "0.062856"; conf_hi "0.310927"; cov "1.091348";
Chr4	Cufflinks	exon	5975163	5975375	795	+	.	gene_id "CUFF.118"; transcript_id "CUFF.118.1"; exon_number "5"; FPKM "0.1868914204"; frac "0.228849"; conf_lo "0.062856"; conf_hi "0.310927"; cov "1.091348";
Chr4	Cufflinks	transcript	5970932	5975375	1	+	.	gene_id "CUFF.118"; transcript_id "AT4G09430.1"; FPKM "0.0000000000"; frac "0.000000"; conf_lo "0.000000"; conf_hi "0.035115"; cov "0.000000"; full_read_support "no";
Chr4	Cufflinks	exon	5970932	5971401	1	+	.	gene_id "CUFF.118"; transcript_id "AT4G09430.1"; exon_number "1"; FPKM "0.0000000000"; frac "0.000000"; conf_lo "0.000000"; conf_hi "0.035115"; cov "0.000000";
Chr4	Cufflinks	exon	5971836	5972922	1	+	.	gene_id "CUFF.118"; transcript_id "AT4G09430.1"; exon_number "2"; FPKM "0.0000000000"; frac "0.000000"; conf_lo "0.000000"; conf_hi "0.035115"; cov "0.000000";
Chr4	Cufflinks	exon	5973107	5973316	1	+	.	gene_id "CUFF.118"; transcript_id "AT4G09430.1"; exon_number "3"; FPKM "0.0000000000"; frac "0.000000"; conf_lo "0.000000"; conf_hi "0.035115"; cov "0.000000";
Chr4	Cufflinks	exon	5973422	5974561	1	+	.	gene_id "CUFF.118"; transcript_id "AT4G09430.1"; exon_number "4"; FPKM "0.0000000000"; frac "0.000000"; conf_lo "0.000000"; conf_hi "0.035115"; cov "0.000000";
Chr4	Cufflinks	exon	5975163	5975375	1	+	.	gene_id "CUFF.118"; transcript_id "AT4G09430.1"; exon_number "5"; FPKM "0.0000000000"; frac "0.000000"; conf_lo "0.000000"; conf_hi "0.035115"; cov "0.000000";
Chr4	Cufflinks	transcript	5971725	5975114	1000	+	.	gene_id "CUFF.118"; transcript_id "CUFF.118.3"; FPKM "0.2348866087"; frac "0.269943"; conf_lo "0.094194"; conf_hi "0.375579"; cov "1.371615"; full_read_support "no";
Chr4	Cufflinks	exon	5971725	5972922	1000	+	.	gene_id "CUFF.118"; transcript_id "CUFF.118.3"; exon_number "1"; FPKM "0.2348866087"; frac "0.269943"; conf_lo "0.094194"; conf_hi "0.375579"; cov "1.371615";
Chr4	Cufflinks	exon	5973003	5973316	1000	+	.	gene_id "CUFF.118"; transcript_id "CUFF.118.3"; exon_number "2"; FPKM "0.2348866087"; frac "0.269943"; conf_lo "0.094194"; conf_hi "0.375579"; cov "1.371615";
Chr4	Cufflinks	exon	5973422	5975114	1000	+	.	gene_id "CUFF.118"; transcript_id "CUFF.118.3"; exon_number "3"; FPKM "0.2348866087"; frac "0.269943"; conf_lo "0.094194"; conf_hi "0.375579"; cov "1.371615";
Chr4	Cufflinks	transcript	5972924	5975071	1000	-	.	gene_id "AT4G09432"; transcript_id "AT4G09432.1"; FPKM "0.6723489733"; frac "0.501208"; conf_lo "0.397823"; conf_hi "0.946875"; cov "3.926167"; full_read_support "yes";
Chr4	Cufflinks	exon	5972924	5975071	1000	-	.	gene_id "AT4G09432"; transcript_id "AT4G09432.1"; exon_number "1"; FPKM "0.6723489733"; frac "0.501208"; conf_lo "0.397823"; conf_hi "0.946875"; cov "3.926167";
Chr4	Cufflinks	transcript	5996803	5997266	1	+	.	gene_id "AT4G09462"; transcript_id "AT4G09462.1"; FPKM "0.0000000000"; frac "0.000000"; conf_lo "0.000000"; conf_hi "0.000000"; cov "0.000000"; full_read_support "no";
Chr4	Cufflinks	exon	5996803	5997266	1	+	.	gene_id "AT4G09462"; transcript_id "AT4G09462.1"; exon_number "1"; FPKM "0.0000000000"; frac "0.000000"; conf_lo "0.000000"; conf_hi "0.000000"; cov "0.000000";
Chr4	Cufflinks	transcript	5966131	5970177	1000	+	.	gene_id "AT4G09425"; transcript_id "AT4G09425.1"; FPKM "0.0266609428"; frac "1.000000"; conf_lo "0.000000"; conf_hi "0.064418"; cov "0.155829"; full_read_support "yes";
Chr4	Cufflinks	exon	5966131	5970177	1000	+	.	gene_id "AT4G09425"; transcript_id "AT4G09425.1"; exon_number "1"; FPKM "0.0266609428"; frac "1.000000"; conf_lo "0.000000"; conf_hi "0.064418"; cov "0.155829";
Chr4	Cufflinks	transcript	5999071	5999608	1	+	.	gene_id "AT4G09464"; transcript_id "AT4G09464.1"; FPKM "0.0000000000"; frac "0.000000"; conf_lo "0.000000"; conf_hi "0.000000"; cov "0.000000"; full_read_support "no";
Chr4	Cufflinks	exon	5999071	5999608	1	+	.	gene_id "AT4G09464"; transcript_id "AT4G09464.1"; exon_number "1"; FPKM "0.0000000000"; frac "0.000000"; conf_lo "0.000000"; conf_hi "0.000000"; cov "0.000000";
Chr4	Cufflinks	transcript	6001351	6001761	1	+	.	gene_id "AT4G09465"; transcript_id "AT4G09465.1"; FPKM "0.0000000000"; frac "0.000000"; conf_lo "0.000000"; conf_hi "0.000000"; cov "0.000000"; full_read_support "no";
Chr4	Cufflinks	exon	6001351	6001761	1	+	.	gene_id "AT4G09465"; transcript_id "AT4G09465.1"; exon_number "1"; FPKM "0.0000000000"; frac "0.000000"; conf_lo "0.000000"; conf_hi "0.000000"; cov "0.000000";
Chr4	Cufflinks	transcript	5992966	5994258	1000	+	.	gene_id "CUFF.119"; transcript_id "AT4G09460.1"; FPKM "2.0361744339"; frac "0.503803"; conf_lo "1.162101"; conf_hi "2.910248"; cov "11.887650"; full_read_support "yes";
Chr4	Cufflinks	exon	5992966	5993281	1000	+	.	gene_id "CUFF.119"; transcript_id "AT4G09460.1"; exon_number "1"; FPKM "2.0361744339"; frac "0.503803"; conf_lo "1.162101"; conf_hi "2.910248"; cov "11.887650";
Chr4	Cufflinks	exon	5993591	5994258	1000	+	.	gene_id "CUFF.119"; transcript_id "AT4G09460.1"; exon_number "2"; FPKM "2.0361744339"; frac "0.503803"; conf_lo "1.162101"; conf_hi "2.910248"; cov "11.887650";
Chr4	Cufflinks	transcript	5992966	5994258	707	+	.	gene_id "CUFF.119"; transcript_id "CUFF.119.2"; FPKM "1.4402329671"; frac "0.496197"; conf_lo "0.828211"; conf_hi "2.052254"; cov "8.408408"; full_read_support "yes";
Chr4	Cufflinks	exon	5992966	5994258	707	+	.	gene_id "CUFF.119"; transcript_id "CUFF.119.2"; exon_number "1"; FPKM "1.4402329671"; frac "0.496197"; conf_lo "0.828211"; conf_hi "2.052254"; cov "8.408408";
Chr4	Cufflinks	transcript	6003632	6004167	1	+	.	gene_id "AT4G09466"; transcript_id "AT4G09466.1"; FPKM "0.0000000000"; frac "0.000000"; conf_lo "0.000000"; conf_hi "0.000000"; cov "0.000000"; full_read_support "no";
Chr4	Cufflinks	exon	6003632	6004167	1	+	.	gene_id "AT4G09466"; transcript_id "AT4G09466.1"; exon_number "1"; FPKM "0.0000000000"; frac "0.000000"; conf_lo "0.000000"; conf_hi "0.000000"; cov "0.000000";
Chr4	Cufflinks	transcript	6005905	6006442	1	+	.	gene_id "AT4G09467"; transcript_id "AT4G09467.1"; FPKM "0.0000000000"; frac "0.000000"; conf_lo "0.000000"; conf_hi "0.000000"; cov "0.000000"; full_read_support "no";
Chr4	Cufflinks	exon	6005905	6006442	1	+	.	gene_id "AT4G09467"; transcript_id "AT4G09467.1"; exon_number "1"; FPKM "0.0000000000"; frac "0.000000"; conf_lo "0.000000"; conf_hi "0.000000"; cov "0.000000";
Chr4	Cufflinks	transcript	6007688	6007885	1	+	.	gene_id "AT4G09468"; transcript_id "AT4G09468.1"; FPKM "0.0000000000"; frac "0.000000"; conf_lo "0.000000"; conf_hi "0.000000"; cov "0.000000"; full_read_support "no";
Chr4	Cufflinks	exon	6007688	6007885	1	+	.	gene_id "AT4G09468"; transcript_id "AT4G09468.1"; exon_number "1"; FPKM "0.0000000000"; frac "0.000000"; conf_lo "0.000000"; conf_hi "0.000000"; cov "0.000000";
Chr4	Cufflinks	transcript	6010997	6011446	1	-	.	gene_id "AT4G09470"; transcript_id "AT4G09470.1"; FPKM "0.0000000000"; frac "0.000000"; conf_lo "0.000000"; conf_hi "0.000000"; cov "0.000000"; full_read_support "no";
Chr4	Cufflinks	exon	6010997	6011446	1	-	.	gene_id "AT4G09470"; transcript_id "AT4G09470.1"; exon_number "1"; FPKM "0.0000000000"; frac "0.000000"; conf_lo "0.000000"; conf_hi "0.000000"; cov "0.000000";
Chr4	Cufflinks	transcript	6013018	6014417	1000	+	.	gene_id "AT4G09480"; transcript_id "AT4G09480.1"; FPKM "0.2985679820"; frac "1.000000"; conf_lo "0.072872"; conf_hi "0.524264"; cov "1.745078"; full_read_support "yes";
Chr4	Cufflinks	exon	6013018	6014417	1000	+	.	gene_id "AT4G09480"; transcript_id "AT4G09480.1"; exon_number "1"; FPKM "0.2985679820"; frac "1.000000"; conf_lo "0.072872"; conf_hi "0.524264"; cov "1.745078";
Chr4	Cufflinks	transcript	6015562	6016575	1000	-	.	gene_id "CUFF.120"; transcript_id "AT4G09490.1"; FPKM "1.9775277014"; frac "1.000000"; conf_lo "0.839184"; conf_hi "3.115871"; cov "11.508771"; full_read_support "no";
Chr4	Cufflinks	exon	6015562	6016028	1000	-	.	gene_id "CUFF.120"; transcript_id "AT4G09490.1"; exon_number "1"; FPKM "1.9775277014"; frac "1.000000"; conf_lo "0.839184"; conf_hi "3.115871"; cov "11.508771";
Chr4	Cufflinks	exon	6016094	6016146	1000	-	.	gene_id "CUFF.120"; transcript_id "AT4G09490.1"; exon_number "2"; FPKM "1.9775277014"; frac "1.000000"; conf_lo "0.839184"; conf_hi "3.115871"; cov "11.508771";
Chr4	Cufflinks	exon	6016562	6016575	1000	-	.	gene_id "CUFF.120"; transcript_id "AT4G09490.1"; exon_number "3"; FPKM "1.9775277014"; frac "1.000000"; conf_lo "0.839184"; conf_hi "3.115871"; cov "11.508771";
Chr4	Cufflinks	transcript	6034707	6036406	1	+	.	gene_id "AT4G09540"; transcript_id "AT4G09540.1"; FPKM "0.0000000000"; frac "0.000000"; conf_lo "0.000000"; conf_hi "0.000000"; cov "0.000000"; full_read_support "no";
Chr4	Cufflinks	exon	6034707	6036406	1	+	.	gene_id "AT4G09540"; transcript_id "AT4G09540.1"; exon_number "1"; FPKM "0.0000000000"; frac "0.000000"; conf_lo "0.000000"; conf_hi "0.000000"; cov "0.000000";
Chr4	Cufflinks	transcript	6029413	6029724	1000	-	.	gene_id "AT4G09530"; transcript_id "AT4G09530.1"; FPKM "1.3276698707"; frac "1.000000"; conf_lo "0.000000"; conf_hi "2.860731"; cov "7.760000"; full_read_support "yes";
Chr4	Cufflinks	exon	6029413	6029724	1000	-	.	gene_id "AT4G09530"; transcript_id "AT4G09530.1"; exon_number "1"; FPKM "1.3276698707"; frac "1.000000"; conf_lo "0.000000"; conf_hi "2.860731"; cov "7.760000";
Chr4	Cufflinks	transcript	6037569	6037937	1	+	.	gene_id "AT4G09545"; transcript_id "AT4G09545.1"; FPKM "0.0000000000"; frac "0.000000"; conf_lo "0.000000"; conf_hi "0.000000"; cov "0.000000"; full_read_support "no";
Chr4	Cufflinks	exon	6037569	6037937	1	+	.	gene_id "AT4G09545"; transcript_id "AT4G09545.1"; exon_number "1"; FPKM "0.0000000000"; frac "0.000000"; conf_lo "0.000000"; conf_hi "0.000000"; cov "0.000000";
Chr4	Cufflinks	transcript	6018135	6019759	1000	+	.	gene_id "AT4G09500"; transcript_id "AT4G09500.2"; FPKM "5.3900865239"; frac "1.000000"; conf_lo "4.472540"; conf_hi "6.307633"; cov "31.484520"; full_read_support "yes";
Chr4	Cufflinks	exon	6018135	6019759	1000	+	.	gene_id "AT4G09500"; transcript_id "AT4G09500.2"; exon_number "1"; FPKM "5.3900865239"; frac "1.000000"; conf_lo "4.472540"; conf_hi "6.307633"; cov "31.484520";
Chr4	Cufflinks	transcript	6018170	6019759	1	+	.	gene_id "AT4G09500"; transcript_id "AT4G09500.1"; FPKM "0.0000000000"; frac "0.000000"; conf_lo "0.000000"; conf_hi "0.077864"; cov "0.000000"; full_read_support "no";
Chr4	Cufflinks	exon	6018170	6018868	1	+	.	gene_id "AT4G09500"; transcript_id "AT4G09500.1"; exon_number "1"; FPKM "0.0000000000"; frac "0.000000"; conf_lo "0.000000"; conf_hi "0.077864"; cov "0.000000";
Chr4	Cufflinks	exon	6018944	6019759	1	+	.	gene_id "AT4G09500"; transcript_id "AT4G09500.1"; exon_number "2"; FPKM "0.0000000000"; frac "0.000000"; conf_lo "0.000000"; conf_hi "0.077864"; cov "0.000000";
Chr4	Cufflinks	transcript	6039118	6040215	1000	+	.	gene_id "AT4G09550"; transcript_id "AT4G09550.1"; FPKM "16.0694195652"; frac "1.000000"; conf_lo "12.765910"; conf_hi "19.372930"; cov "93.896610"; full_read_support "yes";
Chr4	Cufflinks	exon	6039118	6039206	1000	+	.	gene_id "AT4G09550"; transcript_id "AT4G09550.1"; exon_number "1"; FPKM "16.0694195652"; frac "1.000000"; conf_lo "12.765910"; conf_hi "19.372930"; cov "93.896610";
Chr4	Cufflinks	exon	6039695	6039925	1000	+	.	gene_id "AT4G09550"; transcript_id "AT4G09550.1"; exon_number "2"; FPKM "16.0694195652"; frac "1.000000"; conf_lo "12.765910"; conf_hi "19.372930"; cov "93.896610";
Chr4	Cufflinks	exon	6040036	6040215	1000	+	.	gene_id "AT4G09550"; transcript_id "AT4G09550.1"; exon_number "3"; FPKM "16.0694195652"; frac "1.000000"; conf_lo "12.765910"; conf_hi "19.372930"; cov "93.896610";
Chr4	Cufflinks	transcript	6024896	6027055	1000	-	.	gene_id "CUFF.121"; transcript_id "AT4G09520.1"; FPKM "4.1698128031"; frac "0.695498"; conf_lo "3.314627"; conf_hi "5.024999"; cov "24.356541"; full_read_support "yes";
Chr4	Cufflinks	exon	6024896	6025452	1000	-	.	gene_id "CUFF.121"; transcript_id "AT4G09520.1"; exon_number "1"; FPKM "4.1698128031"; frac "0.695498"; conf_lo "3.314627"; conf_hi "5.024999"; cov "24.356541";
Chr4	Cufflinks	exon	6025522	6025794	1000	-	.	gene_id "CUFF.121"; transcript_id "AT4G09520.1"; exon_number "2"; FPKM "4.1698128031"; frac "0.695498"; conf_lo "3.314627"; conf_hi "5.024999"; cov "24.356541";
Chr4	Cufflinks	exon	6025879	6026155	1000	-	.	gene_id "CUFF.121"; transcript_id "AT4G09520.1"; exon_number "3"; FPKM "4.1698128031"; frac "0.695498"; conf_lo "3.314627"; conf_hi "5.024999"; cov "24.356541";
Chr4	Cufflinks	exon	6026233	6026378	1000	-	.	gene_id "CUFF.121"; transcript_id "AT4G09520.1"; exon_number "4"; FPKM "4.1698128031"; frac "0.695498"; conf_lo "3.314627"; conf_hi "5.024999"; cov "24.356541";
Chr4	Cufflinks	exon	6026452	6026767	1000	-	.	gene_id "CUFF.121"; transcript_id "AT4G09520.1"; exon_number "5"; FPKM "4.1698128031"; frac "0.695498"; conf_lo "3.314627"; conf_hi "5.024999"; cov "24.356541";
Chr4	Cufflinks	exon	6026973	6027055	1000	-	.	gene_id "CUFF.121"; transcript_id "AT4G09520.1"; exon_number "6"; FPKM "4.1698128031"; frac "0.695498"; conf_lo "3.314627"; conf_hi "5.024999"; cov "24.356541";
Chr4	Cufflinks	transcript	6025426	6027055	693	-	.	gene_id "CUFF.121"; transcript_id "CUFF.121.2"; FPKM "2.8931062343"; frac "0.304502"; conf_lo "1.906488"; conf_hi "3.879725"; cov "16.899095"; full_read_support "yes";
Chr4	Cufflinks	exon	6025426	6025445	693	-	.	gene_id "CUFF.121"; transcript_id "CUFF.121.2"; exon_number "1"; FPKM "2.8931062343"; frac "0.304502"; conf_lo "1.906488"; conf_hi "3.879725"; cov "16.899095";
Chr4	Cufflinks	exon	6025522	6025794	693	-	.	gene_id "CUFF.121"; transcript_id "CUFF.121.2"; exon_number "2"; FPKM "2.8931062343"; frac "0.304502"; conf_lo "1.906488"; conf_hi "3.879725"; cov "16.899095";
Chr4	Cufflinks	exon	6025879	6026155	693	-	.	gene_id "CUFF.121"; transcript_id "CUFF.121.2"; exon_number "3"; FPKM "2.8931062343"; frac "0.304502"; conf_lo "1.906488"; conf_hi "3.879725"; cov "16.899095";
Chr4	Cufflinks	exon	6026233	6026378	693	-	.	gene_id "CUFF.121"; transcript_id "CUFF.121.2"; exon_number "4"; FPKM "2.8931062343"; frac "0.304502"; conf_lo "1.906488"; conf_hi "3.879725"; cov "16.899095";
Chr4	Cufflinks	exon	6026452	6026767	693	-	.	gene_id "CUFF.121"; transcript_id "CUFF.121.2"; exon_number "5"; FPKM "2.8931062343"; frac "0.304502"; conf_lo "1.906488"; conf_hi "3.879725"; cov "16.899095";
Chr4	Cufflinks	exon	6026973	6027055	693	-	.	gene_id "CUFF.121"; transcript_id "CUFF.121.2"; exon_number "6"; FPKM "2.8931062343"; frac "0.304502"; conf_lo "1.906488"; conf_hi "3.879725"; cov "16.899095";
Chr4	Cufflinks	transcript	6046293	6047588	1	+	.	gene_id "AT4G09565"; transcript_id "AT4G09565.1"; FPKM "0.0000000000"; frac "0.000000"; conf_lo "0.000000"; conf_hi "0.000000"; cov "0.000000"; full_read_support "no";
Chr4	Cufflinks	exon	6046293	6047588	1	+	.	gene_id "AT4G09565"; transcript_id "AT4G09565.1"; exon_number "1"; FPKM "0.0000000000"; frac "0.000000"; conf_lo "0.000000"; conf_hi "0.000000"; cov "0.000000";
Chr4	Cufflinks	transcript	6021164	6023873	1000	-	.	gene_id "CUFF.122"; transcript_id "AT4G09510.1"; FPKM "4.7565385233"; frac "0.867786"; conf_lo "3.967535"; conf_hi "5.545542"; cov "27.781286"; full_read_support "yes";
Chr4	Cufflinks	exon	6021164	6021607	1000	-	.	gene_id "CUFF.122"; transcript_id "AT4G09510.1"; exon_number "1"; FPKM "4.7565385233"; frac "0.867786"; conf_lo "3.967535"; conf_hi "5.545542"; cov "27.781286";
Chr4	Cufflinks	exon	6021684	6022051	1000	-	.	gene_id "CUFF.122"; transcript_id "AT4G09510.1"; exon_number "2"; FPKM "4.7565385233"; frac "0.867786"; conf_lo "3.967535"; conf_hi "5.545542"; cov "27.781286";
Chr4	Cufflinks	exon	6022133	6022323	1000	-	.	gene_id "CUFF.122"; transcript_id "AT4G09510.1"; exon_number "3"; FPKM "4.7565385233"; frac "0.867786"; conf_lo "3.967535"; conf_hi "5.545542"; cov "27.781286";
Chr4	Cufflinks	exon	6022408	6022839	1000	-	.	gene_id "CUFF.122"; transcript_id "AT4G09510.1"; exon_number "4"; FPKM "4.7565385233"; frac "0.867786"; conf_lo "3.967535"; conf_hi "5.545542"; cov "27.781286";
Chr4	Cufflinks	exon	6022921	6023362	1000	-	.	gene_id "CUFF.122"; transcript_id "AT4G09510.1"; exon_number "5"; FPKM "4.7565385233"; frac "0.867786"; conf_lo "3.967535"; conf_hi "5.545542"; cov "27.781286";
Chr4	Cufflinks	exon	6023719	6023873	1000	-	.	gene_id "CUFF.122"; transcript_id "AT4G09510.1"; exon_number "6"; FPKM "4.7565385233"; frac "0.867786"; conf_lo "3.967535"; conf_hi "5.545542"; cov "27.781286";
Chr4	Cufflinks	transcript	6021274	6023852	1	-	.	gene_id "CUFF.122"; transcript_id "AT4G09510.2"; FPKM "0.0000000000"; frac "0.000000"; conf_lo "0.000000"; conf_hi "0.057659"; cov "0.000000"; full_read_support "yes";
Chr4	Cufflinks	exon	6021274	6022051	1	-	.	gene_id "CUFF.122"; transcript_id "AT4G09510.2"; exon_number "1"; FPKM "0.0000000000"; frac "0.000000"; conf_lo "0.000000"; conf_hi "0.057659"; cov "0.000000";
Chr4	Cufflinks	exon	6022133	6022323	1	-	.	gene_id "CUFF.122"; transcript_id "AT4G09510.2"; exon_number "2"; FPKM "0.0000000000"; frac "0.000000"; conf_lo "0.000000"; conf_hi "0.057659"; cov "0.000000";
Chr4	Cufflinks	exon	6022408	6022839	1	-	.	gene_id "CUFF.122"; transcript_id "AT4G09510.2"; exon_number "3"; FPKM "0.0000000000"; frac "0.000000"; conf_lo "0.000000"; conf_hi "0.057659"; cov "0.000000";
Chr4	Cufflinks	exon	6022921	6023362	1	-	.	gene_id "CUFF.122"; transcript_id "AT4G09510.2"; exon_number "4"; FPKM "0.0000000000"; frac "0.000000"; conf_lo "0.000000"; conf_hi "0.057659"; cov "0.000000";
Chr4	Cufflinks	exon	6023719	6023852	1	-	.	gene_id "CUFF.122"; transcript_id "AT4G09510.2"; exon_number "5"; FPKM "0.0000000000"; frac "0.000000"; conf_lo "0.000000"; conf_hi "0.057659"; cov "0.000000";
Chr4	Cufflinks	transcript	6021274	6022612	283	-	.	gene_id "CUFF.122"; transcript_id "CUFF.122.3"; FPKM "1.3498296603"; frac "0.132214"; conf_lo "0.683589"; conf_hi "2.016071"; cov "7.883885"; full_read_support "yes";
Chr4	Cufflinks	exon	6021274	6021607	283	-	.	gene_id "CUFF.122"; transcript_id "CUFF.122.3"; exon_number "1"; FPKM "1.3498296603"; frac "0.132214"; conf_lo "0.683589"; conf_hi "2.016071"; cov "7.883885";
Chr4	Cufflinks	exon	6021684	6022051	283	-	.	gene_id "CUFF.122"; transcript_id "CUFF.122.3"; exon_number "2"; FPKM "1.3498296603"; frac "0.132214"; conf_lo "0.683589"; conf_hi "2.016071"; cov "7.883885";
Chr4	Cufflinks	exon	6022133	6022612	283	-	.	gene_id "CUFF.122"; transcript_id "CUFF.122.3"; exon_number "3"; FPKM "1.3498296603"; frac "0.132214"; conf_lo "0.683589"; conf_hi "2.016071"; cov "7.883885";
Chr4	Cufflinks	transcript	6059809	6061465	1	+	.	gene_id "AT4G09584"; transcript_id "AT4G09584.1"; FPKM "0.0000000000"; frac "0.000000"; conf_lo "0.000000"; conf_hi "0.000000"; cov "0.000000"; full_read_support "no";
Chr4	Cufflinks	exon	6059809	6059812	1	+	.	gene_id "AT4G09584"; transcript_id "AT4G09584.1"; exon_number "1"; FPKM "0.0000000000"; frac "0.000000"; conf_lo "0.000000"; conf_hi "0.000000"; cov "0.000000";
Chr4	Cufflinks	exon	6059896	6060792	1	+	.	gene_id "AT4G09584"; transcript_id "AT4G09584.1"; exon_number "2"; FPKM "0.0000000000"; frac "0.000000"; conf_lo "0.000000"; conf_hi "0.000000"; cov "0.000000";
Chr4	Cufflinks	exon	6060897	6061465	1	+	.	gene_id "AT4G09584"; transcript_id "AT4G09584.1"; exon_number "3"; FPKM "0.0000000000"; frac "0.000000"; conf_lo "0.000000"; conf_hi "0.000000"; cov "0.000000";
Chr4	Cufflinks	transcript	6062978	6063118	1	+	.	gene_id "AT4G09587"; transcript_id "AT4G09587.1"; FPKM "0.0000000000"; frac "0.000000"; conf_lo "0.000000"; conf_hi "0.000000"; cov "0.000000"; full_read_support "no";
Chr4	Cufflinks	exon	6062978	6063118	1	+	.	gene_id "AT4G09587"; transcript_id "AT4G09587.1"; exon_number "1"; FPKM "0.0000000000"; frac "0.000000"; conf_lo "0.000000"; conf_hi "0.000000"; cov "0.000000";
Chr4	Cufflinks	transcript	6066128	6066763	1	+	.	gene_id "AT4G09590"; transcript_id "AT4G09590.1"; FPKM "0.0000000000"; frac "0.000000"; conf_lo "0.000000"; conf_hi "0.000000"; cov "0.000000"; full_read_support "no";
Chr4	Cufflinks	exon	6066128	6066763	1	+	.	gene_id "AT4G09590"; transcript_id "AT4G09590.1"; exon_number "1"; FPKM "0.0000000000"; frac "0.000000"; conf_lo "0.000000"; conf_hi "0.000000"; cov "0.000000";
Chr4	Cufflinks	transcript	6041122	6043840	346	-	.	gene_id "CUFF.123"; transcript_id "CUFF.123.1"; FPKM "0.5440196773"; frac "0.282546"; conf_lo "0.228314"; conf_hi "0.859725"; cov "3.176014"; full_read_support "yes";
Chr4	Cufflinks	exon	6041122	6042235	346	-	.	gene_id "CUFF.123"; transcript_id "CUFF.123.1"; exon_number "1"; FPKM "0.5440196773"; frac "0.282546"; conf_lo "0.228314"; conf_hi "0.859725"; cov "3.176014";
Chr4	Cufflinks	exon	6042317	6042722	346	-	.	gene_id "CUFF.123"; transcript_id "CUFF.123.1"; exon_number "2"; FPKM "0.5440196773"; frac "0.282546"; conf_lo "0.228314"; conf_hi "0.859725"; cov "3.176014";
Chr4	Cufflinks	exon	6042853	6043088	346	-	.	gene_id "CUFF.123"; transcript_id "CUFF.123.1"; exon_number "3"; FPKM "0.5440196773"; frac "0.282546"; conf_lo "0.228314"; conf_hi "0.859725"; cov "3.176014";
Chr4	Cufflinks	exon	6043561	6043840	346	-	.	gene_id "CUFF.123"; transcript_id "CUFF.123.1"; exon_number "4"; FPKM "0.5440196773"; frac "0.282546"; conf_lo "0.228314"; conf_hi "0.859725"; cov "3.176014";
Chr4	Cufflinks	transcript	6041342	6043840	1000	-	.	gene_id "CUFF.123"; transcript_id "AT4G09560.1"; FPKM "1.5690727067"; frac "0.717454"; conf_lo "1.063281"; conf_hi "2.074864"; cov "9.160325"; full_read_support "yes";
Chr4	Cufflinks	exon	6041342	6042235	1000	-	.	gene_id "CUFF.123"; transcript_id "AT4G09560.1"; exon_number "1"; FPKM "1.5690727067"; frac "0.717454"; conf_lo "1.063281"; conf_hi "2.074864"; cov "9.160325";
Chr4	Cufflinks	exon	6042317	6042721	1000	-	.	gene_id "CUFF.123"; transcript_id "AT4G09560.1"; exon_number "2"; FPKM "1.5690727067"; frac "0.717454"; conf_lo "1.063281"; conf_hi "2.074864"; cov "9.160325";
Chr4	Cufflinks	exon	6042852	6043088	1000	-	.	gene_id "CUFF.123"; transcript_id "AT4G09560.1"; exon_number "3"; FPKM "1.5690727067"; frac "0.717454"; conf_lo "1.063281"; conf_hi "2.074864"; cov "9.160325";
Chr4	Cufflinks	exon	6043561	6043840	1000	-	.	gene_id "CUFF.123"; transcript_id "AT4G09560.1"; exon_number "4"; FPKM "1.5690727067"; frac "0.717454"; conf_lo "1.063281"; conf_hi "2.074864"; cov "9.160325";
Chr4	Cufflinks	transcript	6067926	6072006	1	+	.	gene_id "AT4G09595"; transcript_id "AT4G09595.1"; FPKM "0.0000000000"; frac "0.000000"; conf_lo "0.000000"; conf_hi "0.000000"; cov "0.000000"; full_read_support "no";
Chr4	Cufflinks	exon	6067926	6072006	1	+	.	gene_id "AT4G09595"; transcript_id "AT4G09595.1"; exon_number "1"; FPKM "0.0000000000"; frac "0.000000"; conf_lo "0.000000"; conf_hi "0.000000"; cov "0.000000";
Chr4	Cufflinks	transcript	6072804	6073612	1	-	.	gene_id "AT4G09600"; transcript_id "AT4G09600.1"; FPKM "0.0000000000"; frac "0.000000"; conf_lo "0.000000"; conf_hi "0.000000"; cov "0.000000"; full_read_support "no";
Chr4	Cufflinks	exon	6072804	6073195	1	-	.	gene_id "AT4G09600"; transcript_id "AT4G09600.1"; exon_number "1"; FPKM "0.0000000000"; frac "0.000000"; conf_lo "0.000000"; conf_hi "0.000000"; cov "0.000000";
Chr4	Cufflinks	exon	6073298	6073352	1	-	.	gene_id "AT4G09600"; transcript_id "AT4G09600.1"; exon_number "2"; FPKM "0.0000000000"; frac "0.000000"; conf_lo "0.000000"; conf_hi "0.000000"; cov "0.000000";
Chr4	Cufflinks	exon	6073454	6073612	1	-	.	gene_id "AT4G09600"; transcript_id "AT4G09600.1"; exon_number "3"; FPKM "0.0000000000"; frac "0.000000"; conf_lo "0.000000"; conf_hi "0.000000"; cov "0.000000";
Chr4	Cufflinks	transcript	6074770	6075645	1	-	.	gene_id "AT4G09610"; transcript_id "AT4G09610.1"; FPKM "0.0000000000"; frac "0.000000"; conf_lo "0.000000"; conf_hi "0.000000"; cov "0.000000"; full_read_support "no";
Chr4	Cufflinks	exon	6074770	6075108	1	-	.	gene_id "AT4G09610"; transcript_id "AT4G09610.1"; exon_number "1"; FPKM "0.0000000000"; frac "0.000000"; conf_lo "0.000000"; conf_hi "0.000000"; cov "0.000000";
Chr4	Cufflinks	exon	6075359	6075413	1	-	.	gene_id "AT4G09610"; transcript_id "AT4G09610.1"; exon_number "2"; FPKM "0.0000000000"; frac "0.000000"; conf_lo "0.000000"; conf_hi "0.000000"; cov "0.000000";
Chr4	Cufflinks	exon	6075511	6075645	1	-	.	gene_id "AT4G09610"; transcript_id "AT4G09610.1"; exon_number "3"; FPKM "0.0000000000"; frac "0.000000"; conf_lo "0.000000"; conf_hi "0.000000"; cov "0.000000";
Chr4	Cufflinks	transcript	6079879	6082242	1	-	.	gene_id "AT4G09625"; transcript_id "AT4G09625.1"; FPKM "0.0000000000"; frac "0.000000"; conf_lo "0.000000"; conf_hi "0.000000"; cov "0.000000"; full_read_support "no";
Chr4	Cufflinks	exon	6079879	6082242	1	-	.	gene_id "AT4G09625"; transcript_id "AT4G09625.1"; exon_number "1"; FPKM "0.0000000000"; frac "0.000000"; conf_lo "0.000000"; conf_hi "0.000000"; cov "0.000000";
Chr4	Cufflinks	transcript	6093610	6094887	1	-	.	gene_id "AT4G09644"; transcript_id "AT4G09644.1"; FPKM "0.0000000000"; frac "0.000000"; conf_lo "0.000000"; conf_hi "0.000000"; cov "0.000000"; full_read_support "no";
Chr4	Cufflinks	exon	6093610	6093790	1	-	.	gene_id "AT4G09644"; transcript_id "AT4G09644.1"; exon_number "1"; FPKM "0.0000000000"; frac "0.000000"; conf_lo "0.000000"; conf_hi "0.000000"; cov "0.000000";
Chr4	Cufflinks	exon	6094827	6094887	1	-	.	gene_id "AT4G09644"; transcript_id "AT4G09644.1"; exon_number "2"; FPKM "0.0000000000"; frac "0.000000"; conf_lo "0.000000"; conf_hi "0.000000"; cov "0.000000";
Chr4	Cufflinks	transcript	6096725	6097988	1	-	.	gene_id "AT4G09647"; transcript_id "AT4G09647.1"; FPKM "0.0000000000"; frac "0.000000"; conf_lo "0.000000"; conf_hi "0.000000"; cov "0.000000"; full_read_support "no";
Chr4	Cufflinks	exon	6096725	6096909	1	-	.	gene_id "AT4G09647"; transcript_id "AT4G09647.1"; exon_number "1"; FPKM "0.0000000000"; frac "0.000000"; conf_lo "0.000000"; conf_hi "0.000000"; cov "0.000000";
Chr4	Cufflinks	exon	6097928	6097988	1	-	.	gene_id "AT4G09647"; transcript_id "AT4G09647.1"; exon_number "2"; FPKM "0.0000000000"; frac "0.000000"; conf_lo "0.000000"; conf_hi "0.000000"; cov "0.000000";
Chr4	Cufflinks	transcript	6049517	6052335	1000	+	.	gene_id "AT4G09570"; transcript_id "AT4G09570.1"; FPKM "14.5520802063"; frac "0.766603"; conf_lo "13.005515"; conf_hi "16.098645"; cov "84.966173"; full_read_support "yes";
Chr4	Cufflinks	exon	6049517	6050097	1000	+	.	gene_id "AT4G09570"; transcript_id "AT4G09570.1"; exon_number "1"; FPKM "14.5520802063"; frac "0.766603"; conf_lo "13.005515"; conf_hi "16.098645"; cov "84.966173";
Chr4	Cufflinks	exon	6050640	6050783	1000	+	.	gene_id "AT4G09570"; transcript_id "AT4G09570.1"; exon_number "2"; FPKM "14.5520802063"; frac "0.766603"; conf_lo "13.005515"; conf_hi "16.098645"; cov "84.966173";
Chr4	Cufflinks	exon	6050873	6051025	1000	+	.	gene_id "AT4G09570"; transcript_id "AT4G09570.1"; exon_number "3"; FPKM "14.5520802063"; frac "0.766603"; conf_lo "13.005515"; conf_hi "16.098645"; cov "84.966173";
Chr4	Cufflinks	exon	6051127	6051242	1000	+	.	gene_id "AT4G09570"; transcript_id "AT4G09570.1"; exon_number "4"; FPKM "14.5520802063"; frac "0.766603"; conf_lo "13.005515"; conf_hi "16.098645"; cov "84.966173";
Chr4	Cufflinks	exon	6051455	6051622	1000	+	.	gene_id "AT4G09570"; transcript_id "AT4G09570.1"; exon_number "5"; FPKM "14.5520802063"; frac "0.766603"; conf_lo "13.005515"; conf_hi "16.098645"; cov "84.966173";
Chr4	Cufflinks	exon	6051710	6051934	1000	+	.	gene_id "AT4G09570"; transcript_id "AT4G09570.1"; exon_number "6"; FPKM "14.5520802063"; frac "0.766603"; conf_lo "13.005515"; conf_hi "16.098645"; cov "84.966173";
Chr4	Cufflinks	exon	6052023	6052335	1000	+	.	gene_id "AT4G09570"; transcript_id "AT4G09570.1"; exon_number "7"; FPKM "14.5520802063"; frac "0.766603"; conf_lo "13.005515"; conf_hi "16.098645"; cov "84.966173";
Chr4	Cufflinks	transcript	6052352	6054397	1000	-	.	gene_id "CUFF.125"; transcript_id "AT4G09580.1"; FPKM "5.9449992180"; frac "0.233397"; conf_lo "4.860881"; conf_hi "7.029117"; cov "34.711452"; full_read_support "yes";
Chr4	Cufflinks	exon	6052352	6052852	1000	-	.	gene_id "CUFF.125"; transcript_id "AT4G09580.1"; exon_number "1"; FPKM "5.9449992180"; frac "0.233397"; conf_lo "4.860881"; conf_hi "7.029117"; cov "34.711452";
Chr4	Cufflinks	exon	6052927	6053097	1000	-	.	gene_id "CUFF.125"; transcript_id "AT4G09580.1"; exon_number "2"; FPKM "5.9449992180"; frac "0.233397"; conf_lo "4.860881"; conf_hi "7.029117"; cov "34.711452";
Chr4	Cufflinks	exon	6053181	6053451	1000	-	.	gene_id "CUFF.125"; transcript_id "AT4G09580.1"; exon_number "3"; FPKM "5.9449992180"; frac "0.233397"; conf_lo "4.860881"; conf_hi "7.029117"; cov "34.711452";
Chr4	Cufflinks	exon	6054024	6054397	1000	-	.	gene_id "CUFF.125"; transcript_id "AT4G09580.1"; exon_number "4"; FPKM "5.9449992180"; frac "0.233397"; conf_lo "4.860881"; conf_hi "7.029117"; cov "34.711452";
Chr4	Cufflinks	transcript	6076992	6079102	1000	-	.	gene_id "CUFF.124"; transcript_id "AT4G09620.1"; FPKM "18.8486889650"; frac "0.847441"; conf_lo "16.450964"; conf_hi "21.246414"; cov "110.066773"; full_read_support "yes";
Chr4	Cufflinks	exon	6076992	6077685	1000	-	.	gene_id "CUFF.124"; transcript_id "AT4G09620.1"; exon_number "1"; FPKM "18.8486889650"; frac "0.847441"; conf_lo "16.450964"; conf_hi "21.246414"; cov "110.066773";
Chr4	Cufflinks	exon	6077774	6077845	1000	-	.	gene_id "CUFF.124"; transcript_id "AT4G09620.1"; exon_number "2"; FPKM "18.8486889650"; frac "0.847441"; conf_lo "16.450964"; conf_hi "21.246414"; cov "110.066773";
Chr4	Cufflinks	exon	6078897	6079102	1000	-	.	gene_id "CUFF.124"; transcript_id "AT4G09620.1"; exon_number "3"; FPKM "18.8486889650"; frac "0.847441"; conf_lo "16.450964"; conf_hi "21.246414"; cov "110.066773";
Chr4	Cufflinks	transcript	6078357	6079112	249	-	.	gene_id "CUFF.124"; transcript_id "CUFF.124.2"; FPKM "4.7034528040"; frac "0.152559"; conf_lo "3.310498"; conf_hi "6.096408"; cov "27.465776"; full_read_support "yes";
Chr4	Cufflinks	exon	6078357	6079112	249	-	.	gene_id "CUFF.124"; transcript_id "CUFF.124.2"; exon_number "1"; FPKM "4.7034528040"; frac "0.152559"; conf_lo "3.310498"; conf_hi "6.096408"; cov "27.465776";
Chr4	Cufflinks	transcript	6104446	6106607	1	+	.	gene_id "AT4G09660"; transcript_id "AT4G09660.1"; FPKM "0.0000000000"; frac "0.000000"; conf_lo "0.000000"; conf_hi "0.000000"; cov "0.000000"; full_read_support "no";
Chr4	Cufflinks	exon	6104446	6104899	1	+	.	gene_id "AT4G09660"; transcript_id "AT4G09660.1"; exon_number "1"; FPKM "0.0000000000"; frac "0.000000"; conf_lo "0.000000"; conf_hi "0.000000"; cov "0.000000";
Chr4	Cufflinks	exon	6105008	6105508	1	+	.	gene_id "AT4G09660"; transcript_id "AT4G09660.1"; exon_number "2"; FPKM "0.0000000000"; frac "0.000000"; conf_lo "0.000000"; conf_hi "0.000000"; cov "0.000000";
Chr4	Cufflinks	exon	6105568	6106607	1	+	.	gene_id "AT4G09660"; transcript_id "AT4G09660.1"; exon_number "3"; FPKM "0.0000000000"; frac "0.000000"; conf_lo "0.000000"; conf_hi "0.000000"; cov "0.000000";
Chr4	Cufflinks	transcript	6124897	6126120	1	+	.	gene_id "CUFF.126"; transcript_id "AT4G09690.1"; FPKM "0.0000000000"; frac "0.000000"; conf_lo "0.000000"; conf_hi "0.000000"; cov "0.000000"; full_read_support "no";
Chr4	Cufflinks	exon	6124897	6125709	1	+	.	gene_id "CUFF.126"; transcript_id "AT4G09690.1"; exon_number "1"; FPKM "0.0000000000"; frac "0.000000"; conf_lo "0.000000"; conf_hi "0.000000"; cov "0.000000";
Chr4	Cufflinks	exon	6125896	6126120	1	+	.	gene_id "CUFF.126"; transcript_id "AT4G09690.1"; exon_number "2"; FPKM "0.0000000000"; frac "0.000000"; conf_lo "0.000000"; conf_hi "0.000000"; cov "0.000000";
Chr4	Cufflinks	transcript	6126775	6127890	1	+	.	gene_id "AT4G09700"; transcript_id "AT4G09700.1"; FPKM "0.0000000000"; frac "0.000000"; conf_lo "0.000000"; conf_hi "0.000000"; cov "0.000000"; full_read_support "no";
Chr4	Cufflinks	exon	6126775	6127890	1	+	.	gene_id "AT4G09700"; transcript_id "AT4G09700.1"; exon_number "1"; FPKM "0.0000000000"; frac "0.000000"; conf_lo "0.000000"; conf_hi "0.000000"; cov "0.000000";
Chr4	Cufflinks	transcript	6128688	6132598	1	+	.	gene_id "AT4G09710"; transcript_id "AT4G09710.1"; FPKM "0.0000000000"; frac "0.000000"; conf_lo "0.000000"; conf_hi "0.000000"; cov "0.000000"; full_read_support "no";
Chr4	Cufflinks	exon	6128688	6132598	1	+	.	gene_id "AT4G09710"; transcript_id "AT4G09710.1"; exon_number "1"; FPKM "0.0000000000"; frac "0.000000"; conf_lo "0.000000"; conf_hi "0.000000"; cov "0.000000";
Chr4	Cufflinks	transcript	6107150	6109122	1000	-	.	gene_id "AT4G09670"; transcript_id "AT4G09670.1"; FPKM "22.4619399125"; frac "1.000000"; conf_lo "20.272819"; conf_hi "24.651061"; cov "131.132480"; full_read_support "yes";
Chr4	Cufflinks	exon	6107150	6108005	1000	-	.	gene_id "AT4G09670"; transcript_id "AT4G09670.1"; exon_number "1"; FPKM "22.4619399125"; frac "1.000000"; conf_lo "20.272819"; conf_hi "24.651061"; cov "131.132480";
Chr4	Cufflinks	exon	6108585	6109122	1000	-	.	gene_id "AT4G09670"; transcript_id "AT4G09670.1"; exon_number "2"; FPKM "22.4619399125"; frac "1.000000"; conf_lo "20.272819"; conf_hi "24.651061"; cov "131.132480";
Chr4	Cufflinks	transcript	6083607	6088040	393	+	.	gene_id "CUFF.127"; transcript_id "CUFF.127.1"; FPKM "1.5356117111"; frac "0.199457"; conf_lo "1.110059"; conf_hi "1.961164"; cov "8.958763"; full_read_support "yes";
Chr4	Cufflinks	exon	6083607	6084166	393	+	.	gene_id "CUFF.127"; transcript_id "CUFF.127.1"; exon_number "1"; FPKM "1.5356117111"; frac "0.199457"; conf_lo "1.110059"; conf_hi "1.961164"; cov "8.958763";
Chr4	Cufflinks	exon	6084302	6085478	393	+	.	gene_id "CUFF.127"; transcript_id "CUFF.127.1"; exon_number "2"; FPKM "1.5356117111"; frac "0.199457"; conf_lo "1.110059"; conf_hi "1.961164"; cov "8.958763";
Chr4	Cufflinks	exon	6086144	6086355	393	+	.	gene_id "CUFF.127"; transcript_id "CUFF.127.1"; exon_number "3"; FPKM "1.5356117111"; frac "0.199457"; conf_lo "1.110059"; conf_hi "1.961164"; cov "8.958763";
Chr4	Cufflinks	exon	6086632	6086888	393	+	.	gene_id "CUFF.127"; transcript_id "CUFF.127.1"; exon_number "4"; FPKM "1.5356117111"; frac "0.199457"; conf_lo "1.110059"; conf_hi "1.961164"; cov "8.958763";
Chr4	Cufflinks	exon	6087364	6087542	393	+	.	gene_id "CUFF.127"; transcript_id "CUFF.127.1"; exon_number "5"; FPKM "1.5356117111"; frac "0.199457"; conf_lo "1.110059"; conf_hi "1.961164"; cov "8.958763";
Chr4	Cufflinks	exon	6087716	6088040	393	+	.	gene_id "CUFF.127"; transcript_id "CUFF.127.1"; exon_number "6"; FPKM "1.5356117111"; frac "0.199457"; conf_lo "1.110059"; conf_hi "1.961164"; cov "8.958763";
Chr4	Cufflinks	transcript	6083713	6088134	1000	+	.	gene_id "CUFF.127"; transcript_id "AT4G09630.1"; FPKM "3.9002303249"; frac "0.487444"; conf_lo "3.256479"; conf_hi "4.543982"; cov "22.753956"; full_read_support "yes";
Chr4	Cufflinks	exon	6083713	6084166	1000	+	.	gene_id "CUFF.127"; transcript_id "AT4G09630.1"; exon_number "1"; FPKM "3.9002303249"; frac "0.487444"; conf_lo "3.256479"; conf_hi "4.543982"; cov "22.753956";
Chr4	Cufflinks	exon	6084302	6085039	1000	+	.	gene_id "CUFF.127"; transcript_id "AT4G09630.1"; exon_number "2"; FPKM "3.9002303249"; frac "0.487444"; conf_lo "3.256479"; conf_hi "4.543982"; cov "22.753956";
Chr4	Cufflinks	exon	6085123	6085478	1000	+	.	gene_id "CUFF.127"; transcript_id "AT4G09630.1"; exon_number "3"; FPKM "3.9002303249"; frac "0.487444"; conf_lo "3.256479"; conf_hi "4.543982"; cov "22.753956";
Chr4	Cufflinks	exon	6086144	6086355	1000	+	.	gene_id "CUFF.127"; transcript_id "AT4G09630.1"; exon_number "4"; FPKM "3.9002303249"; frac "0.487444"; conf_lo "3.256479"; conf_hi "4.543982"; cov "22.753956";
Chr4	Cufflinks	exon	6086632	6086888	1000	+	.	gene_id "CUFF.127"; transcript_id "AT4G09630.1"; exon_number "5"; FPKM "3.9002303249"; frac "0.487444"; conf_lo "3.256479"; conf_hi "4.543982"; cov "22.753956";
Chr4	Cufflinks	exon	6087364	6087542	1000	+	.	gene_id "CUFF.127"; transcript_id "AT4G09630.1"; exon_number "6"; FPKM "3.9002303249"; frac "0.487444"; conf_lo "3.256479"; conf_hi "4.543982"; cov "22.753956";
Chr4	Cufflinks	exon	6087716	6088134	1000	+	.	gene_id "CUFF.127"; transcript_id "AT4G09630.1"; exon_number "7"; FPKM "3.9002303249"; frac "0.487444"; conf_lo "3.256479"; conf_hi "4.543982"; cov "22.753956";
Chr4	Cufflinks	transcript	6088213	6090888	1000	-	.	gene_id "CUFF.128"; transcript_id "AT4G09640.1"; FPKM "4.1260349594"; frac "0.313099"; conf_lo "3.338188"; conf_hi "4.913882"; cov "24.071301"; full_read_support "yes";
Chr4	Cufflinks	exon	6088213	6088641	1000	-	.	gene_id "CUFF.128"; transcript_id "AT4G09640.1"; exon_number "1"; FPKM "4.1260349594"; frac "0.313099"; conf_lo "3.338188"; conf_hi "4.913882"; cov "24.071301";
Chr4	Cufflinks	exon	6088734	6088854	1000	-	.	gene_id "CUFF.128"; transcript_id "AT4G09640.1"; exon_number "2"; FPKM "4.1260349594"; frac "0.313099"; conf_lo "3.338188"; conf_hi "4.913882"; cov "24.071301";
Chr4	Cufflinks	exon	6088983	6089075	1000	-	.	gene_id "CUFF.128"; transcript_id "AT4G09640.1"; exon_number "3"; FPKM "4.1260349594"; frac "0.313099"; conf_lo "3.338188"; conf_hi "4.913882"; cov "24.071301";
Chr4	Cufflinks	exon	6089184	6089321	1000	-	.	gene_id "CUFF.128"; transcript_id "AT4G09640.1"; exon_number "4"; FPKM "4.1260349594"; frac "0.313099"; conf_lo "3.338188"; conf_hi "4.913882"; cov "24.071301";
Chr4	Cufflinks	exon	6089406	6089533	1000	-	.	gene_id "CUFF.128"; transcript_id "AT4G09640.1"; exon_number "5"; FPKM "4.1260349594"; frac "0.313099"; conf_lo "3.338188"; conf_hi "4.913882"; cov "24.071301";
Chr4	Cufflinks	exon	6089647	6089807	1000	-	.	gene_id "CUFF.128"; transcript_id "AT4G09640.1"; exon_number "6"; FPKM "4.1260349594"; frac "0.313099"; conf_lo "3.338188"; conf_hi "4.913882"; cov "24.071301";
Chr4	Cufflinks	exon	6089935	6090025	1000	-	.	gene_id "CUFF.128"; transcript_id "AT4G09640.1"; exon_number "7"; FPKM "4.1260349594"; frac "0.313099"; conf_lo "3.338188"; conf_hi "4.913882"; cov "24.071301";
Chr4	Cufflinks	exon	6090170	6090226	1000	-	.	gene_id "CUFF.128"; transcript_id "AT4G09640.1"; exon_number "8"; FPKM "4.1260349594"; frac "0.313099"; conf_lo "3.338188"; conf_hi "4.913882"; cov "24.071301";
Chr4	Cufflinks	exon	6090442	6090888	1000	-	.	gene_id "CUFF.128"; transcript_id "AT4G09640.1"; exon_number "9"; FPKM "4.1260349594"; frac "0.313099"; conf_lo "3.338188"; conf_hi "4.913882"; cov "24.071301";
Chr4	Cufflinks	transcript	6142706	6145003	1	-	.	gene_id "AT4G09740"; transcript_id "AT4G09740.1"; FPKM "0.0000000000"; frac "0.000000"; conf_lo "0.000000"; conf_hi "0.000000"; cov "0.000000"; full_read_support "no";
Chr4	Cufflinks	exon	6142706	6143029	1	-	.	gene_id "AT4G09740"; transcript_id "AT4G09740.1"; exon_number "1"; FPKM "0.0000000000"; frac "0.000000"; conf_lo "0.000000"; conf_hi "0.000000"; cov "0.000000";
Chr4	Cufflinks	exon	6143108	6143274	1	-	.	gene_id "AT4G09740"; transcript_id "AT4G09740.1"; exon_number "2"; FPKM "0.0000000000"; frac "0.000000"; conf_lo "0.000000"; conf_hi "0.000000"; cov "0.000000";
Chr4	Cufflinks	exon	6143375	6143483	1	-	.	gene_id "AT4G09740"; transcript_id "AT4G09740.1"; exon_number "3"; FPKM "0.0000000000"; frac "0.000000"; conf_lo "0.000000"; conf_hi "0.000000"; cov "0.000000";
Chr4	Cufflinks	exon	6143603	6143755	1	-	.	gene_id "AT4G09740"; transcript_id "AT4G09740.1"; exon_number "4"; FPKM "0.0000000000"; frac "0.000000"; conf_lo "0.000000"; conf_hi "0.000000"; cov "0.000000";
Chr4	Cufflinks	exon	6143854	6143931	1	-	.	gene_id "AT4G09740"; transcript_id "AT4G09740.1"; exon_number "5"; FPKM "0.0000000000"; frac "0.000000"; conf_lo "0.000000"; conf_hi "0.000000"; cov "0.000000";
Chr4	Cufflinks	exon	6144026	6144226	1	-	.	gene_id "AT4G09740"; transcript_id "AT4G09740.1"; exon_number "6"; FPKM "0.0000000000"; frac "0.000000"; conf_lo "0.000000"; conf_hi "0.000000"; cov "0.000000";
Chr4	Cufflinks	exon	6144464	6144676	1	-	.	gene_id "AT4G09740"; transcript_id "AT4G09740.1"; exon_number "7"; FPKM "0.0000000000"; frac "0.000000"; conf_lo "0.000000"; conf_hi "0.000000"; cov "0.000000";
Chr4	Cufflinks	exon	6144812	6145003	1	-	.	gene_id "AT4G09740"; transcript_id "AT4G09740.1"; exon_number "8"; FPKM "0.0000000000"; frac "0.000000"; conf_lo "0.000000"; conf_hi "0.000000"; cov "0.000000";
Chr4	Cufflinks	transcript	6145987	6146574	1	-	.	gene_id "AT4G09745"; transcript_id "AT4G09745.1"; FPKM "0.0000000000"; frac "0.000000"; conf_lo "0.000000"; conf_hi "0.000000"; cov "0.000000"; full_read_support "no";
Chr4	Cufflinks	exon	6145987	6146574	1	-	.	gene_id "AT4G09745"; transcript_id "AT4G09745.1"; exon_number "1"; FPKM "0.0000000000"; frac "0.000000"; conf_lo "0.000000"; conf_hi "0.000000"; cov "0.000000";
Chr4	Cufflinks	transcript	6132837	6135200	335	+	.	gene_id "CUFF.129"; transcript_id "AT4G09720.4"; FPKM "3.4600763505"; frac "0.243918"; conf_lo "2.374287"; conf_hi "4.545865"; cov "20.209083"; full_read_support "no";
Chr4	Cufflinks	exon	6132837	6133153	335	+	.	gene_id "CUFF.129"; transcript_id "AT4G09720.4"; exon_number "1"; FPKM "3.4600763505"; frac "0.243918"; conf_lo "2.374287"; conf_hi "4.545865"; cov "20.209083";
Chr4	Cufflinks	exon	6133247	6133273	335	+	.	gene_id "CUFF.129"; transcript_id "AT4G09720.4"; exon_number "2"; FPKM "3.4600763505"; frac "0.243918"; conf_lo "2.374287"; conf_hi "4.545865"; cov "20.209083";
Chr4	Cufflinks	exon	6133383	6133482	335	+	.	gene_id "CUFF.129"; transcript_id "AT4G09720.4"; exon_number "3"; FPKM "3.4600763505"; frac "0.243918"; conf_lo "2.374287"; conf_hi "4.545865"; cov "20.209083";
Chr4	Cufflinks	exon	6133573	6133719	335	+	.	gene_id "CUFF.129"; transcript_id "AT4G09720.4"; exon_number "4"; FPKM "3.4600763505"; frac "0.243918"; conf_lo "2.374287"; conf_hi "4.545865"; cov "20.209083";
Chr4	Cufflinks	exon	6133808	6133827	335	+	.	gene_id "CUFF.129"; transcript_id "AT4G09720.4"; exon_number "5"; FPKM "3.4600763505"; frac "0.243918"; conf_lo "2.374287"; conf_hi "4.545865"; cov "20.209083";
Chr4	Cufflinks	exon	6134293	6134368	335	+	.	gene_id "CUFF.129"; transcript_id "AT4G09720.4"; exon_number "6"; FPKM "3.4600763505"; frac "0.243918"; conf_lo "2.374287"; conf_hi "4.545865"; cov "20.209083";
Chr4	Cufflinks	exon	6134449	6134594	335	+	.	gene_id "CUFF.129"; transcript_id "AT4G09720.4"; exon_number "7"; FPKM "3.4600763505"; frac "0.243918"; conf_lo "2.374287"; conf_hi "4.545865"; cov "20.209083";
Chr4	Cufflinks	exon	6134893	6135200	335	+	.	gene_id "CUFF.129"; transcript_id "AT4G09720.4"; exon_number "8"; FPKM "3.4600763505"; frac "0.243918"; conf_lo "2.374287"; conf_hi "4.545865"; cov "20.209083";
Chr4	Cufflinks	transcript	6132837	6135191	144	+	.	gene_id "CUFF.129"; transcript_id "CUFF.129.2"; FPKM "1.4941521821"; frac "0.114811"; conf_lo "0.790008"; conf_hi "2.198296"; cov "8.726815"; full_read_support "yes";
Chr4	Cufflinks	exon	6132837	6133153	144	+	.	gene_id "CUFF.129"; transcript_id "CUFF.129.2"; exon_number "1"; FPKM "1.4941521821"; frac "0.114811"; conf_lo "0.790008"; conf_hi "2.198296"; cov "8.726815";
Chr4	Cufflinks	exon	6133247	6133482	144	+	.	gene_id "CUFF.129"; transcript_id "CUFF.129.2"; exon_number "2"; FPKM "1.4941521821"; frac "0.114811"; conf_lo "0.790008"; conf_hi "2.198296"; cov "8.726815";
Chr4	Cufflinks	exon	6133573	6133719	144	+	.	gene_id "CUFF.129"; transcript_id "CUFF.129.2"; exon_number "3"; FPKM "1.4941521821"; frac "0.114811"; conf_lo "0.790008"; conf_hi "2.198296"; cov "8.726815";
Chr4	Cufflinks	exon	6134288	6134368	144	+	.	gene_id "CUFF.129"; transcript_id "CUFF.129.2"; exon_number "4"; FPKM "1.4941521821"; frac "0.114811"; conf_lo "0.790008"; conf_hi "2.198296"; cov "8.726815";
Chr4	Cufflinks	exon	6134449	6134594	144	+	.	gene_id "CUFF.129"; transcript_id "CUFF.129.2"; exon_number "5"; FPKM "1.4941521821"; frac "0.114811"; conf_lo "0.790008"; conf_hi "2.198296"; cov "8.726815";
Chr4	Cufflinks	exon	6134893	6135191	144	+	.	gene_id "CUFF.129"; transcript_id "CUFF.129.2"; exon_number "6"; FPKM "1.4941521821"; frac "0.114811"; conf_lo "0.790008"; conf_hi "2.198296"; cov "8.726815";
Chr4	Cufflinks	transcript	6132917	6135183	1000	+	.	gene_id "CUFF.129"; transcript_id "AT4G09720.1"; FPKM "10.3206658789"; frac "0.641271"; conf_lo "8.454401"; conf_hi "12.186931"; cov "60.279362"; full_read_support "yes";
Chr4	Cufflinks	exon	6132917	6133153	1000	+	.	gene_id "CUFF.129"; transcript_id "AT4G09720.1"; exon_number "1"; FPKM "10.3206658789"; frac "0.641271"; conf_lo "8.454401"; conf_hi "12.186931"; cov "60.279362";
Chr4	Cufflinks	exon	6133247	6133273	1000	+	.	gene_id "CUFF.129"; transcript_id "AT4G09720.1"; exon_number "2"; FPKM "10.3206658789"; frac "0.641271"; conf_lo "8.454401"; conf_hi "12.186931"; cov "60.279362";
Chr4	Cufflinks	exon	6133383	6133482	1000	+	.	gene_id "CUFF.129"; transcript_id "AT4G09720.1"; exon_number "3"; FPKM "10.3206658789"; frac "0.641271"; conf_lo "8.454401"; conf_hi "12.186931"; cov "60.279362";
Chr4	Cufflinks	exon	6133573	6133719	1000	+	.	gene_id "CUFF.129"; transcript_id "AT4G09720.1"; exon_number "4"; FPKM "10.3206658789"; frac "0.641271"; conf_lo "8.454401"; conf_hi "12.186931"; cov "60.279362";
Chr4	Cufflinks	exon	6134288	6134368	1000	+	.	gene_id "CUFF.129"; transcript_id "AT4G09720.1"; exon_number "5"; FPKM "10.3206658789"; frac "0.641271"; conf_lo "8.454401"; conf_hi "12.186931"; cov "60.279362";
Chr4	Cufflinks	exon	6134449	6134594	1000	+	.	gene_id "CUFF.129"; transcript_id "AT4G09720.1"; exon_number "6"; FPKM "10.3206658789"; frac "0.641271"; conf_lo "8.454401"; conf_hi "12.186931"; cov "60.279362";
Chr4	Cufflinks	exon	6134893	6135183	1000	+	.	gene_id "CUFF.129"; transcript_id "AT4G09720.1"; exon_number "7"; FPKM "10.3206658789"; frac "0.641271"; conf_lo "8.454401"; conf_hi "12.186931"; cov "60.279362";
Chr4	Cufflinks	transcript	6132917	6135183	1	+	.	gene_id "CUFF.129"; transcript_id "AT4G09720.3"; FPKM "0.0000000000"; frac "0.000000"; conf_lo "0.000000"; conf_hi "0.118623"; cov "0.000000"; full_read_support "no";
Chr4	Cufflinks	exon	6132917	6133153	1	+	.	gene_id "CUFF.129"; transcript_id "AT4G09720.3"; exon_number "1"; FPKM "0.0000000000"; frac "0.000000"; conf_lo "0.000000"; conf_hi "0.118623"; cov "0.000000";
Chr4	Cufflinks	exon	6133247	6133273	1	+	.	gene_id "CUFF.129"; transcript_id "AT4G09720.3"; exon_number "2"; FPKM "0.0000000000"; frac "0.000000"; conf_lo "0.000000"; conf_hi "0.118623"; cov "0.000000";
Chr4	Cufflinks	exon	6133383	6133482	1	+	.	gene_id "CUFF.129"; transcript_id "AT4G09720.3"; exon_number "3"; FPKM "0.0000000000"; frac "0.000000"; conf_lo "0.000000"; conf_hi "0.118623"; cov "0.000000";
Chr4	Cufflinks	exon	6133573	6133719	1	+	.	gene_id "CUFF.129"; transcript_id "AT4G09720.3"; exon_number "4"; FPKM "0.0000000000"; frac "0.000000"; conf_lo "0.000000"; conf_hi "0.118623"; cov "0.000000";
Chr4	Cufflinks	exon	6133808	6133827	1	+	.	gene_id "CUFF.129"; transcript_id "AT4G09720.3"; exon_number "5"; FPKM "0.0000000000"; frac "0.000000"; conf_lo "0.000000"; conf_hi "0.118623"; cov "0.000000";
Chr4	Cufflinks	exon	6133994	6134006	1	+	.	gene_id "CUFF.129"; transcript_id "AT4G09720.3"; exon_number "6"; FPKM "0.0000000000"; frac "0.000000"; conf_lo "0.000000"; conf_hi "0.118623"; cov "0.000000";
Chr4	Cufflinks	exon	6134288	6134368	1	+	.	gene_id "CUFF.129"; transcript_id "AT4G09720.3"; exon_number "7"; FPKM "0.0000000000"; frac "0.000000"; conf_lo "0.000000"; conf_hi "0.118623"; cov "0.000000";
Chr4	Cufflinks	exon	6134449	6134594	1	+	.	gene_id "CUFF.129"; transcript_id "AT4G09720.3"; exon_number "8"; FPKM "0.0000000000"; frac "0.000000"; conf_lo "0.000000"; conf_hi "0.118623"; cov "0.000000";
Chr4	Cufflinks	exon	6134893	6135183	1	+	.	gene_id "CUFF.129"; transcript_id "AT4G09720.3"; exon_number "9"; FPKM "0.0000000000"; frac "0.000000"; conf_lo "0.000000"; conf_hi "0.118623"; cov "0.000000";
Chr4	Cufflinks	transcript	6133296	6135183	1	+	.	gene_id "CUFF.129"; transcript_id "AT4G09720.2"; FPKM "0.0000000000"; frac "0.000000"; conf_lo "0.000000"; conf_hi "0.156633"; cov "0.000000"; full_read_support "yes";
Chr4	Cufflinks	exon	6133296	6133482	1	+	.	gene_id "CUFF.129"; transcript_id "AT4G09720.2"; exon_number "1"; FPKM "0.0000000000"; frac "0.000000"; conf_lo "0.000000"; conf_hi "0.156633"; cov "0.000000";
Chr4	Cufflinks	exon	6133573	6133719	1	+	.	gene_id "CUFF.129"; transcript_id "AT4G09720.2"; exon_number "2"; FPKM "0.0000000000"; frac "0.000000"; conf_lo "0.000000"; conf_hi "0.156633"; cov "0.000000";
Chr4	Cufflinks	exon	6134288	6134368	1	+	.	gene_id "CUFF.129"; transcript_id "AT4G09720.2"; exon_number "3"; FPKM "0.0000000000"; frac "0.000000"; conf_lo "0.000000"; conf_hi "0.156633"; cov "0.000000";
Chr4	Cufflinks	exon	6134449	6134594	1	+	.	gene_id "CUFF.129"; transcript_id "AT4G09720.2"; exon_number "4"; FPKM "0.0000000000"; frac "0.000000"; conf_lo "0.000000"; conf_hi "0.156633"; cov "0.000000";
Chr4	Cufflinks	exon	6134893	6135183	1	+	.	gene_id "CUFF.129"; transcript_id "AT4G09720.2"; exon_number "5"; FPKM "0.0000000000"; frac "0.000000"; conf_lo "0.000000"; conf_hi "0.156633"; cov "0.000000";
Chr4	Cufflinks	transcript	5923400	5924532	1000	+	.	gene_id "AT4G09320"; transcript_id "AT4G09320.1"; FPKM "528.1770465348"; frac "1.000000"; conf_lo "501.831457"; conf_hi "554.522636"; cov "3083.799719"; full_read_support "yes";
Chr4	Cufflinks	exon	5923400	5923534	1000	+	.	gene_id "AT4G09320"; transcript_id "AT4G09320.1"; exon_number "1"; FPKM "528.1770465348"; frac "1.000000"; conf_lo "501.831457"; conf_hi "554.522636"; cov "3083.799719";
Chr4	Cufflinks	exon	5923655	5923703	1000	+	.	gene_id "AT4G09320"; transcript_id "AT4G09320.1"; exon_number "2"; FPKM "528.1770465348"; frac "1.000000"; conf_lo "501.831457"; conf_hi "554.522636"; cov "3083.799719";
Chr4	Cufflinks	exon	5924017	5924532	1000	+	.	gene_id "AT4G09320"; transcript_id "AT4G09320.1"; exon_number "3"; FPKM "528.1770465348"; frac "1.000000"; conf_lo "501.831457"; conf_hi "554.522636"; cov "3083.799719";
Chr4	Cufflinks	transcript	5924602	5927635	1000	-	.	gene_id "CUFF.130"; transcript_id "AT4G09340.1"; FPKM "5.2141122946"; frac "0.762311"; conf_lo "4.305846"; conf_hi "6.122379"; cov "30.439814"; full_read_support "yes";
Chr4	Cufflinks	exon	5924602	5925299	1000	-	.	gene_id "CUFF.130"; transcript_id "AT4G09340.1"; exon_number "1"; FPKM "5.2141122946"; frac "0.762311"; conf_lo "4.305846"; conf_hi "6.122379"; cov "30.439814";
Chr4	Cufflinks	exon	5925407	5925493	1000	-	.	gene_id "CUFF.130"; transcript_id "AT4G09340.1"; exon_number "2"; FPKM "5.2141122946"; frac "0.762311"; conf_lo "4.305846"; conf_hi "6.122379"; cov "30.439814";
Chr4	Cufflinks	exon	5925587	5925646	1000	-	.	gene_id "CUFF.130"; transcript_id "AT4G09340.1"; exon_number "3"; FPKM "5.2141122946"; frac "0.762311"; conf_lo "4.305846"; conf_hi "6.122379"; cov "30.439814";
Chr4	Cufflinks	exon	5925731	5925799	1000	-	.	gene_id "CUFF.130"; transcript_id "AT4G09340.1"; exon_number "4"; FPKM "5.2141122946"; frac "0.762311"; conf_lo "4.305846"; conf_hi "6.122379"; cov "30.439814";
Chr4	Cufflinks	exon	5925888	5926044	1000	-	.	gene_id "CUFF.130"; transcript_id "AT4G09340.1"; exon_number "5"; FPKM "5.2141122946"; frac "0.762311"; conf_lo "4.305846"; conf_hi "6.122379"; cov "30.439814";
Chr4	Cufflinks	exon	5926162	5926238	1000	-	.	gene_id "CUFF.130"; transcript_id "AT4G09340.1"; exon_number "6"; FPKM "5.2141122946"; frac "0.762311"; conf_lo "4.305846"; conf_hi "6.122379"; cov "30.439814";
Chr4	Cufflinks	exon	5926597	5926642	1000	-	.	gene_id "CUFF.130"; transcript_id "AT4G09340.1"; exon_number "7"; FPKM "5.2141122946"; frac "0.762311"; conf_lo "4.305846"; conf_hi "6.122379"; cov "30.439814";
Chr4	Cufflinks	exon	5926736	5926822	1000	-	.	gene_id "CUFF.130"; transcript_id "AT4G09340.1"; exon_number "8"; FPKM "5.2141122946"; frac "0.762311"; conf_lo "4.305846"; conf_hi "6.122379"; cov "30.439814";
Chr4	Cufflinks	exon	5926898	5927044	1000	-	.	gene_id "CUFF.130"; transcript_id "AT4G09340.1"; exon_number "9"; FPKM "5.2141122946"; frac "0.762311"; conf_lo "4.305846"; conf_hi "6.122379"; cov "30.439814";
Chr4	Cufflinks	exon	5927269	5927635	1000	-	.	gene_id "CUFF.130"; transcript_id "AT4G09340.1"; exon_number "10"; FPKM "5.2141122946"; frac "0.762311"; conf_lo "4.305846"; conf_hi "6.122379"; cov "30.439814";
Chr4	Cufflinks	transcript	5924812	5925547	564	-	.	gene_id "CUFF.130"; transcript_id "CUFF.130.2"; FPKM "2.9421127585"; frac "0.116360"; conf_lo "1.497984"; conf_hi "4.386242"; cov "17.175956"; full_read_support "yes";
Chr4	Cufflinks	exon	5924812	5925299	564	-	.	gene_id "CUFF.130"; transcript_id "CUFF.130.2"; exon_number "1"; FPKM "2.9421127585"; frac "0.116360"; conf_lo "1.497984"; conf_hi "4.386242"; cov "17.175956";
Chr4	Cufflinks	exon	5925407	5925547	564	-	.	gene_id "CUFF.130"; transcript_id "CUFF.130.2"; exon_number "2"; FPKM "2.9421127585"; frac "0.116360"; conf_lo "1.497984"; conf_hi "4.386242"; cov "17.175956";
Chr4	Cufflinks	transcript	5926825	5927696	563	-	.	gene_id "CUFF.130"; transcript_id "CUFF.130.3"; FPKM "2.9386180945"; frac "0.121328"; conf_lo "1.517140"; conf_hi "4.360096"; cov "17.155555"; full_read_support "yes";
Chr4	Cufflinks	exon	5926825	5927044	563	-	.	gene_id "CUFF.130"; transcript_id "CUFF.130.3"; exon_number "1"; FPKM "2.9386180945"; frac "0.121328"; conf_lo "1.517140"; conf_hi "4.360096"; cov "17.155555";
Chr4	Cufflinks	exon	5927269	5927696	563	-	.	gene_id "CUFF.130"; transcript_id "CUFF.130.3"; exon_number "2"; FPKM "2.9386180945"; frac "0.121328"; conf_lo "1.517140"; conf_hi "4.360096"; cov "17.155555";
Chr4	Cufflinks	transcript	6162253	6162613	1	+	.	gene_id "AT4G09784"; transcript_id "AT4G09784.1"; FPKM "0.0000000000"; frac "0.000000"; conf_lo "0.000000"; conf_hi "0.000000"; cov "0.000000"; full_read_support "no";
Chr4	Cufflinks	exon	6162253	6162340	1	+	.	gene_id "AT4G09784"; transcript_id "AT4G09784.1"; exon_number "1"; FPKM "0.0000000000"; frac "0.000000"; conf_lo "0.000000"; conf_hi "0.000000"; cov "0.000000";
Chr4	Cufflinks	exon	6162435	6162499	1	+	.	gene_id "AT4G09784"; transcript_id "AT4G09784.1"; exon_number "2"; FPKM "0.0000000000"; frac "0.000000"; conf_lo "0.000000"; conf_hi "0.000000"; cov "0.000000";
Chr4	Cufflinks	exon	6162554	6162613	1	+	.	gene_id "AT4G09784"; transcript_id "AT4G09784.1"; exon_number "3"; FPKM "0.0000000000"; frac "0.000000"; conf_lo "0.000000"; conf_hi "0.000000"; cov "0.000000";
Chr4	Cufflinks	transcript	6100561	6100698	1	-	.	gene_id "AT4G09649"; transcript_id "AT4G09649.1"; FPKM "0.0000000000"; frac "0.000000"; conf_lo "0.000000"; conf_hi "0.000000"; cov "0.000000"; full_read_support "no";
Chr4	Cufflinks	exon	6100561	6100698	1	-	.	gene_id "AT4G09649"; transcript_id "AT4G09649.1"; exon_number "1"; FPKM "0.0000000000"; frac "0.000000"; conf_lo "0.000000"; conf_hi "0.000000"; cov "0.000000";
Chr4	Cufflinks	transcript	6100743	6101708	1000	+	.	gene_id "AT4G09650"; transcript_id "AT4G09650.1"; FPKM "246.6355197240"; frac "1.000000"; conf_lo "233.574886"; conf_hi "259.696153"; cov "1440.099574"; full_read_support "yes";
Chr4	Cufflinks	exon	6100743	6101708	1000	+	.	gene_id "AT4G09650"; transcript_id "AT4G09650.1"; exon_number "1"; FPKM "246.6355197240"; frac "1.000000"; conf_lo "233.574886"; conf_hi "259.696153"; cov "1440.099574";
Chr4	Cufflinks	transcript	6163414	6164655	1	-	.	gene_id "AT4G09790"; transcript_id "AT4G09790.1"; FPKM "0.0000000000"; frac "0.000000"; conf_lo "0.000000"; conf_hi "0.000000"; cov "0.000000"; full_read_support "no";
Chr4	Cufflinks	exon	6163414	6164655	1	-	.	gene_id "AT4G09790"; transcript_id "AT4G09790.1"; exon_number "1"; FPKM "0.0000000000"; frac "0.000000"; conf_lo "0.000000"; conf_hi "0.000000"; cov "0.000000";
Chr4	Cufflinks	transcript	6169635	6170015	1	+	.	gene_id "AT4G09795"; transcript_id "AT4G09795.1"; FPKM "0.0000000000"; frac "0.000000"; conf_lo "0.000000"; conf_hi "0.000000"; cov "0.000000"; full_read_support "no";
Chr4	Cufflinks	exon	6169635	6169683	1	+	.	gene_id "AT4G09795"; transcript_id "AT4G09795.1"; exon_number "1"; FPKM "0.0000000000"; frac "0.000000"; conf_lo "0.000000"; conf_hi "0.000000"; cov "0.000000";
Chr4	Cufflinks	exon	6169831	6170015	1	+	.	gene_id "AT4G09795"; transcript_id "AT4G09795.1"; exon_number "2"; FPKM "0.0000000000"; frac "0.000000"; conf_lo "0.000000"; conf_hi "0.000000"; cov "0.000000";
Chr4	Cufflinks	transcript	6154259	6155912	1	-	.	gene_id "CUFF.131"; transcript_id "AT4G09770.2"; FPKM "0.0000000000"; frac "0.000000"; conf_lo "0.000000"; conf_hi "0.112513"; cov "0.000000"; full_read_support "no";
Chr4	Cufflinks	exon	6154259	6154315	1	-	.	gene_id "CUFF.131"; transcript_id "AT4G09770.2"; exon_number "1"; FPKM "0.0000000000"; frac "0.000000"; conf_lo "0.000000"; conf_hi "0.112513"; cov "0.000000";
Chr4	Cufflinks	exon	6154429	6154700	1	-	.	gene_id "CUFF.131"; transcript_id "AT4G09770.2"; exon_number "2"; FPKM "0.0000000000"; frac "0.000000"; conf_lo "0.000000"; conf_hi "0.112513"; cov "0.000000";
Chr4	Cufflinks	exon	6154793	6154953	1	-	.	gene_id "CUFF.131"; transcript_id "AT4G09770.2"; exon_number "3"; FPKM "0.0000000000"; frac "0.000000"; conf_lo "0.000000"; conf_hi "0.112513"; cov "0.000000";
Chr4	Cufflinks	exon	6155050	6155332	1	-	.	gene_id "CUFF.131"; transcript_id "AT4G09770.2"; exon_number "4"; FPKM "0.0000000000"; frac "0.000000"; conf_lo "0.000000"; conf_hi "0.112513"; cov "0.000000";
Chr4	Cufflinks	exon	6155485	6155645	1	-	.	gene_id "CUFF.131"; transcript_id "AT4G09770.2"; exon_number "5"; FPKM "0.0000000000"; frac "0.000000"; conf_lo "0.000000"; conf_hi "0.112513"; cov "0.000000";
Chr4	Cufflinks	exon	6155738	6155912	1	-	.	gene_id "CUFF.131"; transcript_id "AT4G09770.2"; exon_number "6"; FPKM "0.0000000000"; frac "0.000000"; conf_lo "0.000000"; conf_hi "0.112513"; cov "0.000000";
Chr4	Cufflinks	transcript	6154374	6155905	1000	-	.	gene_id "CUFF.131"; transcript_id "AT4G09770.1"; FPKM "1.7613216132"; frac "1.000000"; conf_lo "1.108546"; conf_hi "2.414097"; cov "10.286871"; full_read_support "yes";
Chr4	Cufflinks	exon	6154374	6154700	1000	-	.	gene_id "CUFF.131"; transcript_id "AT4G09770.1"; exon_number "1"; FPKM "1.7613216132"; frac "1.000000"; conf_lo "1.108546"; conf_hi "2.414097"; cov "10.286871";
Chr4	Cufflinks	exon	6154793	6154953	1000	-	.	gene_id "CUFF.131"; transcript_id "AT4G09770.1"; exon_number "2"; FPKM "1.7613216132"; frac "1.000000"; conf_lo "1.108546"; conf_hi "2.414097"; cov "10.286871";
Chr4	Cufflinks	exon	6155050	6155332	1000	-	.	gene_id "CUFF.131"; transcript_id "AT4G09770.1"; exon_number "3"; FPKM "1.7613216132"; frac "1.000000"; conf_lo "1.108546"; conf_hi "2.414097"; cov "10.286871";
Chr4	Cufflinks	exon	6155485	6155645	1000	-	.	gene_id "CUFF.131"; transcript_id "AT4G09770.1"; exon_number "4"; FPKM "1.7613216132"; frac "1.000000"; conf_lo "1.108546"; conf_hi "2.414097"; cov "10.286871";
Chr4	Cufflinks	exon	6155738	6155905	1000	-	.	gene_id "CUFF.131"; transcript_id "AT4G09770.1"; exon_number "5"; FPKM "1.7613216132"; frac "1.000000"; conf_lo "1.108546"; conf_hi "2.414097"; cov "10.286871";
Chr4	Cufflinks	transcript	6156629	6157054	1	+	.	gene_id "AT4G09775"; transcript_id "AT4G09775.1"; FPKM "0.0000000000"; frac "0.000000"; conf_lo "0.000000"; conf_hi "0.000000"; cov "0.000000"; full_read_support "no";
Chr4	Cufflinks	exon	6156629	6157054	1	+	.	gene_id "AT4G09775"; transcript_id "AT4G09775.1"; exon_number "1"; FPKM "0.0000000000"; frac "0.000000"; conf_lo "0.000000"; conf_hi "0.000000"; cov "0.000000";
Chr4	Cufflinks	transcript	6159538	6161378	1000	-	.	gene_id "CUFF.133"; transcript_id "AT4G09780.1"; FPKM "0.5664319131"; frac "1.000000"; conf_lo "0.226049"; conf_hi "0.906815"; cov "3.302420"; full_read_support "no";
Chr4	Cufflinks	exon	6159538	6159751	1000	-	.	gene_id "CUFF.133"; transcript_id "AT4G09780.1"; exon_number "1"; FPKM "0.5664319131"; frac "1.000000"; conf_lo "0.226049"; conf_hi "0.906815"; cov "3.302420";
Chr4	Cufflinks	exon	6159901	6160048	1000	-	.	gene_id "CUFF.133"; transcript_id "AT4G09780.1"; exon_number "2"; FPKM "0.5664319131"; frac "1.000000"; conf_lo "0.226049"; conf_hi "0.906815"; cov "3.302420";
Chr4	Cufflinks	exon	6160108	6160301	1000	-	.	gene_id "CUFF.133"; transcript_id "AT4G09780.1"; exon_number "3"; FPKM "0.5664319131"; frac "1.000000"; conf_lo "0.226049"; conf_hi "0.906815"; cov "3.302420";
Chr4	Cufflinks	exon	6160396	6160678	1000	-	.	gene_id "CUFF.133"; transcript_id "AT4G09780.1"; exon_number "4"; FPKM "0.5664319131"; frac "1.000000"; conf_lo "0.226049"; conf_hi "0.906815"; cov "3.302420";
Chr4	Cufflinks	exon	6160834	6160997	1000	-	.	gene_id "CUFF.133"; transcript_id "AT4G09780.1"; exon_number "5"; FPKM "0.5664319131"; frac "1.000000"; conf_lo "0.226049"; conf_hi "0.906815"; cov "3.302420";
Chr4	Cufflinks	exon	6161098	6161378	1000	-	.	gene_id "CUFF.133"; transcript_id "AT4G09780.1"; exon_number "6"; FPKM "0.5664319131"; frac "1.000000"; conf_lo "0.226049"; conf_hi "0.906815"; cov "3.302420";
Chr4	Cufflinks	transcript	6116747	6123056	352	+	.	gene_id "CUFF.132"; transcript_id "CUFF.132.1"; FPKM "0.7680208877"; frac "0.160532"; conf_lo "0.524518"; conf_hi "1.011524"; cov "4.484102"; full_read_support "no";
Chr4	Cufflinks	exon	6116747	6117850	352	+	.	gene_id "CUFF.132"; transcript_id "CUFF.132.1"; exon_number "1"; FPKM "0.7680208877"; frac "0.160532"; conf_lo "0.524518"; conf_hi "1.011524"; cov "4.484102";
Chr4	Cufflinks	exon	6117958	6118076	352	+	.	gene_id "CUFF.132"; transcript_id "CUFF.132.1"; exon_number "2"; FPKM "0.7680208877"; frac "0.160532"; conf_lo "0.524518"; conf_hi "1.011524"; cov "4.484102";
Chr4	Cufflinks	exon	6118153	6118751	352	+	.	gene_id "CUFF.132"; transcript_id "CUFF.132.1"; exon_number "3"; FPKM "0.7680208877"; frac "0.160532"; conf_lo "0.524518"; conf_hi "1.011524"; cov "4.484102";
Chr4	Cufflinks	exon	6118898	6119026	352	+	.	gene_id "CUFF.132"; transcript_id "CUFF.132.1"; exon_number "4"; FPKM "0.7680208877"; frac "0.160532"; conf_lo "0.524518"; conf_hi "1.011524"; cov "4.484102";
Chr4	Cufflinks	exon	6119306	6119407	352	+	.	gene_id "CUFF.132"; transcript_id "CUFF.132.1"; exon_number "5"; FPKM "0.7680208877"; frac "0.160532"; conf_lo "0.524518"; conf_hi "1.011524"; cov "4.484102";
Chr4	Cufflinks	exon	6119516	6120272	352	+	.	gene_id "CUFF.132"; transcript_id "CUFF.132.1"; exon_number "6"; FPKM "0.7680208877"; frac "0.160532"; conf_lo "0.524518"; conf_hi "1.011524"; cov "4.484102";
Chr4	Cufflinks	exon	6120377	6120922	352	+	.	gene_id "CUFF.132"; transcript_id "CUFF.132.1"; exon_number "7"; FPKM "0.7680208877"; frac "0.160532"; conf_lo "0.524518"; conf_hi "1.011524"; cov "4.484102";
Chr4	Cufflinks	exon	6120999	6121090	352	+	.	gene_id "CUFF.132"; transcript_id "CUFF.132.1"; exon_number "8"; FPKM "0.7680208877"; frac "0.160532"; conf_lo "0.524518"; conf_hi "1.011524"; cov "4.484102";
Chr4	Cufflinks	exon	6121179	6121567	352	+	.	gene_id "CUFF.132"; transcript_id "CUFF.132.1"; exon_number "9"; FPKM "0.7680208877"; frac "0.160532"; conf_lo "0.524518"; conf_hi "1.011524"; cov "4.484102";
Chr4	Cufflinks	exon	6122088	6122407	352	+	.	gene_id "CUFF.132"; transcript_id "CUFF.132.1"; exon_number "10"; FPKM "0.7680208877"; frac "0.160532"; conf_lo "0.524518"; conf_hi "1.011524"; cov "4.484102";
Chr4	Cufflinks	exon	6122844	6123056	352	+	.	gene_id "CUFF.132"; transcript_id "CUFF.132.1"; exon_number "11"; FPKM "0.7680208877"; frac "0.160532"; conf_lo "0.524518"; conf_hi "1.011524"; cov "4.484102";
Chr4	Cufflinks	transcript	6116747	6123056	561	+	.	gene_id "CUFF.132"; transcript_id "CUFF.132.2"; FPKM "1.2234540696"; frac "0.234893"; conf_lo "0.906599"; conf_hi "1.540310"; cov "7.143156"; full_read_support "yes";
Chr4	Cufflinks	exon	6116747	6118076	561	+	.	gene_id "CUFF.132"; transcript_id "CUFF.132.2"; exon_number "1"; FPKM "1.2234540696"; frac "0.234893"; conf_lo "0.906599"; conf_hi "1.540310"; cov "7.143156";
Chr4	Cufflinks	exon	6118164	6118227	561	+	.	gene_id "CUFF.132"; transcript_id "CUFF.132.2"; exon_number "2"; FPKM "1.2234540696"; frac "0.234893"; conf_lo "0.906599"; conf_hi "1.540310"; cov "7.143156";
Chr4	Cufflinks	exon	6118324	6118399	561	+	.	gene_id "CUFF.132"; transcript_id "CUFF.132.2"; exon_number "3"; FPKM "1.2234540696"; frac "0.234893"; conf_lo "0.906599"; conf_hi "1.540310"; cov "7.143156";
Chr4	Cufflinks	exon	6118502	6118572	561	+	.	gene_id "CUFF.132"; transcript_id "CUFF.132.2"; exon_number "4"; FPKM "1.2234540696"; frac "0.234893"; conf_lo "0.906599"; conf_hi "1.540310"; cov "7.143156";
Chr4	Cufflinks	exon	6118674	6118751	561	+	.	gene_id "CUFF.132"; transcript_id "CUFF.132.2"; exon_number "5"; FPKM "1.2234540696"; frac "0.234893"; conf_lo "0.906599"; conf_hi "1.540310"; cov "7.143156";
Chr4	Cufflinks	exon	6118835	6119026	561	+	.	gene_id "CUFF.132"; transcript_id "CUFF.132.2"; exon_number "6"; FPKM "1.2234540696"; frac "0.234893"; conf_lo "0.906599"; conf_hi "1.540310"; cov "7.143156";
Chr4	Cufflinks	exon	6119306	6119407	561	+	.	gene_id "CUFF.132"; transcript_id "CUFF.132.2"; exon_number "7"; FPKM "1.2234540696"; frac "0.234893"; conf_lo "0.906599"; conf_hi "1.540310"; cov "7.143156";
Chr4	Cufflinks	exon	6119516	6119791	561	+	.	gene_id "CUFF.132"; transcript_id "CUFF.132.2"; exon_number "8"; FPKM "1.2234540696"; frac "0.234893"; conf_lo "0.906599"; conf_hi "1.540310"; cov "7.143156";
Chr4	Cufflinks	exon	6119919	6120272	561	+	.	gene_id "CUFF.132"; transcript_id "CUFF.132.2"; exon_number "9"; FPKM "1.2234540696"; frac "0.234893"; conf_lo "0.906599"; conf_hi "1.540310"; cov "7.143156";
Chr4	Cufflinks	exon	6120377	6120922	561	+	.	gene_id "CUFF.132"; transcript_id "CUFF.132.2"; exon_number "10"; FPKM "1.2234540696"; frac "0.234893"; conf_lo "0.906599"; conf_hi "1.540310"; cov "7.143156";
Chr4	Cufflinks	exon	6120999	6121090	561	+	.	gene_id "CUFF.132"; transcript_id "CUFF.132.2"; exon_number "11"; FPKM "1.2234540696"; frac "0.234893"; conf_lo "0.906599"; conf_hi "1.540310"; cov "7.143156";
Chr4	Cufflinks	exon	6121179	6121395	561	+	.	gene_id "CUFF.132"; transcript_id "CUFF.132.2"; exon_number "12"; FPKM "1.2234540696"; frac "0.234893"; conf_lo "0.906599"; conf_hi "1.540310"; cov "7.143156";
Chr4	Cufflinks	exon	6121465	6121563	561	+	.	gene_id "CUFF.132"; transcript_id "CUFF.132.2"; exon_number "13"; FPKM "1.2234540696"; frac "0.234893"; conf_lo "0.906599"; conf_hi "1.540310"; cov "7.143156";
Chr4	Cufflinks	exon	6122088	6122407	561	+	.	gene_id "CUFF.132"; transcript_id "CUFF.132.2"; exon_number "14"; FPKM "1.2234540696"; frac "0.234893"; conf_lo "0.906599"; conf_hi "1.540310"; cov "7.143156";
Chr4	Cufflinks	exon	6122844	6123056	561	+	.	gene_id "CUFF.132"; transcript_id "CUFF.132.2"; exon_number "15"; FPKM "1.2234540696"; frac "0.234893"; conf_lo "0.906599"; conf_hi "1.540310"; cov "7.143156";
Chr4	Cufflinks	transcript	6116747	6123056	419	+	.	gene_id "CUFF.132"; transcript_id "CUFF.132.3"; FPKM "0.9137145072"; frac "0.171170"; conf_lo "0.605645"; conf_hi "1.221784"; cov "5.334737"; full_read_support "yes";
Chr4	Cufflinks	exon	6116747	6117850	419	+	.	gene_id "CUFF.132"; transcript_id "CUFF.132.3"; exon_number "1"; FPKM "0.9137145072"; frac "0.171170"; conf_lo "0.605645"; conf_hi "1.221784"; cov "5.334737";
Chr4	Cufflinks	exon	6117969	6118076	419	+	.	gene_id "CUFF.132"; transcript_id "CUFF.132.3"; exon_number "2"; FPKM "0.9137145072"; frac "0.171170"; conf_lo "0.605645"; conf_hi "1.221784"; cov "5.334737";
Chr4	Cufflinks	exon	6118153	6118227	419	+	.	gene_id "CUFF.132"; transcript_id "CUFF.132.3"; exon_number "3"; FPKM "0.9137145072"; frac "0.171170"; conf_lo "0.605645"; conf_hi "1.221784"; cov "5.334737";
Chr4	Cufflinks	exon	6118324	6118399	419	+	.	gene_id "CUFF.132"; transcript_id "CUFF.132.3"; exon_number "4"; FPKM "0.9137145072"; frac "0.171170"; conf_lo "0.605645"; conf_hi "1.221784"; cov "5.334737";
Chr4	Cufflinks	exon	6118492	6118572	419	+	.	gene_id "CUFF.132"; transcript_id "CUFF.132.3"; exon_number "5"; FPKM "0.9137145072"; frac "0.171170"; conf_lo "0.605645"; conf_hi "1.221784"; cov "5.334737";
Chr4	Cufflinks	exon	6118674	6118751	419	+	.	gene_id "CUFF.132"; transcript_id "CUFF.132.3"; exon_number "6"; FPKM "0.9137145072"; frac "0.171170"; conf_lo "0.605645"; conf_hi "1.221784"; cov "5.334737";
Chr4	Cufflinks	exon	6118835	6119043	419	+	.	gene_id "CUFF.132"; transcript_id "CUFF.132.3"; exon_number "7"; FPKM "0.9137145072"; frac "0.171170"; conf_lo "0.605645"; conf_hi "1.221784"; cov "5.334737";
Chr4	Cufflinks	exon	6119323	6119407	419	+	.	gene_id "CUFF.132"; transcript_id "CUFF.132.3"; exon_number "8"; FPKM "0.9137145072"; frac "0.171170"; conf_lo "0.605645"; conf_hi "1.221784"; cov "5.334737";
Chr4	Cufflinks	exon	6119516	6119791	419	+	.	gene_id "CUFF.132"; transcript_id "CUFF.132.3"; exon_number "9"; FPKM "0.9137145072"; frac "0.171170"; conf_lo "0.605645"; conf_hi "1.221784"; cov "5.334737";
Chr4	Cufflinks	exon	6119919	6120272	419	+	.	gene_id "CUFF.132"; transcript_id "CUFF.132.3"; exon_number "10"; FPKM "0.9137145072"; frac "0.171170"; conf_lo "0.605645"; conf_hi "1.221784"; cov "5.334737";
Chr4	Cufflinks	exon	6120377	6120922	419	+	.	gene_id "CUFF.132"; transcript_id "CUFF.132.3"; exon_number "11"; FPKM "0.9137145072"; frac "0.171170"; conf_lo "0.605645"; conf_hi "1.221784"; cov "5.334737";
Chr4	Cufflinks	exon	6120999	6121090	419	+	.	gene_id "CUFF.132"; transcript_id "CUFF.132.3"; exon_number "12"; FPKM "0.9137145072"; frac "0.171170"; conf_lo "0.605645"; conf_hi "1.221784"; cov "5.334737";
Chr4	Cufflinks	exon	6121179	6121395	419	+	.	gene_id "CUFF.132"; transcript_id "CUFF.132.3"; exon_number "13"; FPKM "0.9137145072"; frac "0.171170"; conf_lo "0.605645"; conf_hi "1.221784"; cov "5.334737";
Chr4	Cufflinks	exon	6121465	6121567	419	+	.	gene_id "CUFF.132"; transcript_id "CUFF.132.3"; exon_number "14"; FPKM "0.9137145072"; frac "0.171170"; conf_lo "0.605645"; conf_hi "1.221784"; cov "5.334737";
Chr4	Cufflinks	exon	6122088	6122407	419	+	.	gene_id "CUFF.132"; transcript_id "CUFF.132.3"; exon_number "15"; FPKM "0.9137145072"; frac "0.171170"; conf_lo "0.605645"; conf_hi "1.221784"; cov "5.334737";
Chr4	Cufflinks	exon	6122844	6123056	419	+	.	gene_id "CUFF.132"; transcript_id "CUFF.132.3"; exon_number "16"; FPKM "0.9137145072"; frac "0.171170"; conf_lo "0.605645"; conf_hi "1.221784"; cov "5.334737";
Chr4	Cufflinks	transcript	6116755	6119369	1	+	.	gene_id "CUFF.132"; transcript_id "AT4G09680.2"; FPKM "0.0000000000"; frac "0.000000"; conf_lo "0.000000"; conf_hi "0.067921"; cov "0.000000"; full_read_support "no";
Chr4	Cufflinks	exon	6116755	6117850	1	+	.	gene_id "CUFF.132"; transcript_id "AT4G09680.2"; exon_number "1"; FPKM "0.0000000000"; frac "0.000000"; conf_lo "0.000000"; conf_hi "0.067921"; cov "0.000000";
Chr4	Cufflinks	exon	6117958	6118076	1	+	.	gene_id "CUFF.132"; transcript_id "AT4G09680.2"; exon_number "2"; FPKM "0.0000000000"; frac "0.000000"; conf_lo "0.000000"; conf_hi "0.067921"; cov "0.000000";
Chr4	Cufflinks	exon	6118153	6118227	1	+	.	gene_id "CUFF.132"; transcript_id "AT4G09680.2"; exon_number "3"; FPKM "0.0000000000"; frac "0.000000"; conf_lo "0.000000"; conf_hi "0.067921"; cov "0.000000";
Chr4	Cufflinks	exon	6118324	6118399	1	+	.	gene_id "CUFF.132"; transcript_id "AT4G09680.2"; exon_number "4"; FPKM "0.0000000000"; frac "0.000000"; conf_lo "0.000000"; conf_hi "0.067921"; cov "0.000000";
Chr4	Cufflinks	exon	6118502	6118572	1	+	.	gene_id "CUFF.132"; transcript_id "AT4G09680.2"; exon_number "5"; FPKM "0.0000000000"; frac "0.000000"; conf_lo "0.000000"; conf_hi "0.067921"; cov "0.000000";
Chr4	Cufflinks	exon	6118674	6118751	1	+	.	gene_id "CUFF.132"; transcript_id "AT4G09680.2"; exon_number "6"; FPKM "0.0000000000"; frac "0.000000"; conf_lo "0.000000"; conf_hi "0.067921"; cov "0.000000";
Chr4	Cufflinks	exon	6118898	6119026	1	+	.	gene_id "CUFF.132"; transcript_id "AT4G09680.2"; exon_number "7"; FPKM "0.0000000000"; frac "0.000000"; conf_lo "0.000000"; conf_hi "0.067921"; cov "0.000000";
Chr4	Cufflinks	exon	6119306	6119369	1	+	.	gene_id "CUFF.132"; transcript_id "AT4G09680.2"; exon_number "8"; FPKM "0.0000000000"; frac "0.000000"; conf_lo "0.000000"; conf_hi "0.067921"; cov "0.000000";
Chr4	Cufflinks	transcript	6116762	6123304	1000	+	.	gene_id "CUFF.132"; transcript_id "AT4G09680.1"; FPKM "2.1784181311"; frac "0.433404"; conf_lo "1.773100"; conf_hi "2.583736"; cov "12.718730"; full_read_support "no";
Chr4	Cufflinks	exon	6116762	6117850	1000	+	.	gene_id "CUFF.132"; transcript_id "AT4G09680.1"; exon_number "1"; FPKM "2.1784181311"; frac "0.433404"; conf_lo "1.773100"; conf_hi "2.583736"; cov "12.718730";
Chr4	Cufflinks	exon	6117958	6118076	1000	+	.	gene_id "CUFF.132"; transcript_id "AT4G09680.1"; exon_number "2"; FPKM "2.1784181311"; frac "0.433404"; conf_lo "1.773100"; conf_hi "2.583736"; cov "12.718730";
Chr4	Cufflinks	exon	6118153	6118227	1000	+	.	gene_id "CUFF.132"; transcript_id "AT4G09680.1"; exon_number "3"; FPKM "2.1784181311"; frac "0.433404"; conf_lo "1.773100"; conf_hi "2.583736"; cov "12.718730";
Chr4	Cufflinks	exon	6118324	6118399	1000	+	.	gene_id "CUFF.132"; transcript_id "AT4G09680.1"; exon_number "4"; FPKM "2.1784181311"; frac "0.433404"; conf_lo "1.773100"; conf_hi "2.583736"; cov "12.718730";
Chr4	Cufflinks	exon	6118502	6118564	1000	+	.	gene_id "CUFF.132"; transcript_id "AT4G09680.1"; exon_number "5"; FPKM "2.1784181311"; frac "0.433404"; conf_lo "1.773100"; conf_hi "2.583736"; cov "12.718730";
Chr4	Cufflinks	exon	6118674	6118751	1000	+	.	gene_id "CUFF.132"; transcript_id "AT4G09680.1"; exon_number "6"; FPKM "2.1784181311"; frac "0.433404"; conf_lo "1.773100"; conf_hi "2.583736"; cov "12.718730";
Chr4	Cufflinks	exon	6118835	6119026	1000	+	.	gene_id "CUFF.132"; transcript_id "AT4G09680.1"; exon_number "7"; FPKM "2.1784181311"; frac "0.433404"; conf_lo "1.773100"; conf_hi "2.583736"; cov "12.718730";
Chr4	Cufflinks	exon	6119306	6119407	1000	+	.	gene_id "CUFF.132"; transcript_id "AT4G09680.1"; exon_number "8"; FPKM "2.1784181311"; frac "0.433404"; conf_lo "1.773100"; conf_hi "2.583736"; cov "12.718730";
Chr4	Cufflinks	exon	6119516	6119791	1000	+	.	gene_id "CUFF.132"; transcript_id "AT4G09680.1"; exon_number "9"; FPKM "2.1784181311"; frac "0.433404"; conf_lo "1.773100"; conf_hi "2.583736"; cov "12.718730";
Chr4	Cufflinks	exon	6119919	6120272	1000	+	.	gene_id "CUFF.132"; transcript_id "AT4G09680.1"; exon_number "10"; FPKM "2.1784181311"; frac "0.433404"; conf_lo "1.773100"; conf_hi "2.583736"; cov "12.718730";
Chr4	Cufflinks	exon	6120377	6120922	1000	+	.	gene_id "CUFF.132"; transcript_id "AT4G09680.1"; exon_number "11"; FPKM "2.1784181311"; frac "0.433404"; conf_lo "1.773100"; conf_hi "2.583736"; cov "12.718730";
Chr4	Cufflinks	exon	6120999	6121090	1000	+	.	gene_id "CUFF.132"; transcript_id "AT4G09680.1"; exon_number "12"; FPKM "2.1784181311"; frac "0.433404"; conf_lo "1.773100"; conf_hi "2.583736"; cov "12.718730";
Chr4	Cufflinks	exon	6121179	6121395	1000	+	.	gene_id "CUFF.132"; transcript_id "AT4G09680.1"; exon_number "13"; FPKM "2.1784181311"; frac "0.433404"; conf_lo "1.773100"; conf_hi "2.583736"; cov "12.718730";
Chr4	Cufflinks	exon	6121459	6121567	1000	+	.	gene_id "CUFF.132"; transcript_id "AT4G09680.1"; exon_number "14"; FPKM "2.1784181311"; frac "0.433404"; conf_lo "1.773100"; conf_hi "2.583736"; cov "12.718730";
Chr4	Cufflinks	exon	6122088	6122407	1000	+	.	gene_id "CUFF.132"; transcript_id "AT4G09680.1"; exon_number "15"; FPKM "2.1784181311"; frac "0.433404"; conf_lo "1.773100"; conf_hi "2.583736"; cov "12.718730";
Chr4	Cufflinks	exon	6122844	6123304	1000	+	.	gene_id "CUFF.132"; transcript_id "AT4G09680.1"; exon_number "16"; FPKM "2.1784181311"; frac "0.433404"; conf_lo "1.773100"; conf_hi "2.583736"; cov "12.718730";
Chr4	Cufflinks	transcript	6136249	6139711	1000	+	.	gene_id "CUFF.134"; transcript_id "AT4G09730.1"; FPKM "32.5395021326"; frac "1.000000"; conf_lo "30.239752"; conf_hi "34.839252"; cov "189.892759"; full_read_support "yes";
Chr4	Cufflinks	exon	6136249	6136848	1000	+	.	gene_id "CUFF.134"; transcript_id "AT4G09730.1"; exon_number "1"; FPKM "32.5395021326"; frac "1.000000"; conf_lo "30.239752"; conf_hi "34.839252"; cov "189.892759";
Chr4	Cufflinks	exon	6137117	6137212	1000	+	.	gene_id "CUFF.134"; transcript_id "AT4G09730.1"; exon_number "2"; FPKM "32.5395021326"; frac "1.000000"; conf_lo "30.239752"; conf_hi "34.839252"; cov "189.892759";
Chr4	Cufflinks	exon	6137466	6137654	1000	+	.	gene_id "CUFF.134"; transcript_id "AT4G09730.1"; exon_number "3"; FPKM "32.5395021326"; frac "1.000000"; conf_lo "30.239752"; conf_hi "34.839252"; cov "189.892759";
Chr4	Cufflinks	exon	6137751	6137891	1000	+	.	gene_id "CUFF.134"; transcript_id "AT4G09730.1"; exon_number "4"; FPKM "32.5395021326"; frac "1.000000"; conf_lo "30.239752"; conf_hi "34.839252"; cov "189.892759";
Chr4	Cufflinks	exon	6138026	6138166	1000	+	.	gene_id "CUFF.134"; transcript_id "AT4G09730.1"; exon_number "5"; FPKM "32.5395021326"; frac "1.000000"; conf_lo "30.239752"; conf_hi "34.839252"; cov "189.892759";
Chr4	Cufflinks	exon	6138318	6138460	1000	+	.	gene_id "CUFF.134"; transcript_id "AT4G09730.1"; exon_number "6"; FPKM "32.5395021326"; frac "1.000000"; conf_lo "30.239752"; conf_hi "34.839252"; cov "189.892759";
Chr4	Cufflinks	exon	6138559	6138688	1000	+	.	gene_id "CUFF.134"; transcript_id "AT4G09730.1"; exon_number "7"; FPKM "32.5395021326"; frac "1.000000"; conf_lo "30.239752"; conf_hi "34.839252"; cov "189.892759";
Chr4	Cufflinks	exon	6138799	6138847	1000	+	.	gene_id "CUFF.134"; transcript_id "AT4G09730.1"; exon_number "8"; FPKM "32.5395021326"; frac "1.000000"; conf_lo "30.239752"; conf_hi "34.839252"; cov "189.892759";
Chr4	Cufflinks	exon	6139050	6139711	1000	+	.	gene_id "CUFF.134"; transcript_id "AT4G09730.1"; exon_number "9"; FPKM "32.5395021326"; frac "1.000000"; conf_lo "30.239752"; conf_hi "34.839252"; cov "189.892759";
Chr4	Cufflinks	transcript	6139717	6139851	1	+	.	gene_id "AT4G09731"; transcript_id "AT4G09731.1"; FPKM "0.0000000000"; frac "0.000000"; conf_lo "0.000000"; conf_hi "0.000000"; cov "0.000000"; full_read_support "no";
Chr4	Cufflinks	exon	6139717	6139851	1	+	.	gene_id "AT4G09731"; transcript_id "AT4G09731.1"; exon_number "1"; FPKM "0.0000000000"; frac "0.000000"; conf_lo "0.000000"; conf_hi "0.000000"; cov "0.000000";
Chr4	Cufflinks	transcript	6146690	6148814	1000	+	.	gene_id "CUFF.135"; transcript_id "AT4G09750.1"; FPKM "3.6365680941"; frac "0.203592"; conf_lo "2.730850"; conf_hi "4.542287"; cov "21.243968"; full_read_support "yes";
Chr4	Cufflinks	exon	6146690	6146784	1000	+	.	gene_id "CUFF.135"; transcript_id "AT4G09750.1"; exon_number "1"; FPKM "3.6365680941"; frac "0.203592"; conf_lo "2.730850"; conf_hi "4.542287"; cov "21.243968";
Chr4	Cufflinks	exon	6146882	6146943	1000	+	.	gene_id "CUFF.135"; transcript_id "AT4G09750.1"; exon_number "2"; FPKM "3.6365680941"; frac "0.203592"; conf_lo "2.730850"; conf_hi "4.542287"; cov "21.243968";
Chr4	Cufflinks	exon	6147181	6147300	1000	+	.	gene_id "CUFF.135"; transcript_id "AT4G09750.1"; exon_number "3"; FPKM "3.6365680941"; frac "0.203592"; conf_lo "2.730850"; conf_hi "4.542287"; cov "21.243968";
Chr4	Cufflinks	exon	6147397	6147496	1000	+	.	gene_id "CUFF.135"; transcript_id "AT4G09750.1"; exon_number "4"; FPKM "3.6365680941"; frac "0.203592"; conf_lo "2.730850"; conf_hi "4.542287"; cov "21.243968";
Chr4	Cufflinks	exon	6147581	6147661	1000	+	.	gene_id "CUFF.135"; transcript_id "AT4G09750.1"; exon_number "5"; FPKM "3.6365680941"; frac "0.203592"; conf_lo "2.730850"; conf_hi "4.542287"; cov "21.243968";
Chr4	Cufflinks	exon	6147734	6147783	1000	+	.	gene_id "CUFF.135"; transcript_id "AT4G09750.1"; exon_number "6"; FPKM "3.6365680941"; frac "0.203592"; conf_lo "2.730850"; conf_hi "4.542287"; cov "21.243968";
Chr4	Cufflinks	exon	6147870	6148020	1000	+	.	gene_id "CUFF.135"; transcript_id "AT4G09750.1"; exon_number "7"; FPKM "3.6365680941"; frac "0.203592"; conf_lo "2.730850"; conf_hi "4.542287"; cov "21.243968";
Chr4	Cufflinks	exon	6148151	6148207	1000	+	.	gene_id "CUFF.135"; transcript_id "AT4G09750.1"; exon_number "8"; FPKM "3.6365680941"; frac "0.203592"; conf_lo "2.730850"; conf_hi "4.542287"; cov "21.243968";
Chr4	Cufflinks	exon	6148279	6148400	1000	+	.	gene_id "CUFF.135"; transcript_id "AT4G09750.1"; exon_number "9"; FPKM "3.6365680941"; frac "0.203592"; conf_lo "2.730850"; conf_hi "4.542287"; cov "21.243968";
Chr4	Cufflinks	exon	6148488	6148814	1000	+	.	gene_id "CUFF.135"; transcript_id "AT4G09750.1"; exon_number "10"; FPKM "3.6365680941"; frac "0.203592"; conf_lo "2.730850"; conf_hi "4.542287"; cov "21.243968";
Chr4	Cufflinks	transcript	6148758	6151245	1	-	.	gene_id "CUFF.136"; transcript_id "AT4G09760.2"; FPKM "0.0000000000"; frac "0.000000"; conf_lo "0.000000"; conf_hi "0.090335"; cov "0.000000"; full_read_support "yes";
Chr4	Cufflinks	exon	6148758	6149059	1	-	.	gene_id "CUFF.136"; transcript_id "AT4G09760.2"; exon_number "1"; FPKM "0.0000000000"; frac "0.000000"; conf_lo "0.000000"; conf_hi "0.090335"; cov "0.000000";
Chr4	Cufflinks	exon	6149147	6149295	1	-	.	gene_id "CUFF.136"; transcript_id "AT4G09760.2"; exon_number "2"; FPKM "0.0000000000"; frac "0.000000"; conf_lo "0.000000"; conf_hi "0.090335"; cov "0.000000";
Chr4	Cufflinks	exon	6149384	6149501	1	-	.	gene_id "CUFF.136"; transcript_id "AT4G09760.2"; exon_number "3"; FPKM "0.0000000000"; frac "0.000000"; conf_lo "0.000000"; conf_hi "0.090335"; cov "0.000000";
Chr4	Cufflinks	exon	6149691	6149883	1	-	.	gene_id "CUFF.136"; transcript_id "AT4G09760.2"; exon_number "4"; FPKM "0.0000000000"; frac "0.000000"; conf_lo "0.000000"; conf_hi "0.090335"; cov "0.000000";
Chr4	Cufflinks	exon	6149970	6150091	1	-	.	gene_id "CUFF.136"; transcript_id "AT4G09760.2"; exon_number "5"; FPKM "0.0000000000"; frac "0.000000"; conf_lo "0.000000"; conf_hi "0.090335"; cov "0.000000";
Chr4	Cufflinks	exon	6150797	6151245	1	-	.	gene_id "CUFF.136"; transcript_id "AT4G09760.2"; exon_number "6"; FPKM "0.0000000000"; frac "0.000000"; conf_lo "0.000000"; conf_hi "0.090335"; cov "0.000000";
Chr4	Cufflinks	transcript	6148758	6151383	164	-	.	gene_id "CUFF.136"; transcript_id "AT4G09760.3"; FPKM "1.6100060143"; frac "0.126343"; conf_lo "0.970900"; conf_hi "2.249112"; cov "9.405273"; full_read_support "yes";
Chr4	Cufflinks	exon	6148758	6149059	164	-	.	gene_id "CUFF.136"; transcript_id "AT4G09760.3"; exon_number "1"; FPKM "1.6100060143"; frac "0.126343"; conf_lo "0.970900"; conf_hi "2.249112"; cov "9.405273";
Chr4	Cufflinks	exon	6149147	6149295	164	-	.	gene_id "CUFF.136"; transcript_id "AT4G09760.3"; exon_number "2"; FPKM "1.6100060143"; frac "0.126343"; conf_lo "0.970900"; conf_hi "2.249112"; cov "9.405273";
Chr4	Cufflinks	exon	6149384	6149883	164	-	.	gene_id "CUFF.136"; transcript_id "AT4G09760.3"; exon_number "3"; FPKM "1.6100060143"; frac "0.126343"; conf_lo "0.970900"; conf_hi "2.249112"; cov "9.405273";
Chr4	Cufflinks	exon	6149970	6150091	164	-	.	gene_id "CUFF.136"; transcript_id "AT4G09760.3"; exon_number "4"; FPKM "1.6100060143"; frac "0.126343"; conf_lo "0.970900"; conf_hi "2.249112"; cov "9.405273";
Chr4	Cufflinks	exon	6150797	6151150	164	-	.	gene_id "CUFF.136"; transcript_id "AT4G09760.3"; exon_number "5"; FPKM "1.6100060143"; frac "0.126343"; conf_lo "0.970900"; conf_hi "2.249112"; cov "9.405273";
Chr4	Cufflinks	exon	6151257	6151383	164	-	.	gene_id "CUFF.136"; transcript_id "AT4G09760.3"; exon_number "6"; FPKM "1.6100060143"; frac "0.126343"; conf_lo "0.970900"; conf_hi "2.249112"; cov "9.405273";
Chr4	Cufflinks	transcript	6148758	6151399	1000	-	.	gene_id "CUFF.136"; transcript_id "AT4G09760.1"; FPKM "9.7859723563"; frac "0.670065"; conf_lo "8.343436"; conf_hi "11.228509"; cov "57.167329"; full_read_support "yes";
Chr4	Cufflinks	exon	6148758	6149059	1000	-	.	gene_id "CUFF.136"; transcript_id "AT4G09760.1"; exon_number "1"; FPKM "9.7859723563"; frac "0.670065"; conf_lo "8.343436"; conf_hi "11.228509"; cov "57.167329";
Chr4	Cufflinks	exon	6149147	6149295	1000	-	.	gene_id "CUFF.136"; transcript_id "AT4G09760.1"; exon_number "2"; FPKM "9.7859723563"; frac "0.670065"; conf_lo "8.343436"; conf_hi "11.228509"; cov "57.167329";
Chr4	Cufflinks	exon	6149384	6149501	1000	-	.	gene_id "CUFF.136"; transcript_id "AT4G09760.1"; exon_number "3"; FPKM "9.7859723563"; frac "0.670065"; conf_lo "8.343436"; conf_hi "11.228509"; cov "57.167329";
Chr4	Cufflinks	exon	6149691	6149883	1000	-	.	gene_id "CUFF.136"; transcript_id "AT4G09760.1"; exon_number "4"; FPKM "9.7859723563"; frac "0.670065"; conf_lo "8.343436"; conf_hi "11.228509"; cov "57.167329";
Chr4	Cufflinks	exon	6149970	6150091	1000	-	.	gene_id "CUFF.136"; transcript_id "AT4G09760.1"; exon_number "5"; FPKM "9.7859723563"; frac "0.670065"; conf_lo "8.343436"; conf_hi "11.228509"; cov "57.167329";
Chr4	Cufflinks	exon	6150797	6151150	1000	-	.	gene_id "CUFF.136"; transcript_id "AT4G09760.1"; exon_number "6"; FPKM "9.7859723563"; frac "0.670065"; conf_lo "8.343436"; conf_hi "11.228509"; cov "57.167329";
Chr4	Cufflinks	exon	6151257	6151399	1000	-	.	gene_id "CUFF.136"; transcript_id "AT4G09760.1"; exon_number "7"; FPKM "9.7859723563"; frac "0.670065"; conf_lo "8.343436"; conf_hi "11.228509"; cov "57.167329";
Chr4	Cufflinks	transcript	6192512	6193130	1	+	.	gene_id "AT4G09850"; transcript_id "AT4G09850.1"; FPKM "0.0000000000"; frac "0.000000"; conf_lo "0.000000"; conf_hi "0.000000"; cov "0.000000"; full_read_support "no";
Chr4	Cufflinks	exon	6192512	6193130	1	+	.	gene_id "AT4G09850"; transcript_id "AT4G09850.1"; exon_number "1"; FPKM "0.0000000000"; frac "0.000000"; conf_lo "0.000000"; conf_hi "0.000000"; cov "0.000000";
Chr4	Cufflinks	transcript	6194709	6195301	1	-	.	gene_id "AT4G09860"; transcript_id "AT4G09860.1"; FPKM "0.0000000000"; frac "0.000000"; conf_lo "0.000000"; conf_hi "0.000000"; cov "0.000000"; full_read_support "no";
Chr4	Cufflinks	exon	6194709	6194792	1	-	.	gene_id "AT4G09860"; transcript_id "AT4G09860.1"; exon_number "1"; FPKM "0.0000000000"; frac "0.000000"; conf_lo "0.000000"; conf_hi "0.000000"; cov "0.000000";
Chr4	Cufflinks	exon	6195018	6195079	1	-	.	gene_id "AT4G09860"; transcript_id "AT4G09860.1"; exon_number "2"; FPKM "0.0000000000"; frac "0.000000"; conf_lo "0.000000"; conf_hi "0.000000"; cov "0.000000";
Chr4	Cufflinks	exon	6195283	6195301	1	-	.	gene_id "AT4G09860"; transcript_id "AT4G09860.1"; exon_number "3"; FPKM "0.0000000000"; frac "0.000000"; conf_lo "0.000000"; conf_hi "0.000000"; cov "0.000000";
Chr4	Cufflinks	transcript	6209726	6212148	1	-	.	gene_id "AT4G09875"; transcript_id "AT4G09875.1"; FPKM "0.0000000000"; frac "0.000000"; conf_lo "0.000000"; conf_hi "0.000000"; cov "0.000000"; full_read_support "no";
Chr4	Cufflinks	exon	6209726	6212148	1	-	.	gene_id "AT4G09875"; transcript_id "AT4G09875.1"; exon_number "1"; FPKM "0.0000000000"; frac "0.000000"; conf_lo "0.000000"; conf_hi "0.000000"; cov "0.000000";
Chr4	Cufflinks	transcript	6200089	6201215	1000	+	.	gene_id "CUFF.138"; transcript_id "AT4G09870.1"; FPKM "0.1255894628"; frac "1.000000"; conf_lo "0.000000"; conf_hi "0.343809"; cov "0.734049"; full_read_support "no";
Chr4	Cufflinks	exon	6200089	6200211	1000	+	.	gene_id "CUFF.138"; transcript_id "AT4G09870.1"; exon_number "1"; FPKM "0.1255894628"; frac "1.000000"; conf_lo "0.000000"; conf_hi "0.343809"; cov "0.734049";
Chr4	Cufflinks	exon	6200325	6201215	1000	+	.	gene_id "CUFF.138"; transcript_id "AT4G09870.1"; exon_number "2"; FPKM "0.1255894628"; frac "1.000000"; conf_lo "0.000000"; conf_hi "0.343809"; cov "0.734049";
Chr4	Cufflinks	transcript	6182023	6186493	1000	+	.	gene_id "CUFF.137"; transcript_id "AT4G09820.1"; FPKM "0.4077627992"; frac "1.000000"; conf_lo "0.173038"; conf_hi "0.642487"; cov "2.371122"; full_read_support "no";
Chr4	Cufflinks	exon	6182023	6182203	1000	+	.	gene_id "CUFF.137"; transcript_id "AT4G09820.1"; exon_number "1"; FPKM "0.4077627992"; frac "1.000000"; conf_lo "0.173038"; conf_hi "0.642487"; cov "2.371122";
Chr4	Cufflinks	exon	6182423	6182674	1000	+	.	gene_id "CUFF.137"; transcript_id "AT4G09820.1"; exon_number "2"; FPKM "0.4077627992"; frac "1.000000"; conf_lo "0.173038"; conf_hi "0.642487"; cov "2.371122";
Chr4	Cufflinks	exon	6183056	6183152	1000	+	.	gene_id "CUFF.137"; transcript_id "AT4G09820.1"; exon_number "3"; FPKM "0.4077627992"; frac "1.000000"; conf_lo "0.173038"; conf_hi "0.642487"; cov "2.371122";
Chr4	Cufflinks	exon	6183341	6183355	1000	+	.	gene_id "CUFF.137"; transcript_id "AT4G09820.1"; exon_number "4"; FPKM "0.4077627992"; frac "1.000000"; conf_lo "0.173038"; conf_hi "0.642487"; cov "2.371122";
Chr4	Cufflinks	exon	6183438	6183494	1000	+	.	gene_id "CUFF.137"; transcript_id "AT4G09820.1"; exon_number "5"; FPKM "0.4077627992"; frac "1.000000"; conf_lo "0.173038"; conf_hi "0.642487"; cov "2.371122";
Chr4	Cufflinks	exon	6185179	6185425	1000	+	.	gene_id "CUFF.137"; transcript_id "AT4G09820.1"; exon_number "6"; FPKM "0.4077627992"; frac "1.000000"; conf_lo "0.173038"; conf_hi "0.642487"; cov "2.371122";
Chr4	Cufflinks	exon	6185510	6186493	1000	+	.	gene_id "CUFF.137"; transcript_id "AT4G09820.1"; exon_number "7"; FPKM "0.4077627992"; frac "1.000000"; conf_lo "0.173038"; conf_hi "0.642487"; cov "2.371122";
Chr4	Cufflinks	transcript	6214624	6215338	1	+	.	gene_id "AT4G09880"; transcript_id "AT4G09880.1"; FPKM "0.0000000000"; frac "0.000000"; conf_lo "0.000000"; conf_hi "0.000000"; cov "0.000000"; full_read_support "no";
Chr4	Cufflinks	exon	6214624	6214656	1	+	.	gene_id "AT4G09880"; transcript_id "AT4G09880.1"; exon_number "1"; FPKM "0.0000000000"; frac "0.000000"; conf_lo "0.000000"; conf_hi "0.000000"; cov "0.000000";
Chr4	Cufflinks	exon	6215126	6215338	1	+	.	gene_id "AT4G09880"; transcript_id "AT4G09880.1"; exon_number "2"; FPKM "0.0000000000"; frac "0.000000"; conf_lo "0.000000"; conf_hi "0.000000"; cov "0.000000";
Chr4	Cufflinks	transcript	6218396	6218927	1000	+	.	gene_id "AT4G09890"; transcript_id "AT4G09890.1"; FPKM "13.6191422719"; frac "1.000000"; conf_lo "10.716580"; conf_hi "16.521705"; cov "79.473331"; full_read_support "yes";
Chr4	Cufflinks	exon	6218396	6218927	1000	+	.	gene_id "AT4G09890"; transcript_id "AT4G09890.1"; exon_number "1"; FPKM "13.6191422719"; frac "1.000000"; conf_lo "10.716580"; conf_hi "16.521705"; cov "79.473331";
Chr4	Cufflinks	transcript	6228556	6230079	1	+	.	gene_id "AT4G09930"; transcript_id "AT4G09930.1"; FPKM "0.0000000000"; frac "0.000000"; conf_lo "0.000000"; conf_hi "0.000000"; cov "0.000000"; full_read_support "no";
Chr4	Cufflinks	exon	6228556	6228598	1	+	.	gene_id "AT4G09930"; transcript_id "AT4G09930.1"; exon_number "1"; FPKM "0.0000000000"; frac "0.000000"; conf_lo "0.000000"; conf_hi "0.000000"; cov "0.000000";
Chr4	Cufflinks	exon	6228743	6228952	1	+	.	gene_id "AT4G09930"; transcript_id "AT4G09930.1"; exon_number "2"; FPKM "0.0000000000"; frac "0.000000"; conf_lo "0.000000"; conf_hi "0.000000"; cov "0.000000";
Chr4	Cufflinks	exon	6229036	6229307	1	+	.	gene_id "AT4G09930"; transcript_id "AT4G09930.1"; exon_number "3"; FPKM "0.0000000000"; frac "0.000000"; conf_lo "0.000000"; conf_hi "0.000000"; cov "0.000000";
Chr4	Cufflinks	exon	6229409	6229576	1	+	.	gene_id "AT4G09930"; transcript_id "AT4G09930.1"; exon_number "4"; FPKM "0.0000000000"; frac "0.000000"; conf_lo "0.000000"; conf_hi "0.000000"; cov "0.000000";
Chr4	Cufflinks	exon	6229652	6229780	1	+	.	gene_id "AT4G09930"; transcript_id "AT4G09930.1"; exon_number "5"; FPKM "0.0000000000"; frac "0.000000"; conf_lo "0.000000"; conf_hi "0.000000"; cov "0.000000";
Chr4	Cufflinks	exon	6229863	6230079	1	+	.	gene_id "AT4G09930"; transcript_id "AT4G09930.1"; exon_number "6"; FPKM "0.0000000000"; frac "0.000000"; conf_lo "0.000000"; conf_hi "0.000000"; cov "0.000000";
Chr4	Cufflinks	transcript	6231786	6233397	1000	+	.	gene_id "AT4G09940"; transcript_id "AT4G09940.1"; FPKM "0.0519306405"; frac "1.000000"; conf_lo "0.000000"; conf_hi "0.155792"; cov "0.303526"; full_read_support "no";
Chr4	Cufflinks	exon	6231786	6232101	1000	+	.	gene_id "AT4G09940"; transcript_id "AT4G09940.1"; exon_number "1"; FPKM "0.0519306405"; frac "1.000000"; conf_lo "0.000000"; conf_hi "0.155792"; cov "0.303526";
Chr4	Cufflinks	exon	6232175	6232446	1000	+	.	gene_id "AT4G09940"; transcript_id "AT4G09940.1"; exon_number "2"; FPKM "0.0519306405"; frac "1.000000"; conf_lo "0.000000"; conf_hi "0.155792"; cov "0.303526";
Chr4	Cufflinks	exon	6232526	6232690	1000	+	.	gene_id "AT4G09940"; transcript_id "AT4G09940.1"; exon_number "3"; FPKM "0.0519306405"; frac "1.000000"; conf_lo "0.000000"; conf_hi "0.155792"; cov "0.303526";
Chr4	Cufflinks	exon	6232778	6232918	1000	+	.	gene_id "AT4G09940"; transcript_id "AT4G09940.1"; exon_number "4"; FPKM "0.0519306405"; frac "1.000000"; conf_lo "0.000000"; conf_hi "0.155792"; cov "0.303526";
Chr4	Cufflinks	exon	6233107	6233397	1000	+	.	gene_id "AT4G09940"; transcript_id "AT4G09940.1"; exon_number "5"; FPKM "0.0519306405"; frac "1.000000"; conf_lo "0.000000"; conf_hi "0.155792"; cov "0.303526";
Chr4	Cufflinks	transcript	6224691	6225905	1000	+	.	gene_id "CUFF.139"; transcript_id "AT4G09920.1"; FPKM "0.6803883177"; frac "1.000000"; conf_lo "0.229070"; conf_hi "1.131707"; cov "3.959519"; full_read_support "no";
Chr4	Cufflinks	exon	6224691	6225527	1000	+	.	gene_id "CUFF.139"; transcript_id "AT4G09920.1"; exon_number "1"; FPKM "0.6803883177"; frac "1.000000"; conf_lo "0.229070"; conf_hi "1.131707"; cov "3.959519";
Chr4	Cufflinks	exon	6225792	6225905	1000	+	.	gene_id "CUFF.139"; transcript_id "AT4G09920.1"; exon_number "2"; FPKM "0.6803883177"; frac "1.000000"; conf_lo "0.229070"; conf_hi "1.131707"; cov "3.959519";
Chr4	Cufflinks	transcript	6221664	6224134	1000	-	.	gene_id "AT4G09900"; transcript_id "AT4G09900.1"; FPKM "4.2245368172"; frac "1.000000"; conf_lo "3.335667"; conf_hi "5.113406"; cov "24.673682"; full_read_support "yes";
Chr4	Cufflinks	exon	6221664	6222039	1000	-	.	gene_id "AT4G09900"; transcript_id "AT4G09900.1"; exon_number "1"; FPKM "4.2245368172"; frac "1.000000"; conf_lo "3.335667"; conf_hi "5.113406"; cov "24.673682";
Chr4	Cufflinks	exon	6222170	6222304	1000	-	.	gene_id "AT4G09900"; transcript_id "AT4G09900.1"; exon_number "2"; FPKM "4.2245368172"; frac "1.000000"; conf_lo "3.335667"; conf_hi "5.113406"; cov "24.673682";
Chr4	Cufflinks	exon	6222508	6222651	1000	-	.	gene_id "AT4G09900"; transcript_id "AT4G09900.1"; exon_number "3"; FPKM "4.2245368172"; frac "1.000000"; conf_lo "3.335667"; conf_hi "5.113406"; cov "24.673682";
Chr4	Cufflinks	exon	6222801	6223040	1000	-	.	gene_id "AT4G09900"; transcript_id "AT4G09900.1"; exon_number "4"; FPKM "4.2245368172"; frac "1.000000"; conf_lo "3.335667"; conf_hi "5.113406"; cov "24.673682";
Chr4	Cufflinks	exon	6223667	6224134	1000	-	.	gene_id "AT4G09900"; transcript_id "AT4G09900.1"; exon_number "5"; FPKM "4.2245368172"; frac "1.000000"; conf_lo "3.335667"; conf_hi "5.113406"; cov "24.673682";
Chr4	Cufflinks	transcript	6188767	6190853	1000	+	.	gene_id "AT4G09830"; transcript_id "AT4G09830.1"; FPKM "29.8099152977"; frac "1.000000"; conf_lo "26.654277"; conf_hi "32.965553"; cov "174.088260"; full_read_support "yes";
Chr4	Cufflinks	exon	6188767	6189024	1000	+	.	gene_id "AT4G09830"; transcript_id "AT4G09830.1"; exon_number "1"; FPKM "29.8099152977"; frac "1.000000"; conf_lo "26.654277"; conf_hi "32.965553"; cov "174.088260";
Chr4	Cufflinks	exon	6190089	6190169	1000	+	.	gene_id "AT4G09830"; transcript_id "AT4G09830.1"; exon_number "2"; FPKM "29.8099152977"; frac "1.000000"; conf_lo "26.654277"; conf_hi "32.965553"; cov "174.088260";
Chr4	Cufflinks	exon	6190256	6190853	1000	+	.	gene_id "AT4G09830"; transcript_id "AT4G09830.1"; exon_number "3"; FPKM "29.8099152977"; frac "1.000000"; conf_lo "26.654277"; conf_hi "32.965553"; cov "174.088260";
Chr4	Cufflinks	transcript	6190788	6191664	1	-	.	gene_id "CUFF.140"; transcript_id "AT4G09840.1"; FPKM "0.0000000000"; frac "0.000000"; conf_lo "0.000000"; conf_hi "0.206805"; cov "0.000000"; full_read_support "no";
Chr4	Cufflinks	exon	6190788	6191329	1	-	.	gene_id "CUFF.140"; transcript_id "AT4G09840.1"; exon_number "1"; FPKM "0.0000000000"; frac "0.000000"; conf_lo "0.000000"; conf_hi "0.206805"; cov "0.000000";
Chr4	Cufflinks	exon	6191514	6191664	1	-	.	gene_id "CUFF.140"; transcript_id "AT4G09840.1"; exon_number "2"; FPKM "0.0000000000"; frac "0.000000"; conf_lo "0.000000"; conf_hi "0.206805"; cov "0.000000";
Chr4	Cufflinks	transcript	6190807	6191664	1	-	.	gene_id "CUFF.140"; transcript_id "AT4G09840.2"; FPKM "0.0000000000"; frac "0.000000"; conf_lo "0.000000"; conf_hi "0.194649"; cov "0.000000"; full_read_support "yes";
Chr4	Cufflinks	exon	6190807	6191379	1	-	.	gene_id "CUFF.140"; transcript_id "AT4G09840.2"; exon_number "1"; FPKM "0.0000000000"; frac "0.000000"; conf_lo "0.000000"; conf_hi "0.194649"; cov "0.000000";
Chr4	Cufflinks	exon	6191514	6191664	1	-	.	gene_id "CUFF.140"; transcript_id "AT4G09840.2"; exon_number "2"; FPKM "0.0000000000"; frac "0.000000"; conf_lo "0.000000"; conf_hi "0.194649"; cov "0.000000";
Chr4	Cufflinks	transcript	6244740	6245686	1	-	.	gene_id "AT4G09965"; transcript_id "AT4G09965.1"; FPKM "0.0000000000"; frac "0.000000"; conf_lo "0.000000"; conf_hi "0.000000"; cov "0.000000"; full_read_support "no";
Chr4	Cufflinks	exon	6244740	6244889	1	-	.	gene_id "AT4G09965"; transcript_id "AT4G09965.1"; exon_number "1"; FPKM "0.0000000000"; frac "0.000000"; conf_lo "0.000000"; conf_hi "0.000000"; cov "0.000000";
Chr4	Cufflinks	exon	6244960	6245070	1	-	.	gene_id "AT4G09965"; transcript_id "AT4G09965.1"; exon_number "2"; FPKM "0.0000000000"; frac "0.000000"; conf_lo "0.000000"; conf_hi "0.000000"; cov "0.000000";
Chr4	Cufflinks	exon	6245179	6245303	1	-	.	gene_id "AT4G09965"; transcript_id "AT4G09965.1"; exon_number "3"; FPKM "0.0000000000"; frac "0.000000"; conf_lo "0.000000"; conf_hi "0.000000"; cov "0.000000";
Chr4	Cufflinks	exon	6245401	6245686	1	-	.	gene_id "AT4G09965"; transcript_id "AT4G09965.1"; exon_number "4"; FPKM "0.0000000000"; frac "0.000000"; conf_lo "0.000000"; conf_hi "0.000000"; cov "0.000000";
Chr4	Cufflinks	transcript	6254428	6255482	1	-	.	gene_id "AT4G09984"; transcript_id "AT4G09984.1"; FPKM "0.0000000000"; frac "0.000000"; conf_lo "0.000000"; conf_hi "0.000000"; cov "0.000000"; full_read_support "no";
Chr4	Cufflinks	exon	6254428	6254624	1	-	.	gene_id "AT4G09984"; transcript_id "AT4G09984.1"; exon_number "1"; FPKM "0.0000000000"; frac "0.000000"; conf_lo "0.000000"; conf_hi "0.000000"; cov "0.000000";
Chr4	Cufflinks	exon	6255422	6255482	1	-	.	gene_id "AT4G09984"; transcript_id "AT4G09984.1"; exon_number "2"; FPKM "0.0000000000"; frac "0.000000"; conf_lo "0.000000"; conf_hi "0.000000"; cov "0.000000";
Chr4	Cufflinks	transcript	6257231	6258160	1	-	.	gene_id "AT4G09987"; transcript_id "AT4G09987.1"; FPKM "0.0000000000"; frac "0.000000"; conf_lo "0.000000"; conf_hi "0.000000"; cov "0.000000"; full_read_support "no";
Chr4	Cufflinks	exon	6257231	6257431	1	-	.	gene_id "AT4G09987"; transcript_id "AT4G09987.1"; exon_number "1"; FPKM "0.0000000000"; frac "0.000000"; conf_lo "0.000000"; conf_hi "0.000000"; cov "0.000000";
Chr4	Cufflinks	exon	6258100	6258160	1	-	.	gene_id "AT4G09987"; transcript_id "AT4G09987.1"; exon_number "2"; FPKM "0.0000000000"; frac "0.000000"; conf_lo "0.000000"; conf_hi "0.000000"; cov "0.000000";
Chr4	Cufflinks	transcript	6263597	6266245	1	-	.	gene_id "AT4G10010"; transcript_id "AT4G10010.1"; FPKM "0.0000000000"; frac "0.000000"; conf_lo "0.000000"; conf_hi "0.000000"; cov "0.000000"; full_read_support "no";
Chr4	Cufflinks	exon	6263597	6264048	1	-	.	gene_id "AT4G10010"; transcript_id "AT4G10010.1"; exon_number "1"; FPKM "0.0000000000"; frac "0.000000"; conf_lo "0.000000"; conf_hi "0.000000"; cov "0.000000";
Chr4	Cufflinks	exon	6264135	6264498	1	-	.	gene_id "AT4G10010"; transcript_id "AT4G10010.1"; exon_number "2"; FPKM "0.0000000000"; frac "0.000000"; conf_lo "0.000000"; conf_hi "0.000000"; cov "0.000000";
Chr4	Cufflinks	exon	6264585	6264685	1	-	.	gene_id "AT4G10010"; transcript_id "AT4G10010.1"; exon_number "3"; FPKM "0.0000000000"; frac "0.000000"; conf_lo "0.000000"; conf_hi "0.000000"; cov "0.000000";
Chr4	Cufflinks	exon	6264770	6264997	1	-	.	gene_id "AT4G10010"; transcript_id "AT4G10010.1"; exon_number "4"; FPKM "0.0000000000"; frac "0.000000"; conf_lo "0.000000"; conf_hi "0.000000"; cov "0.000000";
Chr4	Cufflinks	exon	6265083	6265400	1	-	.	gene_id "AT4G10010"; transcript_id "AT4G10010.1"; exon_number "5"; FPKM "0.0000000000"; frac "0.000000"; conf_lo "0.000000"; conf_hi "0.000000"; cov "0.000000";
Chr4	Cufflinks	exon	6265493	6265777	1	-	.	gene_id "AT4G10010"; transcript_id "AT4G10010.1"; exon_number "6"; FPKM "0.0000000000"; frac "0.000000"; conf_lo "0.000000"; conf_hi "0.000000"; cov "0.000000";
Chr4	Cufflinks	exon	6265862	6266245	1	-	.	gene_id "AT4G10010"; transcript_id "AT4G10010.1"; exon_number "7"; FPKM "0.0000000000"; frac "0.000000"; conf_lo "0.000000"; conf_hi "0.000000"; cov "0.000000";
Chr4	Cufflinks	transcript	6258880	6260073	1000	-	.	gene_id "AT4G09990"; transcript_id "AT4G09990.1"; FPKM "3.7568240351"; frac "1.000000"; conf_lo "2.820914"; conf_hi "4.692734"; cov "21.937229"; full_read_support "yes";
Chr4	Cufflinks	exon	6258880	6259615	1000	-	.	gene_id "AT4G09990"; transcript_id "AT4G09990.1"; exon_number "1"; FPKM "3.7568240351"; frac "1.000000"; conf_lo "2.820914"; conf_hi "4.692734"; cov "21.937229";
Chr4	Cufflinks	exon	6259698	6260073	1000	-	.	gene_id "AT4G09990"; transcript_id "AT4G09990.1"; exon_number "2"; FPKM "3.7568240351"; frac "1.000000"; conf_lo "2.820914"; conf_hi "4.692734"; cov "21.937229";
Chr4	Cufflinks	transcript	6234762	6236312	1000	+	.	gene_id "AT4G09950"; transcript_id "AT4G09950.1"; FPKM "2.2059118317"; frac "1.000000"; conf_lo "1.451308"; conf_hi "2.960516"; cov "12.884577"; full_read_support "yes";
Chr4	Cufflinks	exon	6234762	6234987	1000	+	.	gene_id "AT4G09950"; transcript_id "AT4G09950.1"; exon_number "1"; FPKM "2.2059118317"; frac "1.000000"; conf_lo "1.451308"; conf_hi "2.960516"; cov "12.884577";
Chr4	Cufflinks	exon	6235277	6235545	1000	+	.	gene_id "AT4G09950"; transcript_id "AT4G09950.1"; exon_number "2"; FPKM "2.2059118317"; frac "1.000000"; conf_lo "1.451308"; conf_hi "2.960516"; cov "12.884577";
Chr4	Cufflinks	exon	6235629	6235796	1000	+	.	gene_id "AT4G09950"; transcript_id "AT4G09950.1"; exon_number "3"; FPKM "2.2059118317"; frac "1.000000"; conf_lo "1.451308"; conf_hi "2.960516"; cov "12.884577";
Chr4	Cufflinks	exon	6235879	6236016	1000	+	.	gene_id "AT4G09950"; transcript_id "AT4G09950.1"; exon_number "4"; FPKM "2.2059118317"; frac "1.000000"; conf_lo "1.451308"; conf_hi "2.960516"; cov "12.884577";
Chr4	Cufflinks	exon	6236103	6236312	1000	+	.	gene_id "AT4G09950"; transcript_id "AT4G09950.1"; exon_number "5"; FPKM "2.2059118317"; frac "1.000000"; conf_lo "1.451308"; conf_hi "2.960516"; cov "12.884577";
Chr4	Cufflinks	transcript	6236375	6240932	1	-	.	gene_id "CUFF.141"; transcript_id "AT4G09960.4"; FPKM "0.0000000000"; frac "0.000000"; conf_lo "0.000000"; conf_hi "0.098575"; cov "0.000000"; full_read_support "no";
Chr4	Cufflinks	exon	6236375	6236895	1	-	.	gene_id "CUFF.141"; transcript_id "AT4G09960.4"; exon_number "1"; FPKM "0.0000000000"; frac "0.000000"; conf_lo "0.000000"; conf_hi "0.098575"; cov "0.000000";
Chr4	Cufflinks	exon	6236973	6237026	1	-	.	gene_id "CUFF.141"; transcript_id "AT4G09960.4"; exon_number "2"; FPKM "0.0000000000"; frac "0.000000"; conf_lo "0.000000"; conf_hi "0.098575"; cov "0.000000";
Chr4	Cufflinks	exon	6237090	6237131	1	-	.	gene_id "CUFF.141"; transcript_id "AT4G09960.4"; exon_number "3"; FPKM "0.0000000000"; frac "0.000000"; conf_lo "0.000000"; conf_hi "0.098575"; cov "0.000000";
Chr4	Cufflinks	exon	6237223	6237322	1	-	.	gene_id "CUFF.141"; transcript_id "AT4G09960.4"; exon_number "4"; FPKM "0.0000000000"; frac "0.000000"; conf_lo "0.000000"; conf_hi "0.098575"; cov "0.000000";
Chr4	Cufflinks	exon	6237417	6237478	1	-	.	gene_id "CUFF.141"; transcript_id "AT4G09960.4"; exon_number "5"; FPKM "0.0000000000"; frac "0.000000"; conf_lo "0.000000"; conf_hi "0.098575"; cov "0.000000";
Chr4	Cufflinks	exon	6237569	6237650	1	-	.	gene_id "CUFF.141"; transcript_id "AT4G09960.4"; exon_number "6"; FPKM "0.0000000000"; frac "0.000000"; conf_lo "0.000000"; conf_hi "0.098575"; cov "0.000000";
Chr4	Cufflinks	exon	6239228	6239410	1	-	.	gene_id "CUFF.141"; transcript_id "AT4G09960.4"; exon_number "7"; FPKM "0.0000000000"; frac "0.000000"; conf_lo "0.000000"; conf_hi "0.098575"; cov "0.000000";
Chr4	Cufflinks	exon	6240739	6240932	1	-	.	gene_id "CUFF.141"; transcript_id "AT4G09960.4"; exon_number "8"; FPKM "0.0000000000"; frac "0.000000"; conf_lo "0.000000"; conf_hi "0.098575"; cov "0.000000";
Chr4	Cufflinks	transcript	6236473	6240681	1	-	.	gene_id "CUFF.141"; transcript_id "AT4G09960.3"; FPKM "0.0000000000"; frac "0.000000"; conf_lo "0.000000"; conf_hi "0.102513"; cov "0.000000"; full_read_support "no";
Chr4	Cufflinks	exon	6236473	6236895	1	-	.	gene_id "CUFF.141"; transcript_id "AT4G09960.3"; exon_number "1"; FPKM "0.0000000000"; frac "0.000000"; conf_lo "0.000000"; conf_hi "0.102513"; cov "0.000000";
Chr4	Cufflinks	exon	6236973	6237014	1	-	.	gene_id "CUFF.141"; transcript_id "AT4G09960.3"; exon_number "2"; FPKM "0.0000000000"; frac "0.000000"; conf_lo "0.000000"; conf_hi "0.102513"; cov "0.000000";
Chr4	Cufflinks	exon	6237090	6237131	1	-	.	gene_id "CUFF.141"; transcript_id "AT4G09960.3"; exon_number "3"; FPKM "0.0000000000"; frac "0.000000"; conf_lo "0.000000"; conf_hi "0.102513"; cov "0.000000";
Chr4	Cufflinks	exon	6237223	6237322	1	-	.	gene_id "CUFF.141"; transcript_id "AT4G09960.3"; exon_number "4"; FPKM "0.0000000000"; frac "0.000000"; conf_lo "0.000000"; conf_hi "0.102513"; cov "0.000000";
Chr4	Cufflinks	exon	6237417	6237478	1	-	.	gene_id "CUFF.141"; transcript_id "AT4G09960.3"; exon_number "5"; FPKM "0.0000000000"; frac "0.000000"; conf_lo "0.000000"; conf_hi "0.102513"; cov "0.000000";
Chr4	Cufflinks	exon	6237569	6237650	1	-	.	gene_id "CUFF.141"; transcript_id "AT4G09960.3"; exon_number "6"; FPKM "0.0000000000"; frac "0.000000"; conf_lo "0.000000"; conf_hi "0.102513"; cov "0.000000";
Chr4	Cufflinks	exon	6239228	6239410	1	-	.	gene_id "CUFF.141"; transcript_id "AT4G09960.3"; exon_number "7"; FPKM "0.0000000000"; frac "0.000000"; conf_lo "0.000000"; conf_hi "0.102513"; cov "0.000000";
Chr4	Cufflinks	exon	6240418	6240681	1	-	.	gene_id "CUFF.141"; transcript_id "AT4G09960.3"; exon_number "8"; FPKM "0.0000000000"; frac "0.000000"; conf_lo "0.000000"; conf_hi "0.102513"; cov "0.000000";
Chr4	Cufflinks	transcript	6236473	6240820	1	-	.	gene_id "CUFF.141"; transcript_id "AT4G09960.1"; FPKM "0.0000000000"; frac "0.000000"; conf_lo "0.000000"; conf_hi "0.125283"; cov "0.000000"; full_read_support "no";
Chr4	Cufflinks	exon	6236473	6236895	1	-	.	gene_id "CUFF.141"; transcript_id "AT4G09960.1"; exon_number "1"; FPKM "0.0000000000"; frac "0.000000"; conf_lo "0.000000"; conf_hi "0.125283"; cov "0.000000";
Chr4	Cufflinks	exon	6236973	6237014	1	-	.	gene_id "CUFF.141"; transcript_id "AT4G09960.1"; exon_number "2"; FPKM "0.0000000000"; frac "0.000000"; conf_lo "0.000000"; conf_hi "0.125283"; cov "0.000000";
Chr4	Cufflinks	exon	6237090	6237131	1	-	.	gene_id "CUFF.141"; transcript_id "AT4G09960.1"; exon_number "3"; FPKM "0.0000000000"; frac "0.000000"; conf_lo "0.000000"; conf_hi "0.125283"; cov "0.000000";
Chr4	Cufflinks	exon	6237223	6237322	1	-	.	gene_id "CUFF.141"; transcript_id "AT4G09960.1"; exon_number "4"; FPKM "0.0000000000"; frac "0.000000"; conf_lo "0.000000"; conf_hi "0.125283"; cov "0.000000";
Chr4	Cufflinks	exon	6237417	6237478	1	-	.	gene_id "CUFF.141"; transcript_id "AT4G09960.1"; exon_number "5"; FPKM "0.0000000000"; frac "0.000000"; conf_lo "0.000000"; conf_hi "0.125283"; cov "0.000000";
Chr4	Cufflinks	exon	6237569	6237650	1	-	.	gene_id "CUFF.141"; transcript_id "AT4G09960.1"; exon_number "6"; FPKM "0.0000000000"; frac "0.000000"; conf_lo "0.000000"; conf_hi "0.125283"; cov "0.000000";
Chr4	Cufflinks	exon	6239228	6239410	1	-	.	gene_id "CUFF.141"; transcript_id "AT4G09960.1"; exon_number "7"; FPKM "0.0000000000"; frac "0.000000"; conf_lo "0.000000"; conf_hi "0.125283"; cov "0.000000";
Chr4	Cufflinks	exon	6240739	6240820	1	-	.	gene_id "CUFF.141"; transcript_id "AT4G09960.1"; exon_number "8"; FPKM "0.0000000000"; frac "0.000000"; conf_lo "0.000000"; conf_hi "0.125283"; cov "0.000000";
Chr4	Cufflinks	transcript	6236485	6240820	1000	-	.	gene_id "CUFF.141"; transcript_id "AT4G09960.2"; FPKM "0.0670609871"; frac "1.000000"; conf_lo "0.000000"; conf_hi "0.256738"; cov "0.391960"; full_read_support "no";
Chr4	Cufflinks	exon	6236485	6236895	1000	-	.	gene_id "CUFF.141"; transcript_id "AT4G09960.2"; exon_number "1"; FPKM "0.0670609871"; frac "1.000000"; conf_lo "0.000000"; conf_hi "0.256738"; cov "0.391960";
Chr4	Cufflinks	exon	6236973	6237014	1000	-	.	gene_id "CUFF.141"; transcript_id "AT4G09960.2"; exon_number "2"; FPKM "0.0670609871"; frac "1.000000"; conf_lo "0.000000"; conf_hi "0.256738"; cov "0.391960";
Chr4	Cufflinks	exon	6237223	6237322	1000	-	.	gene_id "CUFF.141"; transcript_id "AT4G09960.2"; exon_number "3"; FPKM "0.0670609871"; frac "1.000000"; conf_lo "0.000000"; conf_hi "0.256738"; cov "0.391960";
Chr4	Cufflinks	exon	6237417	6237478	1000	-	.	gene_id "CUFF.141"; transcript_id "AT4G09960.2"; exon_number "4"; FPKM "0.0670609871"; frac "1.000000"; conf_lo "0.000000"; conf_hi "0.256738"; cov "0.391960";
Chr4	Cufflinks	exon	6237569	6237650	1000	-	.	gene_id "CUFF.141"; transcript_id "AT4G09960.2"; exon_number "5"; FPKM "0.0670609871"; frac "1.000000"; conf_lo "0.000000"; conf_hi "0.256738"; cov "0.391960";
Chr4	Cufflinks	exon	6239228	6239410	1000	-	.	gene_id "CUFF.141"; transcript_id "AT4G09960.2"; exon_number "6"; FPKM "0.0670609871"; frac "1.000000"; conf_lo "0.000000"; conf_hi "0.256738"; cov "0.391960";
Chr4	Cufflinks	exon	6240739	6240820	1000	-	.	gene_id "CUFF.141"; transcript_id "AT4G09960.2"; exon_number "7"; FPKM "0.0670609871"; frac "1.000000"; conf_lo "0.000000"; conf_hi "0.256738"; cov "0.391960";
Chr4	Cufflinks	transcript	5775210	5777481	1	+	.	gene_id "CUFF.142"; transcript_id "AT4G09000.2"; FPKM "0.0000000000"; frac "0.000000"; conf_lo "0.000000"; conf_hi "0.081383"; cov "0.000000"; full_read_support "no";
Chr4	Cufflinks	exon	5775210	5775878	1	+	.	gene_id "CUFF.142"; transcript_id "AT4G09000.2"; exon_number "1"; FPKM "0.0000000000"; frac "0.000000"; conf_lo "0.000000"; conf_hi "0.081383"; cov "0.000000";
Chr4	Cufflinks	exon	5775956	5776078	1	+	.	gene_id "CUFF.142"; transcript_id "AT4G09000.2"; exon_number "2"; FPKM "0.0000000000"; frac "0.000000"; conf_lo "0.000000"; conf_hi "0.081383"; cov "0.000000";
Chr4	Cufflinks	exon	5776170	5776286	1	+	.	gene_id "CUFF.142"; transcript_id "AT4G09000.2"; exon_number "3"; FPKM "0.0000000000"; frac "0.000000"; conf_lo "0.000000"; conf_hi "0.081383"; cov "0.000000";
Chr4	Cufflinks	exon	5776372	5776438	1	+	.	gene_id "CUFF.142"; transcript_id "AT4G09000.2"; exon_number "4"; FPKM "0.0000000000"; frac "0.000000"; conf_lo "0.000000"; conf_hi "0.081383"; cov "0.000000";
Chr4	Cufflinks	exon	5777000	5777481	1	+	.	gene_id "CUFF.142"; transcript_id "AT4G09000.2"; exon_number "5"; FPKM "0.0000000000"; frac "0.000000"; conf_lo "0.000000"; conf_hi "0.081383"; cov "0.000000";
Chr4	Cufflinks	transcript	5775210	5777481	1000	+	.	gene_id "CUFF.142"; transcript_id "AT4G09000.1"; FPKM "169.6794753134"; frac "0.804595"; conf_lo "160.678488"; conf_hi "178.680462"; cov "990.842653"; full_read_support "yes";
Chr4	Cufflinks	exon	5775210	5775878	1000	+	.	gene_id "CUFF.142"; transcript_id "AT4G09000.1"; exon_number "1"; FPKM "169.6794753134"; frac "0.804595"; conf_lo "160.678488"; conf_hi "178.680462"; cov "990.842653";
Chr4	Cufflinks	exon	5775956	5776078	1000	+	.	gene_id "CUFF.142"; transcript_id "AT4G09000.1"; exon_number "2"; FPKM "169.6794753134"; frac "0.804595"; conf_lo "160.678488"; conf_hi "178.680462"; cov "990.842653";
Chr4	Cufflinks	exon	5776170	5776286	1000	+	.	gene_id "CUFF.142"; transcript_id "AT4G09000.1"; exon_number "3"; FPKM "169.6794753134"; frac "0.804595"; conf_lo "160.678488"; conf_hi "178.680462"; cov "990.842653";
Chr4	Cufflinks	exon	5777086	5777481	1000	+	.	gene_id "CUFF.142"; transcript_id "AT4G09000.1"; exon_number "4"; FPKM "169.6794753134"; frac "0.804595"; conf_lo "160.678488"; conf_hi "178.680462"; cov "990.842653";
Chr4	Cufflinks	transcript	5777397	5779462	1000	-	.	gene_id "CUFF.143"; transcript_id "AT4G09010.1"; FPKM "42.1985554900"; frac "0.195405"; conf_lo "38.852118"; conf_hi "45.544993"; cov "246.418305"; full_read_support "yes";
Chr4	Cufflinks	exon	5777397	5777612	1000	-	.	gene_id "CUFF.143"; transcript_id "AT4G09010.1"; exon_number "1"; FPKM "42.1985554900"; frac "0.195405"; conf_lo "38.852118"; conf_hi "45.544993"; cov "246.418305";
Chr4	Cufflinks	exon	5777698	5777832	1000	-	.	gene_id "CUFF.143"; transcript_id "AT4G09010.1"; exon_number "2"; FPKM "42.1985554900"; frac "0.195405"; conf_lo "38.852118"; conf_hi "45.544993"; cov "246.418305";
Chr4	Cufflinks	exon	5777911	5778048	1000	-	.	gene_id "CUFF.143"; transcript_id "AT4G09010.1"; exon_number "3"; FPKM "42.1985554900"; frac "0.195405"; conf_lo "38.852118"; conf_hi "45.544993"; cov "246.418305";
Chr4	Cufflinks	exon	5778127	5778233	1000	-	.	gene_id "CUFF.143"; transcript_id "AT4G09010.1"; exon_number "4"; FPKM "42.1985554900"; frac "0.195405"; conf_lo "38.852118"; conf_hi "45.544993"; cov "246.418305";
Chr4	Cufflinks	exon	5778327	5778457	1000	-	.	gene_id "CUFF.143"; transcript_id "AT4G09010.1"; exon_number "5"; FPKM "42.1985554900"; frac "0.195405"; conf_lo "38.852118"; conf_hi "45.544993"; cov "246.418305";
Chr4	Cufflinks	exon	5778533	5778573	1000	-	.	gene_id "CUFF.143"; transcript_id "AT4G09010.1"; exon_number "6"; FPKM "42.1985554900"; frac "0.195405"; conf_lo "38.852118"; conf_hi "45.544993"; cov "246.418305";
Chr4	Cufflinks	exon	5778643	5778743	1000	-	.	gene_id "CUFF.143"; transcript_id "AT4G09010.1"; exon_number "7"; FPKM "42.1985554900"; frac "0.195405"; conf_lo "38.852118"; conf_hi "45.544993"; cov "246.418305";
Chr4	Cufflinks	exon	5778825	5778912	1000	-	.	gene_id "CUFF.143"; transcript_id "AT4G09010.1"; exon_number "8"; FPKM "42.1985554900"; frac "0.195405"; conf_lo "38.852118"; conf_hi "45.544993"; cov "246.418305";
Chr4	Cufflinks	exon	5779062	5779163	1000	-	.	gene_id "CUFF.143"; transcript_id "AT4G09010.1"; exon_number "9"; FPKM "42.1985554900"; frac "0.195405"; conf_lo "38.852118"; conf_hi "45.544993"; cov "246.418305";
Chr4	Cufflinks	exon	5779243	5779462	1000	-	.	gene_id "CUFF.143"; transcript_id "AT4G09010.1"; exon_number "10"; FPKM "42.1985554900"; frac "0.195405"; conf_lo "38.852118"; conf_hi "45.544993"; cov "246.418305";
Chr4	Cufflinks	transcript	6260310	6263181	1000	-	.	gene_id "CUFF.144"; transcript_id "AT4G10000.2"; FPKM "2.6397031452"; frac "0.670016"; conf_lo "1.880918"; conf_hi "3.398488"; cov "15.424977"; full_read_support "yes";
Chr4	Cufflinks	exon	6260310	6260452	1000	-	.	gene_id "CUFF.144"; transcript_id "AT4G10000.2"; exon_number "1"; FPKM "2.6397031452"; frac "0.670016"; conf_lo "1.880918"; conf_hi "3.398488"; cov "15.424977";
Chr4	Cufflinks	exon	6260676	6260808	1000	-	.	gene_id "CUFF.144"; transcript_id "AT4G10000.2"; exon_number "2"; FPKM "2.6397031452"; frac "0.670016"; conf_lo "1.880918"; conf_hi "3.398488"; cov "15.424977";
Chr4	Cufflinks	exon	6260908	6261024	1000	-	.	gene_id "CUFF.144"; transcript_id "AT4G10000.2"; exon_number "3"; FPKM "2.6397031452"; frac "0.670016"; conf_lo "1.880918"; conf_hi "3.398488"; cov "15.424977";
Chr4	Cufflinks	exon	6261201	6261324	1000	-	.	gene_id "CUFF.144"; transcript_id "AT4G10000.2"; exon_number "4"; FPKM "2.6397031452"; frac "0.670016"; conf_lo "1.880918"; conf_hi "3.398488"; cov "15.424977";
Chr4	Cufflinks	exon	6261438	6261507	1000	-	.	gene_id "CUFF.144"; transcript_id "AT4G10000.2"; exon_number "5"; FPKM "2.6397031452"; frac "0.670016"; conf_lo "1.880918"; conf_hi "3.398488"; cov "15.424977";
Chr4	Cufflinks	exon	6261594	6261643	1000	-	.	gene_id "CUFF.144"; transcript_id "AT4G10000.2"; exon_number "6"; FPKM "2.6397031452"; frac "0.670016"; conf_lo "1.880918"; conf_hi "3.398488"; cov "15.424977";
Chr4	Cufflinks	exon	6261754	6261821	1000	-	.	gene_id "CUFF.144"; transcript_id "AT4G10000.2"; exon_number "7"; FPKM "2.6397031452"; frac "0.670016"; conf_lo "1.880918"; conf_hi "3.398488"; cov "15.424977";
Chr4	Cufflinks	exon	6261911	6261972	1000	-	.	gene_id "CUFF.144"; transcript_id "AT4G10000.2"; exon_number "8"; FPKM "2.6397031452"; frac "0.670016"; conf_lo "1.880918"; conf_hi "3.398488"; cov "15.424977";
Chr4	Cufflinks	exon	6262062	6262185	1000	-	.	gene_id "CUFF.144"; transcript_id "AT4G10000.2"; exon_number "9"; FPKM "2.6397031452"; frac "0.670016"; conf_lo "1.880918"; conf_hi "3.398488"; cov "15.424977";
Chr4	Cufflinks	exon	6262623	6262661	1000	-	.	gene_id "CUFF.144"; transcript_id "AT4G10000.2"; exon_number "10"; FPKM "2.6397031452"; frac "0.670016"; conf_lo "1.880918"; conf_hi "3.398488"; cov "15.424977";
Chr4	Cufflinks	exon	6262808	6263181	1000	-	.	gene_id "CUFF.144"; transcript_id "AT4G10000.2"; exon_number "11"; FPKM "2.6397031452"; frac "0.670016"; conf_lo "1.880918"; conf_hi "3.398488"; cov "15.424977";
Chr4	Cufflinks	transcript	6260310	6261055	414	-	.	gene_id "CUFF.144"; transcript_id "CUFF.144.2"; FPKM "1.0947317983"; frac "0.113012"; conf_lo "0.272932"; conf_hi "1.916532"; cov "6.397012"; full_read_support "yes";
Chr4	Cufflinks	exon	6260310	6260808	414	-	.	gene_id "CUFF.144"; transcript_id "CUFF.144.2"; exon_number "1"; FPKM "1.0947317983"; frac "0.113012"; conf_lo "0.272932"; conf_hi "1.916532"; cov "6.397012";
Chr4	Cufflinks	exon	6260908	6261055	414	-	.	gene_id "CUFF.144"; transcript_id "CUFF.144.2"; exon_number "2"; FPKM "1.0947317983"; frac "0.113012"; conf_lo "0.272932"; conf_hi "1.916532"; cov "6.397012";
Chr4	Cufflinks	transcript	6260310	6263181	134	-	.	gene_id "CUFF.144"; transcript_id "CUFF.144.3"; FPKM "0.3559762003"; frac "0.108632"; conf_lo "0.046669"; conf_hi "0.665284"; cov "2.080130"; full_read_support "yes";
Chr4	Cufflinks	exon	6260310	6260808	134	-	.	gene_id "CUFF.144"; transcript_id "CUFF.144.3"; exon_number "1"; FPKM "0.3559762003"; frac "0.108632"; conf_lo "0.046669"; conf_hi "0.665284"; cov "2.080130";
Chr4	Cufflinks	exon	6260908	6261024	134	-	.	gene_id "CUFF.144"; transcript_id "CUFF.144.3"; exon_number "2"; FPKM "0.3559762003"; frac "0.108632"; conf_lo "0.046669"; conf_hi "0.665284"; cov "2.080130";
Chr4	Cufflinks	exon	6261201	6261324	134	-	.	gene_id "CUFF.144"; transcript_id "CUFF.144.3"; exon_number "3"; FPKM "0.3559762003"; frac "0.108632"; conf_lo "0.046669"; conf_hi "0.665284"; cov "2.080130";
Chr4	Cufflinks	exon	6261438	6261508	134	-	.	gene_id "CUFF.144"; transcript_id "CUFF.144.3"; exon_number "4"; FPKM "0.3559762003"; frac "0.108632"; conf_lo "0.046669"; conf_hi "0.665284"; cov "2.080130";
Chr4	Cufflinks	exon	6261594	6261643	134	-	.	gene_id "CUFF.144"; transcript_id "CUFF.144.3"; exon_number "5"; FPKM "0.3559762003"; frac "0.108632"; conf_lo "0.046669"; conf_hi "0.665284"; cov "2.080130";
Chr4	Cufflinks	exon	6261754	6261821	134	-	.	gene_id "CUFF.144"; transcript_id "CUFF.144.3"; exon_number "6"; FPKM "0.3559762003"; frac "0.108632"; conf_lo "0.046669"; conf_hi "0.665284"; cov "2.080130";
Chr4	Cufflinks	exon	6261911	6261972	134	-	.	gene_id "CUFF.144"; transcript_id "CUFF.144.3"; exon_number "7"; FPKM "0.3559762003"; frac "0.108632"; conf_lo "0.046669"; conf_hi "0.665284"; cov "2.080130";
Chr4	Cufflinks	exon	6262062	6262185	134	-	.	gene_id "CUFF.144"; transcript_id "CUFF.144.3"; exon_number "8"; FPKM "0.3559762003"; frac "0.108632"; conf_lo "0.046669"; conf_hi "0.665284"; cov "2.080130";
Chr4	Cufflinks	exon	6262623	6262661	134	-	.	gene_id "CUFF.144"; transcript_id "CUFF.144.3"; exon_number "9"; FPKM "0.3559762003"; frac "0.108632"; conf_lo "0.046669"; conf_hi "0.665284"; cov "2.080130";
Chr4	Cufflinks	exon	6262808	6263181	134	-	.	gene_id "CUFF.144"; transcript_id "CUFF.144.3"; exon_number "10"; FPKM "0.3559762003"; frac "0.108632"; conf_lo "0.046669"; conf_hi "0.665284"; cov "2.080130";
Chr4	Cufflinks	transcript	6260310	6263181	134	-	.	gene_id "CUFF.144"; transcript_id "CUFF.144.4"; FPKM "0.3547568705"; frac "0.108341"; conf_lo "0.027027"; conf_hi "0.682487"; cov "2.073005"; full_read_support "yes";
Chr4	Cufflinks	exon	6260310	6260808	134	-	.	gene_id "CUFF.144"; transcript_id "CUFF.144.4"; exon_number "1"; FPKM "0.3547568705"; frac "0.108341"; conf_lo "0.027027"; conf_hi "0.682487"; cov "2.073005";
Chr4	Cufflinks	exon	6260908	6261024	134	-	.	gene_id "CUFF.144"; transcript_id "CUFF.144.4"; exon_number "2"; FPKM "0.3547568705"; frac "0.108341"; conf_lo "0.027027"; conf_hi "0.682487"; cov "2.073005";
Chr4	Cufflinks	exon	6261201	6261324	134	-	.	gene_id "CUFF.144"; transcript_id "CUFF.144.4"; exon_number "3"; FPKM "0.3547568705"; frac "0.108341"; conf_lo "0.027027"; conf_hi "0.682487"; cov "2.073005";
Chr4	Cufflinks	exon	6261438	6261507	134	-	.	gene_id "CUFF.144"; transcript_id "CUFF.144.4"; exon_number "4"; FPKM "0.3547568705"; frac "0.108341"; conf_lo "0.027027"; conf_hi "0.682487"; cov "2.073005";
Chr4	Cufflinks	exon	6261592	6261643	134	-	.	gene_id "CUFF.144"; transcript_id "CUFF.144.4"; exon_number "5"; FPKM "0.3547568705"; frac "0.108341"; conf_lo "0.027027"; conf_hi "0.682487"; cov "2.073005";
Chr4	Cufflinks	exon	6261754	6261821	134	-	.	gene_id "CUFF.144"; transcript_id "CUFF.144.4"; exon_number "6"; FPKM "0.3547568705"; frac "0.108341"; conf_lo "0.027027"; conf_hi "0.682487"; cov "2.073005";
Chr4	Cufflinks	exon	6261911	6261972	134	-	.	gene_id "CUFF.144"; transcript_id "CUFF.144.4"; exon_number "7"; FPKM "0.3547568705"; frac "0.108341"; conf_lo "0.027027"; conf_hi "0.682487"; cov "2.073005";
Chr4	Cufflinks	exon	6262062	6262185	134	-	.	gene_id "CUFF.144"; transcript_id "CUFF.144.4"; exon_number "8"; FPKM "0.3547568705"; frac "0.108341"; conf_lo "0.027027"; conf_hi "0.682487"; cov "2.073005";
Chr4	Cufflinks	exon	6262623	6262661	134	-	.	gene_id "CUFF.144"; transcript_id "CUFF.144.4"; exon_number "9"; FPKM "0.3547568705"; frac "0.108341"; conf_lo "0.027027"; conf_hi "0.682487"; cov "2.073005";
Chr4	Cufflinks	exon	6262808	6263181	134	-	.	gene_id "CUFF.144"; transcript_id "CUFF.144.4"; exon_number "10"; FPKM "0.3547568705"; frac "0.108341"; conf_lo "0.027027"; conf_hi "0.682487"; cov "2.073005";
Chr4	Cufflinks	transcript	6260469	6263156	1	-	.	gene_id "CUFF.144"; transcript_id "AT4G10000.1"; FPKM "0.0000000000"; frac "0.000000"; conf_lo "0.000000"; conf_hi "0.089547"; cov "0.000000"; full_read_support "yes";
Chr4	Cufflinks	exon	6260469	6260808	1	-	.	gene_id "CUFF.144"; transcript_id "AT4G10000.1"; exon_number "1"; FPKM "0.0000000000"; frac "0.000000"; conf_lo "0.000000"; conf_hi "0.089547"; cov "0.000000";
Chr4	Cufflinks	exon	6260908	6261024	1	-	.	gene_id "CUFF.144"; transcript_id "AT4G10000.1"; exon_number "2"; FPKM "0.0000000000"; frac "0.000000"; conf_lo "0.000000"; conf_hi "0.089547"; cov "0.000000";
Chr4	Cufflinks	exon	6261201	6261324	1	-	.	gene_id "CUFF.144"; transcript_id "AT4G10000.1"; exon_number "3"; FPKM "0.0000000000"; frac "0.000000"; conf_lo "0.000000"; conf_hi "0.089547"; cov "0.000000";
Chr4	Cufflinks	exon	6261438	6261507	1	-	.	gene_id "CUFF.144"; transcript_id "AT4G10000.1"; exon_number "4"; FPKM "0.0000000000"; frac "0.000000"; conf_lo "0.000000"; conf_hi "0.089547"; cov "0.000000";
Chr4	Cufflinks	exon	6261594	6261643	1	-	.	gene_id "CUFF.144"; transcript_id "AT4G10000.1"; exon_number "5"; FPKM "0.0000000000"; frac "0.000000"; conf_lo "0.000000"; conf_hi "0.089547"; cov "0.000000";
Chr4	Cufflinks	exon	6261754	6261821	1	-	.	gene_id "CUFF.144"; transcript_id "AT4G10000.1"; exon_number "6"; FPKM "0.0000000000"; frac "0.000000"; conf_lo "0.000000"; conf_hi "0.089547"; cov "0.000000";
Chr4	Cufflinks	exon	6261911	6261972	1	-	.	gene_id "CUFF.144"; transcript_id "AT4G10000.1"; exon_number "7"; FPKM "0.0000000000"; frac "0.000000"; conf_lo "0.000000"; conf_hi "0.089547"; cov "0.000000";
Chr4	Cufflinks	exon	6262062	6262185	1	-	.	gene_id "CUFF.144"; transcript_id "AT4G10000.1"; exon_number "8"; FPKM "0.0000000000"; frac "0.000000"; conf_lo "0.000000"; conf_hi "0.089547"; cov "0.000000";
Chr4	Cufflinks	exon	6262623	6262661	1	-	.	gene_id "CUFF.144"; transcript_id "AT4G10000.1"; exon_number "9"; FPKM "0.0000000000"; frac "0.000000"; conf_lo "0.000000"; conf_hi "0.089547"; cov "0.000000";
Chr4	Cufflinks	exon	6262808	6263156	1	-	.	gene_id "CUFF.144"; transcript_id "AT4G10000.1"; exon_number "10"; FPKM "0.0000000000"; frac "0.000000"; conf_lo "0.000000"; conf_hi "0.089547"; cov "0.000000";
Chr4	Cufflinks	transcript	6276998	6278509	1000	+	.	gene_id "AT4G10040"; transcript_id "AT4G10040.1"; FPKM "38.0966454523"; frac "1.000000"; conf_lo "33.622108"; conf_hi "42.571183"; cov "222.488227"; full_read_support "yes";
Chr4	Cufflinks	exon	6276998	6277194	1000	+	.	gene_id "AT4G10040"; transcript_id "AT4G10040.1"; exon_number "1"; FPKM "38.0966454523"; frac "1.000000"; conf_lo "33.622108"; conf_hi "42.571183"; cov "222.488227";
Chr4	Cufflinks	exon	6277384	6277517	1000	+	.	gene_id "AT4G10040"; transcript_id "AT4G10040.1"; exon_number "2"; FPKM "38.0966454523"; frac "1.000000"; conf_lo "33.622108"; conf_hi "42.571183"; cov "222.488227";
Chr4	Cufflinks	exon	6278189	6278509	1000	+	.	gene_id "AT4G10040"; transcript_id "AT4G10040.1"; exon_number "3"; FPKM "38.0966454523"; frac "1.000000"; conf_lo "33.622108"; conf_hi "42.571183"; cov "222.488227";
Chr4	Cufflinks	transcript	6300058	6302654	1000	-	.	gene_id "AT4G10080"; transcript_id "AT4G10080.1"; FPKM "5.3290111018"; frac "1.000000"; conf_lo "4.363470"; conf_hi "6.294552"; cov "31.084223"; full_read_support "yes";
Chr4	Cufflinks	exon	6300058	6300579	1000	-	.	gene_id "AT4G10080"; transcript_id "AT4G10080.1"; exon_number "1"; FPKM "5.3290111018"; frac "1.000000"; conf_lo "4.363470"; conf_hi "6.294552"; cov "31.084223";
Chr4	Cufflinks	exon	6301709	6302654	1000	-	.	gene_id "AT4G10080"; transcript_id "AT4G10080.1"; exon_number "2"; FPKM "5.3290111018"; frac "1.000000"; conf_lo "4.363470"; conf_hi "6.294552"; cov "31.084223";
Chr4	Cufflinks	transcript	6284450	6287293	1000	-	.	gene_id "CUFF.145"; transcript_id "AT4G10050.1"; FPKM "6.2495885133"; frac "1.000000"; conf_lo "5.143995"; conf_hi "7.355182"; cov "36.498646"; full_read_support "yes";
Chr4	Cufflinks	exon	6284450	6284661	1000	-	.	gene_id "CUFF.145"; transcript_id "AT4G10050.1"; exon_number "1"; FPKM "6.2495885133"; frac "1.000000"; conf_lo "5.143995"; conf_hi "7.355182"; cov "36.498646";
Chr4	Cufflinks	exon	6284747	6284824	1000	-	.	gene_id "CUFF.145"; transcript_id "AT4G10050.1"; exon_number "2"; FPKM "6.2495885133"; frac "1.000000"; conf_lo "5.143995"; conf_hi "7.355182"; cov "36.498646";
Chr4	Cufflinks	exon	6284895	6284967	1000	-	.	gene_id "CUFF.145"; transcript_id "AT4G10050.1"; exon_number "3"; FPKM "6.2495885133"; frac "1.000000"; conf_lo "5.143995"; conf_hi "7.355182"; cov "36.498646";
Chr4	Cufflinks	exon	6285065	6285145	1000	-	.	gene_id "CUFF.145"; transcript_id "AT4G10050.1"; exon_number "4"; FPKM "6.2495885133"; frac "1.000000"; conf_lo "5.143995"; conf_hi "7.355182"; cov "36.498646";
Chr4	Cufflinks	exon	6285290	6285340	1000	-	.	gene_id "CUFF.145"; transcript_id "AT4G10050.1"; exon_number "5"; FPKM "6.2495885133"; frac "1.000000"; conf_lo "5.143995"; conf_hi "7.355182"; cov "36.498646";
Chr4	Cufflinks	exon	6285423	6285517	1000	-	.	gene_id "CUFF.145"; transcript_id "AT4G10050.1"; exon_number "6"; FPKM "6.2495885133"; frac "1.000000"; conf_lo "5.143995"; conf_hi "7.355182"; cov "36.498646";
Chr4	Cufflinks	exon	6285757	6285837	1000	-	.	gene_id "CUFF.145"; transcript_id "AT4G10050.1"; exon_number "7"; FPKM "6.2495885133"; frac "1.000000"; conf_lo "5.143995"; conf_hi "7.355182"; cov "36.498646";
Chr4	Cufflinks	exon	6285914	6285998	1000	-	.	gene_id "CUFF.145"; transcript_id "AT4G10050.1"; exon_number "8"; FPKM "6.2495885133"; frac "1.000000"; conf_lo "5.143995"; conf_hi "7.355182"; cov "36.498646";
Chr4	Cufflinks	exon	6286360	6286439	1000	-	.	gene_id "CUFF.145"; transcript_id "AT4G10050.1"; exon_number "9"; FPKM "6.2495885133"; frac "1.000000"; conf_lo "5.143995"; conf_hi "7.355182"; cov "36.498646";
Chr4	Cufflinks	exon	6286542	6286656	1000	-	.	gene_id "CUFF.145"; transcript_id "AT4G10050.1"; exon_number "10"; FPKM "6.2495885133"; frac "1.000000"; conf_lo "5.143995"; conf_hi "7.355182"; cov "36.498646";
Chr4	Cufflinks	exon	6286759	6286829	1000	-	.	gene_id "CUFF.145"; transcript_id "AT4G10050.1"; exon_number "11"; FPKM "6.2495885133"; frac "1.000000"; conf_lo "5.143995"; conf_hi "7.355182"; cov "36.498646";
Chr4	Cufflinks	exon	6286912	6286996	1000	-	.	gene_id "CUFF.145"; transcript_id "AT4G10050.1"; exon_number "12"; FPKM "6.2495885133"; frac "1.000000"; conf_lo "5.143995"; conf_hi "7.355182"; cov "36.498646";
Chr4	Cufflinks	exon	6287071	6287293	1000	-	.	gene_id "CUFF.145"; transcript_id "AT4G10050.1"; exon_number "13"; FPKM "6.2495885133"; frac "1.000000"; conf_lo "5.143995"; conf_hi "7.355182"; cov "36.498646";
Chr4	Cufflinks	transcript	6305368	6307518	1000	+	.	gene_id "AT4G10090"; transcript_id "AT4G10090.1"; FPKM "4.3364934256"; frac "1.000000"; conf_lo "3.342873"; conf_hi "5.330114"; cov "25.330692"; full_read_support "yes";
Chr4	Cufflinks	exon	6305368	6305688	1000	+	.	gene_id "AT4G10090"; transcript_id "AT4G10090.1"; exon_number "1"; FPKM "4.3364934256"; frac "1.000000"; conf_lo "3.342873"; conf_hi "5.330114"; cov "25.330692";
Chr4	Cufflinks	exon	6305770	6305842	1000	+	.	gene_id "AT4G10090"; transcript_id "AT4G10090.1"; exon_number "2"; FPKM "4.3364934256"; frac "1.000000"; conf_lo "3.342873"; conf_hi "5.330114"; cov "25.330692";
Chr4	Cufflinks	exon	6306616	6306824	1000	+	.	gene_id "AT4G10090"; transcript_id "AT4G10090.1"; exon_number "3"; FPKM "4.3364934256"; frac "1.000000"; conf_lo "3.342873"; conf_hi "5.330114"; cov "25.330692";
Chr4	Cufflinks	exon	6306916	6307062	1000	+	.	gene_id "AT4G10090"; transcript_id "AT4G10090.1"; exon_number "4"; FPKM "4.3364934256"; frac "1.000000"; conf_lo "3.342873"; conf_hi "5.330114"; cov "25.330692";
Chr4	Cufflinks	exon	6307161	6307518	1000	+	.	gene_id "AT4G10090"; transcript_id "AT4G10090.1"; exon_number "5"; FPKM "4.3364934256"; frac "1.000000"; conf_lo "3.342873"; conf_hi "5.330114"; cov "25.330692";
Chr4	Cufflinks	transcript	6311477	6311581	1	-	.	gene_id "AT4G10112"; transcript_id "AT4G10112.1"; FPKM "0.0000000000"; frac "0.000000"; conf_lo "0.000000"; conf_hi "0.000000"; cov "0.000000"; full_read_support "no";
Chr4	Cufflinks	exon	6311477	6311581	1	-	.	gene_id "AT4G10112"; transcript_id "AT4G10112.1"; exon_number "1"; FPKM "0.0000000000"; frac "0.000000"; conf_lo "0.000000"; conf_hi "0.000000"; cov "0.000000";
Chr4	Cufflinks	transcript	6312104	6312557	1	-	.	gene_id "AT4G10115"; transcript_id "AT4G10115.1"; FPKM "0.0000000000"; frac "0.000000"; conf_lo "0.000000"; conf_hi "0.000000"; cov "0.000000"; full_read_support "no";
Chr4	Cufflinks	exon	6312104	6312327	1	-	.	gene_id "AT4G10115"; transcript_id "AT4G10115.1"; exon_number "1"; FPKM "0.0000000000"; frac "0.000000"; conf_lo "0.000000"; conf_hi "0.000000"; cov "0.000000";
Chr4	Cufflinks	exon	6312491	6312557	1	-	.	gene_id "AT4G10115"; transcript_id "AT4G10115.1"; exon_number "2"; FPKM "0.0000000000"; frac "0.000000"; conf_lo "0.000000"; conf_hi "0.000000"; cov "0.000000";
Chr4	Cufflinks	transcript	6268289	6270434	1	+	.	gene_id "AT4G10020"; transcript_id "AT4G10020.1"; FPKM "0.0000000000"; frac "0.000000"; conf_lo "0.000000"; conf_hi "0.068482"; cov "0.000000"; full_read_support "no";
Chr4	Cufflinks	exon	6268289	6268551	1	+	.	gene_id "AT4G10020"; transcript_id "AT4G10020.1"; exon_number "1"; FPKM "0.0000000000"; frac "0.000000"; conf_lo "0.000000"; conf_hi "0.068482"; cov "0.000000";
Chr4	Cufflinks	exon	6268846	6269038	1	+	.	gene_id "AT4G10020"; transcript_id "AT4G10020.1"; exon_number "2"; FPKM "0.0000000000"; frac "0.000000"; conf_lo "0.000000"; conf_hi "0.068482"; cov "0.000000";
Chr4	Cufflinks	exon	6269158	6269243	1	+	.	gene_id "AT4G10020"; transcript_id "AT4G10020.1"; exon_number "3"; FPKM "0.0000000000"; frac "0.000000"; conf_lo "0.000000"; conf_hi "0.068482"; cov "0.000000";
Chr4	Cufflinks	exon	6269325	6269456	1	+	.	gene_id "AT4G10020"; transcript_id "AT4G10020.1"; exon_number "4"; FPKM "0.0000000000"; frac "0.000000"; conf_lo "0.000000"; conf_hi "0.068482"; cov "0.000000";
Chr4	Cufflinks	exon	6269536	6269700	1	+	.	gene_id "AT4G10020"; transcript_id "AT4G10020.1"; exon_number "5"; FPKM "0.0000000000"; frac "0.000000"; conf_lo "0.000000"; conf_hi "0.068482"; cov "0.000000";
Chr4	Cufflinks	exon	6269775	6270434	1	+	.	gene_id "AT4G10020"; transcript_id "AT4G10020.1"; exon_number "6"; FPKM "0.0000000000"; frac "0.000000"; conf_lo "0.000000"; conf_hi "0.068482"; cov "0.000000";
Chr4	Cufflinks	transcript	6269788	6273421	302	-	.	gene_id "CUFF.146"; transcript_id "CUFF.146.1"; FPKM "1.4126229038"; frac "0.316560"; conf_lo "0.981306"; conf_hi "1.843939"; cov "8.250694"; full_read_support "yes";
Chr4	Cufflinks	exon	6269788	6270558	302	-	.	gene_id "CUFF.146"; transcript_id "CUFF.146.1"; exon_number "1"; FPKM "1.4126229038"; frac "0.316560"; conf_lo "0.981306"; conf_hi "1.843939"; cov "8.250694";
Chr4	Cufflinks	exon	6270656	6270827	302	-	.	gene_id "CUFF.146"; transcript_id "CUFF.146.1"; exon_number "2"; FPKM "1.4126229038"; frac "0.316560"; conf_lo "0.981306"; conf_hi "1.843939"; cov "8.250694";
Chr4	Cufflinks	exon	6270916	6271028	302	-	.	gene_id "CUFF.146"; transcript_id "CUFF.146.1"; exon_number "3"; FPKM "1.4126229038"; frac "0.316560"; conf_lo "0.981306"; conf_hi "1.843939"; cov "8.250694";
Chr4	Cufflinks	exon	6271157	6271222	302	-	.	gene_id "CUFF.146"; transcript_id "CUFF.146.1"; exon_number "4"; FPKM "1.4126229038"; frac "0.316560"; conf_lo "0.981306"; conf_hi "1.843939"; cov "8.250694";
Chr4	Cufflinks	exon	6271407	6271637	302	-	.	gene_id "CUFF.146"; transcript_id "CUFF.146.1"; exon_number "5"; FPKM "1.4126229038"; frac "0.316560"; conf_lo "0.981306"; conf_hi "1.843939"; cov "8.250694";
Chr4	Cufflinks	exon	6271729	6271786	302	-	.	gene_id "CUFF.146"; transcript_id "CUFF.146.1"; exon_number "6"; FPKM "1.4126229038"; frac "0.316560"; conf_lo "0.981306"; conf_hi "1.843939"; cov "8.250694";
Chr4	Cufflinks	exon	6271876	6271974	302	-	.	gene_id "CUFF.146"; transcript_id "CUFF.146.1"; exon_number "7"; FPKM "1.4126229038"; frac "0.316560"; conf_lo "0.981306"; conf_hi "1.843939"; cov "8.250694";
Chr4	Cufflinks	exon	6272049	6272092	302	-	.	gene_id "CUFF.146"; transcript_id "CUFF.146.1"; exon_number "8"; FPKM "1.4126229038"; frac "0.316560"; conf_lo "0.981306"; conf_hi "1.843939"; cov "8.250694";
Chr4	Cufflinks	exon	6272403	6272493	302	-	.	gene_id "CUFF.146"; transcript_id "CUFF.146.1"; exon_number "9"; FPKM "1.4126229038"; frac "0.316560"; conf_lo "0.981306"; conf_hi "1.843939"; cov "8.250694";
Chr4	Cufflinks	exon	6272649	6272675	302	-	.	gene_id "CUFF.146"; transcript_id "CUFF.146.1"; exon_number "10"; FPKM "1.4126229038"; frac "0.316560"; conf_lo "0.981306"; conf_hi "1.843939"; cov "8.250694";
Chr4	Cufflinks	exon	6272762	6272896	302	-	.	gene_id "CUFF.146"; transcript_id "CUFF.146.1"; exon_number "11"; FPKM "1.4126229038"; frac "0.316560"; conf_lo "0.981306"; conf_hi "1.843939"; cov "8.250694";
Chr4	Cufflinks	exon	6272985	6273421	302	-	.	gene_id "CUFF.146"; transcript_id "CUFF.146.1"; exon_number "12"; FPKM "1.4126229038"; frac "0.316560"; conf_lo "0.981306"; conf_hi "1.843939"; cov "8.250694";
Chr4	Cufflinks	transcript	6270241	6273241	1000	-	.	gene_id "CUFF.146"; transcript_id "AT4G10030.1"; FPKM "4.6654023094"; frac "0.683440"; conf_lo "3.735457"; conf_hi "5.595348"; cov "27.249172"; full_read_support "yes";
Chr4	Cufflinks	exon	6270241	6270558	1000	-	.	gene_id "CUFF.146"; transcript_id "AT4G10030.1"; exon_number "1"; FPKM "4.6654023094"; frac "0.683440"; conf_lo "3.735457"; conf_hi "5.595348"; cov "27.249172";
Chr4	Cufflinks	exon	6270656	6270827	1000	-	.	gene_id "CUFF.146"; transcript_id "AT4G10030.1"; exon_number "2"; FPKM "4.6654023094"; frac "0.683440"; conf_lo "3.735457"; conf_hi "5.595348"; cov "27.249172";
Chr4	Cufflinks	exon	6270916	6271028	1000	-	.	gene_id "CUFF.146"; transcript_id "AT4G10030.1"; exon_number "3"; FPKM "4.6654023094"; frac "0.683440"; conf_lo "3.735457"; conf_hi "5.595348"; cov "27.249172";
Chr4	Cufflinks	exon	6271157	6271222	1000	-	.	gene_id "CUFF.146"; transcript_id "AT4G10030.1"; exon_number "4"; FPKM "4.6654023094"; frac "0.683440"; conf_lo "3.735457"; conf_hi "5.595348"; cov "27.249172";
Chr4	Cufflinks	exon	6271407	6271508	1000	-	.	gene_id "CUFF.146"; transcript_id "AT4G10030.1"; exon_number "5"; FPKM "4.6654023094"; frac "0.683440"; conf_lo "3.735457"; conf_hi "5.595348"; cov "27.249172";
Chr4	Cufflinks	exon	6271585	6271637	1000	-	.	gene_id "CUFF.146"; transcript_id "AT4G10030.1"; exon_number "6"; FPKM "4.6654023094"; frac "0.683440"; conf_lo "3.735457"; conf_hi "5.595348"; cov "27.249172";
Chr4	Cufflinks	exon	6271729	6271786	1000	-	.	gene_id "CUFF.146"; transcript_id "AT4G10030.1"; exon_number "7"; FPKM "4.6654023094"; frac "0.683440"; conf_lo "3.735457"; conf_hi "5.595348"; cov "27.249172";
Chr4	Cufflinks	exon	6271876	6271974	1000	-	.	gene_id "CUFF.146"; transcript_id "AT4G10030.1"; exon_number "8"; FPKM "4.6654023094"; frac "0.683440"; conf_lo "3.735457"; conf_hi "5.595348"; cov "27.249172";
Chr4	Cufflinks	exon	6272049	6272092	1000	-	.	gene_id "CUFF.146"; transcript_id "AT4G10030.1"; exon_number "9"; FPKM "4.6654023094"; frac "0.683440"; conf_lo "3.735457"; conf_hi "5.595348"; cov "27.249172";
Chr4	Cufflinks	exon	6272403	6272493	1000	-	.	gene_id "CUFF.146"; transcript_id "AT4G10030.1"; exon_number "10"; FPKM "4.6654023094"; frac "0.683440"; conf_lo "3.735457"; conf_hi "5.595348"; cov "27.249172";
Chr4	Cufflinks	exon	6272649	6272675	1000	-	.	gene_id "CUFF.146"; transcript_id "AT4G10030.1"; exon_number "11"; FPKM "4.6654023094"; frac "0.683440"; conf_lo "3.735457"; conf_hi "5.595348"; cov "27.249172";
Chr4	Cufflinks	exon	6272762	6272896	1000	-	.	gene_id "CUFF.146"; transcript_id "AT4G10030.1"; exon_number "12"; FPKM "4.6654023094"; frac "0.683440"; conf_lo "3.735457"; conf_hi "5.595348"; cov "27.249172";
Chr4	Cufflinks	exon	6272985	6273241	1000	-	.	gene_id "CUFF.146"; transcript_id "AT4G10030.1"; exon_number "13"; FPKM "4.6654023094"; frac "0.683440"; conf_lo "3.735457"; conf_hi "5.595348"; cov "27.249172";
Chr4	Cufflinks	transcript	6328136	6329589	1000	+	.	gene_id "AT4G10150"; transcript_id "AT4G10150.1"; FPKM "0.0941123921"; frac "1.000000"; conf_lo "0.000000"; conf_hi "0.282337"; cov "0.550071"; full_read_support "no";
Chr4	Cufflinks	exon	6328136	6328381	1000	+	.	gene_id "AT4G10150"; transcript_id "AT4G10150.1"; exon_number "1"; FPKM "0.0941123921"; frac "1.000000"; conf_lo "0.000000"; conf_hi "0.282337"; cov "0.550071";
Chr4	Cufflinks	exon	6328483	6328565	1000	+	.	gene_id "AT4G10150"; transcript_id "AT4G10150.1"; exon_number "2"; FPKM "0.0941123921"; frac "1.000000"; conf_lo "0.000000"; conf_hi "0.282337"; cov "0.550071";
Chr4	Cufflinks	exon	6329177	6329589	1000	+	.	gene_id "AT4G10150"; transcript_id "AT4G10150.1"; exon_number "3"; FPKM "0.0941123921"; frac "1.000000"; conf_lo "0.000000"; conf_hi "0.282337"; cov "0.550071";
Chr4	Cufflinks	transcript	6245961	6247768	1	+	.	gene_id "CUFF.147"; transcript_id "AT4G09970.2"; FPKM "0.0000000000"; frac "0.000000"; conf_lo "0.000000"; conf_hi "0.167358"; cov "0.000000"; full_read_support "no";
Chr4	Cufflinks	exon	6245961	6245974	1	+	.	gene_id "CUFF.147"; transcript_id "AT4G09970.2"; exon_number "1"; FPKM "0.0000000000"; frac "0.000000"; conf_lo "0.000000"; conf_hi "0.167358"; cov "0.000000";
Chr4	Cufflinks	exon	6246235	6246303	1	+	.	gene_id "CUFF.147"; transcript_id "AT4G09970.2"; exon_number "2"; FPKM "0.0000000000"; frac "0.000000"; conf_lo "0.000000"; conf_hi "0.167358"; cov "0.000000";
Chr4	Cufflinks	exon	6246611	6246761	1	+	.	gene_id "CUFF.147"; transcript_id "AT4G09970.2"; exon_number "3"; FPKM "0.0000000000"; frac "0.000000"; conf_lo "0.000000"; conf_hi "0.167358"; cov "0.000000";
Chr4	Cufflinks	exon	6246881	6246985	1	+	.	gene_id "CUFF.147"; transcript_id "AT4G09970.2"; exon_number "4"; FPKM "0.0000000000"; frac "0.000000"; conf_lo "0.000000"; conf_hi "0.167358"; cov "0.000000";
Chr4	Cufflinks	exon	6247200	6247403	1	+	.	gene_id "CUFF.147"; transcript_id "AT4G09970.2"; exon_number "5"; FPKM "0.0000000000"; frac "0.000000"; conf_lo "0.000000"; conf_hi "0.167358"; cov "0.000000";
Chr4	Cufflinks	exon	6247502	6247768	1	+	.	gene_id "CUFF.147"; transcript_id "AT4G09970.2"; exon_number "6"; FPKM "0.0000000000"; frac "0.000000"; conf_lo "0.000000"; conf_hi "0.167358"; cov "0.000000";
Chr4	Cufflinks	transcript	6245983	6247768	1000	+	.	gene_id "CUFF.147"; transcript_id "AT4G09970.1"; FPKM "4.8260902705"; frac "0.204914"; conf_lo "3.667295"; conf_hi "5.984885"; cov "28.173447"; full_read_support "yes";
Chr4	Cufflinks	exon	6245983	6246139	1000	+	.	gene_id "CUFF.147"; transcript_id "AT4G09970.1"; exon_number "1"; FPKM "4.8260902705"; frac "0.204914"; conf_lo "3.667295"; conf_hi "5.984885"; cov "28.173447";
Chr4	Cufflinks	exon	6246227	6246303	1000	+	.	gene_id "CUFF.147"; transcript_id "AT4G09970.1"; exon_number "2"; FPKM "4.8260902705"; frac "0.204914"; conf_lo "3.667295"; conf_hi "5.984885"; cov "28.173447";
Chr4	Cufflinks	exon	6246611	6246761	1000	+	.	gene_id "CUFF.147"; transcript_id "AT4G09970.1"; exon_number "3"; FPKM "4.8260902705"; frac "0.204914"; conf_lo "3.667295"; conf_hi "5.984885"; cov "28.173447";
Chr4	Cufflinks	exon	6246881	6246985	1000	+	.	gene_id "CUFF.147"; transcript_id "AT4G09970.1"; exon_number "4"; FPKM "4.8260902705"; frac "0.204914"; conf_lo "3.667295"; conf_hi "5.984885"; cov "28.173447";
Chr4	Cufflinks	exon	6247200	6247403	1000	+	.	gene_id "CUFF.147"; transcript_id "AT4G09970.1"; exon_number "5"; FPKM "4.8260902705"; frac "0.204914"; conf_lo "3.667295"; conf_hi "5.984885"; cov "28.173447";
Chr4	Cufflinks	exon	6247484	6247768	1000	+	.	gene_id "CUFF.147"; transcript_id "AT4G09970.1"; exon_number "6"; FPKM "4.8260902705"; frac "0.204914"; conf_lo "3.667295"; conf_hi "5.984885"; cov "28.173447";
Chr4	Cufflinks	transcript	6247735	6252288	1000	-	.	gene_id "CUFF.148"; transcript_id "AT4G09980.1"; FPKM "3.5836180770"; frac "0.621637"; conf_lo "3.040488"; conf_hi "4.126748"; cov "20.920221"; full_read_support "yes";
Chr4	Cufflinks	exon	6247735	6248394	1000	-	.	gene_id "CUFF.148"; transcript_id "AT4G09980.1"; exon_number "1"; FPKM "3.5836180770"; frac "0.621637"; conf_lo "3.040488"; conf_hi "4.126748"; cov "20.920221";
Chr4	Cufflinks	exon	6248511	6248662	1000	-	.	gene_id "CUFF.148"; transcript_id "AT4G09980.1"; exon_number "2"; FPKM "3.5836180770"; frac "0.621637"; conf_lo "3.040488"; conf_hi "4.126748"; cov "20.920221";
Chr4	Cufflinks	exon	6249116	6249224	1000	-	.	gene_id "CUFF.148"; transcript_id "AT4G09980.1"; exon_number "3"; FPKM "3.5836180770"; frac "0.621637"; conf_lo "3.040488"; conf_hi "4.126748"; cov "20.920221";
Chr4	Cufflinks	exon	6249314	6249418	1000	-	.	gene_id "CUFF.148"; transcript_id "AT4G09980.1"; exon_number "4"; FPKM "3.5836180770"; frac "0.621637"; conf_lo "3.040488"; conf_hi "4.126748"; cov "20.920221";
Chr4	Cufflinks	exon	6249519	6249602	1000	-	.	gene_id "CUFF.148"; transcript_id "AT4G09980.1"; exon_number "5"; FPKM "3.5836180770"; frac "0.621637"; conf_lo "3.040488"; conf_hi "4.126748"; cov "20.920221";
Chr4	Cufflinks	exon	6250006	6252288	1000	-	.	gene_id "CUFF.148"; transcript_id "AT4G09980.1"; exon_number "6"; FPKM "3.5836180770"; frac "0.621637"; conf_lo "3.040488"; conf_hi "4.126748"; cov "20.920221";
Chr4	Cufflinks	transcript	6247797	6252288	283	-	.	gene_id "CUFF.148"; transcript_id "AT4G09980.2"; FPKM "1.0161147519"; frac "0.173449"; conf_lo "0.686501"; conf_hi "1.345729"; cov "5.931811"; full_read_support "yes";
Chr4	Cufflinks	exon	6247797	6248394	283	-	.	gene_id "CUFF.148"; transcript_id "AT4G09980.2"; exon_number "1"; FPKM "1.0161147519"; frac "0.173449"; conf_lo "0.686501"; conf_hi "1.345729"; cov "5.931811";
Chr4	Cufflinks	exon	6248511	6248662	283	-	.	gene_id "CUFF.148"; transcript_id "AT4G09980.2"; exon_number "2"; FPKM "1.0161147519"; frac "0.173449"; conf_lo "0.686501"; conf_hi "1.345729"; cov "5.931811";
Chr4	Cufflinks	exon	6249105	6249224	283	-	.	gene_id "CUFF.148"; transcript_id "AT4G09980.2"; exon_number "3"; FPKM "1.0161147519"; frac "0.173449"; conf_lo "0.686501"; conf_hi "1.345729"; cov "5.931811";
Chr4	Cufflinks	exon	6249314	6249418	283	-	.	gene_id "CUFF.148"; transcript_id "AT4G09980.2"; exon_number "4"; FPKM "1.0161147519"; frac "0.173449"; conf_lo "0.686501"; conf_hi "1.345729"; cov "5.931811";
Chr4	Cufflinks	exon	6249519	6249602	283	-	.	gene_id "CUFF.148"; transcript_id "AT4G09980.2"; exon_number "5"; FPKM "1.0161147519"; frac "0.173449"; conf_lo "0.686501"; conf_hi "1.345729"; cov "5.931811";
Chr4	Cufflinks	exon	6250006	6252288	283	-	.	gene_id "CUFF.148"; transcript_id "AT4G09980.2"; exon_number "6"; FPKM "1.0161147519"; frac "0.173449"; conf_lo "0.686501"; conf_hi "1.345729"; cov "5.931811";
Chr4	Cufflinks	transcript	6336023	6337332	1	+	.	gene_id "AT4G10160"; transcript_id "AT4G10160.1"; FPKM "0.0000000000"; frac "0.000000"; conf_lo "0.000000"; conf_hi "0.000000"; cov "0.000000"; full_read_support "no";
Chr4	Cufflinks	exon	6336023	6336226	1	+	.	gene_id "AT4G10160"; transcript_id "AT4G10160.1"; exon_number "1"; FPKM "0.0000000000"; frac "0.000000"; conf_lo "0.000000"; conf_hi "0.000000"; cov "0.000000";
Chr4	Cufflinks	exon	6336320	6336402	1	+	.	gene_id "AT4G10160"; transcript_id "AT4G10160.1"; exon_number "2"; FPKM "0.0000000000"; frac "0.000000"; conf_lo "0.000000"; conf_hi "0.000000"; cov "0.000000";
Chr4	Cufflinks	exon	6336911	6337332	1	+	.	gene_id "AT4G10160"; transcript_id "AT4G10160.1"; exon_number "3"; FPKM "0.0000000000"; frac "0.000000"; conf_lo "0.000000"; conf_hi "0.000000"; cov "0.000000";
Chr4	Cufflinks	transcript	6308683	6309516	414	+	.	gene_id "CUFF.151"; transcript_id "AT4G10100.3"; FPKM "4.8206351404"; frac "0.117368"; conf_lo "2.925915"; conf_hi "6.715356"; cov "28.158024"; full_read_support "yes";
Chr4	Cufflinks	exon	6308683	6308849	414	+	.	gene_id "CUFF.151"; transcript_id "AT4G10100.3"; exon_number "1"; FPKM "4.8206351404"; frac "0.117368"; conf_lo "2.925915"; conf_hi "6.715356"; cov "28.158024";
Chr4	Cufflinks	exon	6309085	6309516	414	+	.	gene_id "CUFF.151"; transcript_id "AT4G10100.3"; exon_number "2"; FPKM "4.8206351404"; frac "0.117368"; conf_lo "2.925915"; conf_hi "6.715356"; cov "28.158024";
Chr4	Cufflinks	transcript	6308683	6309546	1000	+	.	gene_id "CUFF.151"; transcript_id "AT4G10100.1"; FPKM "11.6333462457"; frac "0.281127"; conf_lo "8.853192"; conf_hi "14.413501"; cov "67.952052"; full_read_support "yes";
Chr4	Cufflinks	exon	6308683	6308816	1000	+	.	gene_id "CUFF.151"; transcript_id "AT4G10100.1"; exon_number "1"; FPKM "11.6333462457"; frac "0.281127"; conf_lo "8.853192"; conf_hi "14.413501"; cov "67.952052";
Chr4	Cufflinks	exon	6309085	6309546	1000	+	.	gene_id "CUFF.151"; transcript_id "AT4G10100.1"; exon_number "2"; FPKM "11.6333462457"; frac "0.281127"; conf_lo "8.853192"; conf_hi "14.413501"; cov "67.952052";
Chr4	Cufflinks	transcript	6308694	6309508	791	+	.	gene_id "CUFF.151"; transcript_id "AT4G10100.2"; FPKM "9.2067633734"; frac "0.204110"; conf_lo "6.472917"; conf_hi "11.940610"; cov "53.778031"; full_read_support "yes";
Chr4	Cufflinks	exon	6308694	6308832	791	+	.	gene_id "CUFF.151"; transcript_id "AT4G10100.2"; exon_number "1"; FPKM "9.2067633734"; frac "0.204110"; conf_lo "6.472917"; conf_hi "11.940610"; cov "53.778031";
Chr4	Cufflinks	exon	6309085	6309508	791	+	.	gene_id "CUFF.151"; transcript_id "AT4G10100.2"; exon_number "2"; FPKM "9.2067633734"; frac "0.204110"; conf_lo "6.472917"; conf_hi "11.940610"; cov "53.778031";
Chr4	Cufflinks	transcript	6309393	6310869	1000	-	.	gene_id "CUFF.152"; transcript_id "AT4G10110.1"; FPKM "10.9760631025"; frac "0.397394"; conf_lo "8.960767"; conf_hi "12.991359"; cov "64.112766"; full_read_support "yes";
Chr4	Cufflinks	exon	6309393	6309712	1000	-	.	gene_id "CUFF.152"; transcript_id "AT4G10110.1"; exon_number "1"; FPKM "10.9760631025"; frac "0.397394"; conf_lo "8.960767"; conf_hi "12.991359"; cov "64.112766";
Chr4	Cufflinks	exon	6310227	6310395	1000	-	.	gene_id "CUFF.152"; transcript_id "AT4G10110.1"; exon_number "2"; FPKM "10.9760631025"; frac "0.397394"; conf_lo "8.960767"; conf_hi "12.991359"; cov "64.112766";
Chr4	Cufflinks	exon	6310486	6310697	1000	-	.	gene_id "CUFF.152"; transcript_id "AT4G10110.1"; exon_number "3"; FPKM "10.9760631025"; frac "0.397394"; conf_lo "8.960767"; conf_hi "12.991359"; cov "64.112766";
Chr4	Cufflinks	exon	6310776	6310869	1000	-	.	gene_id "CUFF.152"; transcript_id "AT4G10110.1"; exon_number "4"; FPKM "10.9760631025"; frac "0.397394"; conf_lo "8.960767"; conf_hi "12.991359"; cov "64.112766";
Chr4	Cufflinks	transcript	6322457	6324664	1000	+	.	gene_id "CUFF.149"; transcript_id "AT4G10140.1"; FPKM "12.0879861192"; frac "1.000000"; conf_lo "10.089123"; conf_hi "14.086849"; cov "70.600668"; full_read_support "yes";
Chr4	Cufflinks	exon	6322457	6322614	1000	+	.	gene_id "CUFF.149"; transcript_id "AT4G10140.1"; exon_number "1"; FPKM "12.0879861192"; frac "1.000000"; conf_lo "10.089123"; conf_hi "14.086849"; cov "70.600668";
Chr4	Cufflinks	exon	6323580	6323650	1000	+	.	gene_id "CUFF.149"; transcript_id "AT4G10140.1"; exon_number "2"; FPKM "12.0879861192"; frac "1.000000"; conf_lo "10.089123"; conf_hi "14.086849"; cov "70.600668";
Chr4	Cufflinks	exon	6323759	6323864	1000	+	.	gene_id "CUFF.149"; transcript_id "AT4G10140.1"; exon_number "3"; FPKM "12.0879861192"; frac "1.000000"; conf_lo "10.089123"; conf_hi "14.086849"; cov "70.600668";
Chr4	Cufflinks	exon	6323982	6324114	1000	+	.	gene_id "CUFF.149"; transcript_id "AT4G10140.1"; exon_number "4"; FPKM "12.0879861192"; frac "1.000000"; conf_lo "10.089123"; conf_hi "14.086849"; cov "70.600668";
Chr4	Cufflinks	exon	6324257	6324664	1000	+	.	gene_id "CUFF.149"; transcript_id "AT4G10140.1"; exon_number "5"; FPKM "12.0879861192"; frac "1.000000"; conf_lo "10.089123"; conf_hi "14.086849"; cov "70.600668";
Chr4	Cufflinks	transcript	6350928	6352031	1	+	.	gene_id "AT4G10190"; transcript_id "AT4G10190.1"; FPKM "0.0000000000"; frac "0.000000"; conf_lo "0.000000"; conf_hi "0.000000"; cov "0.000000"; full_read_support "no";
Chr4	Cufflinks	exon	6350928	6352031	1	+	.	gene_id "AT4G10190"; transcript_id "AT4G10190.1"; exon_number "1"; FPKM "0.0000000000"; frac "0.000000"; conf_lo "0.000000"; conf_hi "0.000000"; cov "0.000000";
Chr4	Cufflinks	transcript	6173715	6175200	1000	+	.	gene_id "CUFF.150"; transcript_id "AT4G09800.1"; FPKM "199.0437997220"; frac "1.000000"; conf_lo "187.357062"; conf_hi "210.730538"; cov "1162.030288"; full_read_support "yes";
Chr4	Cufflinks	exon	6173715	6173820	1000	+	.	gene_id "CUFF.150"; transcript_id "AT4G09800.1"; exon_number "1"; FPKM "199.0437997220"; frac "1.000000"; conf_lo "187.357062"; conf_hi "210.730538"; cov "1162.030288";
Chr4	Cufflinks	exon	6174178	6174338	1000	+	.	gene_id "CUFF.150"; transcript_id "AT4G09800.1"; exon_number "2"; FPKM "199.0437997220"; frac "1.000000"; conf_lo "187.357062"; conf_hi "210.730538"; cov "1162.030288";
Chr4	Cufflinks	exon	6174576	6174764	1000	+	.	gene_id "CUFF.150"; transcript_id "AT4G09800.1"; exon_number "3"; FPKM "199.0437997220"; frac "1.000000"; conf_lo "187.357062"; conf_hi "210.730538"; cov "1162.030288";
Chr4	Cufflinks	exon	6174858	6175200	1000	+	.	gene_id "CUFF.150"; transcript_id "AT4G09800.1"; exon_number "4"; FPKM "199.0437997220"; frac "1.000000"; conf_lo "187.357062"; conf_hi "210.730538"; cov "1162.030288";
Chr4	Cufflinks	transcript	6175176	6177293	1	-	.	gene_id "CUFF.153"; transcript_id "AT4G09810.1"; FPKM "0.0000000000"; frac "0.000000"; conf_lo "0.000000"; conf_hi "0.086164"; cov "0.000000"; full_read_support "yes";
Chr4	Cufflinks	exon	6175176	6175744	1	-	.	gene_id "CUFF.153"; transcript_id "AT4G09810.1"; exon_number "1"; FPKM "0.0000000000"; frac "0.000000"; conf_lo "0.000000"; conf_hi "0.086164"; cov "0.000000";
Chr4	Cufflinks	exon	6175985	6176146	1	-	.	gene_id "CUFF.153"; transcript_id "AT4G09810.1"; exon_number "2"; FPKM "0.0000000000"; frac "0.000000"; conf_lo "0.000000"; conf_hi "0.086164"; cov "0.000000";
Chr4	Cufflinks	exon	6176221	6176421	1	-	.	gene_id "CUFF.153"; transcript_id "AT4G09810.1"; exon_number "3"; FPKM "0.0000000000"; frac "0.000000"; conf_lo "0.000000"; conf_hi "0.086164"; cov "0.000000";
Chr4	Cufflinks	exon	6176501	6176685	1	-	.	gene_id "CUFF.153"; transcript_id "AT4G09810.1"; exon_number "4"; FPKM "0.0000000000"; frac "0.000000"; conf_lo "0.000000"; conf_hi "0.086164"; cov "0.000000";
Chr4	Cufflinks	exon	6176763	6176936	1	-	.	gene_id "CUFF.153"; transcript_id "AT4G09810.1"; exon_number "5"; FPKM "0.0000000000"; frac "0.000000"; conf_lo "0.000000"; conf_hi "0.086164"; cov "0.000000";
Chr4	Cufflinks	exon	6177197	6177293	1	-	.	gene_id "CUFF.153"; transcript_id "AT4G09810.1"; exon_number "6"; FPKM "0.0000000000"; frac "0.000000"; conf_lo "0.000000"; conf_hi "0.086164"; cov "0.000000";
Chr4	Cufflinks	transcript	6344331	6345537	1000	+	.	gene_id "AT4G10170"; transcript_id "AT4G10170.1"; FPKM "5.1307907633"; frac "1.000000"; conf_lo "4.074934"; conf_hi "6.186647"; cov "29.938602"; full_read_support "yes";
Chr4	Cufflinks	exon	6344331	6345537	1000	+	.	gene_id "AT4G10170"; transcript_id "AT4G10170.1"; exon_number "1"; FPKM "5.1307907633"; frac "1.000000"; conf_lo "4.074934"; conf_hi "6.186647"; cov "29.938602";
Chr4	Cufflinks	transcript	6344374	6345537	1	+	.	gene_id "AT4G10170"; transcript_id "AT4G10170.2"; FPKM "0.0000000000"; frac "0.000000"; conf_lo "0.000000"; conf_hi "0.123178"; cov "0.000000"; full_read_support "yes";
Chr4	Cufflinks	exon	6344374	6344452	1	+	.	gene_id "AT4G10170"; transcript_id "AT4G10170.2"; exon_number "1"; FPKM "0.0000000000"; frac "0.000000"; conf_lo "0.000000"; conf_hi "0.123178"; cov "0.000000";
Chr4	Cufflinks	exon	6344587	6345537	1	+	.	gene_id "AT4G10170"; transcript_id "AT4G10170.2"; exon_number "2"; FPKM "0.0000000000"; frac "0.000000"; conf_lo "0.000000"; conf_hi "0.123178"; cov "0.000000";
Chr4	Cufflinks	transcript	6353172	6355591	1	+	.	gene_id "CUFF.154"; transcript_id "AT4G10200.1"; FPKM "0.0000000000"; frac "0.000000"; conf_lo "0.000000"; conf_hi "0.051190"; cov "0.000000"; full_read_support "no";
Chr4	Cufflinks	exon	6353172	6353975	1	+	.	gene_id "CUFF.154"; transcript_id "AT4G10200.1"; exon_number "1"; FPKM "0.0000000000"; frac "0.000000"; conf_lo "0.000000"; conf_hi "0.051190"; cov "0.000000";
Chr4	Cufflinks	exon	6354044	6354494	1	+	.	gene_id "CUFF.154"; transcript_id "AT4G10200.1"; exon_number "2"; FPKM "0.0000000000"; frac "0.000000"; conf_lo "0.000000"; conf_hi "0.051190"; cov "0.000000";
Chr4	Cufflinks	exon	6354598	6355028	1	+	.	gene_id "CUFF.154"; transcript_id "AT4G10200.1"; exon_number "3"; FPKM "0.0000000000"; frac "0.000000"; conf_lo "0.000000"; conf_hi "0.051190"; cov "0.000000";
Chr4	Cufflinks	exon	6355076	6355591	1	+	.	gene_id "CUFF.154"; transcript_id "AT4G10200.1"; exon_number "4"; FPKM "0.0000000000"; frac "0.000000"; conf_lo "0.000000"; conf_hi "0.051190"; cov "0.000000";
Chr4	Cufflinks	transcript	6353172	6355591	1000	+	.	gene_id "CUFF.154"; transcript_id "CUFF.154.2"; FPKM "0.3465754495"; frac "1.000000"; conf_lo "0.152093"; conf_hi "0.541058"; cov "2.025673"; full_read_support "no";
Chr4	Cufflinks	exon	6353172	6354494	1000	+	.	gene_id "CUFF.154"; transcript_id "CUFF.154.2"; exon_number "1"; FPKM "0.3465754495"; frac "1.000000"; conf_lo "0.152093"; conf_hi "0.541058"; cov "2.025673";
Chr4	Cufflinks	exon	6354598	6355028	1000	+	.	gene_id "CUFF.154"; transcript_id "CUFF.154.2"; exon_number "2"; FPKM "0.3465754495"; frac "1.000000"; conf_lo "0.152093"; conf_hi "0.541058"; cov "2.025673";
Chr4	Cufflinks	exon	6355076	6355591	1000	+	.	gene_id "CUFF.154"; transcript_id "CUFF.154.2"; exon_number "3"; FPKM "0.3465754495"; frac "1.000000"; conf_lo "0.152093"; conf_hi "0.541058"; cov "2.025673";
Chr4	Cufflinks	transcript	6368936	6369526	1	-	.	gene_id "AT4G10240"; transcript_id "AT4G10240.1"; FPKM "0.0000000000"; frac "0.000000"; conf_lo "0.000000"; conf_hi "0.000000"; cov "0.000000"; full_read_support "no";
Chr4	Cufflinks	exon	6368936	6369254	1	-	.	gene_id "AT4G10240"; transcript_id "AT4G10240.1"; exon_number "1"; FPKM "0.0000000000"; frac "0.000000"; conf_lo "0.000000"; conf_hi "0.000000"; cov "0.000000";
Chr4	Cufflinks	exon	6369326	6369526	1	-	.	gene_id "AT4G10240"; transcript_id "AT4G10240.1"; exon_number "2"; FPKM "0.0000000000"; frac "0.000000"; conf_lo "0.000000"; conf_hi "0.000000"; cov "0.000000";
Chr4	Cufflinks	transcript	6346463	6349276	1000	+	.	gene_id "CUFF.155"; transcript_id "AT4G10180.1"; FPKM "5.5526743921"; frac "1.000000"; conf_lo "4.679220"; conf_hi "6.426129"; cov "32.342592"; full_read_support "yes";
Chr4	Cufflinks	exon	6346463	6346614	1000	+	.	gene_id "CUFF.155"; transcript_id "AT4G10180.1"; exon_number "1"; FPKM "5.5526743921"; frac "1.000000"; conf_lo "4.679220"; conf_hi "6.426129"; cov "32.342592";
Chr4	Cufflinks	exon	6346696	6347358	1000	+	.	gene_id "CUFF.155"; transcript_id "AT4G10180.1"; exon_number "2"; FPKM "5.5526743921"; frac "1.000000"; conf_lo "4.679220"; conf_hi "6.426129"; cov "32.342592";
Chr4	Cufflinks	exon	6347433	6347624	1000	+	.	gene_id "CUFF.155"; transcript_id "AT4G10180.1"; exon_number "3"; FPKM "5.5526743921"; frac "1.000000"; conf_lo "4.679220"; conf_hi "6.426129"; cov "32.342592";
Chr4	Cufflinks	exon	6347923	6347991	1000	+	.	gene_id "CUFF.155"; transcript_id "AT4G10180.1"; exon_number "4"; FPKM "5.5526743921"; frac "1.000000"; conf_lo "4.679220"; conf_hi "6.426129"; cov "32.342592";
Chr4	Cufflinks	exon	6348087	6348143	1000	+	.	gene_id "CUFF.155"; transcript_id "AT4G10180.1"; exon_number "5"; FPKM "5.5526743921"; frac "1.000000"; conf_lo "4.679220"; conf_hi "6.426129"; cov "32.342592";
Chr4	Cufflinks	exon	6348250	6348330	1000	+	.	gene_id "CUFF.155"; transcript_id "AT4G10180.1"; exon_number "6"; FPKM "5.5526743921"; frac "1.000000"; conf_lo "4.679220"; conf_hi "6.426129"; cov "32.342592";
Chr4	Cufflinks	exon	6348413	6348574	1000	+	.	gene_id "CUFF.155"; transcript_id "AT4G10180.1"; exon_number "7"; FPKM "5.5526743921"; frac "1.000000"; conf_lo "4.679220"; conf_hi "6.426129"; cov "32.342592";
Chr4	Cufflinks	exon	6348647	6348742	1000	+	.	gene_id "CUFF.155"; transcript_id "AT4G10180.1"; exon_number "8"; FPKM "5.5526743921"; frac "1.000000"; conf_lo "4.679220"; conf_hi "6.426129"; cov "32.342592";
Chr4	Cufflinks	exon	6348815	6348914	1000	+	.	gene_id "CUFF.155"; transcript_id "AT4G10180.1"; exon_number "9"; FPKM "5.5526743921"; frac "1.000000"; conf_lo "4.679220"; conf_hi "6.426129"; cov "32.342592";
Chr4	Cufflinks	exon	6349007	6349276	1000	+	.	gene_id "CUFF.155"; transcript_id "AT4G10180.1"; exon_number "10"; FPKM "5.5526743921"; frac "1.000000"; conf_lo "4.679220"; conf_hi "6.426129"; cov "32.342592";
Chr4	Cufflinks	transcript	6370343	6371291	1000	+	.	gene_id "AT4G10250"; transcript_id "AT4G10250.1"; FPKM "0.2046590809"; frac "1.000000"; conf_lo "0.000000"; conf_hi "0.440979"; cov "1.196197"; full_read_support "yes";
Chr4	Cufflinks	exon	6370343	6371291	1000	+	.	gene_id "AT4G10250"; transcript_id "AT4G10250.1"; exon_number "1"; FPKM "0.2046590809"; frac "1.000000"; conf_lo "0.000000"; conf_hi "0.440979"; cov "1.196197";
Chr4	Cufflinks	transcript	6355739	6368550	1	+	.	gene_id "AT4G10201"; transcript_id "AT4G10201.1"; FPKM "0.0000000000"; frac "0.000000"; conf_lo "0.000000"; conf_hi "0.000000"; cov "0.000000"; full_read_support "no";
Chr4	Cufflinks	exon	6355739	6355861	1	+	.	gene_id "AT4G10201"; transcript_id "AT4G10201.1"; exon_number "1"; FPKM "0.0000000000"; frac "0.000000"; conf_lo "0.000000"; conf_hi "0.000000"; cov "0.000000";
Chr4	Cufflinks	exon	6367975	6368550	1	+	.	gene_id "AT4G10201"; transcript_id "AT4G10201.1"; exon_number "2"; FPKM "0.0000000000"; frac "0.000000"; conf_lo "0.000000"; conf_hi "0.000000"; cov "0.000000";
Chr4	Cufflinks	transcript	6357052	6360377	1	+	.	gene_id "AT4G10210"; transcript_id "AT4G10210.1"; FPKM "0.0000000000"; frac "0.000000"; conf_lo "0.000000"; conf_hi "0.000000"; cov "0.000000"; full_read_support "no";
Chr4	Cufflinks	exon	6357052	6357081	1	+	.	gene_id "AT4G10210"; transcript_id "AT4G10210.1"; exon_number "1"; FPKM "0.0000000000"; frac "0.000000"; conf_lo "0.000000"; conf_hi "0.000000"; cov "0.000000";
Chr4	Cufflinks	exon	6357214	6357409	1	+	.	gene_id "AT4G10210"; transcript_id "AT4G10210.1"; exon_number "2"; FPKM "0.0000000000"; frac "0.000000"; conf_lo "0.000000"; conf_hi "0.000000"; cov "0.000000";
Chr4	Cufflinks	exon	6357611	6357703	1	+	.	gene_id "AT4G10210"; transcript_id "AT4G10210.1"; exon_number "3"; FPKM "0.0000000000"; frac "0.000000"; conf_lo "0.000000"; conf_hi "0.000000"; cov "0.000000";
Chr4	Cufflinks	exon	6358196	6358429	1	+	.	gene_id "AT4G10210"; transcript_id "AT4G10210.1"; exon_number "4"; FPKM "0.0000000000"; frac "0.000000"; conf_lo "0.000000"; conf_hi "0.000000"; cov "0.000000";
Chr4	Cufflinks	exon	6358936	6359091	1	+	.	gene_id "AT4G10210"; transcript_id "AT4G10210.1"; exon_number "5"; FPKM "0.0000000000"; frac "0.000000"; conf_lo "0.000000"; conf_hi "0.000000"; cov "0.000000";
Chr4	Cufflinks	exon	6359183	6359236	1	+	.	gene_id "AT4G10210"; transcript_id "AT4G10210.1"; exon_number "6"; FPKM "0.0000000000"; frac "0.000000"; conf_lo "0.000000"; conf_hi "0.000000"; cov "0.000000";
Chr4	Cufflinks	exon	6359343	6359465	1	+	.	gene_id "AT4G10210"; transcript_id "AT4G10210.1"; exon_number "7"; FPKM "0.0000000000"; frac "0.000000"; conf_lo "0.000000"; conf_hi "0.000000"; cov "0.000000";
Chr4	Cufflinks	exon	6359927	6360377	1	+	.	gene_id "AT4G10210"; transcript_id "AT4G10210.1"; exon_number "8"; FPKM "0.0000000000"; frac "0.000000"; conf_lo "0.000000"; conf_hi "0.000000"; cov "0.000000";
Chr4	Cufflinks	transcript	6362189	6365079	1	+	.	gene_id "AT4G10220"; transcript_id "AT4G10220.1"; FPKM "0.0000000000"; frac "0.000000"; conf_lo "0.000000"; conf_hi "0.000000"; cov "0.000000"; full_read_support "no";
Chr4	Cufflinks	exon	6362189	6362380	1	+	.	gene_id "AT4G10220"; transcript_id "AT4G10220.1"; exon_number "1"; FPKM "0.0000000000"; frac "0.000000"; conf_lo "0.000000"; conf_hi "0.000000"; cov "0.000000";
Chr4	Cufflinks	exon	6362541	6362633	1	+	.	gene_id "AT4G10220"; transcript_id "AT4G10220.1"; exon_number "2"; FPKM "0.0000000000"; frac "0.000000"; conf_lo "0.000000"; conf_hi "0.000000"; cov "0.000000";
Chr4	Cufflinks	exon	6363123	6363353	1	+	.	gene_id "AT4G10220"; transcript_id "AT4G10220.1"; exon_number "3"; FPKM "0.0000000000"; frac "0.000000"; conf_lo "0.000000"; conf_hi "0.000000"; cov "0.000000";
Chr4	Cufflinks	exon	6363840	6363992	1	+	.	gene_id "AT4G10220"; transcript_id "AT4G10220.1"; exon_number "4"; FPKM "0.0000000000"; frac "0.000000"; conf_lo "0.000000"; conf_hi "0.000000"; cov "0.000000";
Chr4	Cufflinks	exon	6364100	6364153	1	+	.	gene_id "AT4G10220"; transcript_id "AT4G10220.1"; exon_number "5"; FPKM "0.0000000000"; frac "0.000000"; conf_lo "0.000000"; conf_hi "0.000000"; cov "0.000000";
Chr4	Cufflinks	exon	6364268	6364390	1	+	.	gene_id "AT4G10220"; transcript_id "AT4G10220.1"; exon_number "6"; FPKM "0.0000000000"; frac "0.000000"; conf_lo "0.000000"; conf_hi "0.000000"; cov "0.000000";
Chr4	Cufflinks	exon	6364723	6365079	1	+	.	gene_id "AT4G10220"; transcript_id "AT4G10220.1"; exon_number "7"; FPKM "0.0000000000"; frac "0.000000"; conf_lo "0.000000"; conf_hi "0.000000"; cov "0.000000";
Chr4	Cufflinks	transcript	6366261	6367185	1	+	.	gene_id "AT4G10230"; transcript_id "AT4G10230.1"; FPKM "0.0000000000"; frac "0.000000"; conf_lo "0.000000"; conf_hi "0.000000"; cov "0.000000"; full_read_support "no";
Chr4	Cufflinks	exon	6366261	6366353	1	+	.	gene_id "AT4G10230"; transcript_id "AT4G10230.1"; exon_number "1"; FPKM "0.0000000000"; frac "0.000000"; conf_lo "0.000000"; conf_hi "0.000000"; cov "0.000000";
Chr4	Cufflinks	exon	6366457	6367185	1	+	.	gene_id "AT4G10230"; transcript_id "AT4G10230.1"; exon_number "2"; FPKM "0.0000000000"; frac "0.000000"; conf_lo "0.000000"; conf_hi "0.000000"; cov "0.000000";
Chr4	Cufflinks	transcript	6371377	6372770	1	-	.	gene_id "CUFF.156"; transcript_id "AT4G10260.1"; FPKM "0.0000000000"; frac "0.000000"; conf_lo "0.000000"; conf_hi "0.115683"; cov "0.000000"; full_read_support "no";
Chr4	Cufflinks	exon	6371377	6371620	1	-	.	gene_id "CUFF.156"; transcript_id "AT4G10260.1"; exon_number "1"; FPKM "0.0000000000"; frac "0.000000"; conf_lo "0.000000"; conf_hi "0.115683"; cov "0.000000";
Chr4	Cufflinks	exon	6371705	6371821	1	-	.	gene_id "CUFF.156"; transcript_id "AT4G10260.1"; exon_number "2"; FPKM "0.0000000000"; frac "0.000000"; conf_lo "0.000000"; conf_hi "0.115683"; cov "0.000000";
Chr4	Cufflinks	exon	6371900	6372034	1	-	.	gene_id "CUFF.156"; transcript_id "AT4G10260.1"; exon_number "3"; FPKM "0.0000000000"; frac "0.000000"; conf_lo "0.000000"; conf_hi "0.115683"; cov "0.000000";
Chr4	Cufflinks	exon	6372109	6372519	1	-	.	gene_id "CUFF.156"; transcript_id "AT4G10260.1"; exon_number "4"; FPKM "0.0000000000"; frac "0.000000"; conf_lo "0.000000"; conf_hi "0.115683"; cov "0.000000";
Chr4	Cufflinks	exon	6372594	6372770	1	-	.	gene_id "CUFF.156"; transcript_id "AT4G10260.1"; exon_number "5"; FPKM "0.0000000000"; frac "0.000000"; conf_lo "0.000000"; conf_hi "0.115683"; cov "0.000000";
Chr4	Cufflinks	transcript	6373097	6373536	1000	-	.	gene_id "CUFF.156"; transcript_id "AT4G10265.1"; FPKM "39.6577188196"; frac "0.832463"; conf_lo "33.519358"; conf_hi "45.796079"; cov "231.293358"; full_read_support "yes";
Chr4	Cufflinks	exon	6373097	6373536	1000	-	.	gene_id "CUFF.156"; transcript_id "AT4G10265.1"; exon_number "1"; FPKM "39.6577188196"; frac "0.832463"; conf_lo "33.519358"; conf_hi "45.796079"; cov "231.293358";
Chr4	Cufflinks	transcript	6379701	6381739	1	-	.	gene_id "AT4G10290"; transcript_id "AT4G10290.1"; FPKM "0.0000000000"; frac "0.000000"; conf_lo "0.000000"; conf_hi "0.000000"; cov "0.000000"; full_read_support "no";
Chr4	Cufflinks	exon	6379701	6380198	1	-	.	gene_id "AT4G10290"; transcript_id "AT4G10290.1"; exon_number "1"; FPKM "0.0000000000"; frac "0.000000"; conf_lo "0.000000"; conf_hi "0.000000"; cov "0.000000";
Chr4	Cufflinks	exon	6381599	6381739	1	-	.	gene_id "AT4G10290"; transcript_id "AT4G10290.1"; exon_number "2"; FPKM "0.0000000000"; frac "0.000000"; conf_lo "0.000000"; conf_hi "0.000000"; cov "0.000000";
Chr4	Cufflinks	transcript	6391984	6395877	1000	+	.	gene_id "AT4G10310"; transcript_id "AT4G10310.1"; FPKM "1.0868983428"; frac "1.000000"; conf_lo "0.706538"; conf_hi "1.467259"; cov "6.348882"; full_read_support "yes";
Chr4	Cufflinks	exon	6391984	6393080	1000	+	.	gene_id "AT4G10310"; transcript_id "AT4G10310.1"; exon_number "1"; FPKM "1.0868983428"; frac "1.000000"; conf_lo "0.706538"; conf_hi "1.467259"; cov "6.348882";
Chr4	Cufflinks	exon	6394356	6394589	1000	+	.	gene_id "AT4G10310"; transcript_id "AT4G10310.1"; exon_number "2"; FPKM "1.0868983428"; frac "1.000000"; conf_lo "0.706538"; conf_hi "1.467259"; cov "6.348882";
Chr4	Cufflinks	exon	6395454	6395877	1000	+	.	gene_id "AT4G10310"; transcript_id "AT4G10310.1"; exon_number "3"; FPKM "1.0868983428"; frac "1.000000"; conf_lo "0.706538"; conf_hi "1.467259"; cov "6.348882";
Chr4	Cufflinks	transcript	6384462	6386189	1000	+	.	gene_id "AT4G10300"; transcript_id "AT4G10300.1"; FPKM "78.2825671736"; frac "1.000000"; conf_lo "72.854150"; conf_hi "83.710985"; cov "456.931839"; full_read_support "yes";
Chr4	Cufflinks	exon	6384462	6384763	1000	+	.	gene_id "AT4G10300"; transcript_id "AT4G10300.1"; exon_number "1"; FPKM "78.2825671736"; frac "1.000000"; conf_lo "72.854150"; conf_hi "83.710985"; cov "456.931839";
Chr4	Cufflinks	exon	6385742	6386189	1000	+	.	gene_id "AT4G10300"; transcript_id "AT4G10300.1"; exon_number "2"; FPKM "78.2825671736"; frac "1.000000"; conf_lo "72.854150"; conf_hi "83.710985"; cov "456.931839";
Chr4	Cufflinks	transcript	6374734	6375210	1000	+	.	gene_id "CUFF.157"; transcript_id "AT4G10270.1"; FPKM "321.5530945339"; frac "1.000000"; conf_lo "301.157248"; conf_hi "341.948941"; cov "1877.764146"; full_read_support "yes";
Chr4	Cufflinks	exon	6374734	6375210	1000	+	.	gene_id "CUFF.157"; transcript_id "AT4G10270.1"; exon_number "1"; FPKM "321.5530945339"; frac "1.000000"; conf_lo "301.157248"; conf_hi "341.948941"; cov "1877.764146";
Chr4	Cufflinks	transcript	6375125	6376111	1	-	.	gene_id "AT4G10280"; transcript_id "AT4G10280.1"; FPKM "0.0000000000"; frac "0.000000"; conf_lo "0.000000"; conf_hi "0.235238"; cov "0.000000"; full_read_support "yes";
Chr4	Cufflinks	exon	6375125	6375436	1	-	.	gene_id "AT4G10280"; transcript_id "AT4G10280.1"; exon_number "1"; FPKM "0.0000000000"; frac "0.000000"; conf_lo "0.000000"; conf_hi "0.235238"; cov "0.000000";
Chr4	Cufflinks	exon	6375791	6376111	1	-	.	gene_id "AT4G10280"; transcript_id "AT4G10280.1"; exon_number "2"; FPKM "0.0000000000"; frac "0.000000"; conf_lo "0.000000"; conf_hi "0.235238"; cov "0.000000";
Chr4	Cufflinks	transcript	6320634	6321643	1000	-	.	gene_id "CUFF.159"; transcript_id "AT4G10130.1"; FPKM "4.0804112400"; frac "0.106178"; conf_lo "3.039681"; conf_hi "5.121141"; cov "23.819420"; full_read_support "yes";
Chr4	Cufflinks	exon	6320634	6321643	1000	-	.	gene_id "CUFF.159"; transcript_id "AT4G10130.1"; exon_number "1"; FPKM "4.0804112400"; frac "0.106178"; conf_lo "3.039681"; conf_hi "5.121141"; cov "23.819420";
Chr4	Cufflinks	transcript	6314787	6319936	1000	+	.	gene_id "CUFF.160"; transcript_id "AT4G10120.2"; FPKM "4.2958518214"; frac "0.449725"; conf_lo "3.670808"; conf_hi "4.920896"; cov "25.077056"; full_read_support "yes";
Chr4	Cufflinks	exon	6314787	6314925	1000	+	.	gene_id "CUFF.160"; transcript_id "AT4G10120.2"; exon_number "1"; FPKM "4.2958518214"; frac "0.449725"; conf_lo "3.670808"; conf_hi "4.920896"; cov "25.077056";
Chr4	Cufflinks	exon	6315007	6315290	1000	+	.	gene_id "CUFF.160"; transcript_id "AT4G10120.2"; exon_number "2"; FPKM "4.2958518214"; frac "0.449725"; conf_lo "3.670808"; conf_hi "4.920896"; cov "25.077056";
Chr4	Cufflinks	exon	6315418	6315507	1000	+	.	gene_id "CUFF.160"; transcript_id "AT4G10120.2"; exon_number "3"; FPKM "4.2958518214"; frac "0.449725"; conf_lo "3.670808"; conf_hi "4.920896"; cov "25.077056";
Chr4	Cufflinks	exon	6315637	6315890	1000	+	.	gene_id "CUFF.160"; transcript_id "AT4G10120.2"; exon_number "4"; FPKM "4.2958518214"; frac "0.449725"; conf_lo "3.670808"; conf_hi "4.920896"; cov "25.077056";
Chr4	Cufflinks	exon	6315990	6316053	1000	+	.	gene_id "CUFF.160"; transcript_id "AT4G10120.2"; exon_number "5"; FPKM "4.2958518214"; frac "0.449725"; conf_lo "3.670808"; conf_hi "4.920896"; cov "25.077056";
Chr4	Cufflinks	exon	6316176	6316375	1000	+	.	gene_id "CUFF.160"; transcript_id "AT4G10120.2"; exon_number "6"; FPKM "4.2958518214"; frac "0.449725"; conf_lo "3.670808"; conf_hi "4.920896"; cov "25.077056";
Chr4	Cufflinks	exon	6316472	6316952	1000	+	.	gene_id "CUFF.160"; transcript_id "AT4G10120.2"; exon_number "7"; FPKM "4.2958518214"; frac "0.449725"; conf_lo "3.670808"; conf_hi "4.920896"; cov "25.077056";
Chr4	Cufflinks	exon	6317122	6317253	1000	+	.	gene_id "CUFF.160"; transcript_id "AT4G10120.2"; exon_number "8"; FPKM "4.2958518214"; frac "0.449725"; conf_lo "3.670808"; conf_hi "4.920896"; cov "25.077056";
Chr4	Cufflinks	exon	6317369	6317500	1000	+	.	gene_id "CUFF.160"; transcript_id "AT4G10120.2"; exon_number "9"; FPKM "4.2958518214"; frac "0.449725"; conf_lo "3.670808"; conf_hi "4.920896"; cov "25.077056";
Chr4	Cufflinks	exon	6317616	6317792	1000	+	.	gene_id "CUFF.160"; transcript_id "AT4G10120.2"; exon_number "10"; FPKM "4.2958518214"; frac "0.449725"; conf_lo "3.670808"; conf_hi "4.920896"; cov "25.077056";
Chr4	Cufflinks	exon	6318053	6318106	1000	+	.	gene_id "CUFF.160"; transcript_id "AT4G10120.2"; exon_number "11"; FPKM "4.2958518214"; frac "0.449725"; conf_lo "3.670808"; conf_hi "4.920896"; cov "25.077056";
Chr4	Cufflinks	exon	6318197	6318259	1000	+	.	gene_id "CUFF.160"; transcript_id "AT4G10120.2"; exon_number "12"; FPKM "4.2958518214"; frac "0.449725"; conf_lo "3.670808"; conf_hi "4.920896"; cov "25.077056";
Chr4	Cufflinks	exon	6318358	6319200	1000	+	.	gene_id "CUFF.160"; transcript_id "AT4G10120.2"; exon_number "13"; FPKM "4.2958518214"; frac "0.449725"; conf_lo "3.670808"; conf_hi "4.920896"; cov "25.077056";
Chr4	Cufflinks	exon	6319281	6319408	1000	+	.	gene_id "CUFF.160"; transcript_id "AT4G10120.2"; exon_number "14"; FPKM "4.2958518214"; frac "0.449725"; conf_lo "3.670808"; conf_hi "4.920896"; cov "25.077056";
Chr4	Cufflinks	exon	6319509	6319936	1000	+	.	gene_id "CUFF.160"; transcript_id "AT4G10120.2"; exon_number "15"; FPKM "4.2958518214"; frac "0.449725"; conf_lo "3.670808"; conf_hi "4.920896"; cov "25.077056";
Chr4	Cufflinks	transcript	6314789	6319936	991	+	.	gene_id "CUFF.160"; transcript_id "AT4G10120.1"; FPKM "4.2577153186"; frac "0.444098"; conf_lo "3.640728"; conf_hi "4.874703"; cov "24.854434"; full_read_support "yes";
Chr4	Cufflinks	exon	6314789	6314925	991	+	.	gene_id "CUFF.160"; transcript_id "AT4G10120.1"; exon_number "1"; FPKM "4.2577153186"; frac "0.444098"; conf_lo "3.640728"; conf_hi "4.874703"; cov "24.854434";
Chr4	Cufflinks	exon	6315017	6315290	991	+	.	gene_id "CUFF.160"; transcript_id "AT4G10120.1"; exon_number "2"; FPKM "4.2577153186"; frac "0.444098"; conf_lo "3.640728"; conf_hi "4.874703"; cov "24.854434";
Chr4	Cufflinks	exon	6315418	6315507	991	+	.	gene_id "CUFF.160"; transcript_id "AT4G10120.1"; exon_number "3"; FPKM "4.2577153186"; frac "0.444098"; conf_lo "3.640728"; conf_hi "4.874703"; cov "24.854434";
Chr4	Cufflinks	exon	6315637	6315890	991	+	.	gene_id "CUFF.160"; transcript_id "AT4G10120.1"; exon_number "4"; FPKM "4.2577153186"; frac "0.444098"; conf_lo "3.640728"; conf_hi "4.874703"; cov "24.854434";
Chr4	Cufflinks	exon	6315990	6316053	991	+	.	gene_id "CUFF.160"; transcript_id "AT4G10120.1"; exon_number "5"; FPKM "4.2577153186"; frac "0.444098"; conf_lo "3.640728"; conf_hi "4.874703"; cov "24.854434";
Chr4	Cufflinks	exon	6316176	6316375	991	+	.	gene_id "CUFF.160"; transcript_id "AT4G10120.1"; exon_number "6"; FPKM "4.2577153186"; frac "0.444098"; conf_lo "3.640728"; conf_hi "4.874703"; cov "24.854434";
Chr4	Cufflinks	exon	6316472	6316952	991	+	.	gene_id "CUFF.160"; transcript_id "AT4G10120.1"; exon_number "7"; FPKM "4.2577153186"; frac "0.444098"; conf_lo "3.640728"; conf_hi "4.874703"; cov "24.854434";
Chr4	Cufflinks	exon	6317122	6317253	991	+	.	gene_id "CUFF.160"; transcript_id "AT4G10120.1"; exon_number "8"; FPKM "4.2577153186"; frac "0.444098"; conf_lo "3.640728"; conf_hi "4.874703"; cov "24.854434";
Chr4	Cufflinks	exon	6317369	6317500	991	+	.	gene_id "CUFF.160"; transcript_id "AT4G10120.1"; exon_number "9"; FPKM "4.2577153186"; frac "0.444098"; conf_lo "3.640728"; conf_hi "4.874703"; cov "24.854434";
Chr4	Cufflinks	exon	6317616	6317792	991	+	.	gene_id "CUFF.160"; transcript_id "AT4G10120.1"; exon_number "10"; FPKM "4.2577153186"; frac "0.444098"; conf_lo "3.640728"; conf_hi "4.874703"; cov "24.854434";
Chr4	Cufflinks	exon	6318053	6318106	991	+	.	gene_id "CUFF.160"; transcript_id "AT4G10120.1"; exon_number "11"; FPKM "4.2577153186"; frac "0.444098"; conf_lo "3.640728"; conf_hi "4.874703"; cov "24.854434";
Chr4	Cufflinks	exon	6318197	6318259	991	+	.	gene_id "CUFF.160"; transcript_id "AT4G10120.1"; exon_number "12"; FPKM "4.2577153186"; frac "0.444098"; conf_lo "3.640728"; conf_hi "4.874703"; cov "24.854434";
Chr4	Cufflinks	exon	6318358	6319200	991	+	.	gene_id "CUFF.160"; transcript_id "AT4G10120.1"; exon_number "13"; FPKM "4.2577153186"; frac "0.444098"; conf_lo "3.640728"; conf_hi "4.874703"; cov "24.854434";
Chr4	Cufflinks	exon	6319281	6319408	991	+	.	gene_id "CUFF.160"; transcript_id "AT4G10120.1"; exon_number "14"; FPKM "4.2577153186"; frac "0.444098"; conf_lo "3.640728"; conf_hi "4.874703"; cov "24.854434";
Chr4	Cufflinks	exon	6319509	6319936	991	+	.	gene_id "CUFF.160"; transcript_id "AT4G10120.1"; exon_number "15"; FPKM "4.2577153186"; frac "0.444098"; conf_lo "3.640728"; conf_hi "4.874703"; cov "24.854434";
Chr4	Cufflinks	transcript	6288827	6295402	1000	+	.	gene_id "CUFF.158"; transcript_id "AT4G10060.1"; FPKM "6.1193692047"; frac "0.560994"; conf_lo "5.347636"; conf_hi "6.891102"; cov "35.738427"; full_read_support "yes";
Chr4	Cufflinks	exon	6288827	6288937	1000	+	.	gene_id "CUFF.158"; transcript_id "AT4G10060.1"; exon_number "1"; FPKM "6.1193692047"; frac "0.560994"; conf_lo "5.347636"; conf_hi "6.891102"; cov "35.738427";
Chr4	Cufflinks	exon	6289345	6289399	1000	+	.	gene_id "CUFF.158"; transcript_id "AT4G10060.1"; exon_number "2"; FPKM "6.1193692047"; frac "0.560994"; conf_lo "5.347636"; conf_hi "6.891102"; cov "35.738427";
Chr4	Cufflinks	exon	6291058	6291162	1000	+	.	gene_id "CUFF.158"; transcript_id "AT4G10060.1"; exon_number "3"; FPKM "6.1193692047"; frac "0.560994"; conf_lo "5.347636"; conf_hi "6.891102"; cov "35.738427";
Chr4	Cufflinks	exon	6291266	6291322	1000	+	.	gene_id "CUFF.158"; transcript_id "AT4G10060.1"; exon_number "4"; FPKM "6.1193692047"; frac "0.560994"; conf_lo "5.347636"; conf_hi "6.891102"; cov "35.738427";
Chr4	Cufflinks	exon	6291398	6291468	1000	+	.	gene_id "CUFF.158"; transcript_id "AT4G10060.1"; exon_number "5"; FPKM "6.1193692047"; frac "0.560994"; conf_lo "5.347636"; conf_hi "6.891102"; cov "35.738427";
Chr4	Cufflinks	exon	6291567	6291666	1000	+	.	gene_id "CUFF.158"; transcript_id "AT4G10060.1"; exon_number "6"; FPKM "6.1193692047"; frac "0.560994"; conf_lo "5.347636"; conf_hi "6.891102"; cov "35.738427";
Chr4	Cufflinks	exon	6291742	6291812	1000	+	.	gene_id "CUFF.158"; transcript_id "AT4G10060.1"; exon_number "7"; FPKM "6.1193692047"; frac "0.560994"; conf_lo "5.347636"; conf_hi "6.891102"; cov "35.738427";
Chr4	Cufflinks	exon	6291874	6291977	1000	+	.	gene_id "CUFF.158"; transcript_id "AT4G10060.1"; exon_number "8"; FPKM "6.1193692047"; frac "0.560994"; conf_lo "5.347636"; conf_hi "6.891102"; cov "35.738427";
Chr4	Cufflinks	exon	6292075	6292175	1000	+	.	gene_id "CUFF.158"; transcript_id "AT4G10060.1"; exon_number "9"; FPKM "6.1193692047"; frac "0.560994"; conf_lo "5.347636"; conf_hi "6.891102"; cov "35.738427";
Chr4	Cufflinks	exon	6292274	6292327	1000	+	.	gene_id "CUFF.158"; transcript_id "AT4G10060.1"; exon_number "10"; FPKM "6.1193692047"; frac "0.560994"; conf_lo "5.347636"; conf_hi "6.891102"; cov "35.738427";
Chr4	Cufflinks	exon	6292412	6292467	1000	+	.	gene_id "CUFF.158"; transcript_id "AT4G10060.1"; exon_number "11"; FPKM "6.1193692047"; frac "0.560994"; conf_lo "5.347636"; conf_hi "6.891102"; cov "35.738427";
Chr4	Cufflinks	exon	6292562	6292600	1000	+	.	gene_id "CUFF.158"; transcript_id "AT4G10060.1"; exon_number "12"; FPKM "6.1193692047"; frac "0.560994"; conf_lo "5.347636"; conf_hi "6.891102"; cov "35.738427";
Chr4	Cufflinks	exon	6292736	6292883	1000	+	.	gene_id "CUFF.158"; transcript_id "AT4G10060.1"; exon_number "13"; FPKM "6.1193692047"; frac "0.560994"; conf_lo "5.347636"; conf_hi "6.891102"; cov "35.738427";
Chr4	Cufflinks	exon	6292971	6293146	1000	+	.	gene_id "CUFF.158"; transcript_id "AT4G10060.1"; exon_number "14"; FPKM "6.1193692047"; frac "0.560994"; conf_lo "5.347636"; conf_hi "6.891102"; cov "35.738427";
Chr4	Cufflinks	exon	6293224	6293291	1000	+	.	gene_id "CUFF.158"; transcript_id "AT4G10060.1"; exon_number "15"; FPKM "6.1193692047"; frac "0.560994"; conf_lo "5.347636"; conf_hi "6.891102"; cov "35.738427";
Chr4	Cufflinks	exon	6293384	6293456	1000	+	.	gene_id "CUFF.158"; transcript_id "AT4G10060.1"; exon_number "16"; FPKM "6.1193692047"; frac "0.560994"; conf_lo "5.347636"; conf_hi "6.891102"; cov "35.738427";
Chr4	Cufflinks	exon	6293522	6293583	1000	+	.	gene_id "CUFF.158"; transcript_id "AT4G10060.1"; exon_number "17"; FPKM "6.1193692047"; frac "0.560994"; conf_lo "5.347636"; conf_hi "6.891102"; cov "35.738427";
Chr4	Cufflinks	exon	6293660	6294509	1000	+	.	gene_id "CUFF.158"; transcript_id "AT4G10060.1"; exon_number "18"; FPKM "6.1193692047"; frac "0.560994"; conf_lo "5.347636"; conf_hi "6.891102"; cov "35.738427";
Chr4	Cufflinks	exon	6294593	6294883	1000	+	.	gene_id "CUFF.158"; transcript_id "AT4G10060.1"; exon_number "19"; FPKM "6.1193692047"; frac "0.560994"; conf_lo "5.347636"; conf_hi "6.891102"; cov "35.738427";
Chr4	Cufflinks	exon	6294961	6295402	1000	+	.	gene_id "CUFF.158"; transcript_id "AT4G10060.1"; exon_number "20"; FPKM "6.1193692047"; frac "0.560994"; conf_lo "5.347636"; conf_hi "6.891102"; cov "35.738427";
Chr4	Cufflinks	transcript	6288827	6292259	607	+	.	gene_id "CUFF.158"; transcript_id "CUFF.158.2"; FPKM "3.7193297860"; frac "0.140766"; conf_lo "2.860681"; conf_hi "4.577979"; cov "21.721682"; full_read_support "yes";
Chr4	Cufflinks	exon	6288827	6288937	607	+	.	gene_id "CUFF.158"; transcript_id "CUFF.158.2"; exon_number "1"; FPKM "3.7193297860"; frac "0.140766"; conf_lo "2.860681"; conf_hi "4.577979"; cov "21.721682";
Chr4	Cufflinks	exon	6289345	6289399	607	+	.	gene_id "CUFF.158"; transcript_id "CUFF.158.2"; exon_number "2"; FPKM "3.7193297860"; frac "0.140766"; conf_lo "2.860681"; conf_hi "4.577979"; cov "21.721682";
Chr4	Cufflinks	exon	6291058	6292259	607	+	.	gene_id "CUFF.158"; transcript_id "CUFF.158.2"; exon_number "3"; FPKM "3.7193297860"; frac "0.140766"; conf_lo "2.860681"; conf_hi "4.577979"; cov "21.721682";
Chr4	Cufflinks	transcript	6288827	6295427	493	+	.	gene_id "CUFF.158"; transcript_id "CUFF.158.3"; FPKM "3.0181548343"; frac "0.298241"; conf_lo "2.469697"; conf_hi "3.566613"; cov "17.626671"; full_read_support "yes";
Chr4	Cufflinks	exon	6288827	6288937	493	+	.	gene_id "CUFF.158"; transcript_id "CUFF.158.3"; exon_number "1"; FPKM "3.0181548343"; frac "0.298241"; conf_lo "2.469697"; conf_hi "3.566613"; cov "17.626671";
Chr4	Cufflinks	exon	6289345	6289399	493	+	.	gene_id "CUFF.158"; transcript_id "CUFF.158.3"; exon_number "2"; FPKM "3.0181548343"; frac "0.298241"; conf_lo "2.469697"; conf_hi "3.566613"; cov "17.626671";
Chr4	Cufflinks	exon	6291058	6291162	493	+	.	gene_id "CUFF.158"; transcript_id "CUFF.158.3"; exon_number "3"; FPKM "3.0181548343"; frac "0.298241"; conf_lo "2.469697"; conf_hi "3.566613"; cov "17.626671";
Chr4	Cufflinks	exon	6291266	6291322	493	+	.	gene_id "CUFF.158"; transcript_id "CUFF.158.3"; exon_number "4"; FPKM "3.0181548343"; frac "0.298241"; conf_lo "2.469697"; conf_hi "3.566613"; cov "17.626671";
Chr4	Cufflinks	exon	6291398	6291468	493	+	.	gene_id "CUFF.158"; transcript_id "CUFF.158.3"; exon_number "5"; FPKM "3.0181548343"; frac "0.298241"; conf_lo "2.469697"; conf_hi "3.566613"; cov "17.626671";
Chr4	Cufflinks	exon	6291567	6291666	493	+	.	gene_id "CUFF.158"; transcript_id "CUFF.158.3"; exon_number "6"; FPKM "3.0181548343"; frac "0.298241"; conf_lo "2.469697"; conf_hi "3.566613"; cov "17.626671";
Chr4	Cufflinks	exon	6291742	6291977	493	+	.	gene_id "CUFF.158"; transcript_id "CUFF.158.3"; exon_number "7"; FPKM "3.0181548343"; frac "0.298241"; conf_lo "2.469697"; conf_hi "3.566613"; cov "17.626671";
Chr4	Cufflinks	exon	6292075	6292175	493	+	.	gene_id "CUFF.158"; transcript_id "CUFF.158.3"; exon_number "8"; FPKM "3.0181548343"; frac "0.298241"; conf_lo "2.469697"; conf_hi "3.566613"; cov "17.626671";
Chr4	Cufflinks	exon	6292274	6292327	493	+	.	gene_id "CUFF.158"; transcript_id "CUFF.158.3"; exon_number "9"; FPKM "3.0181548343"; frac "0.298241"; conf_lo "2.469697"; conf_hi "3.566613"; cov "17.626671";
Chr4	Cufflinks	exon	6292412	6292467	493	+	.	gene_id "CUFF.158"; transcript_id "CUFF.158.3"; exon_number "10"; FPKM "3.0181548343"; frac "0.298241"; conf_lo "2.469697"; conf_hi "3.566613"; cov "17.626671";
Chr4	Cufflinks	exon	6292562	6292883	493	+	.	gene_id "CUFF.158"; transcript_id "CUFF.158.3"; exon_number "11"; FPKM "3.0181548343"; frac "0.298241"; conf_lo "2.469697"; conf_hi "3.566613"; cov "17.626671";
Chr4	Cufflinks	exon	6292971	6293146	493	+	.	gene_id "CUFF.158"; transcript_id "CUFF.158.3"; exon_number "12"; FPKM "3.0181548343"; frac "0.298241"; conf_lo "2.469697"; conf_hi "3.566613"; cov "17.626671";
Chr4	Cufflinks	exon	6293224	6293291	493	+	.	gene_id "CUFF.158"; transcript_id "CUFF.158.3"; exon_number "13"; FPKM "3.0181548343"; frac "0.298241"; conf_lo "2.469697"; conf_hi "3.566613"; cov "17.626671";
Chr4	Cufflinks	exon	6293384	6293456	493	+	.	gene_id "CUFF.158"; transcript_id "CUFF.158.3"; exon_number "14"; FPKM "3.0181548343"; frac "0.298241"; conf_lo "2.469697"; conf_hi "3.566613"; cov "17.626671";
Chr4	Cufflinks	exon	6293522	6293583	493	+	.	gene_id "CUFF.158"; transcript_id "CUFF.158.3"; exon_number "15"; FPKM "3.0181548343"; frac "0.298241"; conf_lo "2.469697"; conf_hi "3.566613"; cov "17.626671";
Chr4	Cufflinks	exon	6293660	6294509	493	+	.	gene_id "CUFF.158"; transcript_id "CUFF.158.3"; exon_number "16"; FPKM "3.0181548343"; frac "0.298241"; conf_lo "2.469697"; conf_hi "3.566613"; cov "17.626671";
Chr4	Cufflinks	exon	6294593	6294883	493	+	.	gene_id "CUFF.158"; transcript_id "CUFF.158.3"; exon_number "17"; FPKM "3.0181548343"; frac "0.298241"; conf_lo "2.469697"; conf_hi "3.566613"; cov "17.626671";
Chr4	Cufflinks	exon	6294961	6295427	493	+	.	gene_id "CUFF.158"; transcript_id "CUFF.158.3"; exon_number "18"; FPKM "3.0181548343"; frac "0.298241"; conf_lo "2.469697"; conf_hi "3.566613"; cov "17.626671";
Chr4	Cufflinks	transcript	6295560	6299869	273	-	.	gene_id "CUFF.161"; transcript_id "CUFF.161.1"; FPKM "0.5962765106"; frac "0.164147"; conf_lo "0.336321"; conf_hi "0.856232"; cov "3.483544"; full_read_support "yes";
Chr4	Cufflinks	exon	6295560	6296834	273	-	.	gene_id "CUFF.161"; transcript_id "CUFF.161.1"; exon_number "1"; FPKM "0.5962765106"; frac "0.164147"; conf_lo "0.336321"; conf_hi "0.856232"; cov "3.483544";
Chr4	Cufflinks	exon	6297466	6298340	273	-	.	gene_id "CUFF.161"; transcript_id "CUFF.161.1"; exon_number "2"; FPKM "0.5962765106"; frac "0.164147"; conf_lo "0.336321"; conf_hi "0.856232"; cov "3.483544";
Chr4	Cufflinks	exon	6298458	6298529	273	-	.	gene_id "CUFF.161"; transcript_id "CUFF.161.1"; exon_number "3"; FPKM "0.5962765106"; frac "0.164147"; conf_lo "0.336321"; conf_hi "0.856232"; cov "3.483544";
Chr4	Cufflinks	exon	6298594	6298695	273	-	.	gene_id "CUFF.161"; transcript_id "CUFF.161.1"; exon_number "4"; FPKM "0.5962765106"; frac "0.164147"; conf_lo "0.336321"; conf_hi "0.856232"; cov "3.483544";
Chr4	Cufflinks	exon	6298782	6298967	273	-	.	gene_id "CUFF.161"; transcript_id "CUFF.161.1"; exon_number "5"; FPKM "0.5962765106"; frac "0.164147"; conf_lo "0.336321"; conf_hi "0.856232"; cov "3.483544";
Chr4	Cufflinks	exon	6299059	6299450	273	-	.	gene_id "CUFF.161"; transcript_id "CUFF.161.1"; exon_number "6"; FPKM "0.5962765106"; frac "0.164147"; conf_lo "0.336321"; conf_hi "0.856232"; cov "3.483544";
Chr4	Cufflinks	exon	6299594	6299869	273	-	.	gene_id "CUFF.161"; transcript_id "CUFF.161.1"; exon_number "7"; FPKM "0.5962765106"; frac "0.164147"; conf_lo "0.336321"; conf_hi "0.856232"; cov "3.483544";
Chr4	Cufflinks	transcript	6295560	6299869	1000	-	.	gene_id "CUFF.161"; transcript_id "CUFF.161.2"; FPKM "2.1804168643"; frac "0.445821"; conf_lo "1.636996"; conf_hi "2.723838"; cov "12.738348"; full_read_support "yes";
Chr4	Cufflinks	exon	6295560	6296828	1000	-	.	gene_id "CUFF.161"; transcript_id "CUFF.161.2"; exon_number "1"; FPKM "2.1804168643"; frac "0.445821"; conf_lo "1.636996"; conf_hi "2.723838"; cov "12.738348";
Chr4	Cufflinks	exon	6298227	6298340	1000	-	.	gene_id "CUFF.161"; transcript_id "CUFF.161.2"; exon_number "2"; FPKM "2.1804168643"; frac "0.445821"; conf_lo "1.636996"; conf_hi "2.723838"; cov "12.738348";
Chr4	Cufflinks	exon	6298458	6298529	1000	-	.	gene_id "CUFF.161"; transcript_id "CUFF.161.2"; exon_number "3"; FPKM "2.1804168643"; frac "0.445821"; conf_lo "1.636996"; conf_hi "2.723838"; cov "12.738348";
Chr4	Cufflinks	exon	6298594	6298695	1000	-	.	gene_id "CUFF.161"; transcript_id "CUFF.161.2"; exon_number "4"; FPKM "2.1804168643"; frac "0.445821"; conf_lo "1.636996"; conf_hi "2.723838"; cov "12.738348";
Chr4	Cufflinks	exon	6298782	6298967	1000	-	.	gene_id "CUFF.161"; transcript_id "CUFF.161.2"; exon_number "5"; FPKM "2.1804168643"; frac "0.445821"; conf_lo "1.636996"; conf_hi "2.723838"; cov "12.738348";
Chr4	Cufflinks	exon	6299059	6299450	1000	-	.	gene_id "CUFF.161"; transcript_id "CUFF.161.2"; exon_number "6"; FPKM "2.1804168643"; frac "0.445821"; conf_lo "1.636996"; conf_hi "2.723838"; cov "12.738348";
Chr4	Cufflinks	exon	6299594	6299869	1000	-	.	gene_id "CUFF.161"; transcript_id "CUFF.161.2"; exon_number "7"; FPKM "2.1804168643"; frac "0.445821"; conf_lo "1.636996"; conf_hi "2.723838"; cov "12.738348";
Chr4	Cufflinks	transcript	6295560	6299869	342	-	.	gene_id "CUFF.161"; transcript_id "CUFF.161.3"; FPKM "0.7473752537"; frac "0.283861"; conf_lo "0.514100"; conf_hi "0.980651"; cov "4.366287"; full_read_support "yes";
Chr4	Cufflinks	exon	6295560	6299869	342	-	.	gene_id "CUFF.161"; transcript_id "CUFF.161.3"; exon_number "1"; FPKM "0.7473752537"; frac "0.283861"; conf_lo "0.514100"; conf_hi "0.980651"; cov "4.366287";
Chr4	Cufflinks	transcript	6295560	6299869	171	-	.	gene_id "CUFF.161"; transcript_id "CUFF.161.4"; FPKM "0.3743710005"; frac "0.106171"; conf_lo "0.165644"; conf_hi "0.583098"; cov "2.187136"; full_read_support "yes";
Chr4	Cufflinks	exon	6295560	6297568	171	-	.	gene_id "CUFF.161"; transcript_id "CUFF.161.4"; exon_number "1"; FPKM "0.3743710005"; frac "0.106171"; conf_lo "0.165644"; conf_hi "0.583098"; cov "2.187136";
Chr4	Cufflinks	exon	6298227	6298529	171	-	.	gene_id "CUFF.161"; transcript_id "CUFF.161.4"; exon_number "2"; FPKM "0.3743710005"; frac "0.106171"; conf_lo "0.165644"; conf_hi "0.583098"; cov "2.187136";
Chr4	Cufflinks	exon	6298594	6298695	171	-	.	gene_id "CUFF.161"; transcript_id "CUFF.161.4"; exon_number "3"; FPKM "0.3743710005"; frac "0.106171"; conf_lo "0.165644"; conf_hi "0.583098"; cov "2.187136";
Chr4	Cufflinks	exon	6298782	6298967	171	-	.	gene_id "CUFF.161"; transcript_id "CUFF.161.4"; exon_number "4"; FPKM "0.3743710005"; frac "0.106171"; conf_lo "0.165644"; conf_hi "0.583098"; cov "2.187136";
Chr4	Cufflinks	exon	6299059	6299450	171	-	.	gene_id "CUFF.161"; transcript_id "CUFF.161.4"; exon_number "5"; FPKM "0.3743710005"; frac "0.106171"; conf_lo "0.165644"; conf_hi "0.583098"; cov "2.187136";
Chr4	Cufflinks	exon	6299594	6299869	171	-	.	gene_id "CUFF.161"; transcript_id "CUFF.161.4"; exon_number "6"; FPKM "0.3743710005"; frac "0.106171"; conf_lo "0.165644"; conf_hi "0.583098"; cov "2.187136";
Chr4	Cufflinks	transcript	6295608	6299836	1	-	.	gene_id "CUFF.161"; transcript_id "AT4G10070.1"; FPKM "0.0000000000"; frac "0.000000"; conf_lo "0.000000"; conf_hi "0.049872"; cov "0.000000"; full_read_support "yes";
Chr4	Cufflinks	exon	6295608	6295783	1	-	.	gene_id "CUFF.161"; transcript_id "AT4G10070.1"; exon_number "1"; FPKM "0.0000000000"; frac "0.000000"; conf_lo "0.000000"; conf_hi "0.049872"; cov "0.000000";
Chr4	Cufflinks	exon	6295859	6296828	1	-	.	gene_id "CUFF.161"; transcript_id "AT4G10070.1"; exon_number "2"; FPKM "0.0000000000"; frac "0.000000"; conf_lo "0.000000"; conf_hi "0.049872"; cov "0.000000";
Chr4	Cufflinks	exon	6298227	6298340	1	-	.	gene_id "CUFF.161"; transcript_id "AT4G10070.1"; exon_number "3"; FPKM "0.0000000000"; frac "0.000000"; conf_lo "0.000000"; conf_hi "0.049872"; cov "0.000000";
Chr4	Cufflinks	exon	6298458	6298529	1	-	.	gene_id "CUFF.161"; transcript_id "AT4G10070.1"; exon_number "4"; FPKM "0.0000000000"; frac "0.000000"; conf_lo "0.000000"; conf_hi "0.049872"; cov "0.000000";
Chr4	Cufflinks	exon	6298594	6298695	1	-	.	gene_id "CUFF.161"; transcript_id "AT4G10070.1"; exon_number "5"; FPKM "0.0000000000"; frac "0.000000"; conf_lo "0.000000"; conf_hi "0.049872"; cov "0.000000";
Chr4	Cufflinks	exon	6298782	6298967	1	-	.	gene_id "CUFF.161"; transcript_id "AT4G10070.1"; exon_number "6"; FPKM "0.0000000000"; frac "0.000000"; conf_lo "0.000000"; conf_hi "0.049872"; cov "0.000000";
Chr4	Cufflinks	exon	6299059	6299450	1	-	.	gene_id "CUFF.161"; transcript_id "AT4G10070.1"; exon_number "7"; FPKM "0.0000000000"; frac "0.000000"; conf_lo "0.000000"; conf_hi "0.049872"; cov "0.000000";
Chr4	Cufflinks	exon	6299594	6299836	1	-	.	gene_id "CUFF.161"; transcript_id "AT4G10070.1"; exon_number "8"; FPKM "0.0000000000"; frac "0.000000"; conf_lo "0.000000"; conf_hi "0.049872"; cov "0.000000";
Chr4	Cufflinks	transcript	6413010	6413342	1	+	.	gene_id "AT4G10345"; transcript_id "AT4G10345.1"; FPKM "0.0000000000"; frac "0.000000"; conf_lo "0.000000"; conf_hi "0.000000"; cov "0.000000"; full_read_support "no";
Chr4	Cufflinks	exon	6413010	6413342	1	+	.	gene_id "AT4G10345"; transcript_id "AT4G10345.1"; exon_number "1"; FPKM "0.0000000000"; frac "0.000000"; conf_lo "0.000000"; conf_hi "0.000000"; cov "0.000000";
Chr4	Cufflinks	transcript	6415256	6416829	1000	-	.	gene_id "CUFF.162"; transcript_id "AT4G10350.1"; FPKM "0.2386255919"; frac "1.000000"; conf_lo "0.000000"; conf_hi "0.516544"; cov "1.394725"; full_read_support "no";
Chr4	Cufflinks	exon	6415256	6415868	1000	-	.	gene_id "CUFF.162"; transcript_id "AT4G10350.1"; exon_number "1"; FPKM "0.2386255919"; frac "1.000000"; conf_lo "0.000000"; conf_hi "0.516544"; cov "1.394725";
Chr4	Cufflinks	exon	6416180	6416457	1000	-	.	gene_id "CUFF.162"; transcript_id "AT4G10350.1"; exon_number "2"; FPKM "0.2386255919"; frac "1.000000"; conf_lo "0.000000"; conf_hi "0.516544"; cov "1.394725";
Chr4	Cufflinks	exon	6416664	6416829	1000	-	.	gene_id "CUFF.162"; transcript_id "AT4G10350.1"; exon_number "3"; FPKM "0.2386255919"; frac "1.000000"; conf_lo "0.000000"; conf_hi "0.516544"; cov "1.394725";
Chr4	Cufflinks	transcript	6441673	6443435	1000	-	.	gene_id "AT4G10390"; transcript_id "AT4G10390.1"; FPKM "1.3366670781"; frac "1.000000"; conf_lo "0.882797"; conf_hi "1.790537"; cov "7.808247"; full_read_support "no";
Chr4	Cufflinks	exon	6441673	6442658	1000	-	.	gene_id "AT4G10390"; transcript_id "AT4G10390.1"; exon_number "1"; FPKM "1.3366670781"; frac "1.000000"; conf_lo "0.882797"; conf_hi "1.790537"; cov "7.808247";
Chr4	Cufflinks	exon	6442843	6443435	1000	-	.	gene_id "AT4G10390"; transcript_id "AT4G10390.1"; exon_number "2"; FPKM "1.3366670781"; frac "1.000000"; conf_lo "0.882797"; conf_hi "1.790537"; cov "7.808247";
Chr4	Cufflinks	transcript	6459728	6461932	1	-	.	gene_id "AT4G10440"; transcript_id "AT4G10440.1"; FPKM "0.0000000000"; frac "0.000000"; conf_lo "0.000000"; conf_hi "0.000000"; cov "0.000000"; full_read_support "no";
Chr4	Cufflinks	exon	6459728	6459980	1	-	.	gene_id "AT4G10440"; transcript_id "AT4G10440.1"; exon_number "1"; FPKM "0.0000000000"; frac "0.000000"; conf_lo "0.000000"; conf_hi "0.000000"; cov "0.000000";
Chr4	Cufflinks	exon	6460060	6460527	1	-	.	gene_id "AT4G10440"; transcript_id "AT4G10440.1"; exon_number "2"; FPKM "0.0000000000"; frac "0.000000"; conf_lo "0.000000"; conf_hi "0.000000"; cov "0.000000";
Chr4	Cufflinks	exon	6460608	6460905	1	-	.	gene_id "AT4G10440"; transcript_id "AT4G10440.1"; exon_number "3"; FPKM "0.0000000000"; frac "0.000000"; conf_lo "0.000000"; conf_hi "0.000000"; cov "0.000000";
Chr4	Cufflinks	exon	6460971	6461181	1	-	.	gene_id "AT4G10440"; transcript_id "AT4G10440.1"; exon_number "4"; FPKM "0.0000000000"; frac "0.000000"; conf_lo "0.000000"; conf_hi "0.000000"; cov "0.000000";
Chr4	Cufflinks	exon	6461261	6461932	1	-	.	gene_id "AT4G10440"; transcript_id "AT4G10440.1"; exon_number "5"; FPKM "0.0000000000"; frac "0.000000"; conf_lo "0.000000"; conf_hi "0.000000"; cov "0.000000";
Chr4	Cufflinks	transcript	6423577	6425661	1000	-	.	gene_id "AT4G10370"; transcript_id "AT4G10370.1"; FPKM "1.0328631343"; frac "1.000000"; conf_lo "0.689053"; conf_hi "1.376674"; cov "6.036906"; full_read_support "yes";
Chr4	Cufflinks	exon	6423577	6425661	1000	-	.	gene_id "AT4G10370"; transcript_id "AT4G10370.1"; exon_number "1"; FPKM "1.0328631343"; frac "1.000000"; conf_lo "0.689053"; conf_hi "1.376674"; cov "6.036906";
Chr4	Cufflinks	transcript	6466900	6467270	1	-	.	gene_id "AT4G10457"; transcript_id "AT4G10457.1"; FPKM "0.0000000000"; frac "0.000000"; conf_lo "0.000000"; conf_hi "0.000000"; cov "0.000000"; full_read_support "no";
Chr4	Cufflinks	exon	6466900	6467111	1	-	.	gene_id "AT4G10457"; transcript_id "AT4G10457.1"; exon_number "1"; FPKM "0.0000000000"; frac "0.000000"; conf_lo "0.000000"; conf_hi "0.000000"; cov "0.000000";
Chr4	Cufflinks	exon	6467204	6467270	1	-	.	gene_id "AT4G10457"; transcript_id "AT4G10457.1"; exon_number "2"; FPKM "0.0000000000"; frac "0.000000"; conf_lo "0.000000"; conf_hi "0.000000"; cov "0.000000";
Chr4	Cufflinks	transcript	6468166	6472263	1	+	.	gene_id "AT4G10460"; transcript_id "AT4G10460.1"; FPKM "0.0000000000"; frac "0.000000"; conf_lo "0.000000"; conf_hi "0.000000"; cov "0.000000"; full_read_support "no";
Chr4	Cufflinks	exon	6468166	6472263	1	+	.	gene_id "AT4G10460"; transcript_id "AT4G10460.1"; exon_number "1"; FPKM "0.0000000000"; frac "0.000000"; conf_lo "0.000000"; conf_hi "0.000000"; cov "0.000000";
Chr4	Cufflinks	transcript	6431092	6432929	315	-	.	gene_id "CUFF.163"; transcript_id "CUFF.163.1"; FPKM "1.6203286417"; frac "0.194555"; conf_lo "0.972776"; conf_hi "2.267882"; cov "9.457374"; full_read_support "yes";
Chr4	Cufflinks	exon	6431092	6431725	315	-	.	gene_id "CUFF.163"; transcript_id "CUFF.163.1"; exon_number "1"; FPKM "1.6203286417"; frac "0.194555"; conf_lo "0.972776"; conf_hi "2.267882"; cov "9.457374";
Chr4	Cufflinks	exon	6431803	6431864	315	-	.	gene_id "CUFF.163"; transcript_id "CUFF.163.1"; exon_number "2"; FPKM "1.6203286417"; frac "0.194555"; conf_lo "0.972776"; conf_hi "2.267882"; cov "9.457374";
Chr4	Cufflinks	exon	6432129	6432929	315	-	.	gene_id "CUFF.163"; transcript_id "CUFF.163.1"; exon_number "3"; FPKM "1.6203286417"; frac "0.194555"; conf_lo "0.972776"; conf_hi "2.267882"; cov "9.457374";
Chr4	Cufflinks	transcript	6431236	6434822	569	-	.	gene_id "CUFF.163"; transcript_id "AT4G10380.1"; FPKM "2.9246380136"; frac "0.357647"; conf_lo "2.102097"; conf_hi "3.747179"; cov "17.070238"; full_read_support "yes";
Chr4	Cufflinks	exon	6431236	6431725	569	-	.	gene_id "CUFF.163"; transcript_id "AT4G10380.1"; exon_number "1"; FPKM "2.9246380136"; frac "0.357647"; conf_lo "2.102097"; conf_hi "3.747179"; cov "17.070238";
Chr4	Cufflinks	exon	6431803	6431864	569	-	.	gene_id "CUFF.163"; transcript_id "AT4G10380.1"; exon_number "2"; FPKM "2.9246380136"; frac "0.357647"; conf_lo "2.102097"; conf_hi "3.747179"; cov "17.070238";
Chr4	Cufflinks	exon	6432129	6432548	569	-	.	gene_id "CUFF.163"; transcript_id "AT4G10380.1"; exon_number "3"; FPKM "2.9246380136"; frac "0.357647"; conf_lo "2.102097"; conf_hi "3.747179"; cov "17.070238";
Chr4	Cufflinks	exon	6434274	6434822	569	-	.	gene_id "CUFF.163"; transcript_id "AT4G10380.1"; exon_number "4"; FPKM "2.9246380136"; frac "0.357647"; conf_lo "2.102097"; conf_hi "3.747179"; cov "17.070238";
Chr4	Cufflinks	transcript	6433956	6435096	1000	-	.	gene_id "CUFF.163"; transcript_id "CUFF.163.3"; FPKM "5.1352964652"; frac "0.447798"; conf_lo "3.995238"; conf_hi "6.275355"; cov "29.973192"; full_read_support "yes";
Chr4	Cufflinks	exon	6433956	6435096	1000	-	.	gene_id "CUFF.163"; transcript_id "CUFF.163.3"; exon_number "1"; FPKM "5.1352964652"; frac "0.447798"; conf_lo "3.995238"; conf_hi "6.275355"; cov "29.973192";
Chr4	Cufflinks	transcript	6433264	6433881	1000	-	.	gene_id "CUFF.164"; transcript_id "CUFF.164.1"; FPKM "1.9488776804"; frac "1.000000"; conf_lo "0.974439"; conf_hi "2.923317"; cov "11.390852"; full_read_support "yes";
Chr4	Cufflinks	exon	6433264	6433881	1000	-	.	gene_id "CUFF.164"; transcript_id "CUFF.164.1"; exon_number "1"; FPKM "1.9488776804"; frac "1.000000"; conf_lo "0.974439"; conf_hi "2.923317"; cov "11.390852";
Chr4	Cufflinks	transcript	6473547	6475434	1	+	.	gene_id "AT4G10465"; transcript_id "AT4G10465.1"; FPKM "0.0000000000"; frac "0.000000"; conf_lo "0.000000"; conf_hi "0.000000"; cov "0.000000"; full_read_support "no";
Chr4	Cufflinks	exon	6473547	6473734	1	+	.	gene_id "AT4G10465"; transcript_id "AT4G10465.1"; exon_number "1"; FPKM "0.0000000000"; frac "0.000000"; conf_lo "0.000000"; conf_hi "0.000000"; cov "0.000000";
Chr4	Cufflinks	exon	6474644	6474719	1	+	.	gene_id "AT4G10465"; transcript_id "AT4G10465.1"; exon_number "2"; FPKM "0.0000000000"; frac "0.000000"; conf_lo "0.000000"; conf_hi "0.000000"; cov "0.000000";
Chr4	Cufflinks	exon	6474815	6475434	1	+	.	gene_id "AT4G10465"; transcript_id "AT4G10465.1"; exon_number "3"; FPKM "0.0000000000"; frac "0.000000"; conf_lo "0.000000"; conf_hi "0.000000"; cov "0.000000";
Chr4	Cufflinks	transcript	6420455	6422299	803	+	.	gene_id "CUFF.165"; transcript_id "AT4G10360.1"; FPKM "3.9504612528"; frac "0.397457"; conf_lo "2.789159"; conf_hi "5.111764"; cov "23.068530"; full_read_support "yes";
Chr4	Cufflinks	exon	6420455	6420509	803	+	.	gene_id "CUFF.165"; transcript_id "AT4G10360.1"; exon_number "1"; FPKM "3.9504612528"; frac "0.397457"; conf_lo "2.789159"; conf_hi "5.111764"; cov "23.068530";
Chr4	Cufflinks	exon	6420636	6420768	803	+	.	gene_id "CUFF.165"; transcript_id "AT4G10360.1"; exon_number "2"; FPKM "3.9504612528"; frac "0.397457"; conf_lo "2.789159"; conf_hi "5.111764"; cov "23.068530";
Chr4	Cufflinks	exon	6420846	6420934	803	+	.	gene_id "CUFF.165"; transcript_id "AT4G10360.1"; exon_number "3"; FPKM "3.9504612528"; frac "0.397457"; conf_lo "2.789159"; conf_hi "5.111764"; cov "23.068530";
Chr4	Cufflinks	exon	6421028	6421166	803	+	.	gene_id "CUFF.165"; transcript_id "AT4G10360.1"; exon_number "4"; FPKM "3.9504612528"; frac "0.397457"; conf_lo "2.789159"; conf_hi "5.111764"; cov "23.068530";
Chr4	Cufflinks	exon	6421246	6421320	803	+	.	gene_id "CUFF.165"; transcript_id "AT4G10360.1"; exon_number "5"; FPKM "3.9504612528"; frac "0.397457"; conf_lo "2.789159"; conf_hi "5.111764"; cov "23.068530";
Chr4	Cufflinks	exon	6421439	6421560	803	+	.	gene_id "CUFF.165"; transcript_id "AT4G10360.1"; exon_number "6"; FPKM "3.9504612528"; frac "0.397457"; conf_lo "2.789159"; conf_hi "5.111764"; cov "23.068530";
Chr4	Cufflinks	exon	6421643	6421718	803	+	.	gene_id "CUFF.165"; transcript_id "AT4G10360.1"; exon_number "7"; FPKM "3.9504612528"; frac "0.397457"; conf_lo "2.789159"; conf_hi "5.111764"; cov "23.068530";
Chr4	Cufflinks	exon	6421800	6421859	803	+	.	gene_id "CUFF.165"; transcript_id "AT4G10360.1"; exon_number "8"; FPKM "3.9504612528"; frac "0.397457"; conf_lo "2.789159"; conf_hi "5.111764"; cov "23.068530";
Chr4	Cufflinks	exon	6421959	6422299	803	+	.	gene_id "CUFF.165"; transcript_id "AT4G10360.1"; exon_number "9"; FPKM "3.9504612528"; frac "0.397457"; conf_lo "2.789159"; conf_hi "5.111764"; cov "23.068530";
Chr4	Cufflinks	transcript	6420467	6422380	1000	+	.	gene_id "CUFF.165"; transcript_id "AT4G10360.2"; FPKM "4.9158788118"; frac "0.602543"; conf_lo "3.795908"; conf_hi "6.035850"; cov "28.706040"; full_read_support "yes";
Chr4	Cufflinks	exon	6420467	6420768	1000	+	.	gene_id "CUFF.165"; transcript_id "AT4G10360.2"; exon_number "1"; FPKM "4.9158788118"; frac "0.602543"; conf_lo "3.795908"; conf_hi "6.035850"; cov "28.706040";
Chr4	Cufflinks	exon	6420846	6420934	1000	+	.	gene_id "CUFF.165"; transcript_id "AT4G10360.2"; exon_number "2"; FPKM "4.9158788118"; frac "0.602543"; conf_lo "3.795908"; conf_hi "6.035850"; cov "28.706040";
Chr4	Cufflinks	exon	6421028	6421166	1000	+	.	gene_id "CUFF.165"; transcript_id "AT4G10360.2"; exon_number "3"; FPKM "4.9158788118"; frac "0.602543"; conf_lo "3.795908"; conf_hi "6.035850"; cov "28.706040";
Chr4	Cufflinks	exon	6421246	6421320	1000	+	.	gene_id "CUFF.165"; transcript_id "AT4G10360.2"; exon_number "4"; FPKM "4.9158788118"; frac "0.602543"; conf_lo "3.795908"; conf_hi "6.035850"; cov "28.706040";
Chr4	Cufflinks	exon	6421439	6421560	1000	+	.	gene_id "CUFF.165"; transcript_id "AT4G10360.2"; exon_number "5"; FPKM "4.9158788118"; frac "0.602543"; conf_lo "3.795908"; conf_hi "6.035850"; cov "28.706040";
Chr4	Cufflinks	exon	6421643	6421718	1000	+	.	gene_id "CUFF.165"; transcript_id "AT4G10360.2"; exon_number "6"; FPKM "4.9158788118"; frac "0.602543"; conf_lo "3.795908"; conf_hi "6.035850"; cov "28.706040";
Chr4	Cufflinks	exon	6421800	6421859	1000	+	.	gene_id "CUFF.165"; transcript_id "AT4G10360.2"; exon_number "7"; FPKM "4.9158788118"; frac "0.602543"; conf_lo "3.795908"; conf_hi "6.035850"; cov "28.706040";
Chr4	Cufflinks	exon	6421959	6422380	1000	+	.	gene_id "CUFF.165"; transcript_id "AT4G10360.2"; exon_number "8"; FPKM "4.9158788118"; frac "0.602543"; conf_lo "3.795908"; conf_hi "6.035850"; cov "28.706040";
```
