## Supplementary data 3 for "Characterization of *Arabidopsis thaliana* promoter bidirectionality and antisense RNAs by depletion of nuclear RNA decay enzymes": RNAseq_transcripts_lsm8-2.gtf (part 2 of 71)

```
Chr4	Cufflinks	transcript	6483867	6485360	1000	+	.	gene_id "AT4G10490"; transcript_id "AT4G10490.1"; FPKM "0.0482226491"; frac "1.000000"; conf_lo "0.000000"; conf_hi "0.144668"; cov "0.281853"; full_read_support "no";
Chr4	Cufflinks	exon	6483867	6484118	1000	+	.	gene_id "AT4G10490"; transcript_id "AT4G10490.1"; exon_number "1"; FPKM "0.0482226491"; frac "1.000000"; conf_lo "0.000000"; conf_hi "0.144668"; cov "0.281853";
Chr4	Cufflinks	exon	6484267	6484836	1000	+	.	gene_id "AT4G10490"; transcript_id "AT4G10490.1"; exon_number "2"; FPKM "0.0482226491"; frac "1.000000"; conf_lo "0.000000"; conf_hi "0.144668"; cov "0.281853";
Chr4	Cufflinks	exon	6484922	6485360	1000	+	.	gene_id "AT4G10490"; transcript_id "AT4G10490.1"; exon_number "3"; FPKM "0.0482226491"; frac "1.000000"; conf_lo "0.000000"; conf_hi "0.144668"; cov "0.281853";
Chr4	Cufflinks	transcript	6491017	6492476	1000	+	.	gene_id "AT4G10500"; transcript_id "AT4G10500.1"; FPKM "1.1628059171"; frac "1.000000"; conf_lo "0.676327"; conf_hi "1.649285"; cov "6.776576"; full_read_support "yes";
Chr4	Cufflinks	exon	6491017	6491313	1000	+	.	gene_id "AT4G10500"; transcript_id "AT4G10500.1"; exon_number "1"; FPKM "1.1628059171"; frac "1.000000"; conf_lo "0.676327"; conf_hi "1.649285"; cov "6.776576";
Chr4	Cufflinks	exon	6491440	6492009	1000	+	.	gene_id "AT4G10500"; transcript_id "AT4G10500.1"; exon_number "2"; FPKM "1.1628059171"; frac "1.000000"; conf_lo "0.676327"; conf_hi "1.649285"; cov "6.776576";
Chr4	Cufflinks	exon	6492088	6492476	1000	+	.	gene_id "AT4G10500"; transcript_id "AT4G10500.1"; exon_number "3"; FPKM "1.1628059171"; frac "1.000000"; conf_lo "0.676327"; conf_hi "1.649285"; cov "6.776576";
Chr4	Cufflinks	transcript	6462953	6464544	1000	-	.	gene_id "CUFF.166"; transcript_id "AT4G10450.1"; FPKM "65.9369966827"; frac "1.000000"; conf_lo "60.787752"; conf_hi "71.086242"; cov "384.932614"; full_read_support "yes";
Chr4	Cufflinks	exon	6462953	6463287	1000	-	.	gene_id "CUFF.166"; transcript_id "AT4G10450.1"; exon_number "1"; FPKM "65.9369966827"; frac "1.000000"; conf_lo "60.787752"; conf_hi "71.086242"; cov "384.932614";
Chr4	Cufflinks	exon	6463867	6463989	1000	-	.	gene_id "CUFF.166"; transcript_id "AT4G10450.1"; exon_number "2"; FPKM "65.9369966827"; frac "1.000000"; conf_lo "60.787752"; conf_hi "71.086242"; cov "384.932614";
Chr4	Cufflinks	exon	6464084	6464544	1000	-	.	gene_id "CUFF.166"; transcript_id "AT4G10450.1"; exon_number "3"; FPKM "65.9369966827"; frac "1.000000"; conf_lo "60.787752"; conf_hi "71.086242"; cov "384.932614";
Chr4	Cufflinks	transcript	6494707	6495211	1000	+	.	gene_id "AT4G10507"; transcript_id "AT4G10507.1"; FPKM "0.3328232034"; frac "1.000000"; conf_lo "0.000000"; conf_hi "0.804163"; cov "1.945294"; full_read_support "yes";
Chr4	Cufflinks	exon	6494707	6495211	1000	+	.	gene_id "AT4G10507"; transcript_id "AT4G10507.1"; exon_number "1"; FPKM "0.3328232034"; frac "1.000000"; conf_lo "0.000000"; conf_hi "0.804163"; cov "1.945294";
Chr4	Cufflinks	transcript	6495955	6499010	1	+	.	gene_id "AT4G10510"; transcript_id "AT4G10510.1"; FPKM "0.0000000000"; frac "0.000000"; conf_lo "0.000000"; conf_hi "0.000000"; cov "0.000000"; full_read_support "no";
Chr4	Cufflinks	exon	6495955	6496017	1	+	.	gene_id "AT4G10510"; transcript_id "AT4G10510.1"; exon_number "1"; FPKM "0.0000000000"; frac "0.000000"; conf_lo "0.000000"; conf_hi "0.000000"; cov "0.000000";
Chr4	Cufflinks	exon	6496094	6496185	1	+	.	gene_id "AT4G10510"; transcript_id "AT4G10510.1"; exon_number "2"; FPKM "0.0000000000"; frac "0.000000"; conf_lo "0.000000"; conf_hi "0.000000"; cov "0.000000";
Chr4	Cufflinks	exon	6496262	6496359	1	+	.	gene_id "AT4G10510"; transcript_id "AT4G10510.1"; exon_number "3"; FPKM "0.0000000000"; frac "0.000000"; conf_lo "0.000000"; conf_hi "0.000000"; cov "0.000000";
Chr4	Cufflinks	exon	6496487	6496642	1	+	.	gene_id "AT4G10510"; transcript_id "AT4G10510.1"; exon_number "4"; FPKM "0.0000000000"; frac "0.000000"; conf_lo "0.000000"; conf_hi "0.000000"; cov "0.000000";
Chr4	Cufflinks	exon	6496728	6497398	1	+	.	gene_id "AT4G10510"; transcript_id "AT4G10510.1"; exon_number "5"; FPKM "0.0000000000"; frac "0.000000"; conf_lo "0.000000"; conf_hi "0.000000"; cov "0.000000";
Chr4	Cufflinks	exon	6497488	6497576	1	+	.	gene_id "AT4G10510"; transcript_id "AT4G10510.1"; exon_number "6"; FPKM "0.0000000000"; frac "0.000000"; conf_lo "0.000000"; conf_hi "0.000000"; cov "0.000000";
Chr4	Cufflinks	exon	6497646	6497894	1	+	.	gene_id "AT4G10510"; transcript_id "AT4G10510.1"; exon_number "7"; FPKM "0.0000000000"; frac "0.000000"; conf_lo "0.000000"; conf_hi "0.000000"; cov "0.000000";
Chr4	Cufflinks	exon	6497968	6498082	1	+	.	gene_id "AT4G10510"; transcript_id "AT4G10510.1"; exon_number "8"; FPKM "0.0000000000"; frac "0.000000"; conf_lo "0.000000"; conf_hi "0.000000"; cov "0.000000";
Chr4	Cufflinks	exon	6498167	6498359	1	+	.	gene_id "AT4G10510"; transcript_id "AT4G10510.1"; exon_number "9"; FPKM "0.0000000000"; frac "0.000000"; conf_lo "0.000000"; conf_hi "0.000000"; cov "0.000000";
Chr4	Cufflinks	exon	6498439	6499010	1	+	.	gene_id "AT4G10510"; transcript_id "AT4G10510.1"; exon_number "10"; FPKM "0.0000000000"; frac "0.000000"; conf_lo "0.000000"; conf_hi "0.000000"; cov "0.000000";
Chr4	Cufflinks	transcript	6499794	6502866	1	+	.	gene_id "AT4G10520"; transcript_id "AT4G10520.1"; FPKM "0.0000000000"; frac "0.000000"; conf_lo "0.000000"; conf_hi "0.000000"; cov "0.000000"; full_read_support "no";
Chr4	Cufflinks	exon	6499794	6499877	1	+	.	gene_id "AT4G10520"; transcript_id "AT4G10520.1"; exon_number "1"; FPKM "0.0000000000"; frac "0.000000"; conf_lo "0.000000"; conf_hi "0.000000"; cov "0.000000";
Chr4	Cufflinks	exon	6499958	6500049	1	+	.	gene_id "AT4G10520"; transcript_id "AT4G10520.1"; exon_number "2"; FPKM "0.0000000000"; frac "0.000000"; conf_lo "0.000000"; conf_hi "0.000000"; cov "0.000000";
Chr4	Cufflinks	exon	6500153	6500250	1	+	.	gene_id "AT4G10520"; transcript_id "AT4G10520.1"; exon_number "3"; FPKM "0.0000000000"; frac "0.000000"; conf_lo "0.000000"; conf_hi "0.000000"; cov "0.000000";
Chr4	Cufflinks	exon	6500343	6500498	1	+	.	gene_id "AT4G10520"; transcript_id "AT4G10520.1"; exon_number "4"; FPKM "0.0000000000"; frac "0.000000"; conf_lo "0.000000"; conf_hi "0.000000"; cov "0.000000";
Chr4	Cufflinks	exon	6500575	6501227	1	+	.	gene_id "AT4G10520"; transcript_id "AT4G10520.1"; exon_number "5"; FPKM "0.0000000000"; frac "0.000000"; conf_lo "0.000000"; conf_hi "0.000000"; cov "0.000000";
Chr4	Cufflinks	exon	6501317	6501387	1	+	.	gene_id "AT4G10520"; transcript_id "AT4G10520.1"; exon_number "6"; FPKM "0.0000000000"; frac "0.000000"; conf_lo "0.000000"; conf_hi "0.000000"; cov "0.000000";
Chr4	Cufflinks	exon	6501492	6501728	1	+	.	gene_id "AT4G10520"; transcript_id "AT4G10520.1"; exon_number "7"; FPKM "0.0000000000"; frac "0.000000"; conf_lo "0.000000"; conf_hi "0.000000"; cov "0.000000";
Chr4	Cufflinks	exon	6501800	6501914	1	+	.	gene_id "AT4G10520"; transcript_id "AT4G10520.1"; exon_number "8"; FPKM "0.0000000000"; frac "0.000000"; conf_lo "0.000000"; conf_hi "0.000000"; cov "0.000000";
Chr4	Cufflinks	exon	6502012	6502204	1	+	.	gene_id "AT4G10520"; transcript_id "AT4G10520.1"; exon_number "9"; FPKM "0.0000000000"; frac "0.000000"; conf_lo "0.000000"; conf_hi "0.000000"; cov "0.000000";
Chr4	Cufflinks	exon	6502295	6502866	1	+	.	gene_id "AT4G10520"; transcript_id "AT4G10520.1"; exon_number "10"; FPKM "0.0000000000"; frac "0.000000"; conf_lo "0.000000"; conf_hi "0.000000"; cov "0.000000";
Chr4	Cufflinks	transcript	6508600	6511670	1	+	.	gene_id "AT4G10530"; transcript_id "AT4G10530.1"; FPKM "0.0000000000"; frac "0.000000"; conf_lo "0.000000"; conf_hi "0.000000"; cov "0.000000"; full_read_support "no";
Chr4	Cufflinks	exon	6508600	6508683	1	+	.	gene_id "AT4G10530"; transcript_id "AT4G10530.1"; exon_number "1"; FPKM "0.0000000000"; frac "0.000000"; conf_lo "0.000000"; conf_hi "0.000000"; cov "0.000000";
Chr4	Cufflinks	exon	6508769	6508860	1	+	.	gene_id "AT4G10530"; transcript_id "AT4G10530.1"; exon_number "2"; FPKM "0.0000000000"; frac "0.000000"; conf_lo "0.000000"; conf_hi "0.000000"; cov "0.000000";
Chr4	Cufflinks	exon	6508937	6509034	1	+	.	gene_id "AT4G10530"; transcript_id "AT4G10530.1"; exon_number "3"; FPKM "0.0000000000"; frac "0.000000"; conf_lo "0.000000"; conf_hi "0.000000"; cov "0.000000";
Chr4	Cufflinks	exon	6509132	6509287	1	+	.	gene_id "AT4G10530"; transcript_id "AT4G10530.1"; exon_number "4"; FPKM "0.0000000000"; frac "0.000000"; conf_lo "0.000000"; conf_hi "0.000000"; cov "0.000000";
Chr4	Cufflinks	exon	6509366	6510030	1	+	.	gene_id "AT4G10530"; transcript_id "AT4G10530.1"; exon_number "5"; FPKM "0.0000000000"; frac "0.000000"; conf_lo "0.000000"; conf_hi "0.000000"; cov "0.000000";
Chr4	Cufflinks	exon	6510131	6510201	1	+	.	gene_id "AT4G10530"; transcript_id "AT4G10530.1"; exon_number "6"; FPKM "0.0000000000"; frac "0.000000"; conf_lo "0.000000"; conf_hi "0.000000"; cov "0.000000";
Chr4	Cufflinks	exon	6510306	6510542	1	+	.	gene_id "AT4G10530"; transcript_id "AT4G10530.1"; exon_number "7"; FPKM "0.0000000000"; frac "0.000000"; conf_lo "0.000000"; conf_hi "0.000000"; cov "0.000000";
Chr4	Cufflinks	exon	6510615	6510729	1	+	.	gene_id "AT4G10530"; transcript_id "AT4G10530.1"; exon_number "8"; FPKM "0.0000000000"; frac "0.000000"; conf_lo "0.000000"; conf_hi "0.000000"; cov "0.000000";
Chr4	Cufflinks	exon	6510855	6511008	1	+	.	gene_id "AT4G10530"; transcript_id "AT4G10530.1"; exon_number "9"; FPKM "0.0000000000"; frac "0.000000"; conf_lo "0.000000"; conf_hi "0.000000"; cov "0.000000";
Chr4	Cufflinks	exon	6511099	6511670	1	+	.	gene_id "AT4G10530"; transcript_id "AT4G10530.1"; exon_number "10"; FPKM "0.0000000000"; frac "0.000000"; conf_lo "0.000000"; conf_hi "0.000000"; cov "0.000000";
Chr4	Cufflinks	transcript	6520771	6522882	1000	-	.	gene_id "AT4G10560"; transcript_id "AT4G10560.1"; FPKM "0.1607847626"; frac "1.000000"; conf_lo "0.029505"; conf_hi "0.292065"; cov "0.939759"; full_read_support "yes";
Chr4	Cufflinks	exon	6520771	6522882	1000	-	.	gene_id "AT4G10560"; transcript_id "AT4G10560.1"; exon_number "1"; FPKM "0.1607847626"; frac "1.000000"; conf_lo "0.029505"; conf_hi "0.292065"; cov "0.939759";
Chr4	Cufflinks	transcript	6446068	6448136	208	-	.	gene_id "CUFF.167"; transcript_id "CUFF.167.1"; FPKM "0.4772415171"; frac "0.210597"; conf_lo "0.197528"; conf_hi "0.756955"; cov "2.784867"; full_read_support "yes";
Chr4	Cufflinks	exon	6446068	6446601	208	-	.	gene_id "CUFF.167"; transcript_id "CUFF.167.1"; exon_number "1"; FPKM "0.4772415171"; frac "0.210597"; conf_lo "0.197528"; conf_hi "0.756955"; cov "2.784867";
Chr4	Cufflinks	exon	6446670	6446807	208	-	.	gene_id "CUFF.167"; transcript_id "CUFF.167.1"; exon_number "2"; FPKM "0.4772415171"; frac "0.210597"; conf_lo "0.197528"; conf_hi "0.756955"; cov "2.784867";
Chr4	Cufflinks	exon	6446891	6448136	208	-	.	gene_id "CUFF.167"; transcript_id "CUFF.167.1"; exon_number "3"; FPKM "0.4772415171"; frac "0.210597"; conf_lo "0.197528"; conf_hi "0.756955"; cov "2.784867";
Chr4	Cufflinks	transcript	6446209	6448136	1	-	.	gene_id "CUFF.167"; transcript_id "AT4G10400.1"; FPKM "0.0000000000"; frac "0.000000"; conf_lo "0.000000"; conf_hi "0.072940"; cov "0.000000"; full_read_support "no";
Chr4	Cufflinks	exon	6446209	6446601	1	-	.	gene_id "CUFF.167"; transcript_id "AT4G10400.1"; exon_number "1"; FPKM "0.0000000000"; frac "0.000000"; conf_lo "0.000000"; conf_hi "0.072940"; cov "0.000000";
Chr4	Cufflinks	exon	6446670	6446807	1	-	.	gene_id "CUFF.167"; transcript_id "AT4G10400.1"; exon_number "2"; FPKM "0.0000000000"; frac "0.000000"; conf_lo "0.000000"; conf_hi "0.072940"; cov "0.000000";
Chr4	Cufflinks	exon	6446891	6447748	1	-	.	gene_id "CUFF.167"; transcript_id "AT4G10400.1"; exon_number "3"; FPKM "0.0000000000"; frac "0.000000"; conf_lo "0.000000"; conf_hi "0.072940"; cov "0.000000";
Chr4	Cufflinks	exon	6447832	6447981	1	-	.	gene_id "CUFF.167"; transcript_id "AT4G10400.1"; exon_number "4"; FPKM "0.0000000000"; frac "0.000000"; conf_lo "0.000000"; conf_hi "0.072940"; cov "0.000000";
Chr4	Cufflinks	exon	6448072	6448136	1	-	.	gene_id "CUFF.167"; transcript_id "AT4G10400.1"; exon_number "5"; FPKM "0.0000000000"; frac "0.000000"; conf_lo "0.000000"; conf_hi "0.072940"; cov "0.000000";
Chr4	Cufflinks	transcript	6446241	6448017	1000	-	.	gene_id "CUFF.167"; transcript_id "AT4G10400.2"; FPKM "2.2871396038"; frac "0.789403"; conf_lo "1.653207"; conf_hi "2.921072"; cov "13.346241"; full_read_support "no";
Chr4	Cufflinks	exon	6446241	6446601	1000	-	.	gene_id "CUFF.167"; transcript_id "AT4G10400.2"; exon_number "1"; FPKM "2.2871396038"; frac "0.789403"; conf_lo "1.653207"; conf_hi "2.921072"; cov "13.346241";
Chr4	Cufflinks	exon	6446670	6446807	1000	-	.	gene_id "CUFF.167"; transcript_id "AT4G10400.2"; exon_number "2"; FPKM "2.2871396038"; frac "0.789403"; conf_lo "1.653207"; conf_hi "2.921072"; cov "13.346241";
Chr4	Cufflinks	exon	6446891	6447748	1000	-	.	gene_id "CUFF.167"; transcript_id "AT4G10400.2"; exon_number "3"; FPKM "2.2871396038"; frac "0.789403"; conf_lo "1.653207"; conf_hi "2.921072"; cov "13.346241";
Chr4	Cufflinks	exon	6447832	6448017	1000	-	.	gene_id "CUFF.167"; transcript_id "AT4G10400.2"; exon_number "4"; FPKM "2.2871396038"; frac "0.789403"; conf_lo "1.653207"; conf_hi "2.921072"; cov "13.346241";
Chr4	Cufflinks	transcript	6448983	6449998	1	-	.	gene_id "AT4G10410"; transcript_id "AT4G10410.1"; FPKM "0.0000000000"; frac "0.000000"; conf_lo "0.000000"; conf_hi "0.000000"; cov "0.000000"; full_read_support "no";
Chr4	Cufflinks	exon	6448983	6449144	1	-	.	gene_id "AT4G10410"; transcript_id "AT4G10410.1"; exon_number "1"; FPKM "0.0000000000"; frac "0.000000"; conf_lo "0.000000"; conf_hi "0.000000"; cov "0.000000";
Chr4	Cufflinks	exon	6449219	6449424	1	-	.	gene_id "AT4G10410"; transcript_id "AT4G10410.1"; exon_number "2"; FPKM "0.0000000000"; frac "0.000000"; conf_lo "0.000000"; conf_hi "0.000000"; cov "0.000000";
Chr4	Cufflinks	exon	6449575	6449998	1	-	.	gene_id "AT4G10410"; transcript_id "AT4G10410.1"; exon_number "3"; FPKM "0.0000000000"; frac "0.000000"; conf_lo "0.000000"; conf_hi "0.000000"; cov "0.000000";
Chr4	Cufflinks	transcript	6451317	6452716	1	-	.	gene_id "CUFF.168"; transcript_id "AT4G10414.1"; FPKM "0.0000000000"; frac "0.000000"; conf_lo "0.000000"; conf_hi "0.184631"; cov "0.000000"; full_read_support "no";
Chr4	Cufflinks	exon	6451317	6451412	1	-	.	gene_id "CUFF.168"; transcript_id "AT4G10414.1"; exon_number "1"; FPKM "0.0000000000"; frac "0.000000"; conf_lo "0.000000"; conf_hi "0.184631"; cov "0.000000";
Chr4	Cufflinks	exon	6451502	6451611	1	-	.	gene_id "CUFF.168"; transcript_id "AT4G10414.1"; exon_number "2"; FPKM "0.0000000000"; frac "0.000000"; conf_lo "0.000000"; conf_hi "0.184631"; cov "0.000000";
Chr4	Cufflinks	exon	6451693	6451782	1	-	.	gene_id "CUFF.168"; transcript_id "AT4G10414.1"; exon_number "3"; FPKM "0.0000000000"; frac "0.000000"; conf_lo "0.000000"; conf_hi "0.184631"; cov "0.000000";
Chr4	Cufflinks	exon	6452457	6452716	1	-	.	gene_id "CUFF.168"; transcript_id "AT4G10414.1"; exon_number "4"; FPKM "0.0000000000"; frac "0.000000"; conf_lo "0.000000"; conf_hi "0.184631"; cov "0.000000";
Chr4	Cufflinks	transcript	6451317	6458143	210	-	.	gene_id "CUFF.168"; transcript_id "CUFF.168.2"; FPKM "1.1941249563"; frac "0.416281"; conf_lo "0.921857"; conf_hi "1.466393"; cov "6.975243"; full_read_support "no";
Chr4	Cufflinks	exon	6451317	6451412	210	-	.	gene_id "CUFF.168"; transcript_id "CUFF.168.2"; exon_number "1"; FPKM "1.1941249563"; frac "0.416281"; conf_lo "0.921857"; conf_hi "1.466393"; cov "6.975243";
Chr4	Cufflinks	exon	6451502	6451611	210	-	.	gene_id "CUFF.168"; transcript_id "CUFF.168.2"; exon_number "2"; FPKM "1.1941249563"; frac "0.416281"; conf_lo "0.921857"; conf_hi "1.466393"; cov "6.975243";
Chr4	Cufflinks	exon	6451693	6451782	210	-	.	gene_id "CUFF.168"; transcript_id "CUFF.168.2"; exon_number "3"; FPKM "1.1941249563"; frac "0.416281"; conf_lo "0.921857"; conf_hi "1.466393"; cov "6.975243";
Chr4	Cufflinks	exon	6452457	6453351	210	-	.	gene_id "CUFF.168"; transcript_id "CUFF.168.2"; exon_number "4"; FPKM "1.1941249563"; frac "0.416281"; conf_lo "0.921857"; conf_hi "1.466393"; cov "6.975243";
Chr4	Cufflinks	exon	6453436	6453582	210	-	.	gene_id "CUFF.168"; transcript_id "CUFF.168.2"; exon_number "5"; FPKM "1.1941249563"; frac "0.416281"; conf_lo "0.921857"; conf_hi "1.466393"; cov "6.975243";
Chr4	Cufflinks	exon	6453655	6455241	210	-	.	gene_id "CUFF.168"; transcript_id "CUFF.168.2"; exon_number "6"; FPKM "1.1941249563"; frac "0.416281"; conf_lo "0.921857"; conf_hi "1.466393"; cov "6.975243";
Chr4	Cufflinks	exon	6455375	6455443	210	-	.	gene_id "CUFF.168"; transcript_id "CUFF.168.2"; exon_number "7"; FPKM "1.1941249563"; frac "0.416281"; conf_lo "0.921857"; conf_hi "1.466393"; cov "6.975243";
Chr4	Cufflinks	exon	6455797	6455883	210	-	.	gene_id "CUFF.168"; transcript_id "CUFF.168.2"; exon_number "8"; FPKM "1.1941249563"; frac "0.416281"; conf_lo "0.921857"; conf_hi "1.466393"; cov "6.975243";
Chr4	Cufflinks	exon	6455971	6456078	210	-	.	gene_id "CUFF.168"; transcript_id "CUFF.168.2"; exon_number "9"; FPKM "1.1941249563"; frac "0.416281"; conf_lo "0.921857"; conf_hi "1.466393"; cov "6.975243";
Chr4	Cufflinks	exon	6456158	6456248	210	-	.	gene_id "CUFF.168"; transcript_id "CUFF.168.2"; exon_number "10"; FPKM "1.1941249563"; frac "0.416281"; conf_lo "0.921857"; conf_hi "1.466393"; cov "6.975243";
Chr4	Cufflinks	exon	6457114	6457387	210	-	.	gene_id "CUFF.168"; transcript_id "CUFF.168.2"; exon_number "11"; FPKM "1.1941249563"; frac "0.416281"; conf_lo "0.921857"; conf_hi "1.466393"; cov "6.975243";
Chr4	Cufflinks	exon	6457469	6457563	210	-	.	gene_id "CUFF.168"; transcript_id "CUFF.168.2"; exon_number "12"; FPKM "1.1941249563"; frac "0.416281"; conf_lo "0.921857"; conf_hi "1.466393"; cov "6.975243";
Chr4	Cufflinks	exon	6457642	6458143	210	-	.	gene_id "CUFF.168"; transcript_id "CUFF.168.2"; exon_number "13"; FPKM "1.1941249563"; frac "0.416281"; conf_lo "0.921857"; conf_hi "1.466393"; cov "6.975243";
Chr4	Cufflinks	transcript	6453085	6454209	1	-	.	gene_id "CUFF.168"; transcript_id "AT4G10420.1"; FPKM "0.0000000000"; frac "0.000000"; conf_lo "0.000000"; conf_hi "0.132906"; cov "0.000000"; full_read_support "yes";
Chr4	Cufflinks	exon	6453085	6453351	1	-	.	gene_id "CUFF.168"; transcript_id "AT4G10420.1"; exon_number "1"; FPKM "0.0000000000"; frac "0.000000"; conf_lo "0.000000"; conf_hi "0.132906"; cov "0.000000";
Chr4	Cufflinks	exon	6453436	6453582	1	-	.	gene_id "CUFF.168"; transcript_id "AT4G10420.1"; exon_number "2"; FPKM "0.0000000000"; frac "0.000000"; conf_lo "0.000000"; conf_hi "0.132906"; cov "0.000000";
Chr4	Cufflinks	exon	6453655	6454209	1	-	.	gene_id "CUFF.168"; transcript_id "AT4G10420.1"; exon_number "3"; FPKM "0.0000000000"; frac "0.000000"; conf_lo "0.000000"; conf_hi "0.132906"; cov "0.000000";
Chr4	Cufflinks	transcript	6454703	6458073	1	-	.	gene_id "CUFF.168"; transcript_id "AT4G10430.3"; FPKM "0.0000000000"; frac "0.000000"; conf_lo "0.000000"; conf_hi "0.088619"; cov "0.000000"; full_read_support "no";
Chr4	Cufflinks	exon	6454703	6454927	1	-	.	gene_id "CUFF.168"; transcript_id "AT4G10430.3"; exon_number "1"; FPKM "0.0000000000"; frac "0.000000"; conf_lo "0.000000"; conf_hi "0.088619"; cov "0.000000";
Chr4	Cufflinks	exon	6455101	6455241	1	-	.	gene_id "CUFF.168"; transcript_id "AT4G10430.3"; exon_number "2"; FPKM "0.0000000000"; frac "0.000000"; conf_lo "0.000000"; conf_hi "0.088619"; cov "0.000000";
Chr4	Cufflinks	exon	6455375	6455443	1	-	.	gene_id "CUFF.168"; transcript_id "AT4G10430.3"; exon_number "3"; FPKM "0.0000000000"; frac "0.000000"; conf_lo "0.000000"; conf_hi "0.088619"; cov "0.000000";
Chr4	Cufflinks	exon	6455797	6455883	1	-	.	gene_id "CUFF.168"; transcript_id "AT4G10430.3"; exon_number "4"; FPKM "0.0000000000"; frac "0.000000"; conf_lo "0.000000"; conf_hi "0.088619"; cov "0.000000";
Chr4	Cufflinks	exon	6455971	6456078	1	-	.	gene_id "CUFF.168"; transcript_id "AT4G10430.3"; exon_number "5"; FPKM "0.0000000000"; frac "0.000000"; conf_lo "0.000000"; conf_hi "0.088619"; cov "0.000000";
Chr4	Cufflinks	exon	6456158	6456248	1	-	.	gene_id "CUFF.168"; transcript_id "AT4G10430.3"; exon_number "6"; FPKM "0.0000000000"; frac "0.000000"; conf_lo "0.000000"; conf_hi "0.088619"; cov "0.000000";
Chr4	Cufflinks	exon	6457114	6457193	1	-	.	gene_id "CUFF.168"; transcript_id "AT4G10430.3"; exon_number "7"; FPKM "0.0000000000"; frac "0.000000"; conf_lo "0.000000"; conf_hi "0.088619"; cov "0.000000";
Chr4	Cufflinks	exon	6457283	6457387	1	-	.	gene_id "CUFF.168"; transcript_id "AT4G10430.3"; exon_number "8"; FPKM "0.0000000000"; frac "0.000000"; conf_lo "0.000000"; conf_hi "0.088619"; cov "0.000000";
Chr4	Cufflinks	exon	6457469	6457563	1	-	.	gene_id "CUFF.168"; transcript_id "AT4G10430.3"; exon_number "9"; FPKM "0.0000000000"; frac "0.000000"; conf_lo "0.000000"; conf_hi "0.088619"; cov "0.000000";
Chr4	Cufflinks	exon	6457642	6457720	1	-	.	gene_id "CUFF.168"; transcript_id "AT4G10430.3"; exon_number "10"; FPKM "0.0000000000"; frac "0.000000"; conf_lo "0.000000"; conf_hi "0.088619"; cov "0.000000";
Chr4	Cufflinks	exon	6457799	6458073	1	-	.	gene_id "CUFF.168"; transcript_id "AT4G10430.3"; exon_number "11"; FPKM "0.0000000000"; frac "0.000000"; conf_lo "0.000000"; conf_hi "0.088619"; cov "0.000000";
Chr4	Cufflinks	transcript	6454875	6458089	1	-	.	gene_id "CUFF.168"; transcript_id "AT4G10430.2"; FPKM "0.0000000000"; frac "0.000000"; conf_lo "0.000000"; conf_hi "0.088466"; cov "0.000000"; full_read_support "no";
Chr4	Cufflinks	exon	6454875	6455241	1	-	.	gene_id "CUFF.168"; transcript_id "AT4G10430.2"; exon_number "1"; FPKM "0.0000000000"; frac "0.000000"; conf_lo "0.000000"; conf_hi "0.088466"; cov "0.000000";
Chr4	Cufflinks	exon	6455326	6455374	1	-	.	gene_id "CUFF.168"; transcript_id "AT4G10430.2"; exon_number "2"; FPKM "0.0000000000"; frac "0.000000"; conf_lo "0.000000"; conf_hi "0.088466"; cov "0.000000";
Chr4	Cufflinks	exon	6455797	6455883	1	-	.	gene_id "CUFF.168"; transcript_id "AT4G10430.2"; exon_number "3"; FPKM "0.0000000000"; frac "0.000000"; conf_lo "0.000000"; conf_hi "0.088466"; cov "0.000000";
Chr4	Cufflinks	exon	6455971	6456078	1	-	.	gene_id "CUFF.168"; transcript_id "AT4G10430.2"; exon_number "4"; FPKM "0.0000000000"; frac "0.000000"; conf_lo "0.000000"; conf_hi "0.088466"; cov "0.000000";
Chr4	Cufflinks	exon	6456158	6456248	1	-	.	gene_id "CUFF.168"; transcript_id "AT4G10430.2"; exon_number "5"; FPKM "0.0000000000"; frac "0.000000"; conf_lo "0.000000"; conf_hi "0.088466"; cov "0.000000";
Chr4	Cufflinks	exon	6457114	6457193	1	-	.	gene_id "CUFF.168"; transcript_id "AT4G10430.2"; exon_number "6"; FPKM "0.0000000000"; frac "0.000000"; conf_lo "0.000000"; conf_hi "0.088466"; cov "0.000000";
Chr4	Cufflinks	exon	6457283	6457387	1	-	.	gene_id "CUFF.168"; transcript_id "AT4G10430.2"; exon_number "7"; FPKM "0.0000000000"; frac "0.000000"; conf_lo "0.000000"; conf_hi "0.088466"; cov "0.000000";
Chr4	Cufflinks	exon	6457469	6457563	1	-	.	gene_id "CUFF.168"; transcript_id "AT4G10430.2"; exon_number "8"; FPKM "0.0000000000"; frac "0.000000"; conf_lo "0.000000"; conf_hi "0.088466"; cov "0.000000";
Chr4	Cufflinks	exon	6457642	6457720	1	-	.	gene_id "CUFF.168"; transcript_id "AT4G10430.2"; exon_number "9"; FPKM "0.0000000000"; frac "0.000000"; conf_lo "0.000000"; conf_hi "0.088466"; cov "0.000000";
Chr4	Cufflinks	exon	6457794	6458089	1	-	.	gene_id "CUFF.168"; transcript_id "AT4G10430.2"; exon_number "10"; FPKM "0.0000000000"; frac "0.000000"; conf_lo "0.000000"; conf_hi "0.088466"; cov "0.000000";
Chr4	Cufflinks	transcript	6454881	6458089	1000	-	.	gene_id "CUFF.168"; transcript_id "AT4G10430.1"; FPKM "5.6622394896"; frac "0.583719"; conf_lo "4.583514"; conf_hi "6.740964"; cov "33.074842"; full_read_support "yes";
Chr4	Cufflinks	exon	6454881	6455241	1000	-	.	gene_id "CUFF.168"; transcript_id "AT4G10430.1"; exon_number "1"; FPKM "5.6622394896"; frac "0.583719"; conf_lo "4.583514"; conf_hi "6.740964"; cov "33.074842";
Chr4	Cufflinks	exon	6455375	6455443	1000	-	.	gene_id "CUFF.168"; transcript_id "AT4G10430.1"; exon_number "2"; FPKM "5.6622394896"; frac "0.583719"; conf_lo "4.583514"; conf_hi "6.740964"; cov "33.074842";
Chr4	Cufflinks	exon	6455797	6455883	1000	-	.	gene_id "CUFF.168"; transcript_id "AT4G10430.1"; exon_number "3"; FPKM "5.6622394896"; frac "0.583719"; conf_lo "4.583514"; conf_hi "6.740964"; cov "33.074842";
Chr4	Cufflinks	exon	6455971	6456078	1000	-	.	gene_id "CUFF.168"; transcript_id "AT4G10430.1"; exon_number "4"; FPKM "5.6622394896"; frac "0.583719"; conf_lo "4.583514"; conf_hi "6.740964"; cov "33.074842";
Chr4	Cufflinks	exon	6456158	6456248	1000	-	.	gene_id "CUFF.168"; transcript_id "AT4G10430.1"; exon_number "5"; FPKM "5.6622394896"; frac "0.583719"; conf_lo "4.583514"; conf_hi "6.740964"; cov "33.074842";
Chr4	Cufflinks	exon	6457114	6457193	1000	-	.	gene_id "CUFF.168"; transcript_id "AT4G10430.1"; exon_number "6"; FPKM "5.6622394896"; frac "0.583719"; conf_lo "4.583514"; conf_hi "6.740964"; cov "33.074842";
Chr4	Cufflinks	exon	6457283	6457387	1000	-	.	gene_id "CUFF.168"; transcript_id "AT4G10430.1"; exon_number "7"; FPKM "5.6622394896"; frac "0.583719"; conf_lo "4.583514"; conf_hi "6.740964"; cov "33.074842";
Chr4	Cufflinks	exon	6457469	6457563	1000	-	.	gene_id "CUFF.168"; transcript_id "AT4G10430.1"; exon_number "8"; FPKM "5.6622394896"; frac "0.583719"; conf_lo "4.583514"; conf_hi "6.740964"; cov "33.074842";
Chr4	Cufflinks	exon	6457642	6457720	1000	-	.	gene_id "CUFF.168"; transcript_id "AT4G10430.1"; exon_number "9"; FPKM "5.6622394896"; frac "0.583719"; conf_lo "4.583514"; conf_hi "6.740964"; cov "33.074842";
Chr4	Cufflinks	exon	6457799	6458089	1000	-	.	gene_id "CUFF.168"; transcript_id "AT4G10430.1"; exon_number "10"; FPKM "5.6622394896"; frac "0.583719"; conf_lo "4.583514"; conf_hi "6.740964"; cov "33.074842";
Chr4	Cufflinks	transcript	6617143	6618426	1	-	.	gene_id "AT4G10740"; transcript_id "AT4G10740.1"; FPKM "0.0000000000"; frac "0.000000"; conf_lo "0.000000"; conf_hi "0.000000"; cov "0.000000"; full_read_support "no";
Chr4	Cufflinks	exon	6617143	6618426	1	-	.	gene_id "AT4G10740"; transcript_id "AT4G10740.1"; exon_number "1"; FPKM "0.0000000000"; frac "0.000000"; conf_lo "0.000000"; conf_hi "0.000000"; cov "0.000000";
Chr4	Cufflinks	transcript	6512515	6515743	1	-	.	gene_id "CUFF.169"; transcript_id "AT4G10540.1"; FPKM "0.0000000000"; frac "0.000000"; conf_lo "0.000000"; conf_hi "0.044096"; cov "0.000000"; full_read_support "no";
Chr4	Cufflinks	exon	6512515	6513086	1	-	.	gene_id "CUFF.169"; transcript_id "AT4G10540.1"; exon_number "1"; FPKM "0.0000000000"; frac "0.000000"; conf_lo "0.000000"; conf_hi "0.044096"; cov "0.000000";
Chr4	Cufflinks	exon	6513163	6513355	1	-	.	gene_id "CUFF.169"; transcript_id "AT4G10540.1"; exon_number "2"; FPKM "0.0000000000"; frac "0.000000"; conf_lo "0.000000"; conf_hi "0.044096"; cov "0.000000";
Chr4	Cufflinks	exon	6513450	6513564	1	-	.	gene_id "CUFF.169"; transcript_id "AT4G10540.1"; exon_number "3"; FPKM "0.0000000000"; frac "0.000000"; conf_lo "0.000000"; conf_hi "0.044096"; cov "0.000000";
Chr4	Cufflinks	exon	6513637	6513885	1	-	.	gene_id "CUFF.169"; transcript_id "AT4G10540.1"; exon_number "4"; FPKM "0.0000000000"; frac "0.000000"; conf_lo "0.000000"; conf_hi "0.044096"; cov "0.000000";
Chr4	Cufflinks	exon	6513973	6514061	1	-	.	gene_id "CUFF.169"; transcript_id "AT4G10540.1"; exon_number "5"; FPKM "0.0000000000"; frac "0.000000"; conf_lo "0.000000"; conf_hi "0.044096"; cov "0.000000";
Chr4	Cufflinks	exon	6514157	6514833	1	-	.	gene_id "CUFF.169"; transcript_id "AT4G10540.1"; exon_number "6"; FPKM "0.0000000000"; frac "0.000000"; conf_lo "0.000000"; conf_hi "0.044096"; cov "0.000000";
Chr4	Cufflinks	exon	6514941	6515096	1	-	.	gene_id "CUFF.169"; transcript_id "AT4G10540.1"; exon_number "7"; FPKM "0.0000000000"; frac "0.000000"; conf_lo "0.000000"; conf_hi "0.044096"; cov "0.000000";
Chr4	Cufflinks	exon	6515237	6515334	1	-	.	gene_id "CUFF.169"; transcript_id "AT4G10540.1"; exon_number "8"; FPKM "0.0000000000"; frac "0.000000"; conf_lo "0.000000"; conf_hi "0.044096"; cov "0.000000";
Chr4	Cufflinks	exon	6515491	6515582	1	-	.	gene_id "CUFF.169"; transcript_id "AT4G10540.1"; exon_number "9"; FPKM "0.0000000000"; frac "0.000000"; conf_lo "0.000000"; conf_hi "0.044096"; cov "0.000000";
Chr4	Cufflinks	exon	6515657	6515743	1	-	.	gene_id "CUFF.169"; transcript_id "AT4G10540.1"; exon_number "10"; FPKM "0.0000000000"; frac "0.000000"; conf_lo "0.000000"; conf_hi "0.044096"; cov "0.000000";
Chr4	Cufflinks	transcript	6516478	6520317	996	-	.	gene_id "CUFF.169"; transcript_id "CUFF.169.2"; FPKM "0.7810094155"; frac "0.457778"; conf_lo "0.484669"; conf_hi "1.077349"; cov "4.561579"; full_read_support "no";
Chr4	Cufflinks	exon	6516478	6517455	996	-	.	gene_id "CUFF.169"; transcript_id "CUFF.169.2"; exon_number "1"; FPKM "0.7810094155"; frac "0.457778"; conf_lo "0.484669"; conf_hi "1.077349"; cov "4.561579";
Chr4	Cufflinks	exon	6517537	6517651	996	-	.	gene_id "CUFF.169"; transcript_id "CUFF.169.2"; exon_number "2"; FPKM "0.7810094155"; frac "0.457778"; conf_lo "0.484669"; conf_hi "1.077349"; cov "4.561579";
Chr4	Cufflinks	exon	6517729	6517977	996	-	.	gene_id "CUFF.169"; transcript_id "CUFF.169.2"; exon_number "3"; FPKM "0.7810094155"; frac "0.457778"; conf_lo "0.484669"; conf_hi "1.077349"; cov "4.561579";
Chr4	Cufflinks	exon	6518072	6518929	996	-	.	gene_id "CUFF.169"; transcript_id "CUFF.169.2"; exon_number "4"; FPKM "0.7810094155"; frac "0.457778"; conf_lo "0.484669"; conf_hi "1.077349"; cov "4.561579";
Chr4	Cufflinks	exon	6519050	6519205	996	-	.	gene_id "CUFF.169"; transcript_id "CUFF.169.2"; exon_number "5"; FPKM "0.7810094155"; frac "0.457778"; conf_lo "0.484669"; conf_hi "1.077349"; cov "4.561579";
Chr4	Cufflinks	exon	6519308	6519405	996	-	.	gene_id "CUFF.169"; transcript_id "CUFF.169.2"; exon_number "6"; FPKM "0.7810094155"; frac "0.457778"; conf_lo "0.484669"; conf_hi "1.077349"; cov "4.561579";
Chr4	Cufflinks	exon	6519491	6519582	996	-	.	gene_id "CUFF.169"; transcript_id "CUFF.169.2"; exon_number "7"; FPKM "0.7810094155"; frac "0.457778"; conf_lo "0.484669"; conf_hi "1.077349"; cov "4.561579";
Chr4	Cufflinks	exon	6519669	6519704	996	-	.	gene_id "CUFF.169"; transcript_id "CUFF.169.2"; exon_number "8"; FPKM "0.7810094155"; frac "0.457778"; conf_lo "0.484669"; conf_hi "1.077349"; cov "4.561579";
Chr4	Cufflinks	exon	6520086	6520317	996	-	.	gene_id "CUFF.169"; transcript_id "CUFF.169.2"; exon_number "9"; FPKM "0.7810094155"; frac "0.457778"; conf_lo "0.484669"; conf_hi "1.077349"; cov "4.561579";
Chr4	Cufflinks	transcript	6516492	6520317	1	-	.	gene_id "CUFF.169"; transcript_id "AT4G10550.2"; FPKM "0.0000000000"; frac "0.000000"; conf_lo "0.000000"; conf_hi "0.042238"; cov "0.000000"; full_read_support "no";
Chr4	Cufflinks	exon	6516492	6517184	1	-	.	gene_id "CUFF.169"; transcript_id "AT4G10550.2"; exon_number "1"; FPKM "0.0000000000"; frac "0.000000"; conf_lo "0.000000"; conf_hi "0.042238"; cov "0.000000";
Chr4	Cufflinks	exon	6517266	6517455	1	-	.	gene_id "CUFF.169"; transcript_id "AT4G10550.2"; exon_number "2"; FPKM "0.0000000000"; frac "0.000000"; conf_lo "0.000000"; conf_hi "0.042238"; cov "0.000000";
Chr4	Cufflinks	exon	6517537	6517651	1	-	.	gene_id "CUFF.169"; transcript_id "AT4G10550.2"; exon_number "3"; FPKM "0.0000000000"; frac "0.000000"; conf_lo "0.000000"; conf_hi "0.042238"; cov "0.000000";
Chr4	Cufflinks	exon	6517729	6517977	1	-	.	gene_id "CUFF.169"; transcript_id "AT4G10550.2"; exon_number "4"; FPKM "0.0000000000"; frac "0.000000"; conf_lo "0.000000"; conf_hi "0.042238"; cov "0.000000";
Chr4	Cufflinks	exon	6518072	6518160	1	-	.	gene_id "CUFF.169"; transcript_id "AT4G10550.2"; exon_number "5"; FPKM "0.0000000000"; frac "0.000000"; conf_lo "0.000000"; conf_hi "0.042238"; cov "0.000000";
Chr4	Cufflinks	exon	6518253	6518929	1	-	.	gene_id "CUFF.169"; transcript_id "AT4G10550.2"; exon_number "6"; FPKM "0.0000000000"; frac "0.000000"; conf_lo "0.000000"; conf_hi "0.042238"; cov "0.000000";
Chr4	Cufflinks	exon	6519050	6519205	1	-	.	gene_id "CUFF.169"; transcript_id "AT4G10550.2"; exon_number "7"; FPKM "0.0000000000"; frac "0.000000"; conf_lo "0.000000"; conf_hi "0.042238"; cov "0.000000";
Chr4	Cufflinks	exon	6519308	6519405	1	-	.	gene_id "CUFF.169"; transcript_id "AT4G10550.2"; exon_number "8"; FPKM "0.0000000000"; frac "0.000000"; conf_lo "0.000000"; conf_hi "0.042238"; cov "0.000000";
Chr4	Cufflinks	exon	6519491	6519582	1	-	.	gene_id "CUFF.169"; transcript_id "AT4G10550.2"; exon_number "9"; FPKM "0.0000000000"; frac "0.000000"; conf_lo "0.000000"; conf_hi "0.042238"; cov "0.000000";
Chr4	Cufflinks	exon	6519669	6519704	1	-	.	gene_id "CUFF.169"; transcript_id "AT4G10550.2"; exon_number "10"; FPKM "0.0000000000"; frac "0.000000"; conf_lo "0.000000"; conf_hi "0.042238"; cov "0.000000";
Chr4	Cufflinks	exon	6520086	6520317	1	-	.	gene_id "CUFF.169"; transcript_id "AT4G10550.2"; exon_number "11"; FPKM "0.0000000000"; frac "0.000000"; conf_lo "0.000000"; conf_hi "0.042238"; cov "0.000000";
Chr4	Cufflinks	transcript	6516492	6520317	389	-	.	gene_id "CUFF.169"; transcript_id "AT4G10550.3"; FPKM "0.3055990379"; frac "0.161124"; conf_lo "0.090232"; conf_hi "0.520966"; cov "1.784888"; full_read_support "no";
Chr4	Cufflinks	exon	6516492	6517184	389	-	.	gene_id "CUFF.169"; transcript_id "AT4G10550.3"; exon_number "1"; FPKM "0.3055990379"; frac "0.161124"; conf_lo "0.090232"; conf_hi "0.520966"; cov "1.784888";
Chr4	Cufflinks	exon	6517266	6517455	389	-	.	gene_id "CUFF.169"; transcript_id "AT4G10550.3"; exon_number "2"; FPKM "0.3055990379"; frac "0.161124"; conf_lo "0.090232"; conf_hi "0.520966"; cov "1.784888";
Chr4	Cufflinks	exon	6517537	6517651	389	-	.	gene_id "CUFF.169"; transcript_id "AT4G10550.3"; exon_number "3"; FPKM "0.3055990379"; frac "0.161124"; conf_lo "0.090232"; conf_hi "0.520966"; cov "1.784888";
Chr4	Cufflinks	exon	6517729	6517977	389	-	.	gene_id "CUFF.169"; transcript_id "AT4G10550.3"; exon_number "4"; FPKM "0.3055990379"; frac "0.161124"; conf_lo "0.090232"; conf_hi "0.520966"; cov "1.784888";
Chr4	Cufflinks	exon	6518072	6518160	389	-	.	gene_id "CUFF.169"; transcript_id "AT4G10550.3"; exon_number "5"; FPKM "0.3055990379"; frac "0.161124"; conf_lo "0.090232"; conf_hi "0.520966"; cov "1.784888";
Chr4	Cufflinks	exon	6518253	6518929	389	-	.	gene_id "CUFF.169"; transcript_id "AT4G10550.3"; exon_number "6"; FPKM "0.3055990379"; frac "0.161124"; conf_lo "0.090232"; conf_hi "0.520966"; cov "1.784888";
Chr4	Cufflinks	exon	6519050	6519205	389	-	.	gene_id "CUFF.169"; transcript_id "AT4G10550.3"; exon_number "7"; FPKM "0.3055990379"; frac "0.161124"; conf_lo "0.090232"; conf_hi "0.520966"; cov "1.784888";
Chr4	Cufflinks	exon	6519308	6519405	389	-	.	gene_id "CUFF.169"; transcript_id "AT4G10550.3"; exon_number "8"; FPKM "0.3055990379"; frac "0.161124"; conf_lo "0.090232"; conf_hi "0.520966"; cov "1.784888";
Chr4	Cufflinks	exon	6519491	6519582	389	-	.	gene_id "CUFF.169"; transcript_id "AT4G10550.3"; exon_number "9"; FPKM "0.3055990379"; frac "0.161124"; conf_lo "0.090232"; conf_hi "0.520966"; cov "1.784888";
Chr4	Cufflinks	exon	6519669	6519704	389	-	.	gene_id "CUFF.169"; transcript_id "AT4G10550.3"; exon_number "10"; FPKM "0.3055990379"; frac "0.161124"; conf_lo "0.090232"; conf_hi "0.520966"; cov "1.784888";
Chr4	Cufflinks	exon	6520086	6520138	389	-	.	gene_id "CUFF.169"; transcript_id "AT4G10550.3"; exon_number "11"; FPKM "0.3055990379"; frac "0.161124"; conf_lo "0.090232"; conf_hi "0.520966"; cov "1.784888";
Chr4	Cufflinks	exon	6520215	6520317	389	-	.	gene_id "CUFF.169"; transcript_id "AT4G10550.3"; exon_number "12"; FPKM "0.3055990379"; frac "0.161124"; conf_lo "0.090232"; conf_hi "0.520966"; cov "1.784888";
Chr4	Cufflinks	transcript	6516582	6519767	1000	-	.	gene_id "CUFF.169"; transcript_id "AT4G10550.1"; FPKM "0.7837339437"; frac "0.381098"; conf_lo "0.448362"; conf_hi "1.119105"; cov "4.577492"; full_read_support "no";
Chr4	Cufflinks	exon	6516582	6517184	1000	-	.	gene_id "CUFF.169"; transcript_id "AT4G10550.1"; exon_number "1"; FPKM "0.7837339437"; frac "0.381098"; conf_lo "0.448362"; conf_hi "1.119105"; cov "4.577492";
Chr4	Cufflinks	exon	6517266	6517455	1000	-	.	gene_id "CUFF.169"; transcript_id "AT4G10550.1"; exon_number "2"; FPKM "0.7837339437"; frac "0.381098"; conf_lo "0.448362"; conf_hi "1.119105"; cov "4.577492";
Chr4	Cufflinks	exon	6517537	6517651	1000	-	.	gene_id "CUFF.169"; transcript_id "AT4G10550.1"; exon_number "3"; FPKM "0.7837339437"; frac "0.381098"; conf_lo "0.448362"; conf_hi "1.119105"; cov "4.577492";
Chr4	Cufflinks	exon	6517729	6517977	1000	-	.	gene_id "CUFF.169"; transcript_id "AT4G10550.1"; exon_number "4"; FPKM "0.7837339437"; frac "0.381098"; conf_lo "0.448362"; conf_hi "1.119105"; cov "4.577492";
Chr4	Cufflinks	exon	6518072	6518160	1000	-	.	gene_id "CUFF.169"; transcript_id "AT4G10550.1"; exon_number "5"; FPKM "0.7837339437"; frac "0.381098"; conf_lo "0.448362"; conf_hi "1.119105"; cov "4.577492";
Chr4	Cufflinks	exon	6518253	6518929	1000	-	.	gene_id "CUFF.169"; transcript_id "AT4G10550.1"; exon_number "6"; FPKM "0.7837339437"; frac "0.381098"; conf_lo "0.448362"; conf_hi "1.119105"; cov "4.577492";
Chr4	Cufflinks	exon	6519050	6519205	1000	-	.	gene_id "CUFF.169"; transcript_id "AT4G10550.1"; exon_number "7"; FPKM "0.7837339437"; frac "0.381098"; conf_lo "0.448362"; conf_hi "1.119105"; cov "4.577492";
Chr4	Cufflinks	exon	6519308	6519405	1000	-	.	gene_id "CUFF.169"; transcript_id "AT4G10550.1"; exon_number "8"; FPKM "0.7837339437"; frac "0.381098"; conf_lo "0.448362"; conf_hi "1.119105"; cov "4.577492";
Chr4	Cufflinks	exon	6519491	6519582	1000	-	.	gene_id "CUFF.169"; transcript_id "AT4G10550.1"; exon_number "9"; FPKM "0.7837339437"; frac "0.381098"; conf_lo "0.448362"; conf_hi "1.119105"; cov "4.577492";
Chr4	Cufflinks	exon	6519669	6519767	1000	-	.	gene_id "CUFF.169"; transcript_id "AT4G10550.1"; exon_number "10"; FPKM "0.7837339437"; frac "0.381098"; conf_lo "0.448362"; conf_hi "1.119105"; cov "4.577492";
Chr4	Cufflinks	transcript	6627036	6627522	1	+	.	gene_id "AT4G10767"; transcript_id "AT4G10767.1"; FPKM "0.0000000000"; frac "0.000000"; conf_lo "0.000000"; conf_hi "0.000000"; cov "0.000000"; full_read_support "no";
Chr4	Cufflinks	exon	6627036	6627102	1	+	.	gene_id "AT4G10767"; transcript_id "AT4G10767.1"; exon_number "1"; FPKM "0.0000000000"; frac "0.000000"; conf_lo "0.000000"; conf_hi "0.000000"; cov "0.000000";
Chr4	Cufflinks	exon	6627260	6627522	1	+	.	gene_id "AT4G10767"; transcript_id "AT4G10767.1"; exon_number "2"; FPKM "0.0000000000"; frac "0.000000"; conf_lo "0.000000"; conf_hi "0.000000"; cov "0.000000";
Chr4	Cufflinks	transcript	6618676	6619939	1000	+	.	gene_id "CUFF.170"; transcript_id "AT4G10750.1"; FPKM "17.8676463611"; frac "0.531571"; conf_lo "15.854869"; conf_hi "19.880424"; cov "104.322241"; full_read_support "yes";
Chr4	Cufflinks	exon	6618676	6619939	1000	+	.	gene_id "CUFF.170"; transcript_id "AT4G10750.1"; exon_number "1"; FPKM "17.8676463611"; frac "0.531571"; conf_lo "15.854869"; conf_hi "19.880424"; cov "104.322241";
Chr4	Cufflinks	transcript	6619817	6623351	1000	-	.	gene_id "AT4G10760"; transcript_id "AT4G10760.1"; FPKM "8.2773642050"; frac "0.468429"; conf_lo "7.291781"; conf_hi "9.262947"; cov "48.328312"; full_read_support "yes";
Chr4	Cufflinks	exon	6619817	6620118	1000	-	.	gene_id "AT4G10760"; transcript_id "AT4G10760.1"; exon_number "1"; FPKM "8.2773642050"; frac "0.468429"; conf_lo "7.291781"; conf_hi "9.262947"; cov "48.328312";
Chr4	Cufflinks	exon	6620192	6620271	1000	-	.	gene_id "AT4G10760"; transcript_id "AT4G10760.1"; exon_number "2"; FPKM "8.2773642050"; frac "0.468429"; conf_lo "7.291781"; conf_hi "9.262947"; cov "48.328312";
Chr4	Cufflinks	exon	6620363	6620579	1000	-	.	gene_id "AT4G10760"; transcript_id "AT4G10760.1"; exon_number "3"; FPKM "8.2773642050"; frac "0.468429"; conf_lo "7.291781"; conf_hi "9.262947"; cov "48.328312";
Chr4	Cufflinks	exon	6620656	6620987	1000	-	.	gene_id "AT4G10760"; transcript_id "AT4G10760.1"; exon_number "4"; FPKM "8.2773642050"; frac "0.468429"; conf_lo "7.291781"; conf_hi "9.262947"; cov "48.328312";
Chr4	Cufflinks	exon	6621079	6621162	1000	-	.	gene_id "AT4G10760"; transcript_id "AT4G10760.1"; exon_number "5"; FPKM "8.2773642050"; frac "0.468429"; conf_lo "7.291781"; conf_hi "9.262947"; cov "48.328312";
Chr4	Cufflinks	exon	6621377	6621475	1000	-	.	gene_id "AT4G10760"; transcript_id "AT4G10760.1"; exon_number "6"; FPKM "8.2773642050"; frac "0.468429"; conf_lo "7.291781"; conf_hi "9.262947"; cov "48.328312";
Chr4	Cufflinks	exon	6622239	6623351	1000	-	.	gene_id "AT4G10760"; transcript_id "AT4G10760.1"; exon_number "7"; FPKM "8.2773642050"; frac "0.468429"; conf_lo "7.291781"; conf_hi "9.262947"; cov "48.328312";
Chr4	Cufflinks	transcript	6634779	6637457	1	-	.	gene_id "AT4G10780"; transcript_id "AT4G10780.1"; FPKM "0.0000000000"; frac "0.000000"; conf_lo "0.000000"; conf_hi "0.000000"; cov "0.000000"; full_read_support "no";
Chr4	Cufflinks	exon	6634779	6637457	1	-	.	gene_id "AT4G10780"; transcript_id "AT4G10780.1"; exon_number "1"; FPKM "0.0000000000"; frac "0.000000"; conf_lo "0.000000"; conf_hi "0.000000"; cov "0.000000";
Chr4	Cufflinks	transcript	6607850	6609559	1	+	.	gene_id "CUFF.171"; transcript_id "AT4G10720.2"; FPKM "0.0000000000"; frac "0.000000"; conf_lo "0.000000"; conf_hi "0.080679"; cov "0.000000"; full_read_support "no";
Chr4	Cufflinks	exon	6607850	6608191	1	+	.	gene_id "CUFF.171"; transcript_id "AT4G10720.2"; exon_number "1"; FPKM "0.0000000000"; frac "0.000000"; conf_lo "0.000000"; conf_hi "0.080679"; cov "0.000000";
Chr4	Cufflinks	exon	6608334	6609002	1	+	.	gene_id "CUFF.171"; transcript_id "AT4G10720.2"; exon_number "2"; FPKM "0.0000000000"; frac "0.000000"; conf_lo "0.000000"; conf_hi "0.080679"; cov "0.000000";
Chr4	Cufflinks	exon	6609102	6609559	1	+	.	gene_id "CUFF.171"; transcript_id "AT4G10720.2"; exon_number "3"; FPKM "0.0000000000"; frac "0.000000"; conf_lo "0.000000"; conf_hi "0.080679"; cov "0.000000";
Chr4	Cufflinks	transcript	6607851	6609559	1	+	.	gene_id "CUFF.171"; transcript_id "AT4G10720.1"; FPKM "0.0000000000"; frac "0.000000"; conf_lo "0.000000"; conf_hi "0.074910"; cov "0.000000"; full_read_support "no";
Chr4	Cufflinks	exon	6607851	6608191	1	+	.	gene_id "CUFF.171"; transcript_id "AT4G10720.1"; exon_number "1"; FPKM "0.0000000000"; frac "0.000000"; conf_lo "0.000000"; conf_hi "0.074910"; cov "0.000000";
Chr4	Cufflinks	exon	6608334	6609559	1	+	.	gene_id "CUFF.171"; transcript_id "AT4G10720.1"; exon_number "2"; FPKM "0.0000000000"; frac "0.000000"; conf_lo "0.000000"; conf_hi "0.074910"; cov "0.000000";
Chr4	Cufflinks	transcript	6609418	6614883	760	-	.	gene_id "CUFF.172"; transcript_id "AT4G10730.1"; FPKM "2.7993544315"; frac "0.422877"; conf_lo "2.207940"; conf_hi "3.390769"; cov "16.347712"; full_read_support "yes";
Chr4	Cufflinks	exon	6609418	6609837	760	-	.	gene_id "CUFF.172"; transcript_id "AT4G10730.1"; exon_number "1"; FPKM "2.7993544315"; frac "0.422877"; conf_lo "2.207940"; conf_hi "3.390769"; cov "16.347712";
Chr4	Cufflinks	exon	6609965	6610016	760	-	.	gene_id "CUFF.172"; transcript_id "AT4G10730.1"; exon_number "2"; FPKM "2.7993544315"; frac "0.422877"; conf_lo "2.207940"; conf_hi "3.390769"; cov "16.347712";
Chr4	Cufflinks	exon	6610109	6610176	760	-	.	gene_id "CUFF.172"; transcript_id "AT4G10730.1"; exon_number "3"; FPKM "2.7993544315"; frac "0.422877"; conf_lo "2.207940"; conf_hi "3.390769"; cov "16.347712";
Chr4	Cufflinks	exon	6610256	6610311	760	-	.	gene_id "CUFF.172"; transcript_id "AT4G10730.1"; exon_number "4"; FPKM "2.7993544315"; frac "0.422877"; conf_lo "2.207940"; conf_hi "3.390769"; cov "16.347712";
Chr4	Cufflinks	exon	6610397	6610451	760	-	.	gene_id "CUFF.172"; transcript_id "AT4G10730.1"; exon_number "5"; FPKM "2.7993544315"; frac "0.422877"; conf_lo "2.207940"; conf_hi "3.390769"; cov "16.347712";
Chr4	Cufflinks	exon	6610558	6610650	760	-	.	gene_id "CUFF.172"; transcript_id "AT4G10730.1"; exon_number "6"; FPKM "2.7993544315"; frac "0.422877"; conf_lo "2.207940"; conf_hi "3.390769"; cov "16.347712";
Chr4	Cufflinks	exon	6610724	6610780	760	-	.	gene_id "CUFF.172"; transcript_id "AT4G10730.1"; exon_number "7"; FPKM "2.7993544315"; frac "0.422877"; conf_lo "2.207940"; conf_hi "3.390769"; cov "16.347712";
Chr4	Cufflinks	exon	6610973	6611067	760	-	.	gene_id "CUFF.172"; transcript_id "AT4G10730.1"; exon_number "8"; FPKM "2.7993544315"; frac "0.422877"; conf_lo "2.207940"; conf_hi "3.390769"; cov "16.347712";
Chr4	Cufflinks	exon	6611159	6611280	760	-	.	gene_id "CUFF.172"; transcript_id "AT4G10730.1"; exon_number "9"; FPKM "2.7993544315"; frac "0.422877"; conf_lo "2.207940"; conf_hi "3.390769"; cov "16.347712";
Chr4	Cufflinks	exon	6611400	6611677	760	-	.	gene_id "CUFF.172"; transcript_id "AT4G10730.1"; exon_number "10"; FPKM "2.7993544315"; frac "0.422877"; conf_lo "2.207940"; conf_hi "3.390769"; cov "16.347712";
Chr4	Cufflinks	exon	6611775	6611846	760	-	.	gene_id "CUFF.172"; transcript_id "AT4G10730.1"; exon_number "11"; FPKM "2.7993544315"; frac "0.422877"; conf_lo "2.207940"; conf_hi "3.390769"; cov "16.347712";
Chr4	Cufflinks	exon	6611945	6612013	760	-	.	gene_id "CUFF.172"; transcript_id "AT4G10730.1"; exon_number "12"; FPKM "2.7993544315"; frac "0.422877"; conf_lo "2.207940"; conf_hi "3.390769"; cov "16.347712";
Chr4	Cufflinks	exon	6612095	6612160	760	-	.	gene_id "CUFF.172"; transcript_id "AT4G10730.1"; exon_number "13"; FPKM "2.7993544315"; frac "0.422877"; conf_lo "2.207940"; conf_hi "3.390769"; cov "16.347712";
Chr4	Cufflinks	exon	6612240	6612410	760	-	.	gene_id "CUFF.172"; transcript_id "AT4G10730.1"; exon_number "14"; FPKM "2.7993544315"; frac "0.422877"; conf_lo "2.207940"; conf_hi "3.390769"; cov "16.347712";
Chr4	Cufflinks	exon	6612504	6612572	760	-	.	gene_id "CUFF.172"; transcript_id "AT4G10730.1"; exon_number "15"; FPKM "2.7993544315"; frac "0.422877"; conf_lo "2.207940"; conf_hi "3.390769"; cov "16.347712";
Chr4	Cufflinks	exon	6612635	6612716	760	-	.	gene_id "CUFF.172"; transcript_id "AT4G10730.1"; exon_number "16"; FPKM "2.7993544315"; frac "0.422877"; conf_lo "2.207940"; conf_hi "3.390769"; cov "16.347712";
Chr4	Cufflinks	exon	6613016	6613060	760	-	.	gene_id "CUFF.172"; transcript_id "AT4G10730.1"; exon_number "17"; FPKM "2.7993544315"; frac "0.422877"; conf_lo "2.207940"; conf_hi "3.390769"; cov "16.347712";
Chr4	Cufflinks	exon	6613156	6613280	760	-	.	gene_id "CUFF.172"; transcript_id "AT4G10730.1"; exon_number "18"; FPKM "2.7993544315"; frac "0.422877"; conf_lo "2.207940"; conf_hi "3.390769"; cov "16.347712";
Chr4	Cufflinks	exon	6613362	6613616	760	-	.	gene_id "CUFF.172"; transcript_id "AT4G10730.1"; exon_number "19"; FPKM "2.7993544315"; frac "0.422877"; conf_lo "2.207940"; conf_hi "3.390769"; cov "16.347712";
Chr4	Cufflinks	exon	6614434	6614665	760	-	.	gene_id "CUFF.172"; transcript_id "AT4G10730.1"; exon_number "20"; FPKM "2.7993544315"; frac "0.422877"; conf_lo "2.207940"; conf_hi "3.390769"; cov "16.347712";
Chr4	Cufflinks	exon	6614758	6614883	760	-	.	gene_id "CUFF.172"; transcript_id "AT4G10730.1"; exon_number "21"; FPKM "2.7993544315"; frac "0.422877"; conf_lo "2.207940"; conf_hi "3.390769"; cov "16.347712";
Chr4	Cufflinks	transcript	6609418	6614883	1000	-	.	gene_id "CUFF.172"; transcript_id "CUFF.172.2"; FPKM "3.6800236147"; frac "0.577123"; conf_lo "3.022640"; conf_hi "4.337407"; cov "21.490658"; full_read_support "yes";
Chr4	Cufflinks	exon	6609418	6609837	1000	-	.	gene_id "CUFF.172"; transcript_id "CUFF.172.2"; exon_number "1"; FPKM "3.6800236147"; frac "0.577123"; conf_lo "3.022640"; conf_hi "4.337407"; cov "21.490658";
Chr4	Cufflinks	exon	6609965	6610016	1000	-	.	gene_id "CUFF.172"; transcript_id "CUFF.172.2"; exon_number "2"; FPKM "3.6800236147"; frac "0.577123"; conf_lo "3.022640"; conf_hi "4.337407"; cov "21.490658";
Chr4	Cufflinks	exon	6610109	6610176	1000	-	.	gene_id "CUFF.172"; transcript_id "CUFF.172.2"; exon_number "3"; FPKM "3.6800236147"; frac "0.577123"; conf_lo "3.022640"; conf_hi "4.337407"; cov "21.490658";
Chr4	Cufflinks	exon	6610256	6610311	1000	-	.	gene_id "CUFF.172"; transcript_id "CUFF.172.2"; exon_number "4"; FPKM "3.6800236147"; frac "0.577123"; conf_lo "3.022640"; conf_hi "4.337407"; cov "21.490658";
Chr4	Cufflinks	exon	6610397	6610451	1000	-	.	gene_id "CUFF.172"; transcript_id "CUFF.172.2"; exon_number "5"; FPKM "3.6800236147"; frac "0.577123"; conf_lo "3.022640"; conf_hi "4.337407"; cov "21.490658";
Chr4	Cufflinks	exon	6610558	6610650	1000	-	.	gene_id "CUFF.172"; transcript_id "CUFF.172.2"; exon_number "6"; FPKM "3.6800236147"; frac "0.577123"; conf_lo "3.022640"; conf_hi "4.337407"; cov "21.490658";
Chr4	Cufflinks	exon	6610724	6610780	1000	-	.	gene_id "CUFF.172"; transcript_id "CUFF.172.2"; exon_number "7"; FPKM "3.6800236147"; frac "0.577123"; conf_lo "3.022640"; conf_hi "4.337407"; cov "21.490658";
Chr4	Cufflinks	exon	6610973	6611067	1000	-	.	gene_id "CUFF.172"; transcript_id "CUFF.172.2"; exon_number "8"; FPKM "3.6800236147"; frac "0.577123"; conf_lo "3.022640"; conf_hi "4.337407"; cov "21.490658";
Chr4	Cufflinks	exon	6611159	6611280	1000	-	.	gene_id "CUFF.172"; transcript_id "CUFF.172.2"; exon_number "9"; FPKM "3.6800236147"; frac "0.577123"; conf_lo "3.022640"; conf_hi "4.337407"; cov "21.490658";
Chr4	Cufflinks	exon	6611400	6611677	1000	-	.	gene_id "CUFF.172"; transcript_id "CUFF.172.2"; exon_number "10"; FPKM "3.6800236147"; frac "0.577123"; conf_lo "3.022640"; conf_hi "4.337407"; cov "21.490658";
Chr4	Cufflinks	exon	6611775	6611846	1000	-	.	gene_id "CUFF.172"; transcript_id "CUFF.172.2"; exon_number "11"; FPKM "3.6800236147"; frac "0.577123"; conf_lo "3.022640"; conf_hi "4.337407"; cov "21.490658";
Chr4	Cufflinks	exon	6611945	6612013	1000	-	.	gene_id "CUFF.172"; transcript_id "CUFF.172.2"; exon_number "12"; FPKM "3.6800236147"; frac "0.577123"; conf_lo "3.022640"; conf_hi "4.337407"; cov "21.490658";
Chr4	Cufflinks	exon	6612095	6612160	1000	-	.	gene_id "CUFF.172"; transcript_id "CUFF.172.2"; exon_number "13"; FPKM "3.6800236147"; frac "0.577123"; conf_lo "3.022640"; conf_hi "4.337407"; cov "21.490658";
Chr4	Cufflinks	exon	6612240	6612410	1000	-	.	gene_id "CUFF.172"; transcript_id "CUFF.172.2"; exon_number "14"; FPKM "3.6800236147"; frac "0.577123"; conf_lo "3.022640"; conf_hi "4.337407"; cov "21.490658";
Chr4	Cufflinks	exon	6612504	6612572	1000	-	.	gene_id "CUFF.172"; transcript_id "CUFF.172.2"; exon_number "15"; FPKM "3.6800236147"; frac "0.577123"; conf_lo "3.022640"; conf_hi "4.337407"; cov "21.490658";
Chr4	Cufflinks	exon	6612635	6612716	1000	-	.	gene_id "CUFF.172"; transcript_id "CUFF.172.2"; exon_number "16"; FPKM "3.6800236147"; frac "0.577123"; conf_lo "3.022640"; conf_hi "4.337407"; cov "21.490658";
Chr4	Cufflinks	exon	6613016	6613060	1000	-	.	gene_id "CUFF.172"; transcript_id "CUFF.172.2"; exon_number "17"; FPKM "3.6800236147"; frac "0.577123"; conf_lo "3.022640"; conf_hi "4.337407"; cov "21.490658";
Chr4	Cufflinks	exon	6613156	6613280	1000	-	.	gene_id "CUFF.172"; transcript_id "CUFF.172.2"; exon_number "18"; FPKM "3.6800236147"; frac "0.577123"; conf_lo "3.022640"; conf_hi "4.337407"; cov "21.490658";
Chr4	Cufflinks	exon	6613362	6613616	1000	-	.	gene_id "CUFF.172"; transcript_id "CUFF.172.2"; exon_number "19"; FPKM "3.6800236147"; frac "0.577123"; conf_lo "3.022640"; conf_hi "4.337407"; cov "21.490658";
Chr4	Cufflinks	exon	6614434	6614883	1000	-	.	gene_id "CUFF.172"; transcript_id "CUFF.172.2"; exon_number "20"; FPKM "3.6800236147"; frac "0.577123"; conf_lo "3.022640"; conf_hi "4.337407"; cov "21.490658";
Chr4	Cufflinks	transcript	6628401	6631106	340	-	.	gene_id "CUFF.173"; transcript_id "CUFF.173.1"; FPKM "0.4051212023"; frac "0.132259"; conf_lo "0.160256"; conf_hi "0.649986"; cov "2.364730"; full_read_support "yes";
Chr4	Cufflinks	exon	6628401	6629255	340	-	.	gene_id "CUFF.173"; transcript_id "CUFF.173.1"; exon_number "1"; FPKM "0.4051212023"; frac "0.132259"; conf_lo "0.160256"; conf_hi "0.649986"; cov "2.364730";
Chr4	Cufflinks	exon	6629350	6629532	340	-	.	gene_id "CUFF.173"; transcript_id "CUFF.173.1"; exon_number "2"; FPKM "0.4051212023"; frac "0.132259"; conf_lo "0.160256"; conf_hi "0.649986"; cov "2.364730";
Chr4	Cufflinks	exon	6629634	6629889	340	-	.	gene_id "CUFF.173"; transcript_id "CUFF.173.1"; exon_number "3"; FPKM "0.4051212023"; frac "0.132259"; conf_lo "0.160256"; conf_hi "0.649986"; cov "2.364730";
Chr4	Cufflinks	exon	6630026	6631106	340	-	.	gene_id "CUFF.173"; transcript_id "CUFF.173.1"; exon_number "4"; FPKM "0.4051212023"; frac "0.132259"; conf_lo "0.160256"; conf_hi "0.649986"; cov "2.364730";
Chr4	Cufflinks	transcript	6628401	6632554	1000	-	.	gene_id "CUFF.173"; transcript_id "CUFF.173.2"; FPKM "1.1889511058"; frac "0.438404"; conf_lo "0.803075"; conf_hi "1.574827"; cov "6.940018"; full_read_support "yes";
Chr4	Cufflinks	exon	6628401	6629254	1000	-	.	gene_id "CUFF.173"; transcript_id "CUFF.173.2"; exon_number "1"; FPKM "1.1889511058"; frac "0.438404"; conf_lo "0.803075"; conf_hi "1.574827"; cov "6.940018";
Chr4	Cufflinks	exon	6629350	6629532	1000	-	.	gene_id "CUFF.173"; transcript_id "CUFF.173.2"; exon_number "2"; FPKM "1.1889511058"; frac "0.438404"; conf_lo "0.803075"; conf_hi "1.574827"; cov "6.940018";
Chr4	Cufflinks	exon	6629634	6629889	1000	-	.	gene_id "CUFF.173"; transcript_id "CUFF.173.2"; exon_number "3"; FPKM "1.1889511058"; frac "0.438404"; conf_lo "0.803075"; conf_hi "1.574827"; cov "6.940018";
Chr4	Cufflinks	exon	6630026	6630325	1000	-	.	gene_id "CUFF.173"; transcript_id "CUFF.173.2"; exon_number "4"; FPKM "1.1889511058"; frac "0.438404"; conf_lo "0.803075"; conf_hi "1.574827"; cov "6.940018";
Chr4	Cufflinks	exon	6630596	6630865	1000	-	.	gene_id "CUFF.173"; transcript_id "CUFF.173.2"; exon_number "5"; FPKM "1.1889511058"; frac "0.438404"; conf_lo "0.803075"; conf_hi "1.574827"; cov "6.940018";
Chr4	Cufflinks	exon	6631551	6631648	1000	-	.	gene_id "CUFF.173"; transcript_id "CUFF.173.2"; exon_number "6"; FPKM "1.1889511058"; frac "0.438404"; conf_lo "0.803075"; conf_hi "1.574827"; cov "6.940018";
Chr4	Cufflinks	exon	6631723	6631877	1000	-	.	gene_id "CUFF.173"; transcript_id "CUFF.173.2"; exon_number "7"; FPKM "1.1889511058"; frac "0.438404"; conf_lo "0.803075"; conf_hi "1.574827"; cov "6.940018";
Chr4	Cufflinks	exon	6632014	6632554	1000	-	.	gene_id "CUFF.173"; transcript_id "CUFF.173.2"; exon_number "8"; FPKM "1.1889511058"; frac "0.438404"; conf_lo "0.803075"; conf_hi "1.574827"; cov "6.940018";
Chr4	Cufflinks	transcript	6628401	6632633	711	-	.	gene_id "CUFF.173"; transcript_id "CUFF.173.3"; FPKM "0.8463244230"; frac "0.312954"; conf_lo "0.510896"; conf_hi "1.181753"; cov "4.940075"; full_read_support "yes";
Chr4	Cufflinks	exon	6628401	6629254	711	-	.	gene_id "CUFF.173"; transcript_id "CUFF.173.3"; exon_number "1"; FPKM "0.8463244230"; frac "0.312954"; conf_lo "0.510896"; conf_hi "1.181753"; cov "4.940075";
Chr4	Cufflinks	exon	6629350	6629532	711	-	.	gene_id "CUFF.173"; transcript_id "CUFF.173.3"; exon_number "2"; FPKM "0.8463244230"; frac "0.312954"; conf_lo "0.510896"; conf_hi "1.181753"; cov "4.940075";
Chr4	Cufflinks	exon	6629634	6629889	711	-	.	gene_id "CUFF.173"; transcript_id "CUFF.173.3"; exon_number "3"; FPKM "0.8463244230"; frac "0.312954"; conf_lo "0.510896"; conf_hi "1.181753"; cov "4.940075";
Chr4	Cufflinks	exon	6630026	6630325	711	-	.	gene_id "CUFF.173"; transcript_id "CUFF.173.3"; exon_number "4"; FPKM "0.8463244230"; frac "0.312954"; conf_lo "0.510896"; conf_hi "1.181753"; cov "4.940075";
Chr4	Cufflinks	exon	6630596	6630865	711	-	.	gene_id "CUFF.173"; transcript_id "CUFF.173.3"; exon_number "5"; FPKM "0.8463244230"; frac "0.312954"; conf_lo "0.510896"; conf_hi "1.181753"; cov "4.940075";
Chr4	Cufflinks	exon	6631551	6631648	711	-	.	gene_id "CUFF.173"; transcript_id "CUFF.173.3"; exon_number "6"; FPKM "0.8463244230"; frac "0.312954"; conf_lo "0.510896"; conf_hi "1.181753"; cov "4.940075";
Chr4	Cufflinks	exon	6631723	6631879	711	-	.	gene_id "CUFF.173"; transcript_id "CUFF.173.3"; exon_number "7"; FPKM "0.8463244230"; frac "0.312954"; conf_lo "0.510896"; conf_hi "1.181753"; cov "4.940075";
Chr4	Cufflinks	exon	6632014	6632412	711	-	.	gene_id "CUFF.173"; transcript_id "CUFF.173.3"; exon_number "8"; FPKM "0.8463244230"; frac "0.312954"; conf_lo "0.510896"; conf_hi "1.181753"; cov "4.940075";
Chr4	Cufflinks	exon	6632487	6632633	711	-	.	gene_id "CUFF.173"; transcript_id "CUFF.173.3"; exon_number "9"; FPKM "0.8463244230"; frac "0.312954"; conf_lo "0.510896"; conf_hi "1.181753"; cov "4.940075";
Chr4	Cufflinks	transcript	6628401	6632633	257	-	.	gene_id "CUFF.173"; transcript_id "CUFF.173.4"; FPKM "0.3056910748"; frac "0.116383"; conf_lo "0.089682"; conf_hi "0.521700"; cov "1.784347"; full_read_support "yes";
Chr4	Cufflinks	exon	6628401	6629254	257	-	.	gene_id "CUFF.173"; transcript_id "CUFF.173.4"; exon_number "1"; FPKM "0.3056910748"; frac "0.116383"; conf_lo "0.089682"; conf_hi "0.521700"; cov "1.784347";
Chr4	Cufflinks	exon	6629350	6629532	257	-	.	gene_id "CUFF.173"; transcript_id "CUFF.173.4"; exon_number "2"; FPKM "0.3056910748"; frac "0.116383"; conf_lo "0.089682"; conf_hi "0.521700"; cov "1.784347";
Chr4	Cufflinks	exon	6629634	6629889	257	-	.	gene_id "CUFF.173"; transcript_id "CUFF.173.4"; exon_number "3"; FPKM "0.3056910748"; frac "0.116383"; conf_lo "0.089682"; conf_hi "0.521700"; cov "1.784347";
Chr4	Cufflinks	exon	6630026	6630325	257	-	.	gene_id "CUFF.173"; transcript_id "CUFF.173.4"; exon_number "4"; FPKM "0.3056910748"; frac "0.116383"; conf_lo "0.089682"; conf_hi "0.521700"; cov "1.784347";
Chr4	Cufflinks	exon	6630596	6630865	257	-	.	gene_id "CUFF.173"; transcript_id "CUFF.173.4"; exon_number "5"; FPKM "0.3056910748"; frac "0.116383"; conf_lo "0.089682"; conf_hi "0.521700"; cov "1.784347";
Chr4	Cufflinks	exon	6631551	6631878	257	-	.	gene_id "CUFF.173"; transcript_id "CUFF.173.4"; exon_number "6"; FPKM "0.3056910748"; frac "0.116383"; conf_lo "0.089682"; conf_hi "0.521700"; cov "1.784347";
Chr4	Cufflinks	exon	6632014	6632412	257	-	.	gene_id "CUFF.173"; transcript_id "CUFF.173.4"; exon_number "7"; FPKM "0.3056910748"; frac "0.116383"; conf_lo "0.089682"; conf_hi "0.521700"; cov "1.784347";
Chr4	Cufflinks	exon	6632487	6632633	257	-	.	gene_id "CUFF.173"; transcript_id "CUFF.173.4"; exon_number "8"; FPKM "0.3056910748"; frac "0.116383"; conf_lo "0.089682"; conf_hi "0.521700"; cov "1.784347";
Chr4	Cufflinks	transcript	6628404	6632599	1	-	.	gene_id "CUFF.173"; transcript_id "AT4G10770.1"; FPKM "0.0000000000"; frac "0.000000"; conf_lo "0.000000"; conf_hi "0.042273"; cov "0.000000"; full_read_support "yes";
Chr4	Cufflinks	exon	6628404	6629254	1	-	.	gene_id "CUFF.173"; transcript_id "AT4G10770.1"; exon_number "1"; FPKM "0.0000000000"; frac "0.000000"; conf_lo "0.000000"; conf_hi "0.042273"; cov "0.000000";
Chr4	Cufflinks	exon	6629350	6629532	1	-	.	gene_id "CUFF.173"; transcript_id "AT4G10770.1"; exon_number "2"; FPKM "0.0000000000"; frac "0.000000"; conf_lo "0.000000"; conf_hi "0.042273"; cov "0.000000";
Chr4	Cufflinks	exon	6629634	6629889	1	-	.	gene_id "CUFF.173"; transcript_id "AT4G10770.1"; exon_number "3"; FPKM "0.0000000000"; frac "0.000000"; conf_lo "0.000000"; conf_hi "0.042273"; cov "0.000000";
Chr4	Cufflinks	exon	6630026	6630325	1	-	.	gene_id "CUFF.173"; transcript_id "AT4G10770.1"; exon_number "4"; FPKM "0.0000000000"; frac "0.000000"; conf_lo "0.000000"; conf_hi "0.042273"; cov "0.000000";
Chr4	Cufflinks	exon	6630596	6630865	1	-	.	gene_id "CUFF.173"; transcript_id "AT4G10770.1"; exon_number "5"; FPKM "0.0000000000"; frac "0.000000"; conf_lo "0.000000"; conf_hi "0.042273"; cov "0.000000";
Chr4	Cufflinks	exon	6631551	6631648	1	-	.	gene_id "CUFF.173"; transcript_id "AT4G10770.1"; exon_number "6"; FPKM "0.0000000000"; frac "0.000000"; conf_lo "0.000000"; conf_hi "0.042273"; cov "0.000000";
Chr4	Cufflinks	exon	6631723	6631877	1	-	.	gene_id "CUFF.173"; transcript_id "AT4G10770.1"; exon_number "7"; FPKM "0.0000000000"; frac "0.000000"; conf_lo "0.000000"; conf_hi "0.042273"; cov "0.000000";
Chr4	Cufflinks	exon	6632014	6632412	1	-	.	gene_id "CUFF.173"; transcript_id "AT4G10770.1"; exon_number "8"; FPKM "0.0000000000"; frac "0.000000"; conf_lo "0.000000"; conf_hi "0.042273"; cov "0.000000";
Chr4	Cufflinks	exon	6632487	6632599	1	-	.	gene_id "CUFF.173"; transcript_id "AT4G10770.1"; exon_number "9"; FPKM "0.0000000000"; frac "0.000000"; conf_lo "0.000000"; conf_hi "0.042273"; cov "0.000000";
Chr4	Cufflinks	transcript	6646430	6646500	1	+	.	gene_id "AT4G10815"; transcript_id "AT4G10815.1"; FPKM "0.0000000000"; frac "0.000000"; conf_lo "0.000000"; conf_hi "0.000000"; cov "0.000000"; full_read_support "no";
Chr4	Cufflinks	exon	6646430	6646500	1	+	.	gene_id "AT4G10815"; transcript_id "AT4G10815.1"; exon_number "1"; FPKM "0.0000000000"; frac "0.000000"; conf_lo "0.000000"; conf_hi "0.000000"; cov "0.000000";
Chr4	Cufflinks	transcript	6648009	6648909	1	-	.	gene_id "AT4G10820"; transcript_id "AT4G10820.1"; FPKM "0.0000000000"; frac "0.000000"; conf_lo "0.000000"; conf_hi "0.000000"; cov "0.000000"; full_read_support "no";
Chr4	Cufflinks	exon	6648009	6648463	1	-	.	gene_id "AT4G10820"; transcript_id "AT4G10820.1"; exon_number "1"; FPKM "0.0000000000"; frac "0.000000"; conf_lo "0.000000"; conf_hi "0.000000"; cov "0.000000";
Chr4	Cufflinks	exon	6648543	6648909	1	-	.	gene_id "AT4G10820"; transcript_id "AT4G10820.1"; exon_number "2"; FPKM "0.0000000000"; frac "0.000000"; conf_lo "0.000000"; conf_hi "0.000000"; cov "0.000000";
Chr4	Cufflinks	transcript	6650724	6654712	1	+	.	gene_id "AT4G10830"; transcript_id "AT4G10830.1"; FPKM "0.0000000000"; frac "0.000000"; conf_lo "0.000000"; conf_hi "0.000000"; cov "0.000000"; full_read_support "no";
Chr4	Cufflinks	exon	6650724	6654712	1	+	.	gene_id "AT4G10830"; transcript_id "AT4G10830.1"; exon_number "1"; FPKM "0.0000000000"; frac "0.000000"; conf_lo "0.000000"; conf_hi "0.000000"; cov "0.000000";
Chr4	Cufflinks	transcript	6640599	6643062	1000	-	.	gene_id "AT4G10790"; transcript_id "AT4G10790.1"; FPKM "18.0641159718"; frac "1.000000"; conf_lo "16.272113"; conf_hi "19.856119"; cov "105.398313"; full_read_support "yes";
Chr4	Cufflinks	exon	6640599	6640979	1000	-	.	gene_id "AT4G10790"; transcript_id "AT4G10790.1"; exon_number "1"; FPKM "18.0641159718"; frac "1.000000"; conf_lo "16.272113"; conf_hi "19.856119"; cov "105.398313";
Chr4	Cufflinks	exon	6641411	6641614	1000	-	.	gene_id "AT4G10790"; transcript_id "AT4G10790.1"; exon_number "2"; FPKM "18.0641159718"; frac "1.000000"; conf_lo "16.272113"; conf_hi "19.856119"; cov "105.398313";
Chr4	Cufflinks	exon	6641712	6641882	1000	-	.	gene_id "AT4G10790"; transcript_id "AT4G10790.1"; exon_number "3"; FPKM "18.0641159718"; frac "1.000000"; conf_lo "16.272113"; conf_hi "19.856119"; cov "105.398313";
Chr4	Cufflinks	exon	6642196	6643062	1000	-	.	gene_id "AT4G10790"; transcript_id "AT4G10790.1"; exon_number "4"; FPKM "18.0641159718"; frac "1.000000"; conf_lo "16.272113"; conf_hi "19.856119"; cov "105.398313";
Chr4	Cufflinks	transcript	6397330	6404596	1000	-	.	gene_id "CUFF.174"; transcript_id "AT4G10320.1"; FPKM "25.9766142900"; frac "1.000000"; conf_lo "24.353443"; conf_hi "27.599785"; cov "151.710340"; full_read_support "yes";
Chr4	Cufflinks	exon	6397330	6397630	1000	-	.	gene_id "CUFF.174"; transcript_id "AT4G10320.1"; exon_number "1"; FPKM "25.9766142900"; frac "1.000000"; conf_lo "24.353443"; conf_hi "27.599785"; cov "151.710340";
Chr4	Cufflinks	exon	6397699	6397790	1000	-	.	gene_id "CUFF.174"; transcript_id "AT4G10320.1"; exon_number "2"; FPKM "25.9766142900"; frac "1.000000"; conf_lo "24.353443"; conf_hi "27.599785"; cov "151.710340";
Chr4	Cufflinks	exon	6397873	6398014	1000	-	.	gene_id "CUFF.174"; transcript_id "AT4G10320.1"; exon_number "3"; FPKM "25.9766142900"; frac "1.000000"; conf_lo "24.353443"; conf_hi "27.599785"; cov "151.710340";
Chr4	Cufflinks	exon	6398098	6398163	1000	-	.	gene_id "CUFF.174"; transcript_id "AT4G10320.1"; exon_number "4"; FPKM "25.9766142900"; frac "1.000000"; conf_lo "24.353443"; conf_hi "27.599785"; cov "151.710340";
Chr4	Cufflinks	exon	6398349	6398471	1000	-	.	gene_id "CUFF.174"; transcript_id "AT4G10320.1"; exon_number "5"; FPKM "25.9766142900"; frac "1.000000"; conf_lo "24.353443"; conf_hi "27.599785"; cov "151.710340";
Chr4	Cufflinks	exon	6398640	6398707	1000	-	.	gene_id "CUFF.174"; transcript_id "AT4G10320.1"; exon_number "6"; FPKM "25.9766142900"; frac "1.000000"; conf_lo "24.353443"; conf_hi "27.599785"; cov "151.710340";
Chr4	Cufflinks	exon	6398783	6398846	1000	-	.	gene_id "CUFF.174"; transcript_id "AT4G10320.1"; exon_number "7"; FPKM "25.9766142900"; frac "1.000000"; conf_lo "24.353443"; conf_hi "27.599785"; cov "151.710340";
Chr4	Cufflinks	exon	6398940	6399081	1000	-	.	gene_id "CUFF.174"; transcript_id "AT4G10320.1"; exon_number "8"; FPKM "25.9766142900"; frac "1.000000"; conf_lo "24.353443"; conf_hi "27.599785"; cov "151.710340";
Chr4	Cufflinks	exon	6399188	6399276	1000	-	.	gene_id "CUFF.174"; transcript_id "AT4G10320.1"; exon_number "9"; FPKM "25.9766142900"; frac "1.000000"; conf_lo "24.353443"; conf_hi "27.599785"; cov "151.710340";
Chr4	Cufflinks	exon	6399423	6399486	1000	-	.	gene_id "CUFF.174"; transcript_id "AT4G10320.1"; exon_number "10"; FPKM "25.9766142900"; frac "1.000000"; conf_lo "24.353443"; conf_hi "27.599785"; cov "151.710340";
Chr4	Cufflinks	exon	6399578	6399681	1000	-	.	gene_id "CUFF.174"; transcript_id "AT4G10320.1"; exon_number "11"; FPKM "25.9766142900"; frac "1.000000"; conf_lo "24.353443"; conf_hi "27.599785"; cov "151.710340";
Chr4	Cufflinks	exon	6399773	6399910	1000	-	.	gene_id "CUFF.174"; transcript_id "AT4G10320.1"; exon_number "12"; FPKM "25.9766142900"; frac "1.000000"; conf_lo "24.353443"; conf_hi "27.599785"; cov "151.710340";
Chr4	Cufflinks	exon	6399997	6400122	1000	-	.	gene_id "CUFF.174"; transcript_id "AT4G10320.1"; exon_number "13"; FPKM "25.9766142900"; frac "1.000000"; conf_lo "24.353443"; conf_hi "27.599785"; cov "151.710340";
Chr4	Cufflinks	exon	6400232	6400441	1000	-	.	gene_id "CUFF.174"; transcript_id "AT4G10320.1"; exon_number "14"; FPKM "25.9766142900"; frac "1.000000"; conf_lo "24.353443"; conf_hi "27.599785"; cov "151.710340";
Chr4	Cufflinks	exon	6400540	6400623	1000	-	.	gene_id "CUFF.174"; transcript_id "AT4G10320.1"; exon_number "15"; FPKM "25.9766142900"; frac "1.000000"; conf_lo "24.353443"; conf_hi "27.599785"; cov "151.710340";
Chr4	Cufflinks	exon	6400747	6400906	1000	-	.	gene_id "CUFF.174"; transcript_id "AT4G10320.1"; exon_number "16"; FPKM "25.9766142900"; frac "1.000000"; conf_lo "24.353443"; conf_hi "27.599785"; cov "151.710340";
Chr4	Cufflinks	exon	6401421	6401554	1000	-	.	gene_id "CUFF.174"; transcript_id "AT4G10320.1"; exon_number "17"; FPKM "25.9766142900"; frac "1.000000"; conf_lo "24.353443"; conf_hi "27.599785"; cov "151.710340";
Chr4	Cufflinks	exon	6401633	6401722	1000	-	.	gene_id "CUFF.174"; transcript_id "AT4G10320.1"; exon_number "18"; FPKM "25.9766142900"; frac "1.000000"; conf_lo "24.353443"; conf_hi "27.599785"; cov "151.710340";
Chr4	Cufflinks	exon	6401991	6402149	1000	-	.	gene_id "CUFF.174"; transcript_id "AT4G10320.1"; exon_number "19"; FPKM "25.9766142900"; frac "1.000000"; conf_lo "24.353443"; conf_hi "27.599785"; cov "151.710340";
Chr4	Cufflinks	exon	6402249	6402327	1000	-	.	gene_id "CUFF.174"; transcript_id "AT4G10320.1"; exon_number "20"; FPKM "25.9766142900"; frac "1.000000"; conf_lo "24.353443"; conf_hi "27.599785"; cov "151.710340";
Chr4	Cufflinks	exon	6402684	6402781	1000	-	.	gene_id "CUFF.174"; transcript_id "AT4G10320.1"; exon_number "21"; FPKM "25.9766142900"; frac "1.000000"; conf_lo "24.353443"; conf_hi "27.599785"; cov "151.710340";
Chr4	Cufflinks	exon	6402926	6403039	1000	-	.	gene_id "CUFF.174"; transcript_id "AT4G10320.1"; exon_number "22"; FPKM "25.9766142900"; frac "1.000000"; conf_lo "24.353443"; conf_hi "27.599785"; cov "151.710340";
Chr4	Cufflinks	exon	6403211	6403732	1000	-	.	gene_id "CUFF.174"; transcript_id "AT4G10320.1"; exon_number "23"; FPKM "25.9766142900"; frac "1.000000"; conf_lo "24.353443"; conf_hi "27.599785"; cov "151.710340";
Chr4	Cufflinks	exon	6403821	6403886	1000	-	.	gene_id "CUFF.174"; transcript_id "AT4G10320.1"; exon_number "24"; FPKM "25.9766142900"; frac "1.000000"; conf_lo "24.353443"; conf_hi "27.599785"; cov "151.710340";
Chr4	Cufflinks	exon	6403976	6404596	1000	-	.	gene_id "CUFF.174"; transcript_id "AT4G10320.1"; exon_number "25"; FPKM "25.9766142900"; frac "1.000000"; conf_lo "24.353443"; conf_hi "27.599785"; cov "151.710340";
Chr4	Cufflinks	transcript	6643309	6644845	1000	+	.	gene_id "CUFF.175"; transcript_id "AT4G10800.1"; FPKM "1.7311361068"; frac "1.000000"; conf_lo "1.138278"; conf_hi "2.323994"; cov "10.112721"; full_read_support "yes";
Chr4	Cufflinks	exon	6643309	6643389	1000	+	.	gene_id "CUFF.175"; transcript_id "AT4G10800.1"; exon_number "1"; FPKM "1.7311361068"; frac "1.000000"; conf_lo "1.138278"; conf_hi "2.323994"; cov "10.112721";
Chr4	Cufflinks	exon	6643663	6644845	1000	+	.	gene_id "CUFF.175"; transcript_id "AT4G10800.1"; exon_number "2"; FPKM "1.7311361068"; frac "1.000000"; conf_lo "1.138278"; conf_hi "2.323994"; cov "10.112721";
Chr4	Cufflinks	transcript	6645716	6646336	1000	-	.	gene_id "CUFF.176"; transcript_id "AT4G10810.1"; FPKM "11.9844490274"; frac "0.600551"; conf_lo "9.112188"; conf_hi "14.856710"; cov "69.972029"; full_read_support "yes";
Chr4	Cufflinks	exon	6645716	6646336	1000	-	.	gene_id "CUFF.176"; transcript_id "AT4G10810.1"; exon_number "1"; FPKM "11.9844490274"; frac "0.600551"; conf_lo "9.112188"; conf_hi "14.856710"; cov "69.972029";
Chr4	Cufflinks	transcript	6645846	6646343	936	-	.	gene_id "CUFF.176"; transcript_id "CUFF.176.2"; FPKM "11.2225561126"; frac "0.399449"; conf_lo "7.699377"; conf_hi "14.745735"; cov "65.523665"; full_read_support "yes";
Chr4	Cufflinks	exon	6645846	6646343	936	-	.	gene_id "CUFF.176"; transcript_id "CUFF.176.2"; exon_number "1"; FPKM "11.2225561126"; frac "0.399449"; conf_lo "7.699377"; conf_hi "14.745735"; cov "65.523665";
Chr4	Cufflinks	transcript	6674998	6676981	1000	+	.	gene_id "AT4G10850"; transcript_id "AT4G10850.1"; FPKM "0.1123895581"; frac "1.000000"; conf_lo "0.000000"; conf_hi "0.271554"; cov "0.656898"; full_read_support "no";
Chr4	Cufflinks	exon	6674998	6675116	1000	+	.	gene_id "AT4G10850"; transcript_id "AT4G10850.1"; exon_number "1"; FPKM "0.1123895581"; frac "1.000000"; conf_lo "0.000000"; conf_hi "0.271554"; cov "0.656898";
Chr4	Cufflinks	exon	6675207	6675243	1000	+	.	gene_id "AT4G10850"; transcript_id "AT4G10850.1"; exon_number "2"; FPKM "0.1123895581"; frac "1.000000"; conf_lo "0.000000"; conf_hi "0.271554"; cov "0.656898";
Chr4	Cufflinks	exon	6675645	6676026	1000	+	.	gene_id "AT4G10850"; transcript_id "AT4G10850.1"; exon_number "3"; FPKM "0.1123895581"; frac "1.000000"; conf_lo "0.000000"; conf_hi "0.271554"; cov "0.656898";
Chr4	Cufflinks	exon	6676229	6676348	1000	+	.	gene_id "AT4G10850"; transcript_id "AT4G10850.1"; exon_number "4"; FPKM "0.1123895581"; frac "1.000000"; conf_lo "0.000000"; conf_hi "0.271554"; cov "0.656898";
Chr4	Cufflinks	exon	6676530	6676981	1000	+	.	gene_id "AT4G10850"; transcript_id "AT4G10850.1"; exon_number "5"; FPKM "0.1123895581"; frac "1.000000"; conf_lo "0.000000"; conf_hi "0.271554"; cov "0.656898";
Chr4	Cufflinks	transcript	6678900	6679436	1000	-	.	gene_id "AT4G10860"; transcript_id "AT4G10860.1"; FPKM "0.4523329004"; frac "1.000000"; conf_lo "0.000000"; conf_hi "0.974642"; cov "2.643807"; full_read_support "yes";
Chr4	Cufflinks	exon	6678900	6679436	1000	-	.	gene_id "AT4G10860"; transcript_id "AT4G10860.1"; exon_number "1"; FPKM "0.4523329004"; frac "1.000000"; conf_lo "0.000000"; conf_hi "0.974642"; cov "2.643807";
Chr4	Cufflinks	transcript	6681722	6682462	1	-	.	gene_id "AT4G10865"; transcript_id "AT4G10865.1"; FPKM "0.0000000000"; frac "0.000000"; conf_lo "0.000000"; conf_hi "0.000000"; cov "0.000000"; full_read_support "no";
Chr4	Cufflinks	exon	6681722	6682462	1	-	.	gene_id "AT4G10865"; transcript_id "AT4G10865.1"; exon_number "1"; FPKM "0.0000000000"; frac "0.000000"; conf_lo "0.000000"; conf_hi "0.000000"; cov "0.000000";
Chr4	Cufflinks	transcript	6476014	6477883	1	+	.	gene_id "CUFF.177"; transcript_id "AT4G10470.1"; FPKM "0.0000000000"; frac "0.000000"; conf_lo "0.000000"; conf_hi "0.076815"; cov "0.000000"; full_read_support "yes";
Chr4	Cufflinks	exon	6476014	6476304	1	+	.	gene_id "CUFF.177"; transcript_id "AT4G10470.1"; exon_number "1"; FPKM "0.0000000000"; frac "0.000000"; conf_lo "0.000000"; conf_hi "0.076815"; cov "0.000000";
Chr4	Cufflinks	exon	6476452	6477287	1	+	.	gene_id "CUFF.177"; transcript_id "AT4G10470.1"; exon_number "2"; FPKM "0.0000000000"; frac "0.000000"; conf_lo "0.000000"; conf_hi "0.076815"; cov "0.000000";
Chr4	Cufflinks	exon	6477375	6477533	1	+	.	gene_id "CUFF.177"; transcript_id "AT4G10470.1"; exon_number "3"; FPKM "0.0000000000"; frac "0.000000"; conf_lo "0.000000"; conf_hi "0.076815"; cov "0.000000";
Chr4	Cufflinks	exon	6477637	6477883	1	+	.	gene_id "CUFF.177"; transcript_id "AT4G10470.1"; exon_number "4"; FPKM "0.0000000000"; frac "0.000000"; conf_lo "0.000000"; conf_hi "0.076815"; cov "0.000000";
Chr4	Cufflinks	transcript	6477876	6479165	1	-	.	gene_id "CUFF.178"; transcript_id "AT4G10480.2"; FPKM "0.0000000000"; frac "0.000000"; conf_lo "0.000000"; conf_hi "0.139026"; cov "0.000000"; full_read_support "yes";
Chr4	Cufflinks	exon	6477876	6478439	1	-	.	gene_id "CUFF.178"; transcript_id "AT4G10480.2"; exon_number "1"; FPKM "0.0000000000"; frac "0.000000"; conf_lo "0.000000"; conf_hi "0.139026"; cov "0.000000";
Chr4	Cufflinks	exon	6478516	6478637	1	-	.	gene_id "CUFF.178"; transcript_id "AT4G10480.2"; exon_number "2"; FPKM "0.0000000000"; frac "0.000000"; conf_lo "0.000000"; conf_hi "0.139026"; cov "0.000000";
Chr4	Cufflinks	exon	6478833	6478920	1	-	.	gene_id "CUFF.178"; transcript_id "AT4G10480.2"; exon_number "3"; FPKM "0.0000000000"; frac "0.000000"; conf_lo "0.000000"; conf_hi "0.139026"; cov "0.000000";
Chr4	Cufflinks	exon	6479005	6479165	1	-	.	gene_id "CUFF.178"; transcript_id "AT4G10480.2"; exon_number "4"; FPKM "0.0000000000"; frac "0.000000"; conf_lo "0.000000"; conf_hi "0.139026"; cov "0.000000";
Chr4	Cufflinks	transcript	6477876	6479165	1000	-	.	gene_id "CUFF.178"; transcript_id "AT4G10480.1"; FPKM "184.9183418928"; frac "1.000000"; conf_lo "174.411506"; conf_hi "195.425177"; cov "1079.698851"; full_read_support "yes";
Chr4	Cufflinks	exon	6477876	6478439	1000	-	.	gene_id "CUFF.178"; transcript_id "AT4G10480.1"; exon_number "1"; FPKM "184.9183418928"; frac "1.000000"; conf_lo "174.411506"; conf_hi "195.425177"; cov "1079.698851";
Chr4	Cufflinks	exon	6478516	6478640	1000	-	.	gene_id "CUFF.178"; transcript_id "AT4G10480.1"; exon_number "2"; FPKM "184.9183418928"; frac "1.000000"; conf_lo "174.411506"; conf_hi "195.425177"; cov "1079.698851";
Chr4	Cufflinks	exon	6478833	6478920	1000	-	.	gene_id "CUFF.178"; transcript_id "AT4G10480.1"; exon_number "3"; FPKM "184.9183418928"; frac "1.000000"; conf_lo "174.411506"; conf_hi "195.425177"; cov "1079.698851";
Chr4	Cufflinks	exon	6479005	6479165	1000	-	.	gene_id "CUFF.178"; transcript_id "AT4G10480.1"; exon_number "4"; FPKM "184.9183418928"; frac "1.000000"; conf_lo "174.411506"; conf_hi "195.425177"; cov "1079.698851";
Chr4	Cufflinks	transcript	6683555	6684076	1	-	.	gene_id "AT4G10870"; transcript_id "AT4G10870.1"; FPKM "0.0000000000"; frac "0.000000"; conf_lo "0.000000"; conf_hi "0.000000"; cov "0.000000"; full_read_support "no";
Chr4	Cufflinks	exon	6683555	6684076	1	-	.	gene_id "AT4G10870"; transcript_id "AT4G10870.1"; exon_number "1"; FPKM "0.0000000000"; frac "0.000000"; conf_lo "0.000000"; conf_hi "0.000000"; cov "0.000000";
Chr4	Cufflinks	transcript	6685829	6686347	1	-	.	gene_id "AT4G10880"; transcript_id "AT4G10880.1"; FPKM "0.0000000000"; frac "0.000000"; conf_lo "0.000000"; conf_hi "0.000000"; cov "0.000000"; full_read_support "no";
Chr4	Cufflinks	exon	6685829	6686347	1	-	.	gene_id "AT4G10880"; transcript_id "AT4G10880.1"; exon_number "1"; FPKM "0.0000000000"; frac "0.000000"; conf_lo "0.000000"; conf_hi "0.000000"; cov "0.000000";
Chr4	Cufflinks	transcript	6693907	6694718	1	-	.	gene_id "AT4G10895"; transcript_id "AT4G10895.1"; FPKM "0.0000000000"; frac "0.000000"; conf_lo "0.000000"; conf_hi "0.000000"; cov "0.000000"; full_read_support "no";
Chr4	Cufflinks	exon	6693907	6694178	1	-	.	gene_id "AT4G10895"; transcript_id "AT4G10895.1"; exon_number "1"; FPKM "0.0000000000"; frac "0.000000"; conf_lo "0.000000"; conf_hi "0.000000"; cov "0.000000";
Chr4	Cufflinks	exon	6694465	6694718	1	-	.	gene_id "AT4G10895"; transcript_id "AT4G10895.1"; exon_number "2"; FPKM "0.0000000000"; frac "0.000000"; conf_lo "0.000000"; conf_hi "0.000000"; cov "0.000000";
Chr4	Cufflinks	transcript	6656516	6659256	1	+	.	gene_id "AT4G10840"; transcript_id "AT4G10840.2"; FPKM "0.0000000000"; frac "0.000000"; conf_lo "0.000000"; conf_hi "0.050042"; cov "0.000000"; full_read_support "yes";
Chr4	Cufflinks	exon	6656516	6657299	1	+	.	gene_id "AT4G10840"; transcript_id "AT4G10840.2"; exon_number "1"; FPKM "0.0000000000"; frac "0.000000"; conf_lo "0.000000"; conf_hi "0.050042"; cov "0.000000";
Chr4	Cufflinks	exon	6657407	6658020	1	+	.	gene_id "AT4G10840"; transcript_id "AT4G10840.2"; exon_number "2"; FPKM "0.0000000000"; frac "0.000000"; conf_lo "0.000000"; conf_hi "0.050042"; cov "0.000000";
Chr4	Cufflinks	exon	6658407	6659256	1	+	.	gene_id "AT4G10840"; transcript_id "AT4G10840.2"; exon_number "3"; FPKM "0.0000000000"; frac "0.000000"; conf_lo "0.000000"; conf_hi "0.050042"; cov "0.000000";
Chr4	Cufflinks	transcript	6656516	6659265	1000	+	.	gene_id "AT4G10840"; transcript_id "AT4G10840.1"; FPKM "22.4039745597"; frac "1.000000"; conf_lo "20.602618"; conf_hi "24.205331"; cov "130.735472"; full_read_support "yes";
Chr4	Cufflinks	exon	6656516	6657299	1000	+	.	gene_id "AT4G10840"; transcript_id "AT4G10840.1"; exon_number "1"; FPKM "22.4039745597"; frac "1.000000"; conf_lo "20.602618"; conf_hi "24.205331"; cov "130.735472";
Chr4	Cufflinks	exon	6657407	6658020	1000	+	.	gene_id "AT4G10840"; transcript_id "AT4G10840.1"; exon_number "2"; FPKM "22.4039745597"; frac "1.000000"; conf_lo "20.602618"; conf_hi "24.205331"; cov "130.735472";
Chr4	Cufflinks	exon	6658407	6658698	1000	+	.	gene_id "AT4G10840"; transcript_id "AT4G10840.1"; exon_number "3"; FPKM "22.4039745597"; frac "1.000000"; conf_lo "20.602618"; conf_hi "24.205331"; cov "130.735472";
Chr4	Cufflinks	exon	6658796	6659265	1000	+	.	gene_id "AT4G10840"; transcript_id "AT4G10840.1"; exon_number "4"; FPKM "22.4039745597"; frac "1.000000"; conf_lo "20.602618"; conf_hi "24.205331"; cov "130.735472";
Chr4	Cufflinks	transcript	6688833	6693761	220	+	.	gene_id "CUFF.179"; transcript_id "AT4G10890.1"; FPKM "0.4857028101"; frac "0.144133"; conf_lo "0.188595"; conf_hi "0.782810"; cov "2.838102"; full_read_support "no";
Chr4	Cufflinks	exon	6688833	6689043	220	+	.	gene_id "CUFF.179"; transcript_id "AT4G10890.1"; exon_number "1"; FPKM "0.4857028101"; frac "0.144133"; conf_lo "0.188595"; conf_hi "0.782810"; cov "2.838102";
Chr4	Cufflinks	exon	6689215	6689487	220	+	.	gene_id "CUFF.179"; transcript_id "AT4G10890.1"; exon_number "2"; FPKM "0.4857028101"; frac "0.144133"; conf_lo "0.188595"; conf_hi "0.782810"; cov "2.838102";
Chr4	Cufflinks	exon	6689992	6690142	220	+	.	gene_id "CUFF.179"; transcript_id "AT4G10890.1"; exon_number "3"; FPKM "0.4857028101"; frac "0.144133"; conf_lo "0.188595"; conf_hi "0.782810"; cov "2.838102";
Chr4	Cufflinks	exon	6690303	6690492	220	+	.	gene_id "CUFF.179"; transcript_id "AT4G10890.1"; exon_number "4"; FPKM "0.4857028101"; frac "0.144133"; conf_lo "0.188595"; conf_hi "0.782810"; cov "2.838102";
Chr4	Cufflinks	exon	6691006	6691240	220	+	.	gene_id "CUFF.179"; transcript_id "AT4G10890.1"; exon_number "5"; FPKM "0.4857028101"; frac "0.144133"; conf_lo "0.188595"; conf_hi "0.782810"; cov "2.838102";
Chr4	Cufflinks	exon	6691336	6691407	220	+	.	gene_id "CUFF.179"; transcript_id "AT4G10890.1"; exon_number "6"; FPKM "0.4857028101"; frac "0.144133"; conf_lo "0.188595"; conf_hi "0.782810"; cov "2.838102";
Chr4	Cufflinks	exon	6691528	6691587	220	+	.	gene_id "CUFF.179"; transcript_id "AT4G10890.1"; exon_number "7"; FPKM "0.4857028101"; frac "0.144133"; conf_lo "0.188595"; conf_hi "0.782810"; cov "2.838102";
Chr4	Cufflinks	exon	6692079	6692147	220	+	.	gene_id "CUFF.179"; transcript_id "AT4G10890.1"; exon_number "8"; FPKM "0.4857028101"; frac "0.144133"; conf_lo "0.188595"; conf_hi "0.782810"; cov "2.838102";
Chr4	Cufflinks	exon	6692341	6692418	220	+	.	gene_id "CUFF.179"; transcript_id "AT4G10890.1"; exon_number "9"; FPKM "0.4857028101"; frac "0.144133"; conf_lo "0.188595"; conf_hi "0.782810"; cov "2.838102";
Chr4	Cufflinks	exon	6692520	6692666	220	+	.	gene_id "CUFF.179"; transcript_id "AT4G10890.1"; exon_number "10"; FPKM "0.4857028101"; frac "0.144133"; conf_lo "0.188595"; conf_hi "0.782810"; cov "2.838102";
Chr4	Cufflinks	exon	6692840	6692965	220	+	.	gene_id "CUFF.179"; transcript_id "AT4G10890.1"; exon_number "11"; FPKM "0.4857028101"; frac "0.144133"; conf_lo "0.188595"; conf_hi "0.782810"; cov "2.838102";
Chr4	Cufflinks	exon	6693441	6693761	220	+	.	gene_id "CUFF.179"; transcript_id "AT4G10890.1"; exon_number "12"; FPKM "0.4857028101"; frac "0.144133"; conf_lo "0.188595"; conf_hi "0.782810"; cov "2.838102";
Chr4	Cufflinks	transcript	6688833	6693277	1000	+	.	gene_id "CUFF.179"; transcript_id "CUFF.179.2"; FPKM "2.2045912677"; frac "0.650823"; conf_lo "1.615897"; conf_hi "2.793285"; cov "12.882063"; full_read_support "no";
Chr4	Cufflinks	exon	6688833	6689043	1000	+	.	gene_id "CUFF.179"; transcript_id "CUFF.179.2"; exon_number "1"; FPKM "2.2045912677"; frac "0.650823"; conf_lo "1.615897"; conf_hi "2.793285"; cov "12.882063";
Chr4	Cufflinks	exon	6689215	6689487	1000	+	.	gene_id "CUFF.179"; transcript_id "CUFF.179.2"; exon_number "2"; FPKM "2.2045912677"; frac "0.650823"; conf_lo "1.615897"; conf_hi "2.793285"; cov "12.882063";
Chr4	Cufflinks	exon	6689992	6690142	1000	+	.	gene_id "CUFF.179"; transcript_id "CUFF.179.2"; exon_number "3"; FPKM "2.2045912677"; frac "0.650823"; conf_lo "1.615897"; conf_hi "2.793285"; cov "12.882063";
Chr4	Cufflinks	exon	6690303	6690492	1000	+	.	gene_id "CUFF.179"; transcript_id "CUFF.179.2"; exon_number "4"; FPKM "2.2045912677"; frac "0.650823"; conf_lo "1.615897"; conf_hi "2.793285"; cov "12.882063";
Chr4	Cufflinks	exon	6691006	6691240	1000	+	.	gene_id "CUFF.179"; transcript_id "CUFF.179.2"; exon_number "5"; FPKM "2.2045912677"; frac "0.650823"; conf_lo "1.615897"; conf_hi "2.793285"; cov "12.882063";
Chr4	Cufflinks	exon	6691336	6691407	1000	+	.	gene_id "CUFF.179"; transcript_id "CUFF.179.2"; exon_number "6"; FPKM "2.2045912677"; frac "0.650823"; conf_lo "1.615897"; conf_hi "2.793285"; cov "12.882063";
Chr4	Cufflinks	exon	6691528	6691587	1000	+	.	gene_id "CUFF.179"; transcript_id "CUFF.179.2"; exon_number "7"; FPKM "2.2045912677"; frac "0.650823"; conf_lo "1.615897"; conf_hi "2.793285"; cov "12.882063";
Chr4	Cufflinks	exon	6692079	6692147	1000	+	.	gene_id "CUFF.179"; transcript_id "CUFF.179.2"; exon_number "8"; FPKM "2.2045912677"; frac "0.650823"; conf_lo "1.615897"; conf_hi "2.793285"; cov "12.882063";
Chr4	Cufflinks	exon	6692341	6692418	1000	+	.	gene_id "CUFF.179"; transcript_id "CUFF.179.2"; exon_number "9"; FPKM "2.2045912677"; frac "0.650823"; conf_lo "1.615897"; conf_hi "2.793285"; cov "12.882063";
Chr4	Cufflinks	exon	6692520	6692666	1000	+	.	gene_id "CUFF.179"; transcript_id "CUFF.179.2"; exon_number "10"; FPKM "2.2045912677"; frac "0.650823"; conf_lo "1.615897"; conf_hi "2.793285"; cov "12.882063";
Chr4	Cufflinks	exon	6692840	6693277	1000	+	.	gene_id "CUFF.179"; transcript_id "CUFF.179.2"; exon_number "11"; FPKM "2.2045912677"; frac "0.650823"; conf_lo "1.615897"; conf_hi "2.793285"; cov "12.882063";
Chr4	Cufflinks	transcript	6691973	6693277	652	+	.	gene_id "CUFF.179"; transcript_id "CUFF.179.3"; FPKM "1.4379276914"; frac "0.205045"; conf_lo "0.681469"; conf_hi "2.194386"; cov "8.402227"; full_read_support "yes";
Chr4	Cufflinks	exon	6691973	6692418	652	+	.	gene_id "CUFF.179"; transcript_id "CUFF.179.3"; exon_number "1"; FPKM "1.4379276914"; frac "0.205045"; conf_lo "0.681469"; conf_hi "2.194386"; cov "8.402227";
Chr4	Cufflinks	exon	6692520	6692666	652	+	.	gene_id "CUFF.179"; transcript_id "CUFF.179.3"; exon_number "2"; FPKM "1.4379276914"; frac "0.205045"; conf_lo "0.681469"; conf_hi "2.194386"; cov "8.402227";
Chr4	Cufflinks	exon	6692840	6693277	652	+	.	gene_id "CUFF.179"; transcript_id "CUFF.179.3"; exon_number "3"; FPKM "1.4379276914"; frac "0.205045"; conf_lo "0.681469"; conf_hi "2.194386"; cov "8.402227";
Chr4	Cufflinks	transcript	6662595	6663964	719	+	.	gene_id "CUFF.180"; transcript_id "AT4G10845.1"; FPKM "1.0357812276"; frac "0.128571"; conf_lo "0.442994"; conf_hi "1.628569"; cov "6.049020"; full_read_support "no";
Chr4	Cufflinks	exon	6662595	6662641	719	+	.	gene_id "CUFF.180"; transcript_id "AT4G10845.1"; exon_number "1"; FPKM "1.0357812276"; frac "0.128571"; conf_lo "0.442994"; conf_hi "1.628569"; cov "6.049020";
Chr4	Cufflinks	exon	6662730	6662808	719	+	.	gene_id "CUFF.180"; transcript_id "AT4G10845.1"; exon_number "2"; FPKM "1.0357812276"; frac "0.128571"; conf_lo "0.442994"; conf_hi "1.628569"; cov "6.049020";
Chr4	Cufflinks	exon	6663195	6663305	719	+	.	gene_id "CUFF.180"; transcript_id "AT4G10845.1"; exon_number "3"; FPKM "1.0357812276"; frac "0.128571"; conf_lo "0.442994"; conf_hi "1.628569"; cov "6.049020";
Chr4	Cufflinks	exon	6663381	6663964	719	+	.	gene_id "CUFF.180"; transcript_id "AT4G10845.1"; exon_number "4"; FPKM "1.0357812276"; frac "0.128571"; conf_lo "0.442994"; conf_hi "1.628569"; cov "6.049020";
Chr4	Cufflinks	transcript	6664653	6666124	1000	+	.	gene_id "CUFF.180"; transcript_id "CUFF.180.2"; FPKM "1.4389565835"; frac "0.364849"; conf_lo "0.933866"; conf_hi "1.944047"; cov "8.403586"; full_read_support "yes";
Chr4	Cufflinks	exon	6664653	6666124	1000	+	.	gene_id "CUFF.180"; transcript_id "CUFF.180.2"; exon_number "1"; FPKM "1.4389565835"; frac "0.364849"; conf_lo "0.933866"; conf_hi "1.944047"; cov "8.403586";
Chr4	Cufflinks	transcript	6664653	6668740	258	+	.	gene_id "CUFF.180"; transcript_id "CUFF.180.3"; FPKM "0.3719660829"; frac "0.215883"; conf_lo "0.189253"; conf_hi "0.554679"; cov "2.172303"; full_read_support "no";
Chr4	Cufflinks	exon	6664653	6665514	258	+	.	gene_id "CUFF.180"; transcript_id "CUFF.180.3"; exon_number "1"; FPKM "0.3719660829"; frac "0.215883"; conf_lo "0.189253"; conf_hi "0.554679"; cov "2.172303";
Chr4	Cufflinks	exon	6665633	6665710	258	+	.	gene_id "CUFF.180"; transcript_id "CUFF.180.3"; exon_number "2"; FPKM "0.3719660829"; frac "0.215883"; conf_lo "0.189253"; conf_hi "0.554679"; cov "2.172303";
Chr4	Cufflinks	exon	6665858	6666001	258	+	.	gene_id "CUFF.180"; transcript_id "CUFF.180.3"; exon_number "3"; FPKM "0.3719660829"; frac "0.215883"; conf_lo "0.189253"; conf_hi "0.554679"; cov "2.172303";
Chr4	Cufflinks	exon	6666373	6667927	258	+	.	gene_id "CUFF.180"; transcript_id "CUFF.180.3"; exon_number "4"; FPKM "0.3719660829"; frac "0.215883"; conf_lo "0.189253"; conf_hi "0.554679"; cov "2.172303";
Chr4	Cufflinks	exon	6668040	6668083	258	+	.	gene_id "CUFF.180"; transcript_id "CUFF.180.3"; exon_number "5"; FPKM "0.3719660829"; frac "0.215883"; conf_lo "0.189253"; conf_hi "0.554679"; cov "2.172303";
Chr4	Cufflinks	exon	6668308	6668740	258	+	.	gene_id "CUFF.180"; transcript_id "CUFF.180.3"; exon_number "6"; FPKM "0.3719660829"; frac "0.215883"; conf_lo "0.189253"; conf_hi "0.554679"; cov "2.172303";
Chr4	Cufflinks	transcript	6666271	6668740	658	+	.	gene_id "CUFF.180"; transcript_id "CUFF.180.4"; FPKM "0.9474168385"; frac "0.290696"; conf_lo "0.554398"; conf_hi "1.340436"; cov "5.532967"; full_read_support "yes";
Chr4	Cufflinks	exon	6666271	6667284	658	+	.	gene_id "CUFF.180"; transcript_id "CUFF.180.4"; exon_number "1"; FPKM "0.9474168385"; frac "0.290696"; conf_lo "0.554398"; conf_hi "1.340436"; cov "5.532967";
Chr4	Cufflinks	exon	6667567	6667616	658	+	.	gene_id "CUFF.180"; transcript_id "CUFF.180.4"; exon_number "2"; FPKM "0.9474168385"; frac "0.290696"; conf_lo "0.554398"; conf_hi "1.340436"; cov "5.532967";
Chr4	Cufflinks	exon	6667729	6667927	658	+	.	gene_id "CUFF.180"; transcript_id "CUFF.180.4"; exon_number "3"; FPKM "0.9474168385"; frac "0.290696"; conf_lo "0.554398"; conf_hi "1.340436"; cov "5.532967";
Chr4	Cufflinks	exon	6668040	6668083	658	+	.	gene_id "CUFF.180"; transcript_id "CUFF.180.4"; exon_number "4"; FPKM "0.9474168385"; frac "0.290696"; conf_lo "0.554398"; conf_hi "1.340436"; cov "5.532967";
Chr4	Cufflinks	exon	6668308	6668740	658	+	.	gene_id "CUFF.180"; transcript_id "CUFF.180.4"; exon_number "5"; FPKM "0.9474168385"; frac "0.290696"; conf_lo "0.554398"; conf_hi "1.340436"; cov "5.532967";
Chr4	Cufflinks	transcript	6711386	6713512	1000	-	.	gene_id "AT4G10950"; transcript_id "AT4G10950.1"; FPKM "0.1371921304"; frac "1.000000"; conf_lo "0.000000"; conf_hi "0.295608"; cov "0.801864"; full_read_support "no";
Chr4	Cufflinks	exon	6711386	6711725	1000	-	.	gene_id "AT4G10950"; transcript_id "AT4G10950.1"; exon_number "1"; FPKM "0.1371921304"; frac "1.000000"; conf_lo "0.000000"; conf_hi "0.295608"; cov "0.801864";
Chr4	Cufflinks	exon	6711941	6712196	1000	-	.	gene_id "AT4G10950"; transcript_id "AT4G10950.1"; exon_number "2"; FPKM "0.1371921304"; frac "1.000000"; conf_lo "0.000000"; conf_hi "0.295608"; cov "0.801864";
Chr4	Cufflinks	exon	6712509	6712748	1000	-	.	gene_id "AT4G10950"; transcript_id "AT4G10950.1"; exon_number "3"; FPKM "0.1371921304"; frac "1.000000"; conf_lo "0.000000"; conf_hi "0.295608"; cov "0.801864";
Chr4	Cufflinks	exon	6712842	6712957	1000	-	.	gene_id "AT4G10950"; transcript_id "AT4G10950.1"; exon_number "4"; FPKM "0.1371921304"; frac "1.000000"; conf_lo "0.000000"; conf_hi "0.295608"; cov "0.801864";
Chr4	Cufflinks	exon	6713146	6713512	1000	-	.	gene_id "AT4G10950"; transcript_id "AT4G10950.1"; exon_number "5"; FPKM "0.1371921304"; frac "1.000000"; conf_lo "0.000000"; conf_hi "0.295608"; cov "0.801864";
Chr4	Cufflinks	transcript	6702725	6704645	377	-	.	gene_id "CUFF.181"; transcript_id "AT4G10925.3"; FPKM "1.3032270135"; frac "0.231191"; conf_lo "0.664803"; conf_hi "1.941651"; cov "7.613140"; full_read_support "yes";
Chr4	Cufflinks	exon	6702725	6703236	377	-	.	gene_id "CUFF.181"; transcript_id "AT4G10925.3"; exon_number "1"; FPKM "1.3032270135"; frac "0.231191"; conf_lo "0.664803"; conf_hi "1.941651"; cov "7.613140";
Chr4	Cufflinks	exon	6703670	6703866	377	-	.	gene_id "CUFF.181"; transcript_id "AT4G10925.3"; exon_number "2"; FPKM "1.3032270135"; frac "0.231191"; conf_lo "0.664803"; conf_hi "1.941651"; cov "7.613140";
Chr4	Cufflinks	exon	6704035	6704351	377	-	.	gene_id "CUFF.181"; transcript_id "AT4G10925.3"; exon_number "3"; FPKM "1.3032270135"; frac "0.231191"; conf_lo "0.664803"; conf_hi "1.941651"; cov "7.613140";
Chr4	Cufflinks	exon	6704492	6704645	377	-	.	gene_id "CUFF.181"; transcript_id "AT4G10925.3"; exon_number "4"; FPKM "1.3032270135"; frac "0.231191"; conf_lo "0.664803"; conf_hi "1.941651"; cov "7.613140";
Chr4	Cufflinks	transcript	6702743	6704603	1000	-	.	gene_id "CUFF.181"; transcript_id "AT4G10925.1"; FPKM "3.4543576327"; frac "0.592857"; conf_lo "2.459564"; conf_hi "4.449151"; cov "20.179528"; full_read_support "yes";
Chr4	Cufflinks	exon	6702743	6703236	1000	-	.	gene_id "CUFF.181"; transcript_id "AT4G10925.1"; exon_number "1"; FPKM "3.4543576327"; frac "0.592857"; conf_lo "2.459564"; conf_hi "4.449151"; cov "20.179528";
Chr4	Cufflinks	exon	6703670	6703866	1000	-	.	gene_id "CUFF.181"; transcript_id "AT4G10925.1"; exon_number "2"; FPKM "3.4543576327"; frac "0.592857"; conf_lo "2.459564"; conf_hi "4.449151"; cov "20.179528";
Chr4	Cufflinks	exon	6704035	6704351	1000	-	.	gene_id "CUFF.181"; transcript_id "AT4G10925.1"; exon_number "3"; FPKM "3.4543576327"; frac "0.592857"; conf_lo "2.459564"; conf_hi "4.449151"; cov "20.179528";
Chr4	Cufflinks	exon	6704464	6704603	1000	-	.	gene_id "CUFF.181"; transcript_id "AT4G10925.1"; exon_number "4"; FPKM "3.4543576327"; frac "0.592857"; conf_lo "2.459564"; conf_hi "4.449151"; cov "20.179528";
Chr4	Cufflinks	transcript	6702743	6704622	1	-	.	gene_id "CUFF.181"; transcript_id "AT4G10925.2"; FPKM "0.0000000000"; frac "0.000000"; conf_lo "0.000000"; conf_hi "0.106116"; cov "0.000000"; full_read_support "yes";
Chr4	Cufflinks	exon	6702743	6703236	1	-	.	gene_id "CUFF.181"; transcript_id "AT4G10925.2"; exon_number "1"; FPKM "0.0000000000"; frac "0.000000"; conf_lo "0.000000"; conf_hi "0.106116"; cov "0.000000";
Chr4	Cufflinks	exon	6703670	6703866	1	-	.	gene_id "CUFF.181"; transcript_id "AT4G10925.2"; exon_number "2"; FPKM "0.0000000000"; frac "0.000000"; conf_lo "0.000000"; conf_hi "0.106116"; cov "0.000000";
Chr4	Cufflinks	exon	6704035	6704376	1	-	.	gene_id "CUFF.181"; transcript_id "AT4G10925.2"; exon_number "3"; FPKM "0.0000000000"; frac "0.000000"; conf_lo "0.000000"; conf_hi "0.106116"; cov "0.000000";
Chr4	Cufflinks	exon	6704492	6704622	1	-	.	gene_id "CUFF.181"; transcript_id "AT4G10925.2"; exon_number "4"; FPKM "0.0000000000"; frac "0.000000"; conf_lo "0.000000"; conf_hi "0.106116"; cov "0.000000";
Chr4	Cufflinks	transcript	6703650	6704645	447	-	.	gene_id "CUFF.181"; transcript_id "CUFF.181.4"; FPKM "1.5448082457"; frac "0.175952"; conf_lo "0.679871"; conf_hi "2.409746"; cov "9.024399"; full_read_support "yes";
Chr4	Cufflinks	exon	6703650	6703866	447	-	.	gene_id "CUFF.181"; transcript_id "CUFF.181.4"; exon_number "1"; FPKM "1.5448082457"; frac "0.175952"; conf_lo "0.679871"; conf_hi "2.409746"; cov "9.024399";
Chr4	Cufflinks	exon	6704035	6704645	447	-	.	gene_id "CUFF.181"; transcript_id "CUFF.181.4"; exon_number "2"; FPKM "1.5448082457"; frac "0.175952"; conf_lo "0.679871"; conf_hi "2.409746"; cov "9.024399";
Chr4	Cufflinks	transcript	6723801	6724685	1	+	.	gene_id "AT4G10980"; transcript_id "AT4G10980.1"; FPKM "0.0000000000"; frac "0.000000"; conf_lo "0.000000"; conf_hi "0.000000"; cov "0.000000"; full_read_support "no";
Chr4	Cufflinks	exon	6723801	6724685	1	+	.	gene_id "AT4G10980"; transcript_id "AT4G10980.1"; exon_number "1"; FPKM "0.0000000000"; frac "0.000000"; conf_lo "0.000000"; conf_hi "0.000000"; cov "0.000000";
Chr4	Cufflinks	transcript	6724987	6729975	1	+	.	gene_id "AT4G10990"; transcript_id "AT4G10990.1"; FPKM "0.0000000000"; frac "0.000000"; conf_lo "0.000000"; conf_hi "0.000000"; cov "0.000000"; full_read_support "no";
Chr4	Cufflinks	exon	6724987	6729975	1	+	.	gene_id "AT4G10990"; transcript_id "AT4G10990.1"; exon_number "1"; FPKM "0.0000000000"; frac "0.000000"; conf_lo "0.000000"; conf_hi "0.000000"; cov "0.000000";
Chr4	Cufflinks	transcript	6696712	6697455	1	+	.	gene_id "CUFF.182"; transcript_id "AT4G10910.1"; FPKM "0.0000000000"; frac "0.000000"; conf_lo "0.000000"; conf_hi "0.187537"; cov "0.000000"; full_read_support "yes";
Chr4	Cufflinks	exon	6696712	6697455	1	+	.	gene_id "CUFF.182"; transcript_id "AT4G10910.1"; exon_number "1"; FPKM "0.0000000000"; frac "0.000000"; conf_lo "0.000000"; conf_hi "0.187537"; cov "0.000000";
Chr4	Cufflinks	transcript	6696712	6699199	1	-	.	gene_id "CUFF.183"; transcript_id "AT4G10920.2"; FPKM "0.0000000000"; frac "0.000000"; conf_lo "0.000000"; conf_hi "0.101499"; cov "0.000000"; full_read_support "no";
Chr4	Cufflinks	exon	6696712	6697290	1	-	.	gene_id "CUFF.183"; transcript_id "AT4G10920.2"; exon_number "1"; FPKM "0.0000000000"; frac "0.000000"; conf_lo "0.000000"; conf_hi "0.101499"; cov "0.000000";
Chr4	Cufflinks	exon	6697859	6697985	1	-	.	gene_id "CUFF.183"; transcript_id "AT4G10920.2"; exon_number "2"; FPKM "0.0000000000"; frac "0.000000"; conf_lo "0.000000"; conf_hi "0.101499"; cov "0.000000";
Chr4	Cufflinks	exon	6698520	6698625	1	-	.	gene_id "CUFF.183"; transcript_id "AT4G10920.2"; exon_number "3"; FPKM "0.0000000000"; frac "0.000000"; conf_lo "0.000000"; conf_hi "0.101499"; cov "0.000000";
Chr4	Cufflinks	exon	6698804	6699199	1	-	.	gene_id "CUFF.183"; transcript_id "AT4G10920.2"; exon_number "4"; FPKM "0.0000000000"; frac "0.000000"; conf_lo "0.000000"; conf_hi "0.101499"; cov "0.000000";
Chr4	Cufflinks	transcript	6697674	6699199	1000	-	.	gene_id "CUFF.183"; transcript_id "AT4G10920.1"; FPKM "47.0554914023"; frac "1.000000"; conf_lo "42.612525"; conf_hi "51.498457"; cov "274.778518"; full_read_support "yes";
Chr4	Cufflinks	exon	6697674	6697985	1000	-	.	gene_id "CUFF.183"; transcript_id "AT4G10920.1"; exon_number "1"; FPKM "47.0554914023"; frac "1.000000"; conf_lo "42.612525"; conf_hi "51.498457"; cov "274.778518";
Chr4	Cufflinks	exon	6698520	6698625	1000	-	.	gene_id "CUFF.183"; transcript_id "AT4G10920.1"; exon_number "2"; FPKM "47.0554914023"; frac "1.000000"; conf_lo "42.612525"; conf_hi "51.498457"; cov "274.778518";
Chr4	Cufflinks	exon	6698804	6699199	1000	-	.	gene_id "CUFF.183"; transcript_id "AT4G10920.1"; exon_number "3"; FPKM "47.0554914023"; frac "1.000000"; conf_lo "42.612525"; conf_hi "51.498457"; cov "274.778518";
Chr4	Cufflinks	transcript	6704940	6709324	332	-	.	gene_id "CUFF.185"; transcript_id "CUFF.185.1"; FPKM "0.8345876203"; frac "0.172764"; conf_lo "0.561042"; conf_hi "1.108133"; cov "4.873162"; full_read_support "yes";
Chr4	Cufflinks	exon	6704940	6705408	332	-	.	gene_id "CUFF.185"; transcript_id "CUFF.185.1"; exon_number "1"; FPKM "0.8345876203"; frac "0.172764"; conf_lo "0.561042"; conf_hi "1.108133"; cov "4.873162";
Chr4	Cufflinks	exon	6705495	6706542	332	-	.	gene_id "CUFF.185"; transcript_id "CUFF.185.1"; exon_number "2"; FPKM "0.8345876203"; frac "0.172764"; conf_lo "0.561042"; conf_hi "1.108133"; cov "4.873162";
Chr4	Cufflinks	exon	6706768	6706841	332	-	.	gene_id "CUFF.185"; transcript_id "CUFF.185.1"; exon_number "3"; FPKM "0.8345876203"; frac "0.172764"; conf_lo "0.561042"; conf_hi "1.108133"; cov "4.873162";
Chr4	Cufflinks	exon	6706929	6708018	332	-	.	gene_id "CUFF.185"; transcript_id "CUFF.185.1"; exon_number "4"; FPKM "0.8345876203"; frac "0.172764"; conf_lo "0.561042"; conf_hi "1.108133"; cov "4.873162";
Chr4	Cufflinks	exon	6708131	6708206	332	-	.	gene_id "CUFF.185"; transcript_id "CUFF.185.1"; exon_number "5"; FPKM "0.8345876203"; frac "0.172764"; conf_lo "0.561042"; conf_hi "1.108133"; cov "4.873162";
Chr4	Cufflinks	exon	6708320	6708364	332	-	.	gene_id "CUFF.185"; transcript_id "CUFF.185.1"; exon_number "6"; FPKM "0.8345876203"; frac "0.172764"; conf_lo "0.561042"; conf_hi "1.108133"; cov "4.873162";
Chr4	Cufflinks	exon	6708456	6709324	332	-	.	gene_id "CUFF.185"; transcript_id "CUFF.185.1"; exon_number "7"; FPKM "0.8345876203"; frac "0.172764"; conf_lo "0.561042"; conf_hi "1.108133"; cov "4.873162";
Chr4	Cufflinks	transcript	6704940	6711216	398	-	.	gene_id "CUFF.185"; transcript_id "CUFF.185.2"; FPKM "1.0022181038"; frac "0.245859"; conf_lo "0.700963"; conf_hi "1.303473"; cov "5.851957"; full_read_support "yes";
Chr4	Cufflinks	exon	6704940	6705408	398	-	.	gene_id "CUFF.185"; transcript_id "CUFF.185.2"; exon_number "1"; FPKM "1.0022181038"; frac "0.245859"; conf_lo "0.700963"; conf_hi "1.303473"; cov "5.851957";
Chr4	Cufflinks	exon	6705495	6706541	398	-	.	gene_id "CUFF.185"; transcript_id "CUFF.185.2"; exon_number "2"; FPKM "1.0022181038"; frac "0.245859"; conf_lo "0.700963"; conf_hi "1.303473"; cov "5.851957";
Chr4	Cufflinks	exon	6706767	6706841	398	-	.	gene_id "CUFF.185"; transcript_id "CUFF.185.2"; exon_number "3"; FPKM "1.0022181038"; frac "0.245859"; conf_lo "0.700963"; conf_hi "1.303473"; cov "5.851957";
Chr4	Cufflinks	exon	6706929	6708018	398	-	.	gene_id "CUFF.185"; transcript_id "CUFF.185.2"; exon_number "4"; FPKM "1.0022181038"; frac "0.245859"; conf_lo "0.700963"; conf_hi "1.303473"; cov "5.851957";
Chr4	Cufflinks	exon	6708131	6708206	398	-	.	gene_id "CUFF.185"; transcript_id "CUFF.185.2"; exon_number "5"; FPKM "1.0022181038"; frac "0.245859"; conf_lo "0.700963"; conf_hi "1.303473"; cov "5.851957";
Chr4	Cufflinks	exon	6708320	6708364	398	-	.	gene_id "CUFF.185"; transcript_id "CUFF.185.2"; exon_number "6"; FPKM "1.0022181038"; frac "0.245859"; conf_lo "0.700963"; conf_hi "1.303473"; cov "5.851957";
Chr4	Cufflinks	exon	6708456	6708889	398	-	.	gene_id "CUFF.185"; transcript_id "CUFF.185.2"; exon_number "7"; FPKM "1.0022181038"; frac "0.245859"; conf_lo "0.700963"; conf_hi "1.303473"; cov "5.851957";
Chr4	Cufflinks	exon	6709168	6709233	398	-	.	gene_id "CUFF.185"; transcript_id "CUFF.185.2"; exon_number "8"; FPKM "1.0022181038"; frac "0.245859"; conf_lo "0.700963"; conf_hi "1.303473"; cov "5.851957";
Chr4	Cufflinks	exon	6709627	6710172	398	-	.	gene_id "CUFF.185"; transcript_id "CUFF.185.2"; exon_number "9"; FPKM "1.0022181038"; frac "0.245859"; conf_lo "0.700963"; conf_hi "1.303473"; cov "5.851957";
Chr4	Cufflinks	exon	6710283	6710375	398	-	.	gene_id "CUFF.185"; transcript_id "CUFF.185.2"; exon_number "10"; FPKM "1.0022181038"; frac "0.245859"; conf_lo "0.700963"; conf_hi "1.303473"; cov "5.851957";
Chr4	Cufflinks	exon	6710483	6710568	398	-	.	gene_id "CUFF.185"; transcript_id "CUFF.185.2"; exon_number "11"; FPKM "1.0022181038"; frac "0.245859"; conf_lo "0.700963"; conf_hi "1.303473"; cov "5.851957";
Chr4	Cufflinks	exon	6710861	6710963	398	-	.	gene_id "CUFF.185"; transcript_id "CUFF.185.2"; exon_number "12"; FPKM "1.0022181038"; frac "0.245859"; conf_lo "0.700963"; conf_hi "1.303473"; cov "5.851957";
Chr4	Cufflinks	exon	6711033	6711216	398	-	.	gene_id "CUFF.185"; transcript_id "CUFF.185.2"; exon_number "13"; FPKM "1.0022181038"; frac "0.245859"; conf_lo "0.700963"; conf_hi "1.303473"; cov "5.851957";
Chr4	Cufflinks	transcript	6704940	6711216	1000	-	.	gene_id "CUFF.185"; transcript_id "CUFF.185.3"; FPKM "2.5133722452"; frac "0.581377"; conf_lo "2.066211"; conf_hi "2.960533"; cov "14.675595"; full_read_support "yes";
Chr4	Cufflinks	exon	6704940	6705408	1000	-	.	gene_id "CUFF.185"; transcript_id "CUFF.185.3"; exon_number "1"; FPKM "2.5133722452"; frac "0.581377"; conf_lo "2.066211"; conf_hi "2.960533"; cov "14.675595";
Chr4	Cufflinks	exon	6705495	6706541	1000	-	.	gene_id "CUFF.185"; transcript_id "CUFF.185.3"; exon_number "2"; FPKM "2.5133722452"; frac "0.581377"; conf_lo "2.066211"; conf_hi "2.960533"; cov "14.675595";
Chr4	Cufflinks	exon	6706767	6706841	1000	-	.	gene_id "CUFF.185"; transcript_id "CUFF.185.3"; exon_number "3"; FPKM "2.5133722452"; frac "0.581377"; conf_lo "2.066211"; conf_hi "2.960533"; cov "14.675595";
Chr4	Cufflinks	exon	6706929	6708018	1000	-	.	gene_id "CUFF.185"; transcript_id "CUFF.185.3"; exon_number "4"; FPKM "2.5133722452"; frac "0.581377"; conf_lo "2.066211"; conf_hi "2.960533"; cov "14.675595";
Chr4	Cufflinks	exon	6708131	6708206	1000	-	.	gene_id "CUFF.185"; transcript_id "CUFF.185.3"; exon_number "5"; FPKM "2.5133722452"; frac "0.581377"; conf_lo "2.066211"; conf_hi "2.960533"; cov "14.675595";
Chr4	Cufflinks	exon	6708320	6708364	1000	-	.	gene_id "CUFF.185"; transcript_id "CUFF.185.3"; exon_number "6"; FPKM "2.5133722452"; frac "0.581377"; conf_lo "2.066211"; conf_hi "2.960533"; cov "14.675595";
Chr4	Cufflinks	exon	6708456	6708889	1000	-	.	gene_id "CUFF.185"; transcript_id "CUFF.185.3"; exon_number "7"; FPKM "2.5133722452"; frac "0.581377"; conf_lo "2.066211"; conf_hi "2.960533"; cov "14.675595";
Chr4	Cufflinks	exon	6709168	6709233	1000	-	.	gene_id "CUFF.185"; transcript_id "CUFF.185.3"; exon_number "8"; FPKM "2.5133722452"; frac "0.581377"; conf_lo "2.066211"; conf_hi "2.960533"; cov "14.675595";
Chr4	Cufflinks	exon	6709627	6709732	1000	-	.	gene_id "CUFF.185"; transcript_id "CUFF.185.3"; exon_number "9"; FPKM "2.5133722452"; frac "0.581377"; conf_lo "2.066211"; conf_hi "2.960533"; cov "14.675595";
Chr4	Cufflinks	exon	6709806	6709893	1000	-	.	gene_id "CUFF.185"; transcript_id "CUFF.185.3"; exon_number "10"; FPKM "2.5133722452"; frac "0.581377"; conf_lo "2.066211"; conf_hi "2.960533"; cov "14.675595";
Chr4	Cufflinks	exon	6710123	6710172	1000	-	.	gene_id "CUFF.185"; transcript_id "CUFF.185.3"; exon_number "11"; FPKM "2.5133722452"; frac "0.581377"; conf_lo "2.066211"; conf_hi "2.960533"; cov "14.675595";
Chr4	Cufflinks	exon	6710285	6710375	1000	-	.	gene_id "CUFF.185"; transcript_id "CUFF.185.3"; exon_number "12"; FPKM "2.5133722452"; frac "0.581377"; conf_lo "2.066211"; conf_hi "2.960533"; cov "14.675595";
Chr4	Cufflinks	exon	6710483	6710568	1000	-	.	gene_id "CUFF.185"; transcript_id "CUFF.185.3"; exon_number "13"; FPKM "2.5133722452"; frac "0.581377"; conf_lo "2.066211"; conf_hi "2.960533"; cov "14.675595";
Chr4	Cufflinks	exon	6710861	6711216	1000	-	.	gene_id "CUFF.185"; transcript_id "CUFF.185.3"; exon_number "14"; FPKM "2.5133722452"; frac "0.581377"; conf_lo "2.066211"; conf_hi "2.960533"; cov "14.675595";
Chr4	Cufflinks	transcript	6705147	6708846	1	-	.	gene_id "CUFF.185"; transcript_id "AT4G10930.1"; FPKM "0.0000000000"; frac "0.000000"; conf_lo "0.000000"; conf_hi "0.036802"; cov "0.000000"; full_read_support "yes";
Chr4	Cufflinks	exon	6705147	6705408	1	-	.	gene_id "CUFF.185"; transcript_id "AT4G10930.1"; exon_number "1"; FPKM "0.0000000000"; frac "0.000000"; conf_lo "0.000000"; conf_hi "0.036802"; cov "0.000000";
Chr4	Cufflinks	exon	6705495	6706541	1	-	.	gene_id "CUFF.185"; transcript_id "AT4G10930.1"; exon_number "2"; FPKM "0.0000000000"; frac "0.000000"; conf_lo "0.000000"; conf_hi "0.036802"; cov "0.000000";
Chr4	Cufflinks	exon	6706767	6706841	1	-	.	gene_id "CUFF.185"; transcript_id "AT4G10930.1"; exon_number "3"; FPKM "0.0000000000"; frac "0.000000"; conf_lo "0.000000"; conf_hi "0.036802"; cov "0.000000";
Chr4	Cufflinks	exon	6706929	6708018	1	-	.	gene_id "CUFF.185"; transcript_id "AT4G10930.1"; exon_number "4"; FPKM "0.0000000000"; frac "0.000000"; conf_lo "0.000000"; conf_hi "0.036802"; cov "0.000000";
Chr4	Cufflinks	exon	6708131	6708206	1	-	.	gene_id "CUFF.185"; transcript_id "AT4G10930.1"; exon_number "5"; FPKM "0.0000000000"; frac "0.000000"; conf_lo "0.000000"; conf_hi "0.036802"; cov "0.000000";
Chr4	Cufflinks	exon	6708320	6708364	1	-	.	gene_id "CUFF.185"; transcript_id "AT4G10930.1"; exon_number "6"; FPKM "0.0000000000"; frac "0.000000"; conf_lo "0.000000"; conf_hi "0.036802"; cov "0.000000";
Chr4	Cufflinks	exon	6708456	6708846	1	-	.	gene_id "CUFF.185"; transcript_id "AT4G10930.1"; exon_number "7"; FPKM "0.0000000000"; frac "0.000000"; conf_lo "0.000000"; conf_hi "0.036802"; cov "0.000000";
Chr4	Cufflinks	transcript	6708982	6710923	1	-	.	gene_id "CUFF.185"; transcript_id "AT4G10940.1"; FPKM "0.0000000000"; frac "0.000000"; conf_lo "0.000000"; conf_hi "0.268448"; cov "0.000000"; full_read_support "no";
Chr4	Cufflinks	exon	6708982	6709006	1	-	.	gene_id "CUFF.185"; transcript_id "AT4G10940.1"; exon_number "1"; FPKM "0.0000000000"; frac "0.000000"; conf_lo "0.000000"; conf_hi "0.268448"; cov "0.000000";
Chr4	Cufflinks	exon	6709168	6709233	1	-	.	gene_id "CUFF.185"; transcript_id "AT4G10940.1"; exon_number "2"; FPKM "0.0000000000"; frac "0.000000"; conf_lo "0.000000"; conf_hi "0.268448"; cov "0.000000";
Chr4	Cufflinks	exon	6709627	6709736	1	-	.	gene_id "CUFF.185"; transcript_id "AT4G10940.1"; exon_number "3"; FPKM "0.0000000000"; frac "0.000000"; conf_lo "0.000000"; conf_hi "0.268448"; cov "0.000000";
Chr4	Cufflinks	exon	6709806	6709893	1	-	.	gene_id "CUFF.185"; transcript_id "AT4G10940.1"; exon_number "4"; FPKM "0.0000000000"; frac "0.000000"; conf_lo "0.000000"; conf_hi "0.268448"; cov "0.000000";
Chr4	Cufflinks	exon	6710123	6710172	1	-	.	gene_id "CUFF.185"; transcript_id "AT4G10940.1"; exon_number "5"; FPKM "0.0000000000"; frac "0.000000"; conf_lo "0.000000"; conf_hi "0.268448"; cov "0.000000";
Chr4	Cufflinks	exon	6710285	6710375	1	-	.	gene_id "CUFF.185"; transcript_id "AT4G10940.1"; exon_number "6"; FPKM "0.0000000000"; frac "0.000000"; conf_lo "0.000000"; conf_hi "0.268448"; cov "0.000000";
Chr4	Cufflinks	exon	6710483	6710568	1	-	.	gene_id "CUFF.185"; transcript_id "AT4G10940.1"; exon_number "7"; FPKM "0.0000000000"; frac "0.000000"; conf_lo "0.000000"; conf_hi "0.268448"; cov "0.000000";
Chr4	Cufflinks	exon	6710861	6710923	1	-	.	gene_id "CUFF.185"; transcript_id "AT4G10940.1"; exon_number "8"; FPKM "0.0000000000"; frac "0.000000"; conf_lo "0.000000"; conf_hi "0.268448"; cov "0.000000";
Chr4	Cufflinks	transcript	6713557	6718550	1	-	.	gene_id "CUFF.184"; transcript_id "AT4G10960.1"; FPKM "0.0000000000"; frac "0.000000"; conf_lo "0.000000"; conf_hi "0.039027"; cov "0.000000"; full_read_support "no";
Chr4	Cufflinks	exon	6713557	6714181	1	-	.	gene_id "CUFF.184"; transcript_id "AT4G10960.1"; exon_number "1"; FPKM "0.0000000000"; frac "0.000000"; conf_lo "0.000000"; conf_hi "0.039027"; cov "0.000000";
Chr4	Cufflinks	exon	6714323	6714906	1	-	.	gene_id "CUFF.184"; transcript_id "AT4G10960.1"; exon_number "2"; FPKM "0.0000000000"; frac "0.000000"; conf_lo "0.000000"; conf_hi "0.039027"; cov "0.000000";
Chr4	Cufflinks	exon	6715308	6715394	1	-	.	gene_id "CUFF.184"; transcript_id "AT4G10960.1"; exon_number "3"; FPKM "0.0000000000"; frac "0.000000"; conf_lo "0.000000"; conf_hi "0.039027"; cov "0.000000";
Chr4	Cufflinks	exon	6715686	6716182	1	-	.	gene_id "CUFF.184"; transcript_id "AT4G10960.1"; exon_number "4"; FPKM "0.0000000000"; frac "0.000000"; conf_lo "0.000000"; conf_hi "0.039027"; cov "0.000000";
Chr4	Cufflinks	exon	6716310	6716401	1	-	.	gene_id "CUFF.184"; transcript_id "AT4G10960.1"; exon_number "5"; FPKM "0.0000000000"; frac "0.000000"; conf_lo "0.000000"; conf_hi "0.039027"; cov "0.000000";
Chr4	Cufflinks	exon	6716487	6716569	1	-	.	gene_id "CUFF.184"; transcript_id "AT4G10960.1"; exon_number "6"; FPKM "0.0000000000"; frac "0.000000"; conf_lo "0.000000"; conf_hi "0.039027"; cov "0.000000";
Chr4	Cufflinks	exon	6716656	6716734	1	-	.	gene_id "CUFF.184"; transcript_id "AT4G10960.1"; exon_number "7"; FPKM "0.0000000000"; frac "0.000000"; conf_lo "0.000000"; conf_hi "0.039027"; cov "0.000000";
Chr4	Cufflinks	exon	6716809	6717036	1	-	.	gene_id "CUFF.184"; transcript_id "AT4G10960.1"; exon_number "8"; FPKM "0.0000000000"; frac "0.000000"; conf_lo "0.000000"; conf_hi "0.039027"; cov "0.000000";
Chr4	Cufflinks	exon	6717118	6717219	1	-	.	gene_id "CUFF.184"; transcript_id "AT4G10960.1"; exon_number "9"; FPKM "0.0000000000"; frac "0.000000"; conf_lo "0.000000"; conf_hi "0.039027"; cov "0.000000";
Chr4	Cufflinks	exon	6717313	6717448	1	-	.	gene_id "CUFF.184"; transcript_id "AT4G10960.1"; exon_number "10"; FPKM "0.0000000000"; frac "0.000000"; conf_lo "0.000000"; conf_hi "0.039027"; cov "0.000000";
Chr4	Cufflinks	exon	6717576	6717625	1	-	.	gene_id "CUFF.184"; transcript_id "AT4G10960.1"; exon_number "11"; FPKM "0.0000000000"; frac "0.000000"; conf_lo "0.000000"; conf_hi "0.039027"; cov "0.000000";
Chr4	Cufflinks	exon	6718287	6718550	1	-	.	gene_id "CUFF.184"; transcript_id "AT4G10960.1"; exon_number "12"; FPKM "0.0000000000"; frac "0.000000"; conf_lo "0.000000"; conf_hi "0.039027"; cov "0.000000";
Chr4	Cufflinks	transcript	6713557	6718555	1	-	.	gene_id "CUFF.184"; transcript_id "AT4G10955.1"; FPKM "0.0000000000"; frac "0.000000"; conf_lo "0.000000"; conf_hi "0.040219"; cov "0.000000"; full_read_support "no";
Chr4	Cufflinks	exon	6713557	6714181	1	-	.	gene_id "CUFF.184"; transcript_id "AT4G10955.1"; exon_number "1"; FPKM "0.0000000000"; frac "0.000000"; conf_lo "0.000000"; conf_hi "0.040219"; cov "0.000000";
Chr4	Cufflinks	exon	6714323	6714906	1	-	.	gene_id "CUFF.184"; transcript_id "AT4G10955.1"; exon_number "2"; FPKM "0.0000000000"; frac "0.000000"; conf_lo "0.000000"; conf_hi "0.040219"; cov "0.000000";
Chr4	Cufflinks	exon	6715308	6715394	1	-	.	gene_id "CUFF.184"; transcript_id "AT4G10955.1"; exon_number "3"; FPKM "0.0000000000"; frac "0.000000"; conf_lo "0.000000"; conf_hi "0.040219"; cov "0.000000";
Chr4	Cufflinks	exon	6715686	6716182	1	-	.	gene_id "CUFF.184"; transcript_id "AT4G10955.1"; exon_number "4"; FPKM "0.0000000000"; frac "0.000000"; conf_lo "0.000000"; conf_hi "0.040219"; cov "0.000000";
Chr4	Cufflinks	exon	6716310	6716401	1	-	.	gene_id "CUFF.184"; transcript_id "AT4G10955.1"; exon_number "5"; FPKM "0.0000000000"; frac "0.000000"; conf_lo "0.000000"; conf_hi "0.040219"; cov "0.000000";
Chr4	Cufflinks	exon	6716656	6716734	1	-	.	gene_id "CUFF.184"; transcript_id "AT4G10955.1"; exon_number "6"; FPKM "0.0000000000"; frac "0.000000"; conf_lo "0.000000"; conf_hi "0.040219"; cov "0.000000";
Chr4	Cufflinks	exon	6716809	6717036	1	-	.	gene_id "CUFF.184"; transcript_id "AT4G10955.1"; exon_number "7"; FPKM "0.0000000000"; frac "0.000000"; conf_lo "0.000000"; conf_hi "0.040219"; cov "0.000000";
Chr4	Cufflinks	exon	6717118	6717219	1	-	.	gene_id "CUFF.184"; transcript_id "AT4G10955.1"; exon_number "8"; FPKM "0.0000000000"; frac "0.000000"; conf_lo "0.000000"; conf_hi "0.040219"; cov "0.000000";
Chr4	Cufflinks	exon	6717313	6717448	1	-	.	gene_id "CUFF.184"; transcript_id "AT4G10955.1"; exon_number "9"; FPKM "0.0000000000"; frac "0.000000"; conf_lo "0.000000"; conf_hi "0.040219"; cov "0.000000";
Chr4	Cufflinks	exon	6717576	6717625	1	-	.	gene_id "CUFF.184"; transcript_id "AT4G10955.1"; exon_number "10"; FPKM "0.0000000000"; frac "0.000000"; conf_lo "0.000000"; conf_hi "0.040219"; cov "0.000000";
Chr4	Cufflinks	exon	6718287	6718555	1	-	.	gene_id "CUFF.184"; transcript_id "AT4G10955.1"; exon_number "11"; FPKM "0.0000000000"; frac "0.000000"; conf_lo "0.000000"; conf_hi "0.040219"; cov "0.000000";
Chr4	Cufflinks	transcript	6713557	6718567	309	-	.	gene_id "CUFF.184"; transcript_id "CUFF.184.3"; FPKM "0.7164185784"; frac "0.242296"; conf_lo "0.401281"; conf_hi "1.031557"; cov "4.180141"; full_read_support "no";
Chr4	Cufflinks	exon	6713557	6714181	309	-	.	gene_id "CUFF.184"; transcript_id "CUFF.184.3"; exon_number "1"; FPKM "0.7164185784"; frac "0.242296"; conf_lo "0.401281"; conf_hi "1.031557"; cov "4.180141";
Chr4	Cufflinks	exon	6714323	6714906	309	-	.	gene_id "CUFF.184"; transcript_id "CUFF.184.3"; exon_number "2"; FPKM "0.7164185784"; frac "0.242296"; conf_lo "0.401281"; conf_hi "1.031557"; cov "4.180141";
Chr4	Cufflinks	exon	6715308	6715386	309	-	.	gene_id "CUFF.184"; transcript_id "CUFF.184.3"; exon_number "3"; FPKM "0.7164185784"; frac "0.242296"; conf_lo "0.401281"; conf_hi "1.031557"; cov "4.180141";
Chr4	Cufflinks	exon	6715686	6716182	309	-	.	gene_id "CUFF.184"; transcript_id "CUFF.184.3"; exon_number "4"; FPKM "0.7164185784"; frac "0.242296"; conf_lo "0.401281"; conf_hi "1.031557"; cov "4.180141";
Chr4	Cufflinks	exon	6716310	6716401	309	-	.	gene_id "CUFF.184"; transcript_id "CUFF.184.3"; exon_number "5"; FPKM "0.7164185784"; frac "0.242296"; conf_lo "0.401281"; conf_hi "1.031557"; cov "4.180141";
Chr4	Cufflinks	exon	6716487	6716734	309	-	.	gene_id "CUFF.184"; transcript_id "CUFF.184.3"; exon_number "6"; FPKM "0.7164185784"; frac "0.242296"; conf_lo "0.401281"; conf_hi "1.031557"; cov "4.180141";
Chr4	Cufflinks	exon	6716809	6717036	309	-	.	gene_id "CUFF.184"; transcript_id "CUFF.184.3"; exon_number "7"; FPKM "0.7164185784"; frac "0.242296"; conf_lo "0.401281"; conf_hi "1.031557"; cov "4.180141";
Chr4	Cufflinks	exon	6717118	6717219	309	-	.	gene_id "CUFF.184"; transcript_id "CUFF.184.3"; exon_number "8"; FPKM "0.7164185784"; frac "0.242296"; conf_lo "0.401281"; conf_hi "1.031557"; cov "4.180141";
Chr4	Cufflinks	exon	6717313	6717448	309	-	.	gene_id "CUFF.184"; transcript_id "CUFF.184.3"; exon_number "9"; FPKM "0.7164185784"; frac "0.242296"; conf_lo "0.401281"; conf_hi "1.031557"; cov "4.180141";
Chr4	Cufflinks	exon	6717576	6717625	309	-	.	gene_id "CUFF.184"; transcript_id "CUFF.184.3"; exon_number "10"; FPKM "0.7164185784"; frac "0.242296"; conf_lo "0.401281"; conf_hi "1.031557"; cov "4.180141";
Chr4	Cufflinks	exon	6718287	6718567	309	-	.	gene_id "CUFF.184"; transcript_id "CUFF.184.3"; exon_number "11"; FPKM "0.7164185784"; frac "0.242296"; conf_lo "0.401281"; conf_hi "1.031557"; cov "4.180141";
Chr4	Cufflinks	transcript	6713557	6718567	1000	-	.	gene_id "CUFF.184"; transcript_id "CUFF.184.4"; FPKM "2.3133772494"; frac "0.757704"; conf_lo "1.822949"; conf_hi "2.803806"; cov "13.498036"; full_read_support "no";
Chr4	Cufflinks	exon	6713557	6714181	1000	-	.	gene_id "CUFF.184"; transcript_id "CUFF.184.4"; exon_number "1"; FPKM "2.3133772494"; frac "0.757704"; conf_lo "1.822949"; conf_hi "2.803806"; cov "13.498036";
Chr4	Cufflinks	exon	6714323	6714906	1000	-	.	gene_id "CUFF.184"; transcript_id "CUFF.184.4"; exon_number "2"; FPKM "2.3133772494"; frac "0.757704"; conf_lo "1.822949"; conf_hi "2.803806"; cov "13.498036";
Chr4	Cufflinks	exon	6715308	6715386	1000	-	.	gene_id "CUFF.184"; transcript_id "CUFF.184.4"; exon_number "3"; FPKM "2.3133772494"; frac "0.757704"; conf_lo "1.822949"; conf_hi "2.803806"; cov "13.498036";
Chr4	Cufflinks	exon	6715686	6716182	1000	-	.	gene_id "CUFF.184"; transcript_id "CUFF.184.4"; exon_number "4"; FPKM "2.3133772494"; frac "0.757704"; conf_lo "1.822949"; conf_hi "2.803806"; cov "13.498036";
Chr4	Cufflinks	exon	6716310	6716401	1000	-	.	gene_id "CUFF.184"; transcript_id "CUFF.184.4"; exon_number "5"; FPKM "2.3133772494"; frac "0.757704"; conf_lo "1.822949"; conf_hi "2.803806"; cov "13.498036";
Chr4	Cufflinks	exon	6716487	6716569	1000	-	.	gene_id "CUFF.184"; transcript_id "CUFF.184.4"; exon_number "6"; FPKM "2.3133772494"; frac "0.757704"; conf_lo "1.822949"; conf_hi "2.803806"; cov "13.498036";
Chr4	Cufflinks	exon	6716656	6716734	1000	-	.	gene_id "CUFF.184"; transcript_id "CUFF.184.4"; exon_number "7"; FPKM "2.3133772494"; frac "0.757704"; conf_lo "1.822949"; conf_hi "2.803806"; cov "13.498036";
Chr4	Cufflinks	exon	6716809	6717036	1000	-	.	gene_id "CUFF.184"; transcript_id "CUFF.184.4"; exon_number "8"; FPKM "2.3133772494"; frac "0.757704"; conf_lo "1.822949"; conf_hi "2.803806"; cov "13.498036";
Chr4	Cufflinks	exon	6717118	6717219	1000	-	.	gene_id "CUFF.184"; transcript_id "CUFF.184.4"; exon_number "9"; FPKM "2.3133772494"; frac "0.757704"; conf_lo "1.822949"; conf_hi "2.803806"; cov "13.498036";
Chr4	Cufflinks	exon	6717313	6717448	1000	-	.	gene_id "CUFF.184"; transcript_id "CUFF.184.4"; exon_number "10"; FPKM "2.3133772494"; frac "0.757704"; conf_lo "1.822949"; conf_hi "2.803806"; cov "13.498036";
Chr4	Cufflinks	exon	6717576	6717625	1000	-	.	gene_id "CUFF.184"; transcript_id "CUFF.184.4"; exon_number "11"; FPKM "2.3133772494"; frac "0.757704"; conf_lo "1.822949"; conf_hi "2.803806"; cov "13.498036";
Chr4	Cufflinks	exon	6718287	6718567	1000	-	.	gene_id "CUFF.184"; transcript_id "CUFF.184.4"; exon_number "12"; FPKM "2.3133772494"; frac "0.757704"; conf_lo "1.822949"; conf_hi "2.803806"; cov "13.498036";
Chr4	Cufflinks	transcript	6713646	6715725	1	-	.	gene_id "CUFF.184"; transcript_id "AT4G10955.2"; FPKM "0.0000000000"; frac "0.000000"; conf_lo "0.000000"; conf_hi "0.098481"; cov "0.000000"; full_read_support "no";
Chr4	Cufflinks	exon	6713646	6714181	1	-	.	gene_id "CUFF.184"; transcript_id "AT4G10955.2"; exon_number "1"; FPKM "0.0000000000"; frac "0.000000"; conf_lo "0.000000"; conf_hi "0.098481"; cov "0.000000";
Chr4	Cufflinks	exon	6714323	6714906	1	-	.	gene_id "CUFF.184"; transcript_id "AT4G10955.2"; exon_number "2"; FPKM "0.0000000000"; frac "0.000000"; conf_lo "0.000000"; conf_hi "0.098481"; cov "0.000000";
Chr4	Cufflinks	exon	6715308	6715386	1	-	.	gene_id "CUFF.184"; transcript_id "AT4G10955.2"; exon_number "3"; FPKM "0.0000000000"; frac "0.000000"; conf_lo "0.000000"; conf_hi "0.098481"; cov "0.000000";
Chr4	Cufflinks	exon	6715686	6715725	1	-	.	gene_id "CUFF.184"; transcript_id "AT4G10955.2"; exon_number "4"; FPKM "0.0000000000"; frac "0.000000"; conf_lo "0.000000"; conf_hi "0.098481"; cov "0.000000";
Chr4	Cufflinks	transcript	6734689	6736075	1	-	.	gene_id "AT4G11020"; transcript_id "AT4G11020.1"; FPKM "0.0000000000"; frac "0.000000"; conf_lo "0.000000"; conf_hi "0.000000"; cov "0.000000"; full_read_support "no";
Chr4	Cufflinks	exon	6734689	6734908	1	-	.	gene_id "AT4G11020"; transcript_id "AT4G11020.1"; exon_number "1"; FPKM "0.0000000000"; frac "0.000000"; conf_lo "0.000000"; conf_hi "0.000000"; cov "0.000000";
Chr4	Cufflinks	exon	6735728	6736075	1	-	.	gene_id "AT4G11020"; transcript_id "AT4G11020.1"; exon_number "2"; FPKM "0.0000000000"; frac "0.000000"; conf_lo "0.000000"; conf_hi "0.000000"; cov "0.000000";
Chr4	Cufflinks	transcript	6719207	6722220	302	-	.	gene_id "CUFF.186"; transcript_id "CUFF.186.1"; FPKM "1.7488217939"; frac "0.308895"; conf_lo "1.278478"; conf_hi "2.219165"; cov "10.201868"; full_read_support "no";
Chr4	Cufflinks	exon	6719207	6719519	302	-	.	gene_id "CUFF.186"; transcript_id "CUFF.186.1"; exon_number "1"; FPKM "1.7488217939"; frac "0.308895"; conf_lo "1.278478"; conf_hi "2.219165"; cov "10.201868";
Chr4	Cufflinks	exon	6719686	6719954	302	-	.	gene_id "CUFF.186"; transcript_id "CUFF.186.1"; exon_number "2"; FPKM "1.7488217939"; frac "0.308895"; conf_lo "1.278478"; conf_hi "2.219165"; cov "10.201868";
Chr4	Cufflinks	exon	6720102	6721386	302	-	.	gene_id "CUFF.186"; transcript_id "CUFF.186.1"; exon_number "3"; FPKM "1.7488217939"; frac "0.308895"; conf_lo "1.278478"; conf_hi "2.219165"; cov "10.201868";
Chr4	Cufflinks	exon	6721492	6721578	302	-	.	gene_id "CUFF.186"; transcript_id "CUFF.186.1"; exon_number "4"; FPKM "1.7488217939"; frac "0.308895"; conf_lo "1.278478"; conf_hi "2.219165"; cov "10.201868";
Chr4	Cufflinks	exon	6721664	6721728	302	-	.	gene_id "CUFF.186"; transcript_id "CUFF.186.1"; exon_number "5"; FPKM "1.7488217939"; frac "0.308895"; conf_lo "1.278478"; conf_hi "2.219165"; cov "10.201868";
Chr4	Cufflinks	exon	6721816	6721886	302	-	.	gene_id "CUFF.186"; transcript_id "CUFF.186.1"; exon_number "6"; FPKM "1.7488217939"; frac "0.308895"; conf_lo "1.278478"; conf_hi "2.219165"; cov "10.201868";
Chr4	Cufflinks	exon	6722138	6722220	302	-	.	gene_id "CUFF.186"; transcript_id "CUFF.186.1"; exon_number "7"; FPKM "1.7488217939"; frac "0.308895"; conf_lo "1.278478"; conf_hi "2.219165"; cov "10.201868";
Chr4	Cufflinks	transcript	6719207	6722202	1	-	.	gene_id "CUFF.186"; transcript_id "AT4G10970.3"; FPKM "0.0000000000"; frac "0.000000"; conf_lo "0.000000"; conf_hi "0.118350"; cov "0.000000"; full_read_support "no";
Chr4	Cufflinks	exon	6719207	6719519	1	-	.	gene_id "CUFF.186"; transcript_id "AT4G10970.3"; exon_number "1"; FPKM "0.0000000000"; frac "0.000000"; conf_lo "0.000000"; conf_hi "0.118350"; cov "0.000000";
Chr4	Cufflinks	exon	6719686	6719954	1	-	.	gene_id "CUFF.186"; transcript_id "AT4G10970.3"; exon_number "2"; FPKM "0.0000000000"; frac "0.000000"; conf_lo "0.000000"; conf_hi "0.118350"; cov "0.000000";
Chr4	Cufflinks	exon	6720102	6720156	1	-	.	gene_id "CUFF.186"; transcript_id "AT4G10970.3"; exon_number "3"; FPKM "0.0000000000"; frac "0.000000"; conf_lo "0.000000"; conf_hi "0.118350"; cov "0.000000";
Chr4	Cufflinks	exon	6721247	6721386	1	-	.	gene_id "CUFF.186"; transcript_id "AT4G10970.3"; exon_number "4"; FPKM "0.0000000000"; frac "0.000000"; conf_lo "0.000000"; conf_hi "0.118350"; cov "0.000000";
Chr4	Cufflinks	exon	6721492	6721578	1	-	.	gene_id "CUFF.186"; transcript_id "AT4G10970.3"; exon_number "5"; FPKM "0.0000000000"; frac "0.000000"; conf_lo "0.000000"; conf_hi "0.118350"; cov "0.000000";
Chr4	Cufflinks	exon	6721664	6721728	1	-	.	gene_id "CUFF.186"; transcript_id "AT4G10970.3"; exon_number "6"; FPKM "0.0000000000"; frac "0.000000"; conf_lo "0.000000"; conf_hi "0.118350"; cov "0.000000";
Chr4	Cufflinks	exon	6721816	6721885	1	-	.	gene_id "CUFF.186"; transcript_id "AT4G10970.3"; exon_number "7"; FPKM "0.0000000000"; frac "0.000000"; conf_lo "0.000000"; conf_hi "0.118350"; cov "0.000000";
Chr4	Cufflinks	exon	6722138	6722202	1	-	.	gene_id "CUFF.186"; transcript_id "AT4G10970.3"; exon_number "8"; FPKM "0.0000000000"; frac "0.000000"; conf_lo "0.000000"; conf_hi "0.118350"; cov "0.000000";
Chr4	Cufflinks	transcript	6719208	6722220	1	-	.	gene_id "CUFF.186"; transcript_id "AT4G10970.4"; FPKM "0.0000000000"; frac "0.000000"; conf_lo "0.000000"; conf_hi "0.103339"; cov "0.000000"; full_read_support "no";
Chr4	Cufflinks	exon	6719208	6719519	1	-	.	gene_id "CUFF.186"; transcript_id "AT4G10970.4"; exon_number "1"; FPKM "0.0000000000"; frac "0.000000"; conf_lo "0.000000"; conf_hi "0.103339"; cov "0.000000";
Chr4	Cufflinks	exon	6719686	6719954	1	-	.	gene_id "CUFF.186"; transcript_id "AT4G10970.4"; exon_number "2"; FPKM "0.0000000000"; frac "0.000000"; conf_lo "0.000000"; conf_hi "0.103339"; cov "0.000000";
Chr4	Cufflinks	exon	6720102	6720156	1	-	.	gene_id "CUFF.186"; transcript_id "AT4G10970.4"; exon_number "3"; FPKM "0.0000000000"; frac "0.000000"; conf_lo "0.000000"; conf_hi "0.103339"; cov "0.000000";
Chr4	Cufflinks	exon	6721247	6721386	1	-	.	gene_id "CUFF.186"; transcript_id "AT4G10970.4"; exon_number "4"; FPKM "0.0000000000"; frac "0.000000"; conf_lo "0.000000"; conf_hi "0.103339"; cov "0.000000";
Chr4	Cufflinks	exon	6721492	6721578	1	-	.	gene_id "CUFF.186"; transcript_id "AT4G10970.4"; exon_number "5"; FPKM "0.0000000000"; frac "0.000000"; conf_lo "0.000000"; conf_hi "0.103339"; cov "0.000000";
Chr4	Cufflinks	exon	6721664	6721728	1	-	.	gene_id "CUFF.186"; transcript_id "AT4G10970.4"; exon_number "6"; FPKM "0.0000000000"; frac "0.000000"; conf_lo "0.000000"; conf_hi "0.103339"; cov "0.000000";
Chr4	Cufflinks	exon	6721816	6721885	1	-	.	gene_id "CUFF.186"; transcript_id "AT4G10970.4"; exon_number "7"; FPKM "0.0000000000"; frac "0.000000"; conf_lo "0.000000"; conf_hi "0.103339"; cov "0.000000";
Chr4	Cufflinks	exon	6722029	6722220	1	-	.	gene_id "CUFF.186"; transcript_id "AT4G10970.4"; exon_number "8"; FPKM "0.0000000000"; frac "0.000000"; conf_lo "0.000000"; conf_hi "0.103339"; cov "0.000000";
Chr4	Cufflinks	transcript	6719517	6722220	720	-	.	gene_id "CUFF.186"; transcript_id "AT4G10970.2"; FPKM "4.1700098317"; frac "0.316918"; conf_lo "2.881117"; conf_hi "5.458902"; cov "24.326028"; full_read_support "yes";
Chr4	Cufflinks	exon	6719517	6719954	720	-	.	gene_id "CUFF.186"; transcript_id "AT4G10970.2"; exon_number "1"; FPKM "4.1700098317"; frac "0.316918"; conf_lo "2.881117"; conf_hi "5.458902"; cov "24.326028";
Chr4	Cufflinks	exon	6720102	6720156	720	-	.	gene_id "CUFF.186"; transcript_id "AT4G10970.2"; exon_number "2"; FPKM "4.1700098317"; frac "0.316918"; conf_lo "2.881117"; conf_hi "5.458902"; cov "24.326028";
Chr4	Cufflinks	exon	6721247	6721386	720	-	.	gene_id "CUFF.186"; transcript_id "AT4G10970.2"; exon_number "3"; FPKM "4.1700098317"; frac "0.316918"; conf_lo "2.881117"; conf_hi "5.458902"; cov "24.326028";
Chr4	Cufflinks	exon	6721492	6721578	720	-	.	gene_id "CUFF.186"; transcript_id "AT4G10970.2"; exon_number "4"; FPKM "4.1700098317"; frac "0.316918"; conf_lo "2.881117"; conf_hi "5.458902"; cov "24.326028";
Chr4	Cufflinks	exon	6721664	6721728	720	-	.	gene_id "CUFF.186"; transcript_id "AT4G10970.2"; exon_number "5"; FPKM "4.1700098317"; frac "0.316918"; conf_lo "2.881117"; conf_hi "5.458902"; cov "24.326028";
Chr4	Cufflinks	exon	6721816	6721885	720	-	.	gene_id "CUFF.186"; transcript_id "AT4G10970.2"; exon_number "6"; FPKM "4.1700098317"; frac "0.316918"; conf_lo "2.881117"; conf_hi "5.458902"; cov "24.326028";
Chr4	Cufflinks	exon	6722029	6722220	720	-	.	gene_id "CUFF.186"; transcript_id "AT4G10970.2"; exon_number "7"; FPKM "4.1700098317"; frac "0.316918"; conf_lo "2.881117"; conf_hi "5.458902"; cov "24.326028";
Chr4	Cufflinks	transcript	6719517	6722202	1000	-	.	gene_id "CUFF.186"; transcript_id "AT4G10970.1"; FPKM "5.7879674592"; frac "0.374187"; conf_lo "4.195041"; conf_hi "7.380894"; cov "33.764491"; full_read_support "yes";
Chr4	Cufflinks	exon	6719517	6719954	1000	-	.	gene_id "CUFF.186"; transcript_id "AT4G10970.1"; exon_number "1"; FPKM "5.7879674592"; frac "0.374187"; conf_lo "4.195041"; conf_hi "7.380894"; cov "33.764491";
Chr4	Cufflinks	exon	6720102	6720156	1000	-	.	gene_id "CUFF.186"; transcript_id "AT4G10970.1"; exon_number "2"; FPKM "5.7879674592"; frac "0.374187"; conf_lo "4.195041"; conf_hi "7.380894"; cov "33.764491";
Chr4	Cufflinks	exon	6721247	6721386	1000	-	.	gene_id "CUFF.186"; transcript_id "AT4G10970.1"; exon_number "3"; FPKM "5.7879674592"; frac "0.374187"; conf_lo "4.195041"; conf_hi "7.380894"; cov "33.764491";
Chr4	Cufflinks	exon	6721492	6721578	1000	-	.	gene_id "CUFF.186"; transcript_id "AT4G10970.1"; exon_number "4"; FPKM "5.7879674592"; frac "0.374187"; conf_lo "4.195041"; conf_hi "7.380894"; cov "33.764491";
Chr4	Cufflinks	exon	6721664	6721728	1000	-	.	gene_id "CUFF.186"; transcript_id "AT4G10970.1"; exon_number "5"; FPKM "5.7879674592"; frac "0.374187"; conf_lo "4.195041"; conf_hi "7.380894"; cov "33.764491";
Chr4	Cufflinks	exon	6721816	6721885	1000	-	.	gene_id "CUFF.186"; transcript_id "AT4G10970.1"; exon_number "6"; FPKM "5.7879674592"; frac "0.374187"; conf_lo "4.195041"; conf_hi "7.380894"; cov "33.764491";
Chr4	Cufflinks	exon	6722138	6722202	1000	-	.	gene_id "CUFF.186"; transcript_id "AT4G10970.1"; exon_number "7"; FPKM "5.7879674592"; frac "0.374187"; conf_lo "4.195041"; conf_hi "7.380894"; cov "33.764491";
Chr4	Cufflinks	transcript	6719718	6721831	1	-	.	gene_id "CUFF.186"; transcript_id "AT4G10970.6"; FPKM "0.0000000000"; frac "0.000000"; conf_lo "0.000000"; conf_hi "0.158080"; cov "0.000000"; full_read_support "no";
Chr4	Cufflinks	exon	6719718	6719954	1	-	.	gene_id "CUFF.186"; transcript_id "AT4G10970.6"; exon_number "1"; FPKM "0.0000000000"; frac "0.000000"; conf_lo "0.000000"; conf_hi "0.158080"; cov "0.000000";
Chr4	Cufflinks	exon	6720102	6720156	1	-	.	gene_id "CUFF.186"; transcript_id "AT4G10970.6"; exon_number "2"; FPKM "0.0000000000"; frac "0.000000"; conf_lo "0.000000"; conf_hi "0.158080"; cov "0.000000";
Chr4	Cufflinks	exon	6720392	6720490	1	-	.	gene_id "CUFF.186"; transcript_id "AT4G10970.6"; exon_number "3"; FPKM "0.0000000000"; frac "0.000000"; conf_lo "0.000000"; conf_hi "0.158080"; cov "0.000000";
Chr4	Cufflinks	exon	6720568	6720714	1	-	.	gene_id "CUFF.186"; transcript_id "AT4G10970.6"; exon_number "4"; FPKM "0.0000000000"; frac "0.000000"; conf_lo "0.000000"; conf_hi "0.158080"; cov "0.000000";
Chr4	Cufflinks	exon	6721247	6721386	1	-	.	gene_id "CUFF.186"; transcript_id "AT4G10970.6"; exon_number "5"; FPKM "0.0000000000"; frac "0.000000"; conf_lo "0.000000"; conf_hi "0.158080"; cov "0.000000";
Chr4	Cufflinks	exon	6721492	6721578	1	-	.	gene_id "CUFF.186"; transcript_id "AT4G10970.6"; exon_number "6"; FPKM "0.0000000000"; frac "0.000000"; conf_lo "0.000000"; conf_hi "0.158080"; cov "0.000000";
Chr4	Cufflinks	exon	6721664	6721728	1	-	.	gene_id "CUFF.186"; transcript_id "AT4G10970.6"; exon_number "7"; FPKM "0.0000000000"; frac "0.000000"; conf_lo "0.000000"; conf_hi "0.158080"; cov "0.000000";
Chr4	Cufflinks	exon	6721816	6721831	1	-	.	gene_id "CUFF.186"; transcript_id "AT4G10970.6"; exon_number "8"; FPKM "0.0000000000"; frac "0.000000"; conf_lo "0.000000"; conf_hi "0.158080"; cov "0.000000";
Chr4	Cufflinks	transcript	6719718	6721831	1	-	.	gene_id "CUFF.186"; transcript_id "AT4G10970.5"; FPKM "0.0000000000"; frac "0.000000"; conf_lo "0.000000"; conf_hi "0.232048"; cov "0.000000"; full_read_support "no";
Chr4	Cufflinks	exon	6719718	6719954	1	-	.	gene_id "CUFF.186"; transcript_id "AT4G10970.5"; exon_number "1"; FPKM "0.0000000000"; frac "0.000000"; conf_lo "0.000000"; conf_hi "0.232048"; cov "0.000000";
Chr4	Cufflinks	exon	6720102	6720156	1	-	.	gene_id "CUFF.186"; transcript_id "AT4G10970.5"; exon_number "2"; FPKM "0.0000000000"; frac "0.000000"; conf_lo "0.000000"; conf_hi "0.232048"; cov "0.000000";
Chr4	Cufflinks	exon	6720676	6720714	1	-	.	gene_id "CUFF.186"; transcript_id "AT4G10970.5"; exon_number "3"; FPKM "0.0000000000"; frac "0.000000"; conf_lo "0.000000"; conf_hi "0.232048"; cov "0.000000";
Chr4	Cufflinks	exon	6721247	6721386	1	-	.	gene_id "CUFF.186"; transcript_id "AT4G10970.5"; exon_number "4"; FPKM "0.0000000000"; frac "0.000000"; conf_lo "0.000000"; conf_hi "0.232048"; cov "0.000000";
Chr4	Cufflinks	exon	6721492	6721578	1	-	.	gene_id "CUFF.186"; transcript_id "AT4G10970.5"; exon_number "5"; FPKM "0.0000000000"; frac "0.000000"; conf_lo "0.000000"; conf_hi "0.232048"; cov "0.000000";
Chr4	Cufflinks	exon	6721664	6721728	1	-	.	gene_id "CUFF.186"; transcript_id "AT4G10970.5"; exon_number "6"; FPKM "0.0000000000"; frac "0.000000"; conf_lo "0.000000"; conf_hi "0.232048"; cov "0.000000";
Chr4	Cufflinks	exon	6721816	6721831	1	-	.	gene_id "CUFF.186"; transcript_id "AT4G10970.5"; exon_number "7"; FPKM "0.0000000000"; frac "0.000000"; conf_lo "0.000000"; conf_hi "0.232048"; cov "0.000000";
Chr4	Cufflinks	transcript	7006648	7007738	1	-	.	gene_id "AT4G11580"; transcript_id "AT4G11580.1"; FPKM "0.0000000000"; frac "0.000000"; conf_lo "0.000000"; conf_hi "0.000000"; cov "0.000000"; full_read_support "no";
Chr4	Cufflinks	exon	7006648	7007185	1	-	.	gene_id "AT4G11580"; transcript_id "AT4G11580.1"; exon_number "1"; FPKM "0.0000000000"; frac "0.000000"; conf_lo "0.000000"; conf_hi "0.000000"; cov "0.000000";
Chr4	Cufflinks	exon	7007275	7007738	1	-	.	gene_id "AT4G11580"; transcript_id "AT4G11580.1"; exon_number "2"; FPKM "0.0000000000"; frac "0.000000"; conf_lo "0.000000"; conf_hi "0.000000"; cov "0.000000";
Chr4	Cufflinks	transcript	6731020	6732464	1	+	.	gene_id "CUFF.187"; transcript_id "AT4G11000.1"; FPKM "0.0000000000"; frac "0.000000"; conf_lo "0.000000"; conf_hi "0.100211"; cov "0.000000"; full_read_support "no";
Chr4	Cufflinks	exon	6731020	6731388	1	+	.	gene_id "CUFF.187"; transcript_id "AT4G11000.1"; exon_number "1"; FPKM "0.0000000000"; frac "0.000000"; conf_lo "0.000000"; conf_hi "0.100211"; cov "0.000000";
Chr4	Cufflinks	exon	6731482	6731589	1	+	.	gene_id "CUFF.187"; transcript_id "AT4G11000.1"; exon_number "2"; FPKM "0.0000000000"; frac "0.000000"; conf_lo "0.000000"; conf_hi "0.100211"; cov "0.000000";
Chr4	Cufflinks	exon	6731721	6732464	1	+	.	gene_id "CUFF.187"; transcript_id "AT4G11000.1"; exon_number "3"; FPKM "0.0000000000"; frac "0.000000"; conf_lo "0.000000"; conf_hi "0.100211"; cov "0.000000";
Chr4	Cufflinks	transcript	6731020	6732464	1000	+	.	gene_id "CUFF.187"; transcript_id "CUFF.187.2"; FPKM "0.5512241156"; frac "1.000000"; conf_lo "0.219980"; conf_hi "0.882469"; cov "3.217335"; full_read_support "yes";
Chr4	Cufflinks	exon	6731020	6731589	1000	+	.	gene_id "CUFF.187"; transcript_id "CUFF.187.2"; exon_number "1"; FPKM "0.5512241156"; frac "1.000000"; conf_lo "0.219980"; conf_hi "0.882469"; cov "3.217335";
Chr4	Cufflinks	exon	6731721	6732464	1000	+	.	gene_id "CUFF.187"; transcript_id "CUFF.187.2"; exon_number "2"; FPKM "0.5512241156"; frac "1.000000"; conf_lo "0.219980"; conf_hi "0.882469"; cov "3.217335";
Chr4	Cufflinks	transcript	6732580	6734361	1000	-	.	gene_id "CUFF.188"; transcript_id "AT4G11010.1"; FPKM "203.0468267800"; frac "1.000000"; conf_lo "191.893772"; conf_hi "214.199882"; cov "1185.778176"; full_read_support "yes";
Chr4	Cufflinks	exon	6732580	6732903	1000	-	.	gene_id "CUFF.188"; transcript_id "AT4G11010.1"; exon_number "1"; FPKM "203.0468267800"; frac "1.000000"; conf_lo "191.893772"; conf_hi "214.199882"; cov "1185.778176";
Chr4	Cufflinks	exon	6732982	6733094	1000	-	.	gene_id "CUFF.188"; transcript_id "AT4G11010.1"; exon_number "2"; FPKM "203.0468267800"; frac "1.000000"; conf_lo "191.893772"; conf_hi "214.199882"; cov "1185.778176";
Chr4	Cufflinks	exon	6733171	6733338	1000	-	.	gene_id "CUFF.188"; transcript_id "AT4G11010.1"; exon_number "3"; FPKM "203.0468267800"; frac "1.000000"; conf_lo "191.893772"; conf_hi "214.199882"; cov "1185.778176";
Chr4	Cufflinks	exon	6733429	6733479	1000	-	.	gene_id "CUFF.188"; transcript_id "AT4G11010.1"; exon_number "4"; FPKM "203.0468267800"; frac "1.000000"; conf_lo "191.893772"; conf_hi "214.199882"; cov "1185.778176";
Chr4	Cufflinks	exon	6733560	6733597	1000	-	.	gene_id "CUFF.188"; transcript_id "AT4G11010.1"; exon_number "5"; FPKM "203.0468267800"; frac "1.000000"; conf_lo "191.893772"; conf_hi "214.199882"; cov "1185.778176";
Chr4	Cufflinks	exon	6733767	6733907	1000	-	.	gene_id "CUFF.188"; transcript_id "AT4G11010.1"; exon_number "6"; FPKM "203.0468267800"; frac "1.000000"; conf_lo "191.893772"; conf_hi "214.199882"; cov "1185.778176";
Chr4	Cufflinks	exon	6734217	6734361	1000	-	.	gene_id "CUFF.188"; transcript_id "AT4G11010.1"; exon_number "7"; FPKM "203.0468267800"; frac "1.000000"; conf_lo "191.893772"; conf_hi "214.199882"; cov "1185.778176";
Chr4	Cufflinks	transcript	6406541	6407777	1	+	.	gene_id "CUFF.193"; transcript_id "AT4G10330.1"; FPKM "0.0000000000"; frac "0.000000"; conf_lo "0.000000"; conf_hi "0.121143"; cov "0.000000"; full_read_support "yes";
Chr4	Cufflinks	exon	6406541	6406698	1	+	.	gene_id "CUFF.193"; transcript_id "AT4G10330.1"; exon_number "1"; FPKM "0.0000000000"; frac "0.000000"; conf_lo "0.000000"; conf_hi "0.121143"; cov "0.000000";
Chr4	Cufflinks	exon	6406806	6406956	1	+	.	gene_id "CUFF.193"; transcript_id "AT4G10330.1"; exon_number "2"; FPKM "0.0000000000"; frac "0.000000"; conf_lo "0.000000"; conf_hi "0.121143"; cov "0.000000";
Chr4	Cufflinks	exon	6407043	6407777	1	+	.	gene_id "CUFF.193"; transcript_id "AT4G10330.1"; exon_number "3"; FPKM "0.0000000000"; frac "0.000000"; conf_lo "0.000000"; conf_hi "0.121143"; cov "0.000000";
Chr4	Cufflinks	transcript	6408016	6409677	1000	+	.	gene_id "CUFF.193"; transcript_id "AT4G10340.1"; FPKM "651.2198996785"; frac "1.000000"; conf_lo "621.965185"; conf_hi "680.474614"; cov "3803.236271"; full_read_support "yes";
Chr4	Cufflinks	exon	6408016	6408389	1000	+	.	gene_id "CUFF.193"; transcript_id "AT4G10340.1"; exon_number "1"; FPKM "651.2198996785"; frac "1.000000"; conf_lo "621.965185"; conf_hi "680.474614"; cov "3803.236271";
Chr4	Cufflinks	exon	6408473	6408557	1000	+	.	gene_id "CUFF.193"; transcript_id "AT4G10340.1"; exon_number "2"; FPKM "651.2198996785"; frac "1.000000"; conf_lo "621.965185"; conf_hi "680.474614"; cov "3803.236271";
Chr4	Cufflinks	exon	6408647	6408697	1000	+	.	gene_id "CUFF.193"; transcript_id "AT4G10340.1"; exon_number "3"; FPKM "651.2198996785"; frac "1.000000"; conf_lo "621.965185"; conf_hi "680.474614"; cov "3803.236271";
Chr4	Cufflinks	exon	6408796	6408916	1000	+	.	gene_id "CUFF.193"; transcript_id "AT4G10340.1"; exon_number "4"; FPKM "651.2198996785"; frac "1.000000"; conf_lo "621.965185"; conf_hi "680.474614"; cov "3803.236271";
Chr4	Cufflinks	exon	6409023	6409157	1000	+	.	gene_id "CUFF.193"; transcript_id "AT4G10340.1"; exon_number "5"; FPKM "651.2198996785"; frac "1.000000"; conf_lo "621.965185"; conf_hi "680.474614"; cov "3803.236271";
Chr4	Cufflinks	exon	6409236	6409677	1000	+	.	gene_id "CUFF.193"; transcript_id "AT4G10340.1"; exon_number "6"; FPKM "651.2198996785"; frac "1.000000"; conf_lo "621.965185"; conf_hi "680.474614"; cov "3803.236271";
Chr4	Cufflinks	transcript	6523255	6528173	1000	-	.	gene_id "CUFF.189"; transcript_id "AT4G10570.1"; FPKM "3.6020689911"; frac "0.738157"; conf_lo "3.050575"; conf_hi "4.153563"; cov "21.031748"; full_read_support "yes";
Chr4	Cufflinks	exon	6523255	6523851	1000	-	.	gene_id "CUFF.189"; transcript_id "AT4G10570.1"; exon_number "1"; FPKM "3.6020689911"; frac "0.738157"; conf_lo "3.050575"; conf_hi "4.153563"; cov "21.031748";
Chr4	Cufflinks	exon	6524008	6524278	1000	-	.	gene_id "CUFF.189"; transcript_id "AT4G10570.1"; exon_number "2"; FPKM "3.6020689911"; frac "0.738157"; conf_lo "3.050575"; conf_hi "4.153563"; cov "21.031748";
Chr4	Cufflinks	exon	6524371	6524904	1000	-	.	gene_id "CUFF.189"; transcript_id "AT4G10570.1"; exon_number "3"; FPKM "3.6020689911"; frac "0.738157"; conf_lo "3.050575"; conf_hi "4.153563"; cov "21.031748";
Chr4	Cufflinks	exon	6524995	6525149	1000	-	.	gene_id "CUFF.189"; transcript_id "AT4G10570.1"; exon_number "4"; FPKM "3.6020689911"; frac "0.738157"; conf_lo "3.050575"; conf_hi "4.153563"; cov "21.031748";
Chr4	Cufflinks	exon	6525250	6525507	1000	-	.	gene_id "CUFF.189"; transcript_id "AT4G10570.1"; exon_number "5"; FPKM "3.6020689911"; frac "0.738157"; conf_lo "3.050575"; conf_hi "4.153563"; cov "21.031748";
Chr4	Cufflinks	exon	6525645	6525815	1000	-	.	gene_id "CUFF.189"; transcript_id "AT4G10570.1"; exon_number "6"; FPKM "3.6020689911"; frac "0.738157"; conf_lo "3.050575"; conf_hi "4.153563"; cov "21.031748";
Chr4	Cufflinks	exon	6525893	6526033	1000	-	.	gene_id "CUFF.189"; transcript_id "AT4G10570.1"; exon_number "7"; FPKM "3.6020689911"; frac "0.738157"; conf_lo "3.050575"; conf_hi "4.153563"; cov "21.031748";
Chr4	Cufflinks	exon	6526119	6526496	1000	-	.	gene_id "CUFF.189"; transcript_id "AT4G10570.1"; exon_number "8"; FPKM "3.6020689911"; frac "0.738157"; conf_lo "3.050575"; conf_hi "4.153563"; cov "21.031748";
Chr4	Cufflinks	exon	6526748	6526846	1000	-	.	gene_id "CUFF.189"; transcript_id "AT4G10570.1"; exon_number "9"; FPKM "3.6020689911"; frac "0.738157"; conf_lo "3.050575"; conf_hi "4.153563"; cov "21.031748";
Chr4	Cufflinks	exon	6526968	6527027	1000	-	.	gene_id "CUFF.189"; transcript_id "AT4G10570.1"; exon_number "10"; FPKM "3.6020689911"; frac "0.738157"; conf_lo "3.050575"; conf_hi "4.153563"; cov "21.031748";
Chr4	Cufflinks	exon	6527174	6527318	1000	-	.	gene_id "CUFF.189"; transcript_id "AT4G10570.1"; exon_number "11"; FPKM "3.6020689911"; frac "0.738157"; conf_lo "3.050575"; conf_hi "4.153563"; cov "21.031748";
Chr4	Cufflinks	exon	6527422	6527634	1000	-	.	gene_id "CUFF.189"; transcript_id "AT4G10570.1"; exon_number "12"; FPKM "3.6020689911"; frac "0.738157"; conf_lo "3.050575"; conf_hi "4.153563"; cov "21.031748";
Chr4	Cufflinks	exon	6527907	6528173	1000	-	.	gene_id "CUFF.189"; transcript_id "AT4G10570.1"; exon_number "13"; FPKM "3.6020689911"; frac "0.738157"; conf_lo "3.050575"; conf_hi "4.153563"; cov "21.031748";
Chr4	Cufflinks	transcript	6523720	6528345	186	-	.	gene_id "CUFF.189"; transcript_id "CUFF.189.2"; FPKM "0.6709518401"; frac "0.130959"; conf_lo "0.388160"; conf_hi "0.953743"; cov "3.917551"; full_read_support "yes";
Chr4	Cufflinks	exon	6523720	6523851	186	-	.	gene_id "CUFF.189"; transcript_id "CUFF.189.2"; exon_number "1"; FPKM "0.6709518401"; frac "0.130959"; conf_lo "0.388160"; conf_hi "0.953743"; cov "3.917551";
Chr4	Cufflinks	exon	6524008	6524278	186	-	.	gene_id "CUFF.189"; transcript_id "CUFF.189.2"; exon_number "2"; FPKM "0.6709518401"; frac "0.130959"; conf_lo "0.388160"; conf_hi "0.953743"; cov "3.917551";
Chr4	Cufflinks	exon	6524371	6524904	186	-	.	gene_id "CUFF.189"; transcript_id "CUFF.189.2"; exon_number "3"; FPKM "0.6709518401"; frac "0.130959"; conf_lo "0.388160"; conf_hi "0.953743"; cov "3.917551";
Chr4	Cufflinks	exon	6524995	6525149	186	-	.	gene_id "CUFF.189"; transcript_id "CUFF.189.2"; exon_number "4"; FPKM "0.6709518401"; frac "0.130959"; conf_lo "0.388160"; conf_hi "0.953743"; cov "3.917551";
Chr4	Cufflinks	exon	6525250	6525507	186	-	.	gene_id "CUFF.189"; transcript_id "CUFF.189.2"; exon_number "5"; FPKM "0.6709518401"; frac "0.130959"; conf_lo "0.388160"; conf_hi "0.953743"; cov "3.917551";
Chr4	Cufflinks	exon	6525645	6525815	186	-	.	gene_id "CUFF.189"; transcript_id "CUFF.189.2"; exon_number "6"; FPKM "0.6709518401"; frac "0.130959"; conf_lo "0.388160"; conf_hi "0.953743"; cov "3.917551";
Chr4	Cufflinks	exon	6525893	6526033	186	-	.	gene_id "CUFF.189"; transcript_id "CUFF.189.2"; exon_number "7"; FPKM "0.6709518401"; frac "0.130959"; conf_lo "0.388160"; conf_hi "0.953743"; cov "3.917551";
Chr4	Cufflinks	exon	6526119	6526496	186	-	.	gene_id "CUFF.189"; transcript_id "CUFF.189.2"; exon_number "8"; FPKM "0.6709518401"; frac "0.130959"; conf_lo "0.388160"; conf_hi "0.953743"; cov "3.917551";
Chr4	Cufflinks	exon	6526748	6526846	186	-	.	gene_id "CUFF.189"; transcript_id "CUFF.189.2"; exon_number "9"; FPKM "0.6709518401"; frac "0.130959"; conf_lo "0.388160"; conf_hi "0.953743"; cov "3.917551";
Chr4	Cufflinks	exon	6526968	6527318	186	-	.	gene_id "CUFF.189"; transcript_id "CUFF.189.2"; exon_number "10"; FPKM "0.6709518401"; frac "0.130959"; conf_lo "0.388160"; conf_hi "0.953743"; cov "3.917551";
Chr4	Cufflinks	exon	6527422	6527635	186	-	.	gene_id "CUFF.189"; transcript_id "CUFF.189.2"; exon_number "11"; FPKM "0.6709518401"; frac "0.130959"; conf_lo "0.388160"; conf_hi "0.953743"; cov "3.917551";
Chr4	Cufflinks	exon	6527908	6528345	186	-	.	gene_id "CUFF.189"; transcript_id "CUFF.189.2"; exon_number "12"; FPKM "0.6709518401"; frac "0.130959"; conf_lo "0.388160"; conf_hi "0.953743"; cov "3.917551";
Chr4	Cufflinks	transcript	6526844	6528345	826	-	.	gene_id "CUFF.189"; transcript_id "CUFF.189.3"; FPKM "2.9772688430"; frac "0.130884"; conf_lo "1.795641"; conf_hi "4.158896"; cov "17.383667"; full_read_support "yes";
Chr4	Cufflinks	exon	6526844	6526847	826	-	.	gene_id "CUFF.189"; transcript_id "CUFF.189.3"; exon_number "1"; FPKM "2.9772688430"; frac "0.130884"; conf_lo "1.795641"; conf_hi "4.158896"; cov "17.383667";
Chr4	Cufflinks	exon	6526969	6527028	826	-	.	gene_id "CUFF.189"; transcript_id "CUFF.189.3"; exon_number "2"; FPKM "2.9772688430"; frac "0.130884"; conf_lo "1.795641"; conf_hi "4.158896"; cov "17.383667";
Chr4	Cufflinks	exon	6527175	6527318	826	-	.	gene_id "CUFF.189"; transcript_id "CUFF.189.3"; exon_number "3"; FPKM "2.9772688430"; frac "0.130884"; conf_lo "1.795641"; conf_hi "4.158896"; cov "17.383667";
Chr4	Cufflinks	exon	6527422	6527634	826	-	.	gene_id "CUFF.189"; transcript_id "CUFF.189.3"; exon_number "4"; FPKM "2.9772688430"; frac "0.130884"; conf_lo "1.795641"; conf_hi "4.158896"; cov "17.383667";
Chr4	Cufflinks	exon	6527907	6528345	826	-	.	gene_id "CUFF.189"; transcript_id "CUFF.189.3"; exon_number "5"; FPKM "2.9772688430"; frac "0.130884"; conf_lo "1.795641"; conf_hi "4.158896"; cov "17.383667";
Chr4	Cufflinks	transcript	6530305	6606354	246	-	.	gene_id "CUFF.190"; transcript_id "CUFF.190.1"; FPKM "3.0642525019"; frac "0.183153"; conf_lo "2.498112"; conf_hi "3.630393"; cov "17.844951"; full_read_support "yes";
Chr4	Cufflinks	exon	6530305	6530316	246	-	.	gene_id "CUFF.190"; transcript_id "CUFF.190.1"; exon_number "1"; FPKM "3.0642525019"; frac "0.183153"; conf_lo "2.498112"; conf_hi "3.630393"; cov "17.844951";
Chr4	Cufflinks	exon	6602303	6605470	246	-	.	gene_id "CUFF.190"; transcript_id "CUFF.190.1"; exon_number "2"; FPKM "3.0642525019"; frac "0.183153"; conf_lo "2.498112"; conf_hi "3.630393"; cov "17.844951";
Chr4	Cufflinks	exon	6606203	6606354	246	-	.	gene_id "CUFF.190"; transcript_id "CUFF.190.1"; exon_number "3"; FPKM "3.0642525019"; frac "0.183153"; conf_lo "2.498112"; conf_hi "3.630393"; cov "17.844951";
Chr4	Cufflinks	transcript	6601989	6606354	1000	-	.	gene_id "CUFF.190"; transcript_id "AT4G10710.1"; FPKM "12.4474864222"; frac "0.816847"; conf_lo "11.393581"; conf_hi "13.501391"; cov "72.489060"; full_read_support "yes";
Chr4	Cufflinks	exon	6601989	6605475	1000	-	.	gene_id "CUFF.190"; transcript_id "AT4G10710.1"; exon_number "1"; FPKM "12.4474864222"; frac "0.816847"; conf_lo "11.393581"; conf_hi "13.501391"; cov "72.489060";
Chr4	Cufflinks	exon	6606203	6606354	1000	-	.	gene_id "CUFF.190"; transcript_id "AT4G10710.1"; exon_number "2"; FPKM "12.4474864222"; frac "0.816847"; conf_lo "11.393581"; conf_hi "13.501391"; cov "72.489060";
Chr4	Cufflinks	transcript	6531382	6535751	1	-	.	gene_id "AT4G10580"; transcript_id "AT4G10580.1"; FPKM "0.0000000000"; frac "0.000000"; conf_lo "0.000000"; conf_hi "0.000000"; cov "0.000000"; full_read_support "no";
Chr4	Cufflinks	exon	6531382	6535751	1	-	.	gene_id "AT4G10580"; transcript_id "AT4G10580.1"; exon_number "1"; FPKM "0.0000000000"; frac "0.000000"; conf_lo "0.000000"; conf_hi "0.000000"; cov "0.000000";
Chr4	Cufflinks	transcript	6538368	6542566	265	-	.	gene_id "CUFF.191"; transcript_id "CUFF.191.1"; FPKM "0.9175077882"; frac "0.163511"; conf_lo "0.590560"; conf_hi "1.244456"; cov "5.356012"; full_read_support "yes";
Chr4	Cufflinks	exon	6538368	6539077	265	-	.	gene_id "CUFF.191"; transcript_id "CUFF.191.1"; exon_number "1"; FPKM "0.9175077882"; frac "0.163511"; conf_lo "0.590560"; conf_hi "1.244456"; cov "5.356012";
Chr4	Cufflinks	exon	6539242	6539512	265	-	.	gene_id "CUFF.191"; transcript_id "CUFF.191.1"; exon_number "2"; FPKM "0.9175077882"; frac "0.163511"; conf_lo "0.590560"; conf_hi "1.244456"; cov "5.356012";
Chr4	Cufflinks	exon	6539605	6540138	265	-	.	gene_id "CUFF.191"; transcript_id "CUFF.191.1"; exon_number "3"; FPKM "0.9175077882"; frac "0.163511"; conf_lo "0.590560"; conf_hi "1.244456"; cov "5.356012";
Chr4	Cufflinks	exon	6540235	6540389	265	-	.	gene_id "CUFF.191"; transcript_id "CUFF.191.1"; exon_number "4"; FPKM "0.9175077882"; frac "0.163511"; conf_lo "0.590560"; conf_hi "1.244456"; cov "5.356012";
Chr4	Cufflinks	exon	6540494	6540751	265	-	.	gene_id "CUFF.191"; transcript_id "CUFF.191.1"; exon_number "5"; FPKM "0.9175077882"; frac "0.163511"; conf_lo "0.590560"; conf_hi "1.244456"; cov "5.356012";
Chr4	Cufflinks	exon	6540877	6541047	265	-	.	gene_id "CUFF.191"; transcript_id "CUFF.191.1"; exon_number "6"; FPKM "0.9175077882"; frac "0.163511"; conf_lo "0.590560"; conf_hi "1.244456"; cov "5.356012";
Chr4	Cufflinks	exon	6541157	6541297	265	-	.	gene_id "CUFF.191"; transcript_id "CUFF.191.1"; exon_number "7"; FPKM "0.9175077882"; frac "0.163511"; conf_lo "0.590560"; conf_hi "1.244456"; cov "5.356012";
Chr4	Cufflinks	exon	6541386	6541760	265	-	.	gene_id "CUFF.191"; transcript_id "CUFF.191.1"; exon_number "8"; FPKM "0.9175077882"; frac "0.163511"; conf_lo "0.590560"; conf_hi "1.244456"; cov "5.356012";
Chr4	Cufflinks	exon	6541953	6542227	265	-	.	gene_id "CUFF.191"; transcript_id "CUFF.191.1"; exon_number "9"; FPKM "0.9175077882"; frac "0.163511"; conf_lo "0.590560"; conf_hi "1.244456"; cov "5.356012";
Chr4	Cufflinks	exon	6542315	6542566	265	-	.	gene_id "CUFF.191"; transcript_id "CUFF.191.1"; exon_number "10"; FPKM "0.9175077882"; frac "0.163511"; conf_lo "0.590560"; conf_hi "1.244456"; cov "5.356012";
Chr4	Cufflinks	transcript	6538541	6543448	1000	-	.	gene_id "CUFF.191"; transcript_id "AT4G10590.2"; FPKM "3.4586954077"; frac "0.646725"; conf_lo "2.904849"; conf_hi "4.012542"; cov "20.190363"; full_read_support "yes";
Chr4	Cufflinks	exon	6538541	6539077	1000	-	.	gene_id "CUFF.191"; transcript_id "AT4G10590.2"; exon_number "1"; FPKM "3.4586954077"; frac "0.646725"; conf_lo "2.904849"; conf_hi "4.012542"; cov "20.190363";
Chr4	Cufflinks	exon	6539242	6539512	1000	-	.	gene_id "CUFF.191"; transcript_id "AT4G10590.2"; exon_number "2"; FPKM "3.4586954077"; frac "0.646725"; conf_lo "2.904849"; conf_hi "4.012542"; cov "20.190363";
Chr4	Cufflinks	exon	6539605	6540138	1000	-	.	gene_id "CUFF.191"; transcript_id "AT4G10590.2"; exon_number "3"; FPKM "3.4586954077"; frac "0.646725"; conf_lo "2.904849"; conf_hi "4.012542"; cov "20.190363";
Chr4	Cufflinks	exon	6540235	6540389	1000	-	.	gene_id "CUFF.191"; transcript_id "AT4G10590.2"; exon_number "4"; FPKM "3.4586954077"; frac "0.646725"; conf_lo "2.904849"; conf_hi "4.012542"; cov "20.190363";
Chr4	Cufflinks	exon	6540494	6540751	1000	-	.	gene_id "CUFF.191"; transcript_id "AT4G10590.2"; exon_number "5"; FPKM "3.4586954077"; frac "0.646725"; conf_lo "2.904849"; conf_hi "4.012542"; cov "20.190363";
Chr4	Cufflinks	exon	6540877	6541047	1000	-	.	gene_id "CUFF.191"; transcript_id "AT4G10590.2"; exon_number "6"; FPKM "3.4586954077"; frac "0.646725"; conf_lo "2.904849"; conf_hi "4.012542"; cov "20.190363";
Chr4	Cufflinks	exon	6541157	6541297	1000	-	.	gene_id "CUFF.191"; transcript_id "AT4G10590.2"; exon_number "7"; FPKM "3.4586954077"; frac "0.646725"; conf_lo "2.904849"; conf_hi "4.012542"; cov "20.190363";
Chr4	Cufflinks	exon	6541386	6541760	1000	-	.	gene_id "CUFF.191"; transcript_id "AT4G10590.2"; exon_number "8"; FPKM "3.4586954077"; frac "0.646725"; conf_lo "2.904849"; conf_hi "4.012542"; cov "20.190363";
Chr4	Cufflinks	exon	6541953	6542051	1000	-	.	gene_id "CUFF.191"; transcript_id "AT4G10590.2"; exon_number "9"; FPKM "3.4586954077"; frac "0.646725"; conf_lo "2.904849"; conf_hi "4.012542"; cov "20.190363";
Chr4	Cufflinks	exon	6542168	6542227	1000	-	.	gene_id "CUFF.191"; transcript_id "AT4G10590.2"; exon_number "10"; FPKM "3.4586954077"; frac "0.646725"; conf_lo "2.904849"; conf_hi "4.012542"; cov "20.190363";
Chr4	Cufflinks	exon	6542373	6542517	1000	-	.	gene_id "CUFF.191"; transcript_id "AT4G10590.2"; exon_number "11"; FPKM "3.4586954077"; frac "0.646725"; conf_lo "2.904849"; conf_hi "4.012542"; cov "20.190363";
Chr4	Cufflinks	exon	6542621	6542833	1000	-	.	gene_id "CUFF.191"; transcript_id "AT4G10590.2"; exon_number "12"; FPKM "3.4586954077"; frac "0.646725"; conf_lo "2.904849"; conf_hi "4.012542"; cov "20.190363";
Chr4	Cufflinks	exon	6543121	6543448	1000	-	.	gene_id "CUFF.191"; transcript_id "AT4G10590.2"; exon_number "13"; FPKM "3.4586954077"; frac "0.646725"; conf_lo "2.904849"; conf_hi "4.012542"; cov "20.190363";
Chr4	Cufflinks	transcript	6538587	6543448	1	-	.	gene_id "CUFF.191"; transcript_id "AT4G10590.1"; FPKM "0.0000000000"; frac "0.000000"; conf_lo "0.000000"; conf_hi "0.035381"; cov "0.000000"; full_read_support "yes";
Chr4	Cufflinks	exon	6538587	6538723	1	-	.	gene_id "CUFF.191"; transcript_id "AT4G10590.1"; exon_number "1"; FPKM "0.0000000000"; frac "0.000000"; conf_lo "0.000000"; conf_hi "0.035381"; cov "0.000000";
Chr4	Cufflinks	exon	6538867	6539077	1	-	.	gene_id "CUFF.191"; transcript_id "AT4G10590.1"; exon_number "2"; FPKM "0.0000000000"; frac "0.000000"; conf_lo "0.000000"; conf_hi "0.035381"; cov "0.000000";
Chr4	Cufflinks	exon	6539242	6539512	1	-	.	gene_id "CUFF.191"; transcript_id "AT4G10590.1"; exon_number "3"; FPKM "0.0000000000"; frac "0.000000"; conf_lo "0.000000"; conf_hi "0.035381"; cov "0.000000";
Chr4	Cufflinks	exon	6539605	6540138	1	-	.	gene_id "CUFF.191"; transcript_id "AT4G10590.1"; exon_number "4"; FPKM "0.0000000000"; frac "0.000000"; conf_lo "0.000000"; conf_hi "0.035381"; cov "0.000000";
Chr4	Cufflinks	exon	6540235	6540389	1	-	.	gene_id "CUFF.191"; transcript_id "AT4G10590.1"; exon_number "5"; FPKM "0.0000000000"; frac "0.000000"; conf_lo "0.000000"; conf_hi "0.035381"; cov "0.000000";
Chr4	Cufflinks	exon	6540494	6540751	1	-	.	gene_id "CUFF.191"; transcript_id "AT4G10590.1"; exon_number "6"; FPKM "0.0000000000"; frac "0.000000"; conf_lo "0.000000"; conf_hi "0.035381"; cov "0.000000";
Chr4	Cufflinks	exon	6540877	6541047	1	-	.	gene_id "CUFF.191"; transcript_id "AT4G10590.1"; exon_number "7"; FPKM "0.0000000000"; frac "0.000000"; conf_lo "0.000000"; conf_hi "0.035381"; cov "0.000000";
Chr4	Cufflinks	exon	6541157	6541297	1	-	.	gene_id "CUFF.191"; transcript_id "AT4G10590.1"; exon_number "8"; FPKM "0.0000000000"; frac "0.000000"; conf_lo "0.000000"; conf_hi "0.035381"; cov "0.000000";
Chr4	Cufflinks	exon	6541386	6541760	1	-	.	gene_id "CUFF.191"; transcript_id "AT4G10590.1"; exon_number "9"; FPKM "0.0000000000"; frac "0.000000"; conf_lo "0.000000"; conf_hi "0.035381"; cov "0.000000";
Chr4	Cufflinks	exon	6541953	6542051	1	-	.	gene_id "CUFF.191"; transcript_id "AT4G10590.1"; exon_number "10"; FPKM "0.0000000000"; frac "0.000000"; conf_lo "0.000000"; conf_hi "0.035381"; cov "0.000000";
Chr4	Cufflinks	exon	6542168	6542227	1	-	.	gene_id "CUFF.191"; transcript_id "AT4G10590.1"; exon_number "11"; FPKM "0.0000000000"; frac "0.000000"; conf_lo "0.000000"; conf_hi "0.035381"; cov "0.000000";
Chr4	Cufflinks	exon	6542373	6542517	1	-	.	gene_id "CUFF.191"; transcript_id "AT4G10590.1"; exon_number "12"; FPKM "0.0000000000"; frac "0.000000"; conf_lo "0.000000"; conf_hi "0.035381"; cov "0.000000";
Chr4	Cufflinks	exon	6542621	6542833	1	-	.	gene_id "CUFF.191"; transcript_id "AT4G10590.1"; exon_number "13"; FPKM "0.0000000000"; frac "0.000000"; conf_lo "0.000000"; conf_hi "0.035381"; cov "0.000000";
Chr4	Cufflinks	exon	6543121	6543448	1	-	.	gene_id "CUFF.191"; transcript_id "AT4G10590.1"; exon_number "14"; FPKM "0.0000000000"; frac "0.000000"; conf_lo "0.000000"; conf_hi "0.035381"; cov "0.000000";
Chr4	Cufflinks	transcript	6539592	6543462	392	-	.	gene_id "CUFF.191"; transcript_id "CUFF.191.4"; FPKM "1.3580778417"; frac "0.189765"; conf_lo "0.913557"; conf_hi "1.802599"; cov "7.927869"; full_read_support "yes";
Chr4	Cufflinks	exon	6539592	6540138	392	-	.	gene_id "CUFF.191"; transcript_id "CUFF.191.4"; exon_number "1"; FPKM "1.3580778417"; frac "0.189765"; conf_lo "0.913557"; conf_hi "1.802599"; cov "7.927869";
Chr4	Cufflinks	exon	6540235	6540389	392	-	.	gene_id "CUFF.191"; transcript_id "CUFF.191.4"; exon_number "2"; FPKM "1.3580778417"; frac "0.189765"; conf_lo "0.913557"; conf_hi "1.802599"; cov "7.927869";
Chr4	Cufflinks	exon	6540494	6540751	392	-	.	gene_id "CUFF.191"; transcript_id "CUFF.191.4"; exon_number "3"; FPKM "1.3580778417"; frac "0.189765"; conf_lo "0.913557"; conf_hi "1.802599"; cov "7.927869";
Chr4	Cufflinks	exon	6540877	6541047	392	-	.	gene_id "CUFF.191"; transcript_id "CUFF.191.4"; exon_number "4"; FPKM "1.3580778417"; frac "0.189765"; conf_lo "0.913557"; conf_hi "1.802599"; cov "7.927869";
Chr4	Cufflinks	exon	6541157	6541297	392	-	.	gene_id "CUFF.191"; transcript_id "CUFF.191.4"; exon_number "5"; FPKM "1.3580778417"; frac "0.189765"; conf_lo "0.913557"; conf_hi "1.802599"; cov "7.927869";
Chr4	Cufflinks	exon	6541386	6541760	392	-	.	gene_id "CUFF.191"; transcript_id "CUFF.191.4"; exon_number "6"; FPKM "1.3580778417"; frac "0.189765"; conf_lo "0.913557"; conf_hi "1.802599"; cov "7.927869";
Chr4	Cufflinks	exon	6541953	6542051	392	-	.	gene_id "CUFF.191"; transcript_id "CUFF.191.4"; exon_number "7"; FPKM "1.3580778417"; frac "0.189765"; conf_lo "0.913557"; conf_hi "1.802599"; cov "7.927869";
Chr4	Cufflinks	exon	6542168	6542227	392	-	.	gene_id "CUFF.191"; transcript_id "CUFF.191.4"; exon_number "8"; FPKM "1.3580778417"; frac "0.189765"; conf_lo "0.913557"; conf_hi "1.802599"; cov "7.927869";
Chr4	Cufflinks	exon	6542373	6542517	392	-	.	gene_id "CUFF.191"; transcript_id "CUFF.191.4"; exon_number "9"; FPKM "1.3580778417"; frac "0.189765"; conf_lo "0.913557"; conf_hi "1.802599"; cov "7.927869";
Chr4	Cufflinks	exon	6542621	6542833	392	-	.	gene_id "CUFF.191"; transcript_id "CUFF.191.4"; exon_number "10"; FPKM "1.3580778417"; frac "0.189765"; conf_lo "0.913557"; conf_hi "1.802599"; cov "7.927869";
Chr4	Cufflinks	exon	6543121	6543462	392	-	.	gene_id "CUFF.191"; transcript_id "CUFF.191.4"; exon_number "11"; FPKM "1.3580778417"; frac "0.189765"; conf_lo "0.913557"; conf_hi "1.802599"; cov "7.927869";
Chr4	Cufflinks	transcript	6545340	6546401	1	+	.	gene_id "AT4G10595"; transcript_id "AT4G10595.1"; FPKM "0.0000000000"; frac "0.000000"; conf_lo "0.000000"; conf_hi "0.000000"; cov "0.000000"; full_read_support "no";
Chr4	Cufflinks	exon	6545340	6545400	1	+	.	gene_id "AT4G10595"; transcript_id "AT4G10595.1"; exon_number "1"; FPKM "0.0000000000"; frac "0.000000"; conf_lo "0.000000"; conf_hi "0.000000"; cov "0.000000";
Chr4	Cufflinks	exon	6546193	6546401	1	+	.	gene_id "AT4G10595"; transcript_id "AT4G10595.1"; exon_number "2"; FPKM "0.0000000000"; frac "0.000000"; conf_lo "0.000000"; conf_hi "0.000000"; cov "0.000000";
Chr4	Cufflinks	transcript	6546697	6546795	1	-	.	gene_id "AT4G10596"; transcript_id "AT4G10596.1"; FPKM "0.0000000000"; frac "0.000000"; conf_lo "0.000000"; conf_hi "0.000000"; cov "0.000000"; full_read_support "no";
Chr4	Cufflinks	exon	6546697	6546795	1	-	.	gene_id "AT4G10596"; transcript_id "AT4G10596.1"; exon_number "1"; FPKM "0.0000000000"; frac "0.000000"; conf_lo "0.000000"; conf_hi "0.000000"; cov "0.000000";
Chr4	Cufflinks	transcript	6547786	6548864	1000	-	.	gene_id "AT4G10600"; transcript_id "AT4G10600.1"; FPKM "0.5235211649"; frac "1.000000"; conf_lo "0.174507"; conf_hi "0.872535"; cov "3.059891"; full_read_support "yes";
Chr4	Cufflinks	exon	6547786	6548864	1000	-	.	gene_id "AT4G10600"; transcript_id "AT4G10600.1"; exon_number "1"; FPKM "0.5235211649"; frac "1.000000"; conf_lo "0.174507"; conf_hi "0.872535"; cov "3.059891";
Chr4	Cufflinks	transcript	6550978	6551834	1	+	.	gene_id "AT4G10603"; transcript_id "AT4G10603.1"; FPKM "0.0000000000"; frac "0.000000"; conf_lo "0.000000"; conf_hi "0.000000"; cov "0.000000"; full_read_support "no";
Chr4	Cufflinks	exon	6550978	6551032	1	+	.	gene_id "AT4G10603"; transcript_id "AT4G10603.1"; exon_number "1"; FPKM "0.0000000000"; frac "0.000000"; conf_lo "0.000000"; conf_hi "0.000000"; cov "0.000000";
Chr4	Cufflinks	exon	6551626	6551834	1	+	.	gene_id "AT4G10603"; transcript_id "AT4G10603.1"; exon_number "2"; FPKM "0.0000000000"; frac "0.000000"; conf_lo "0.000000"; conf_hi "0.000000"; cov "0.000000";
Chr4	Cufflinks	transcript	6557177	6559595	1	+	.	gene_id "CUFF.192"; transcript_id "AT4G10610.2"; FPKM "0.0000000000"; frac "0.000000"; conf_lo "0.000000"; conf_hi "0.067563"; cov "0.000000"; full_read_support "yes";
Chr4	Cufflinks	exon	6557177	6557704	1	+	.	gene_id "CUFF.192"; transcript_id "AT4G10610.2"; exon_number "1"; FPKM "0.0000000000"; frac "0.000000"; conf_lo "0.000000"; conf_hi "0.067563"; cov "0.000000";
Chr4	Cufflinks	exon	6557873	6557983	1	+	.	gene_id "CUFF.192"; transcript_id "AT4G10610.2"; exon_number "2"; FPKM "0.0000000000"; frac "0.000000"; conf_lo "0.000000"; conf_hi "0.067563"; cov "0.000000";
Chr4	Cufflinks	exon	6558073	6558117	1	+	.	gene_id "CUFF.192"; transcript_id "AT4G10610.2"; exon_number "3"; FPKM "0.0000000000"; frac "0.000000"; conf_lo "0.000000"; conf_hi "0.067563"; cov "0.000000";
Chr4	Cufflinks	exon	6558189	6558261	1	+	.	gene_id "CUFF.192"; transcript_id "AT4G10610.2"; exon_number "4"; FPKM "0.0000000000"; frac "0.000000"; conf_lo "0.000000"; conf_hi "0.067563"; cov "0.000000";
Chr4	Cufflinks	exon	6558347	6558459	1	+	.	gene_id "CUFF.192"; transcript_id "AT4G10610.2"; exon_number "5"; FPKM "0.0000000000"; frac "0.000000"; conf_lo "0.000000"; conf_hi "0.067563"; cov "0.000000";
Chr4	Cufflinks	exon	6558555	6558614	1	+	.	gene_id "CUFF.192"; transcript_id "AT4G10610.2"; exon_number "6"; FPKM "0.0000000000"; frac "0.000000"; conf_lo "0.000000"; conf_hi "0.067563"; cov "0.000000";
Chr4	Cufflinks	exon	6558704	6558820	1	+	.	gene_id "CUFF.192"; transcript_id "AT4G10610.2"; exon_number "7"; FPKM "0.0000000000"; frac "0.000000"; conf_lo "0.000000"; conf_hi "0.067563"; cov "0.000000";
Chr4	Cufflinks	exon	6558927	6559595	1	+	.	gene_id "CUFF.192"; transcript_id "AT4G10610.2"; exon_number "8"; FPKM "0.0000000000"; frac "0.000000"; conf_lo "0.000000"; conf_hi "0.067563"; cov "0.000000";
Chr4	Cufflinks	transcript	6557237	6559487	1000	+	.	gene_id "CUFF.192"; transcript_id "AT4G10610.1"; FPKM "24.5333003537"; frac "1.000000"; conf_lo "22.272255"; conf_hi "26.794345"; cov "143.264053"; full_read_support "yes";
Chr4	Cufflinks	exon	6557237	6557704	1000	+	.	gene_id "CUFF.192"; transcript_id "AT4G10610.1"; exon_number "1"; FPKM "24.5333003537"; frac "1.000000"; conf_lo "22.272255"; conf_hi "26.794345"; cov "143.264053";
Chr4	Cufflinks	exon	6557873	6557983	1000	+	.	gene_id "CUFF.192"; transcript_id "AT4G10610.1"; exon_number "2"; FPKM "24.5333003537"; frac "1.000000"; conf_lo "22.272255"; conf_hi "26.794345"; cov "143.264053";
Chr4	Cufflinks	exon	6558073	6558117	1000	+	.	gene_id "CUFF.192"; transcript_id "AT4G10610.1"; exon_number "3"; FPKM "24.5333003537"; frac "1.000000"; conf_lo "22.272255"; conf_hi "26.794345"; cov "143.264053";
Chr4	Cufflinks	exon	6558189	6558261	1000	+	.	gene_id "CUFF.192"; transcript_id "AT4G10610.1"; exon_number "4"; FPKM "24.5333003537"; frac "1.000000"; conf_lo "22.272255"; conf_hi "26.794345"; cov "143.264053";
Chr4	Cufflinks	exon	6558347	6558459	1000	+	.	gene_id "CUFF.192"; transcript_id "AT4G10610.1"; exon_number "5"; FPKM "24.5333003537"; frac "1.000000"; conf_lo "22.272255"; conf_hi "26.794345"; cov "143.264053";
Chr4	Cufflinks	exon	6558555	6558614	1000	+	.	gene_id "CUFF.192"; transcript_id "AT4G10610.1"; exon_number "6"; FPKM "24.5333003537"; frac "1.000000"; conf_lo "22.272255"; conf_hi "26.794345"; cov "143.264053";
Chr4	Cufflinks	exon	6558704	6558820	1000	+	.	gene_id "CUFF.192"; transcript_id "AT4G10610.1"; exon_number "7"; FPKM "24.5333003537"; frac "1.000000"; conf_lo "22.272255"; conf_hi "26.794345"; cov "143.264053";
Chr4	Cufflinks	exon	6558927	6558988	1000	+	.	gene_id "CUFF.192"; transcript_id "AT4G10610.1"; exon_number "8"; FPKM "24.5333003537"; frac "1.000000"; conf_lo "22.272255"; conf_hi "26.794345"; cov "143.264053";
Chr4	Cufflinks	exon	6559083	6559487	1000	+	.	gene_id "CUFF.192"; transcript_id "AT4G10610.1"; exon_number "9"; FPKM "24.5333003537"; frac "1.000000"; conf_lo "22.272255"; conf_hi "26.794345"; cov "143.264053";
Chr4	Cufflinks	transcript	6560363	6561726	1	+	.	gene_id "AT4G10613"; transcript_id "AT4G10613.1"; FPKM "0.0000000000"; frac "0.000000"; conf_lo "0.000000"; conf_hi "0.000000"; cov "0.000000"; full_read_support "no";
Chr4	Cufflinks	exon	6560363	6561726	1	+	.	gene_id "AT4G10613"; transcript_id "AT4G10613.1"; exon_number "1"; FPKM "0.0000000000"; frac "0.000000"; conf_lo "0.000000"; conf_hi "0.000000"; cov "0.000000";
Chr4	Cufflinks	transcript	6564279	6566504	1000	+	.	gene_id "AT4G10620"; transcript_id "AT4G10620.1"; FPKM "5.2302219210"; frac "1.000000"; conf_lo "4.428742"; conf_hi "6.031702"; cov "30.545868"; full_read_support "yes";
Chr4	Cufflinks	exon	6564279	6565517	1000	+	.	gene_id "AT4G10620"; transcript_id "AT4G10620.1"; exon_number "1"; FPKM "5.2302219210"; frac "1.000000"; conf_lo "4.428742"; conf_hi "6.031702"; cov "30.545868";
Chr4	Cufflinks	exon	6565598	6565765	1000	+	.	gene_id "AT4G10620"; transcript_id "AT4G10620.1"; exon_number "2"; FPKM "5.2302219210"; frac "1.000000"; conf_lo "4.428742"; conf_hi "6.031702"; cov "30.545868";
Chr4	Cufflinks	exon	6565998	6566504	1000	+	.	gene_id "AT4G10620"; transcript_id "AT4G10620.1"; exon_number "3"; FPKM "5.2302219210"; frac "1.000000"; conf_lo "4.428742"; conf_hi "6.031702"; cov "30.545868";
Chr4	Cufflinks	transcript	6566625	6567629	1000	-	.	gene_id "AT4G10630"; transcript_id "AT4G10630.1"; FPKM "0.9524076745"; frac "1.000000"; conf_lo "0.456069"; conf_hi "1.448747"; cov "5.566658"; full_read_support "yes";
Chr4	Cufflinks	exon	6566625	6567629	1000	-	.	gene_id "AT4G10630"; transcript_id "AT4G10630.1"; exon_number "1"; FPKM "0.9524076745"; frac "1.000000"; conf_lo "0.456069"; conf_hi "1.448747"; cov "5.566658";
Chr4	Cufflinks	transcript	6571899	6574427	1000	+	.	gene_id "AT4G10640"; transcript_id "AT4G10640.1"; FPKM "0.4176596654"; frac "0.250002"; conf_lo "0.153810"; conf_hi "0.681509"; cov "2.435917"; full_read_support "no";
Chr4	Cufflinks	exon	6571899	6572109	1000	+	.	gene_id "AT4G10640"; transcript_id "AT4G10640.1"; exon_number "1"; FPKM "0.4176596654"; frac "0.250002"; conf_lo "0.153810"; conf_hi "0.681509"; cov "2.435917";
Chr4	Cufflinks	exon	6572205	6572435	1000	+	.	gene_id "AT4G10640"; transcript_id "AT4G10640.1"; exon_number "2"; FPKM "0.4176596654"; frac "0.250002"; conf_lo "0.153810"; conf_hi "0.681509"; cov "2.435917";
Chr4	Cufflinks	exon	6572770	6573057	1000	+	.	gene_id "AT4G10640"; transcript_id "AT4G10640.1"; exon_number "3"; FPKM "0.4176596654"; frac "0.250002"; conf_lo "0.153810"; conf_hi "0.681509"; cov "2.435917";
Chr4	Cufflinks	exon	6573145	6573267	1000	+	.	gene_id "AT4G10640"; transcript_id "AT4G10640.1"; exon_number "4"; FPKM "0.4176596654"; frac "0.250002"; conf_lo "0.153810"; conf_hi "0.681509"; cov "2.435917";
Chr4	Cufflinks	exon	6573794	6574427	1000	+	.	gene_id "AT4G10640"; transcript_id "AT4G10640.1"; exon_number "5"; FPKM "0.4176596654"; frac "0.250002"; conf_lo "0.153810"; conf_hi "0.681509"; cov "2.435917";
Chr4	Cufflinks	transcript	6574411	6576231	1000	-	.	gene_id "CUFF.194"; transcript_id "CUFF.194.1"; FPKM "1.6259414044"; frac "0.749998"; conf_lo "1.032904"; conf_hi "2.218979"; cov "9.482982"; full_read_support "yes";
Chr4	Cufflinks	exon	6574411	6574738	1000	-	.	gene_id "CUFF.194"; transcript_id "CUFF.194.1"; exon_number "1"; FPKM "1.6259414044"; frac "0.749998"; conf_lo "1.032904"; conf_hi "2.218979"; cov "9.482982";
Chr4	Cufflinks	exon	6574828	6575018	1000	-	.	gene_id "CUFF.194"; transcript_id "CUFF.194.1"; exon_number "2"; FPKM "1.6259414044"; frac "0.749998"; conf_lo "1.032904"; conf_hi "2.218979"; cov "9.482982";
Chr4	Cufflinks	exon	6575132	6575228	1000	-	.	gene_id "CUFF.194"; transcript_id "CUFF.194.1"; exon_number "3"; FPKM "1.6259414044"; frac "0.749998"; conf_lo "1.032904"; conf_hi "2.218979"; cov "9.482982";
Chr4	Cufflinks	exon	6575406	6575476	1000	-	.	gene_id "CUFF.194"; transcript_id "CUFF.194.1"; exon_number "4"; FPKM "1.6259414044"; frac "0.749998"; conf_lo "1.032904"; conf_hi "2.218979"; cov "9.482982";
Chr4	Cufflinks	exon	6575546	6575696	1000	-	.	gene_id "CUFF.194"; transcript_id "CUFF.194.1"; exon_number "5"; FPKM "1.6259414044"; frac "0.749998"; conf_lo "1.032904"; conf_hi "2.218979"; cov "9.482982";
Chr4	Cufflinks	exon	6575795	6575976	1000	-	.	gene_id "CUFF.194"; transcript_id "CUFF.194.1"; exon_number "6"; FPKM "1.6259414044"; frac "0.749998"; conf_lo "1.032904"; conf_hi "2.218979"; cov "9.482982";
Chr4	Cufflinks	exon	6576061	6576231	1000	-	.	gene_id "CUFF.194"; transcript_id "CUFF.194.1"; exon_number "7"; FPKM "1.6259414044"; frac "0.749998"; conf_lo "1.032904"; conf_hi "2.218979"; cov "9.482982";
Chr4	Cufflinks	transcript	6574472	6576231	1	-	.	gene_id "CUFF.194"; transcript_id "AT4G10650.1"; FPKM "0.0000000000"; frac "0.000000"; conf_lo "0.000000"; conf_hi "0.109512"; cov "0.000000"; full_read_support "no";
Chr4	Cufflinks	exon	6574472	6574738	1	-	.	gene_id "CUFF.194"; transcript_id "AT4G10650.1"; exon_number "1"; FPKM "0.0000000000"; frac "0.000000"; conf_lo "0.000000"; conf_hi "0.109512"; cov "0.000000";
Chr4	Cufflinks	exon	6574828	6575018	1	-	.	gene_id "CUFF.194"; transcript_id "AT4G10650.1"; exon_number "2"; FPKM "0.0000000000"; frac "0.000000"; conf_lo "0.000000"; conf_hi "0.109512"; cov "0.000000";
Chr4	Cufflinks	exon	6575132	6575228	1	-	.	gene_id "CUFF.194"; transcript_id "AT4G10650.1"; exon_number "3"; FPKM "0.0000000000"; frac "0.000000"; conf_lo "0.000000"; conf_hi "0.109512"; cov "0.000000";
Chr4	Cufflinks	exon	6575406	6575476	1	-	.	gene_id "CUFF.194"; transcript_id "AT4G10650.1"; exon_number "4"; FPKM "0.0000000000"; frac "0.000000"; conf_lo "0.000000"; conf_hi "0.109512"; cov "0.000000";
Chr4	Cufflinks	exon	6575546	6575696	1	-	.	gene_id "CUFF.194"; transcript_id "AT4G10650.1"; exon_number "5"; FPKM "0.0000000000"; frac "0.000000"; conf_lo "0.000000"; conf_hi "0.109512"; cov "0.000000";
Chr4	Cufflinks	exon	6575791	6575976	1	-	.	gene_id "CUFF.194"; transcript_id "AT4G10650.1"; exon_number "6"; FPKM "0.0000000000"; frac "0.000000"; conf_lo "0.000000"; conf_hi "0.109512"; cov "0.000000";
Chr4	Cufflinks	exon	6576061	6576231	1	-	.	gene_id "CUFF.194"; transcript_id "AT4G10650.1"; exon_number "7"; FPKM "0.0000000000"; frac "0.000000"; conf_lo "0.000000"; conf_hi "0.109512"; cov "0.000000";
Chr4	Cufflinks	transcript	6578839	6579024	1	+	.	gene_id "AT4G10655"; transcript_id "AT4G10655.1"; FPKM "0.0000000000"; frac "0.000000"; conf_lo "0.000000"; conf_hi "0.000000"; cov "0.000000"; full_read_support "no";
Chr4	Cufflinks	exon	6578839	6579024	1	+	.	gene_id "AT4G10655"; transcript_id "AT4G10655.1"; exon_number "1"; FPKM "0.0000000000"; frac "0.000000"; conf_lo "0.000000"; conf_hi "0.000000"; cov "0.000000";
Chr4	Cufflinks	transcript	6582535	6583488	1	+	.	gene_id "AT4G10660"; transcript_id "AT4G10660.1"; FPKM "0.0000000000"; frac "0.000000"; conf_lo "0.000000"; conf_hi "0.000000"; cov "0.000000"; full_read_support "no";
Chr4	Cufflinks	exon	6582535	6583488	1	+	.	gene_id "AT4G10660"; transcript_id "AT4G10660.1"; exon_number "1"; FPKM "0.0000000000"; frac "0.000000"; conf_lo "0.000000"; conf_hi "0.000000"; cov "0.000000";
Chr4	Cufflinks	transcript	6584727	6586262	1	+	.	gene_id "AT4G10670"; transcript_id "AT4G10670.1"; FPKM "0.0000000000"; frac "0.000000"; conf_lo "0.000000"; conf_hi "0.000000"; cov "0.000000"; full_read_support "no";
Chr4	Cufflinks	exon	6584727	6586262	1	+	.	gene_id "AT4G10670"; transcript_id "AT4G10670.1"; exon_number "1"; FPKM "0.0000000000"; frac "0.000000"; conf_lo "0.000000"; conf_hi "0.000000"; cov "0.000000";
Chr4	Cufflinks	transcript	6587521	6588069	1	+	.	gene_id "AT4G10680"; transcript_id "AT4G10680.1"; FPKM "0.0000000000"; frac "0.000000"; conf_lo "0.000000"; conf_hi "0.000000"; cov "0.000000"; full_read_support "no";
Chr4	Cufflinks	exon	6587521	6588069	1	+	.	gene_id "AT4G10680"; transcript_id "AT4G10680.1"; exon_number "1"; FPKM "0.0000000000"; frac "0.000000"; conf_lo "0.000000"; conf_hi "0.000000"; cov "0.000000";
Chr4	Cufflinks	transcript	6588930	6593788	1000	+	.	gene_id "CUFF.195"; transcript_id "CUFF.195.1"; FPKM "1.0576802217"; frac "0.849998"; conf_lo "0.831438"; conf_hi "1.283923"; cov "6.172304"; full_read_support "yes";
Chr4	Cufflinks	exon	6588930	6590266	1000	+	.	gene_id "CUFF.195"; transcript_id "CUFF.195.1"; exon_number "1"; FPKM "1.0576802217"; frac "0.849998"; conf_lo "0.831438"; conf_hi "1.283923"; cov "6.172304";
Chr4	Cufflinks	exon	6590392	6593788	1000	+	.	gene_id "CUFF.195"; transcript_id "CUFF.195.1"; exon_number "2"; FPKM "1.0576802217"; frac "0.849998"; conf_lo "0.831438"; conf_hi "1.283923"; cov "6.172304";
Chr4	Cufflinks	transcript	6589132	6593688	1	+	.	gene_id "CUFF.195"; transcript_id "AT4G10690.1"; FPKM "0.0000000000"; frac "0.000000"; conf_lo "0.000000"; conf_hi "0.023543"; cov "0.000000"; full_read_support "yes";
Chr4	Cufflinks	exon	6589132	6593688	1	+	.	gene_id "CUFF.195"; transcript_id "AT4G10690.1"; exon_number "1"; FPKM "0.0000000000"; frac "0.000000"; conf_lo "0.000000"; conf_hi "0.023543"; cov "0.000000";
Chr4	Cufflinks	transcript	6592459	6594971	1000	-	.	gene_id "CUFF.196"; transcript_id "CUFF.196.1"; FPKM "0.4340080619"; frac "0.150002"; conf_lo "0.217107"; conf_hi "0.650909"; cov "2.532741"; full_read_support "yes";
Chr4	Cufflinks	exon	6592459	6594562	1000	-	.	gene_id "CUFF.196"; transcript_id "CUFF.196.1"; exon_number "1"; FPKM "0.4340080619"; frac "0.150002"; conf_lo "0.217107"; conf_hi "0.650909"; cov "2.532741";
Chr4	Cufflinks	exon	6594928	6594971	1000	-	.	gene_id "CUFF.196"; transcript_id "CUFF.196.1"; exon_number "2"; FPKM "0.4340080619"; frac "0.150002"; conf_lo "0.217107"; conf_hi "0.650909"; cov "2.532741";
Chr4	Cufflinks	transcript	6593774	6594478	1	-	.	gene_id "CUFF.196"; transcript_id "AT4G10695.1"; FPKM "0.0000000000"; frac "0.000000"; conf_lo "0.000000"; conf_hi "0.201924"; cov "0.000000"; full_read_support "yes";
Chr4	Cufflinks	exon	6593774	6594478	1	-	.	gene_id "CUFF.196"; transcript_id "AT4G10695.1"; exon_number "1"; FPKM "0.0000000000"; frac "0.000000"; conf_lo "0.000000"; conf_hi "0.201924"; cov "0.000000";
Chr4	Cufflinks	transcript	6597863	6598658	1	-	.	gene_id "AT4G10700"; transcript_id "AT4G10700.1"; FPKM "0.0000000000"; frac "0.000000"; conf_lo "0.000000"; conf_hi "0.000000"; cov "0.000000"; full_read_support "no";
Chr4	Cufflinks	exon	6597863	6598344	1	-	.	gene_id "AT4G10700"; transcript_id "AT4G10700.1"; exon_number "1"; FPKM "0.0000000000"; frac "0.000000"; conf_lo "0.000000"; conf_hi "0.000000"; cov "0.000000";
Chr4	Cufflinks	exon	6598397	6598658	1	-	.	gene_id "AT4G10700"; transcript_id "AT4G10700.1"; exon_number "2"; FPKM "0.0000000000"; frac "0.000000"; conf_lo "0.000000"; conf_hi "0.000000"; cov "0.000000";
Chr4	Cufflinks	transcript	7999714	8000222	1000	-	.	gene_id "AT4G13790"; transcript_id "AT4G13790.1"; FPKM "0.4928474714"; frac "1.000000"; conf_lo "0.000000"; conf_hi "1.061939"; cov "2.864605"; full_read_support "yes";
Chr4	Cufflinks	exon	7999714	8000222	1000	-	.	gene_id "AT4G13790"; transcript_id "AT4G13790.1"; exon_number "1"; FPKM "0.4928474714"; frac "1.000000"; conf_lo "0.000000"; conf_hi "1.061939"; cov "2.864605";
Chr4	Cufflinks	transcript	8001862	8004139	1	-	.	gene_id "CUFF.197"; transcript_id "AT4G13800.1"; FPKM "0.0000000000"; frac "0.000000"; conf_lo "0.000000"; conf_hi "0.000000"; cov "0.000000"; full_read_support "no";
Chr4	Cufflinks	exon	8001862	8002341	1	-	.	gene_id "CUFF.197"; transcript_id "AT4G13800.1"; exon_number "1"; FPKM "0.0000000000"; frac "0.000000"; conf_lo "0.000000"; conf_hi "0.000000"; cov "0.000000";
Chr4	Cufflinks	exon	8002429	8002521	1	-	.	gene_id "CUFF.197"; transcript_id "AT4G13800.1"; exon_number "2"; FPKM "0.0000000000"; frac "0.000000"; conf_lo "0.000000"; conf_hi "0.000000"; cov "0.000000";
Chr4	Cufflinks	exon	8002595	8002732	1	-	.	gene_id "CUFF.197"; transcript_id "AT4G13800.1"; exon_number "3"; FPKM "0.0000000000"; frac "0.000000"; conf_lo "0.000000"; conf_hi "0.000000"; cov "0.000000";
Chr4	Cufflinks	exon	8002819	8002946	1	-	.	gene_id "CUFF.197"; transcript_id "AT4G13800.1"; exon_number "4"; FPKM "0.0000000000"; frac "0.000000"; conf_lo "0.000000"; conf_hi "0.000000"; cov "0.000000";
Chr4	Cufflinks	exon	8003030	8003190	1	-	.	gene_id "CUFF.197"; transcript_id "AT4G13800.1"; exon_number "5"; FPKM "0.0000000000"; frac "0.000000"; conf_lo "0.000000"; conf_hi "0.000000"; cov "0.000000";
Chr4	Cufflinks	exon	8003273	8003363	1	-	.	gene_id "CUFF.197"; transcript_id "AT4G13800.1"; exon_number "6"; FPKM "0.0000000000"; frac "0.000000"; conf_lo "0.000000"; conf_hi "0.000000"; cov "0.000000";
Chr4	Cufflinks	exon	8003574	8003630	1	-	.	gene_id "CUFF.197"; transcript_id "AT4G13800.1"; exon_number "7"; FPKM "0.0000000000"; frac "0.000000"; conf_lo "0.000000"; conf_hi "0.000000"; cov "0.000000";
Chr4	Cufflinks	exon	8003729	8004139	1	-	.	gene_id "CUFF.197"; transcript_id "AT4G13800.1"; exon_number "8"; FPKM "0.0000000000"; frac "0.000000"; conf_lo "0.000000"; conf_hi "0.000000"; cov "0.000000";
Chr4	Cufflinks	transcript	8007989	8010745	1000	-	.	gene_id "AT4G13820"; transcript_id "AT4G13820.1"; FPKM "0.1603741638"; frac "1.000000"; conf_lo "0.046973"; conf_hi "0.273776"; cov "0.920174"; full_read_support "yes";
Chr4	Cufflinks	exon	8007989	8010745	1000	-	.	gene_id "AT4G13820"; transcript_id "AT4G13820.1"; exon_number "1"; FPKM "0.1603741638"; frac "1.000000"; conf_lo "0.046973"; conf_hi "0.273776"; cov "0.920174";
Chr4	Cufflinks	transcript	8011424	8012163	1	+	.	gene_id "AT4G13830"; transcript_id "AT4G13830.1"; FPKM "0.0000000000"; frac "0.000000"; conf_lo "0.000000"; conf_hi "0.188918"; cov "0.000000"; full_read_support "yes";
Chr4	Cufflinks	exon	8011424	8012163	1	+	.	gene_id "AT4G13830"; transcript_id "AT4G13830.1"; exon_number "1"; FPKM "0.0000000000"; frac "0.000000"; conf_lo "0.000000"; conf_hi "0.188918"; cov "0.000000";
Chr4	Cufflinks	transcript	8011424	8012780	1000	+	.	gene_id "AT4G13830"; transcript_id "AT4G13830.2"; FPKM "6.8743641661"; frac "1.000000"; conf_lo "5.403417"; conf_hi "8.345312"; cov "40.107462"; full_read_support "yes";
Chr4	Cufflinks	exon	8011424	8011970	1000	+	.	gene_id "AT4G13830"; transcript_id "AT4G13830.2"; exon_number "1"; FPKM "6.8743641661"; frac "1.000000"; conf_lo "5.403417"; conf_hi "8.345312"; cov "40.107462";
Chr4	Cufflinks	exon	8012437	8012780	1000	+	.	gene_id "AT4G13830"; transcript_id "AT4G13830.2"; exon_number "2"; FPKM "6.8743641661"; frac "1.000000"; conf_lo "5.403417"; conf_hi "8.345312"; cov "40.107462";
Chr4	Cufflinks	transcript	8013893	8016486	566	-	.	gene_id "CUFF.198"; transcript_id "AT4G13840.1"; FPKM "7.2611843137"; frac "0.683864"; conf_lo "6.124824"; conf_hi "8.397545"; cov "42.377176"; full_read_support "yes";
Chr4	Cufflinks	exon	8013893	8014933	566	-	.	gene_id "CUFF.198"; transcript_id "AT4G13840.1"; exon_number "1"; FPKM "7.2611843137"; frac "0.683864"; conf_lo "6.124824"; conf_hi "8.397545"; cov "42.377176";
Chr4	Cufflinks	exon	8015886	8016486	566	-	.	gene_id "CUFF.198"; transcript_id "AT4G13840.1"; exon_number "2"; FPKM "7.2611843137"; frac "0.683864"; conf_lo "6.124824"; conf_hi "8.397545"; cov "42.377176";
Chr4	Cufflinks	transcript	8015966	8016540	1000	-	.	gene_id "CUFF.198"; transcript_id "CUFF.198.2"; FPKM "12.8215423676"; frac "0.316136"; conf_lo "9.716543"; conf_hi "15.926541"; cov "74.828118"; full_read_support "yes";
Chr4	Cufflinks	exon	8015966	8016540	1000	-	.	gene_id "CUFF.198"; transcript_id "CUFF.198.2"; exon_number "1"; FPKM "12.8215423676"; frac "0.316136"; conf_lo "9.716543"; conf_hi "15.926541"; cov "74.828118";
Chr4	Cufflinks	transcript	8004997	8007510	873	-	.	gene_id "CUFF.199"; transcript_id "CUFF.199.1"; FPKM "1.0853764848"; frac "0.303436"; conf_lo "0.672838"; conf_hi "1.497915"; cov "6.339009"; full_read_support "yes";
Chr4	Cufflinks	exon	8004997	8006270	873	-	.	gene_id "CUFF.199"; transcript_id "CUFF.199.1"; exon_number "1"; FPKM "1.0853764848"; frac "0.303436"; conf_lo "0.672838"; conf_hi "1.497915"; cov "6.339009";
Chr4	Cufflinks	exon	8006380	8006569	873	-	.	gene_id "CUFF.199"; transcript_id "CUFF.199.1"; exon_number "2"; FPKM "1.0853764848"; frac "0.303436"; conf_lo "0.672838"; conf_hi "1.497915"; cov "6.339009";
Chr4	Cufflinks	exon	8006852	8006952	873	-	.	gene_id "CUFF.199"; transcript_id "CUFF.199.1"; exon_number "3"; FPKM "1.0853764848"; frac "0.303436"; conf_lo "0.672838"; conf_hi "1.497915"; cov "6.339009";
Chr4	Cufflinks	exon	8007057	8007510	873	-	.	gene_id "CUFF.199"; transcript_id "CUFF.199.1"; exon_number "4"; FPKM "1.0853764848"; frac "0.303436"; conf_lo "0.672838"; conf_hi "1.497915"; cov "6.339009";
Chr4	Cufflinks	transcript	8005032	8007510	812	-	.	gene_id "CUFF.199"; transcript_id "AT4G13810.2"; FPKM "1.0091301804"; frac "0.309676"; conf_lo "0.590717"; conf_hi "1.427543"; cov "5.893702"; full_read_support "yes";
Chr4	Cufflinks	exon	8005032	8006569	812	-	.	gene_id "CUFF.199"; transcript_id "AT4G13810.2"; exon_number "1"; FPKM "1.0091301804"; frac "0.309676"; conf_lo "0.590717"; conf_hi "1.427543"; cov "5.893702";
Chr4	Cufflinks	exon	8006852	8007510	812	-	.	gene_id "CUFF.199"; transcript_id "AT4G13810.2"; exon_number "2"; FPKM "1.0091301804"; frac "0.309676"; conf_lo "0.590717"; conf_hi "1.427543"; cov "5.893702";
Chr4	Cufflinks	transcript	8005062	8007287	1000	-	.	gene_id "CUFF.199"; transcript_id "AT4G13810.1"; FPKM "1.2427232354"; frac "0.386888"; conf_lo "0.816493"; conf_hi "1.668954"; cov "7.257973"; full_read_support "yes";
Chr4	Cufflinks	exon	8005062	8007287	1000	-	.	gene_id "CUFF.199"; transcript_id "AT4G13810.1"; exon_number "1"; FPKM "1.2427232354"; frac "0.386888"; conf_lo "0.816493"; conf_hi "1.668954"; cov "7.257973";
Chr4	Cufflinks	transcript	8059307	8059742	1	+	.	gene_id "AT4G13955"; transcript_id "AT4G13955.1"; FPKM "0.0000000000"; frac "0.000000"; conf_lo "0.000000"; conf_hi "0.000000"; cov "0.000000"; full_read_support "no";
Chr4	Cufflinks	exon	8059307	8059385	1	+	.	gene_id "AT4G13955"; transcript_id "AT4G13955.1"; exon_number "1"; FPKM "0.0000000000"; frac "0.000000"; conf_lo "0.000000"; conf_hi "0.000000"; cov "0.000000";
Chr4	Cufflinks	exon	8059537	8059742	1	+	.	gene_id "AT4G13955"; transcript_id "AT4G13955.1"; exon_number "2"; FPKM "0.0000000000"; frac "0.000000"; conf_lo "0.000000"; conf_hi "0.000000"; cov "0.000000";
Chr4	Cufflinks	transcript	8058072	8058675	1000	-	.	gene_id "AT4G13950"; transcript_id "AT4G13950.1"; FPKM "14.2368398343"; frac "1.000000"; conf_lo "11.558261"; conf_hi "16.915418"; cov "83.157861"; full_read_support "yes";
Chr4	Cufflinks	exon	8058072	8058675	1000	-	.	gene_id "AT4G13950"; transcript_id "AT4G13950.1"; exon_number "1"; FPKM "14.2368398343"; frac "1.000000"; conf_lo "11.558261"; conf_hi "16.915418"; cov "83.157861";
Chr4	Cufflinks	transcript	8060681	8062231	1	-	.	gene_id "AT4G13960"; transcript_id "AT4G13960.1"; FPKM "0.0000000000"; frac "0.000000"; conf_lo "0.000000"; conf_hi "0.000000"; cov "0.000000"; full_read_support "no";
Chr4	Cufflinks	exon	8060681	8061022	1	-	.	gene_id "AT4G13960"; transcript_id "AT4G13960.1"; exon_number "1"; FPKM "0.0000000000"; frac "0.000000"; conf_lo "0.000000"; conf_hi "0.000000"; cov "0.000000";
Chr4	Cufflinks	exon	8061105	8061245	1	-	.	gene_id "AT4G13960"; transcript_id "AT4G13960.1"; exon_number "2"; FPKM "0.0000000000"; frac "0.000000"; conf_lo "0.000000"; conf_hi "0.000000"; cov "0.000000";
Chr4	Cufflinks	exon	8061320	8061662	1	-	.	gene_id "AT4G13960"; transcript_id "AT4G13960.1"; exon_number "3"; FPKM "0.0000000000"; frac "0.000000"; conf_lo "0.000000"; conf_hi "0.000000"; cov "0.000000";
Chr4	Cufflinks	exon	8061711	8061827	1	-	.	gene_id "AT4G13960"; transcript_id "AT4G13960.1"; exon_number "4"; FPKM "0.0000000000"; frac "0.000000"; conf_lo "0.000000"; conf_hi "0.000000"; cov "0.000000";
Chr4	Cufflinks	exon	8061870	8062231	1	-	.	gene_id "AT4G13960"; transcript_id "AT4G13960.1"; exon_number "5"; FPKM "0.0000000000"; frac "0.000000"; conf_lo "0.000000"; conf_hi "0.000000"; cov "0.000000";
Chr4	Cufflinks	transcript	8066138	8067577	1000	-	.	gene_id "AT4G13965"; transcript_id "AT4G13965.1"; FPKM "0.0953700842"; frac "1.000000"; conf_lo "0.000000"; conf_hi "0.230432"; cov "0.557422"; full_read_support "no";
Chr4	Cufflinks	exon	8066138	8066422	1000	-	.	gene_id "AT4G13965"; transcript_id "AT4G13965.1"; exon_number "1"; FPKM "0.0953700842"; frac "1.000000"; conf_lo "0.000000"; conf_hi "0.230432"; cov "0.557422";
Chr4	Cufflinks	exon	8066509	8066643	1000	-	.	gene_id "AT4G13965"; transcript_id "AT4G13965.1"; exon_number "2"; FPKM "0.0953700842"; frac "1.000000"; conf_lo "0.000000"; conf_hi "0.230432"; cov "0.557422";
Chr4	Cufflinks	exon	8066725	8067577	1000	-	.	gene_id "AT4G13965"; transcript_id "AT4G13965.1"; exon_number "3"; FPKM "0.0953700842"; frac "1.000000"; conf_lo "0.000000"; conf_hi "0.230432"; cov "0.557422";
Chr4	Cufflinks	transcript	8069134	8069901	1	+	.	gene_id "AT4G13968"; transcript_id "AT4G13968.1"; FPKM "0.0000000000"; frac "0.000000"; conf_lo "0.000000"; conf_hi "0.000000"; cov "0.000000"; full_read_support "no";
Chr4	Cufflinks	exon	8069134	8069206	1	+	.	gene_id "AT4G13968"; transcript_id "AT4G13968.1"; exon_number "1"; FPKM "0.0000000000"; frac "0.000000"; conf_lo "0.000000"; conf_hi "0.000000"; cov "0.000000";
Chr4	Cufflinks	exon	8069705	8069901	1	+	.	gene_id "AT4G13968"; transcript_id "AT4G13968.1"; exon_number "2"; FPKM "0.0000000000"; frac "0.000000"; conf_lo "0.000000"; conf_hi "0.000000"; cov "0.000000";
Chr4	Cufflinks	transcript	8076980	8079314	189	-	.	gene_id "CUFF.203"; transcript_id "AT4G13980.1"; FPKM "3.5787579408"; frac "0.587217"; conf_lo "2.793424"; conf_hi "4.364092"; cov "20.891796"; full_read_support "yes";
Chr4	Cufflinks	exon	8076980	8077220	189	-	.	gene_id "CUFF.203"; transcript_id "AT4G13980.1"; exon_number "1"; FPKM "3.5787579408"; frac "0.587217"; conf_lo "2.793424"; conf_hi "4.364092"; cov "20.891796";
Chr4	Cufflinks	exon	8077507	8078673	189	-	.	gene_id "CUFF.203"; transcript_id "AT4G13980.1"; exon_number "2"; FPKM "3.5787579408"; frac "0.587217"; conf_lo "2.793424"; conf_hi "4.364092"; cov "20.891796";
Chr4	Cufflinks	exon	8079002	8079314	189	-	.	gene_id "CUFF.203"; transcript_id "AT4G13980.1"; exon_number "3"; FPKM "3.5787579408"; frac "0.587217"; conf_lo "2.793424"; conf_hi "4.364092"; cov "20.891796";
Chr4	Cufflinks	transcript	8079024	8079314	1000	-	.	gene_id "CUFF.203"; transcript_id "CUFF.203.2"; FPKM "18.8901177883"; frac "0.193812"; conf_lo "11.867264"; conf_hi "25.912972"; cov "110.275267"; full_read_support "yes";
Chr4	Cufflinks	exon	8079024	8079314	1000	-	.	gene_id "CUFF.203"; transcript_id "CUFF.203.2"; exon_number "1"; FPKM "18.8901177883"; frac "0.193812"; conf_lo "11.867264"; conf_hi "25.912972"; cov "110.275267";
Chr4	Cufflinks	transcript	8080118	8081669	1	-	.	gene_id "AT4G13985"; transcript_id "AT4G13985.1"; FPKM "0.0000000000"; frac "0.000000"; conf_lo "0.000000"; conf_hi "0.000000"; cov "0.000000"; full_read_support "no";
Chr4	Cufflinks	exon	8080118	8080396	1	-	.	gene_id "AT4G13985"; transcript_id "AT4G13985.1"; exon_number "1"; FPKM "0.0000000000"; frac "0.000000"; conf_lo "0.000000"; conf_hi "0.000000"; cov "0.000000";
Chr4	Cufflinks	exon	8080486	8080626	1	-	.	gene_id "AT4G13985"; transcript_id "AT4G13985.1"; exon_number "2"; FPKM "0.0000000000"; frac "0.000000"; conf_lo "0.000000"; conf_hi "0.000000"; cov "0.000000";
Chr4	Cufflinks	exon	8080710	8081669	1	-	.	gene_id "AT4G13985"; transcript_id "AT4G13985.1"; exon_number "3"; FPKM "0.0000000000"; frac "0.000000"; conf_lo "0.000000"; conf_hi "0.000000"; cov "0.000000";
Chr4	Cufflinks	transcript	8084395	8086095	1000	+	.	gene_id "AT4G13990"; transcript_id "AT4G13990.1"; FPKM "0.7847269944"; frac "1.000000"; conf_lo "0.455839"; conf_hi "1.113615"; cov "4.583934"; full_read_support "yes";
Chr4	Cufflinks	exon	8084395	8086095	1000	+	.	gene_id "AT4G13990"; transcript_id "AT4G13990.1"; exon_number "1"; FPKM "0.7847269944"; frac "1.000000"; conf_lo "0.455839"; conf_hi "1.113615"; cov "4.583934";
Chr4	Cufflinks	transcript	8070165	8075501	218	-	.	gene_id "CUFF.207"; transcript_id "CUFF.207.1"; FPKM "1.1147929090"; frac "0.184769"; conf_lo "0.755319"; conf_hi "1.474267"; cov "6.514601"; full_read_support "yes";
Chr4	Cufflinks	exon	8070165	8071663	218	-	.	gene_id "CUFF.207"; transcript_id "CUFF.207.1"; exon_number "1"; FPKM "1.1147929090"; frac "0.184769"; conf_lo "0.755319"; conf_hi "1.474267"; cov "6.514601";
Chr4	Cufflinks	exon	8071849	8072093	218	-	.	gene_id "CUFF.207"; transcript_id "CUFF.207.1"; exon_number "2"; FPKM "1.1147929090"; frac "0.184769"; conf_lo "0.755319"; conf_hi "1.474267"; cov "6.514601";
Chr4	Cufflinks	exon	8072534	8073464	218	-	.	gene_id "CUFF.207"; transcript_id "CUFF.207.1"; exon_number "3"; FPKM "1.1147929090"; frac "0.184769"; conf_lo "0.755319"; conf_hi "1.474267"; cov "6.514601";
Chr4	Cufflinks	exon	8073863	8074180	218	-	.	gene_id "CUFF.207"; transcript_id "CUFF.207.1"; exon_number "4"; FPKM "1.1147929090"; frac "0.184769"; conf_lo "0.755319"; conf_hi "1.474267"; cov "6.514601";
Chr4	Cufflinks	exon	8075457	8075501	218	-	.	gene_id "CUFF.207"; transcript_id "CUFF.207.1"; exon_number "5"; FPKM "1.1147929090"; frac "0.184769"; conf_lo "0.755319"; conf_hi "1.474267"; cov "6.514601";
Chr4	Cufflinks	transcript	8070189	8075501	1000	-	.	gene_id "CUFF.207"; transcript_id "AT4G13970.1"; FPKM "5.1036696288"; frac "0.815231"; conf_lo "4.407372"; conf_hi "5.799967"; cov "29.824706"; full_read_support "yes";
Chr4	Cufflinks	exon	8070189	8071663	1000	-	.	gene_id "CUFF.207"; transcript_id "AT4G13970.1"; exon_number "1"; FPKM "5.1036696288"; frac "0.815231"; conf_lo "4.407372"; conf_hi "5.799967"; cov "29.824706";
Chr4	Cufflinks	exon	8071849	8072093	1000	-	.	gene_id "CUFF.207"; transcript_id "AT4G13970.1"; exon_number "2"; FPKM "5.1036696288"; frac "0.815231"; conf_lo "4.407372"; conf_hi "5.799967"; cov "29.824706";
Chr4	Cufflinks	exon	8072534	8072733	1000	-	.	gene_id "CUFF.207"; transcript_id "AT4G13970.1"; exon_number "3"; FPKM "5.1036696288"; frac "0.815231"; conf_lo "4.407372"; conf_hi "5.799967"; cov "29.824706";
Chr4	Cufflinks	exon	8072813	8073464	1000	-	.	gene_id "CUFF.207"; transcript_id "AT4G13970.1"; exon_number "4"; FPKM "5.1036696288"; frac "0.815231"; conf_lo "4.407372"; conf_hi "5.799967"; cov "29.824706";
Chr4	Cufflinks	exon	8073863	8074134	1000	-	.	gene_id "CUFF.207"; transcript_id "AT4G13970.1"; exon_number "5"; FPKM "5.1036696288"; frac "0.815231"; conf_lo "4.407372"; conf_hi "5.799967"; cov "29.824706";
Chr4	Cufflinks	exon	8075411	8075501	1000	-	.	gene_id "CUFF.207"; transcript_id "AT4G13970.1"; exon_number "6"; FPKM "5.1036696288"; frac "0.815231"; conf_lo "4.407372"; conf_hi "5.799967"; cov "29.824706";
Chr4	Cufflinks	transcript	8090146	8090446	1	-	.	gene_id "AT4G13996"; transcript_id "AT4G13996.1"; FPKM "0.0000000000"; frac "0.000000"; conf_lo "0.000000"; conf_hi "0.000000"; cov "0.000000"; full_read_support "no";
Chr4	Cufflinks	exon	8090146	8090446	1	-	.	gene_id "AT4G13996"; transcript_id "AT4G13996.1"; exon_number "1"; FPKM "0.0000000000"; frac "0.000000"; conf_lo "0.000000"; conf_hi "0.000000"; cov "0.000000";
Chr4	Cufflinks	transcript	8020951	8022221	1	+	.	gene_id "CUFF.202"; transcript_id "AT4G13850.2"; FPKM "0.0000000000"; frac "0.000000"; conf_lo "0.000000"; conf_hi "0.208909"; cov "0.000000"; full_read_support "no";
Chr4	Cufflinks	exon	8020951	8021019	1	+	.	gene_id "CUFF.202"; transcript_id "AT4G13850.2"; exon_number "1"; FPKM "0.0000000000"; frac "0.000000"; conf_lo "0.000000"; conf_hi "0.208909"; cov "0.000000";
Chr4	Cufflinks	exon	8021313	8021434	1	+	.	gene_id "CUFF.202"; transcript_id "AT4G13850.2"; exon_number "2"; FPKM "0.0000000000"; frac "0.000000"; conf_lo "0.000000"; conf_hi "0.208909"; cov "0.000000";
Chr4	Cufflinks	exon	8021532	8021600	1	+	.	gene_id "CUFF.202"; transcript_id "AT4G13850.2"; exon_number "3"; FPKM "0.0000000000"; frac "0.000000"; conf_lo "0.000000"; conf_hi "0.208909"; cov "0.000000";
Chr4	Cufflinks	exon	8021683	8021789	1	+	.	gene_id "CUFF.202"; transcript_id "AT4G13850.2"; exon_number "4"; FPKM "0.0000000000"; frac "0.000000"; conf_lo "0.000000"; conf_hi "0.208909"; cov "0.000000";
Chr4	Cufflinks	exon	8021886	8021970	1	+	.	gene_id "CUFF.202"; transcript_id "AT4G13850.2"; exon_number "5"; FPKM "0.0000000000"; frac "0.000000"; conf_lo "0.000000"; conf_hi "0.208909"; cov "0.000000";
Chr4	Cufflinks	exon	8021986	8022221	1	+	.	gene_id "CUFF.202"; transcript_id "AT4G13850.2"; exon_number "6"; FPKM "0.0000000000"; frac "0.000000"; conf_lo "0.000000"; conf_hi "0.208909"; cov "0.000000";
Chr4	Cufflinks	transcript	8020951	8022221	1	+	.	gene_id "CUFF.202"; transcript_id "AT4G13850.3"; FPKM "0.0000000000"; frac "0.000000"; conf_lo "0.000000"; conf_hi "0.221055"; cov "0.000000"; full_read_support "no";
Chr4	Cufflinks	exon	8020951	8021019	1	+	.	gene_id "CUFF.202"; transcript_id "AT4G13850.3"; exon_number "1"; FPKM "0.0000000000"; frac "0.000000"; conf_lo "0.000000"; conf_hi "0.221055"; cov "0.000000";
Chr4	Cufflinks	exon	8021313	8021434	1	+	.	gene_id "CUFF.202"; transcript_id "AT4G13850.3"; exon_number "2"; FPKM "0.0000000000"; frac "0.000000"; conf_lo "0.000000"; conf_hi "0.221055"; cov "0.000000";
Chr4	Cufflinks	exon	8021532	8021600	1	+	.	gene_id "CUFF.202"; transcript_id "AT4G13850.3"; exon_number "3"; FPKM "0.0000000000"; frac "0.000000"; conf_lo "0.000000"; conf_hi "0.221055"; cov "0.000000";
Chr4	Cufflinks	exon	8021683	8021789	1	+	.	gene_id "CUFF.202"; transcript_id "AT4G13850.3"; exon_number "4"; FPKM "0.0000000000"; frac "0.000000"; conf_lo "0.000000"; conf_hi "0.221055"; cov "0.000000";
Chr4	Cufflinks	exon	8021886	8021973	1	+	.	gene_id "CUFF.202"; transcript_id "AT4G13850.3"; exon_number "5"; FPKM "0.0000000000"; frac "0.000000"; conf_lo "0.000000"; conf_hi "0.221055"; cov "0.000000";
Chr4	Cufflinks	exon	8022016	8022221	1	+	.	gene_id "CUFF.202"; transcript_id "AT4G13850.3"; exon_number "6"; FPKM "0.0000000000"; frac "0.000000"; conf_lo "0.000000"; conf_hi "0.221055"; cov "0.000000";
Chr4	Cufflinks	transcript	8020951	8022221	1	+	.	gene_id "CUFF.202"; transcript_id "AT4G13850.4"; FPKM "0.0000000000"; frac "0.000000"; conf_lo "0.000000"; conf_hi "0.244771"; cov "0.000000"; full_read_support "yes";
Chr4	Cufflinks	exon	8020951	8021019	1	+	.	gene_id "CUFF.202"; transcript_id "AT4G13850.4"; exon_number "1"; FPKM "0.0000000000"; frac "0.000000"; conf_lo "0.000000"; conf_hi "0.244771"; cov "0.000000";
Chr4	Cufflinks	exon	8021313	8021434	1	+	.	gene_id "CUFF.202"; transcript_id "AT4G13850.4"; exon_number "2"; FPKM "0.0000000000"; frac "0.000000"; conf_lo "0.000000"; conf_hi "0.244771"; cov "0.000000";
Chr4	Cufflinks	exon	8021532	8021600	1	+	.	gene_id "CUFF.202"; transcript_id "AT4G13850.4"; exon_number "3"; FPKM "0.0000000000"; frac "0.000000"; conf_lo "0.000000"; conf_hi "0.244771"; cov "0.000000";
Chr4	Cufflinks	exon	8021683	8021789	1	+	.	gene_id "CUFF.202"; transcript_id "AT4G13850.4"; exon_number "4"; FPKM "0.0000000000"; frac "0.000000"; conf_lo "0.000000"; conf_hi "0.244771"; cov "0.000000";
Chr4	Cufflinks	exon	8021886	8021934	1	+	.	gene_id "CUFF.202"; transcript_id "AT4G13850.4"; exon_number "5"; FPKM "0.0000000000"; frac "0.000000"; conf_lo "0.000000"; conf_hi "0.244771"; cov "0.000000";
Chr4	Cufflinks	exon	8022022	8022221	1	+	.	gene_id "CUFF.202"; transcript_id "AT4G13850.4"; exon_number "6"; FPKM "0.0000000000"; frac "0.000000"; conf_lo "0.000000"; conf_hi "0.244771"; cov "0.000000";
Chr4	Cufflinks	transcript	8020952	8022260	1000	+	.	gene_id "CUFF.202"; transcript_id "AT4G13850.1"; FPKM "39.4395483290"; frac "0.829961"; conf_lo "35.156049"; conf_hi "43.723048"; cov "230.215461"; full_read_support "yes";
Chr4	Cufflinks	exon	8020952	8021019	1000	+	.	gene_id "CUFF.202"; transcript_id "AT4G13850.1"; exon_number "1"; FPKM "39.4395483290"; frac "0.829961"; conf_lo "35.156049"; conf_hi "43.723048"; cov "230.215461";
Chr4	Cufflinks	exon	8021313	8021434	1000	+	.	gene_id "CUFF.202"; transcript_id "AT4G13850.1"; exon_number "2"; FPKM "39.4395483290"; frac "0.829961"; conf_lo "35.156049"; conf_hi "43.723048"; cov "230.215461";
Chr4	Cufflinks	exon	8021532	8021600	1000	+	.	gene_id "CUFF.202"; transcript_id "AT4G13850.1"; exon_number "3"; FPKM "39.4395483290"; frac "0.829961"; conf_lo "35.156049"; conf_hi "43.723048"; cov "230.215461";
Chr4	Cufflinks	exon	8021683	8021789	1000	+	.	gene_id "CUFF.202"; transcript_id "AT4G13850.1"; exon_number "4"; FPKM "39.4395483290"; frac "0.829961"; conf_lo "35.156049"; conf_hi "43.723048"; cov "230.215461";
Chr4	Cufflinks	exon	8021886	8022260	1000	+	.	gene_id "CUFF.202"; transcript_id "AT4G13850.1"; exon_number "5"; FPKM "39.4395483290"; frac "0.829961"; conf_lo "35.156049"; conf_hi "43.723048"; cov "230.215461";
Chr4	Cufflinks	transcript	8022601	8023162	1	+	.	gene_id "CUFF.202"; transcript_id "AT4G13860.1"; FPKM "0.0000000000"; frac "0.000000"; conf_lo "0.000000"; conf_hi "1.481784"; cov "0.000000"; full_read_support "yes";
Chr4	Cufflinks	exon	8022601	8022625	1	+	.	gene_id "CUFF.202"; transcript_id "AT4G13860.1"; exon_number "1"; FPKM "0.0000000000"; frac "0.000000"; conf_lo "0.000000"; conf_hi "1.481784"; cov "0.000000";
Chr4	Cufflinks	exon	8022721	8022789	1	+	.	gene_id "CUFF.202"; transcript_id "AT4G13860.1"; exon_number "2"; FPKM "0.0000000000"; frac "0.000000"; conf_lo "0.000000"; conf_hi "1.481784"; cov "0.000000";
Chr4	Cufflinks	exon	8022906	8023012	1	+	.	gene_id "CUFF.202"; transcript_id "AT4G13860.1"; exon_number "3"; FPKM "0.0000000000"; frac "0.000000"; conf_lo "0.000000"; conf_hi "1.481784"; cov "0.000000";
Chr4	Cufflinks	exon	8023100	8023162	1	+	.	gene_id "CUFF.202"; transcript_id "AT4G13860.1"; exon_number "4"; FPKM "0.0000000000"; frac "0.000000"; conf_lo "0.000000"; conf_hi "1.481784"; cov "0.000000";
Chr4	Cufflinks	transcript	8023319	8025582	1000	-	.	gene_id "CUFF.204"; transcript_id "AT4G13870.2"; FPKM "2.2050075701"; frac "1.000000"; conf_lo "1.499681"; conf_hi "2.910334"; cov "12.859597"; full_read_support "yes";
Chr4	Cufflinks	exon	8023319	8023601	1000	-	.	gene_id "CUFF.204"; transcript_id "AT4G13870.2"; exon_number "1"; FPKM "2.2050075701"; frac "1.000000"; conf_lo "1.499681"; conf_hi "2.910334"; cov "12.859597";
Chr4	Cufflinks	exon	8023754	8023864	1000	-	.	gene_id "CUFF.204"; transcript_id "AT4G13870.2"; exon_number "2"; FPKM "2.2050075701"; frac "1.000000"; conf_lo "1.499681"; conf_hi "2.910334"; cov "12.859597";
Chr4	Cufflinks	exon	8024054	8024212	1000	-	.	gene_id "CUFF.204"; transcript_id "AT4G13870.2"; exon_number "3"; FPKM "2.2050075701"; frac "1.000000"; conf_lo "1.499681"; conf_hi "2.910334"; cov "12.859597";
Chr4	Cufflinks	exon	8024300	8024430	1000	-	.	gene_id "CUFF.204"; transcript_id "AT4G13870.2"; exon_number "4"; FPKM "2.2050075701"; frac "1.000000"; conf_lo "1.499681"; conf_hi "2.910334"; cov "12.859597";
Chr4	Cufflinks	exon	8024879	8025049	1000	-	.	gene_id "CUFF.204"; transcript_id "AT4G13870.2"; exon_number "5"; FPKM "2.2050075701"; frac "1.000000"; conf_lo "1.499681"; conf_hi "2.910334"; cov "12.859597";
Chr4	Cufflinks	exon	8025287	8025582	1000	-	.	gene_id "CUFF.204"; transcript_id "AT4G13870.2"; exon_number "6"; FPKM "2.2050075701"; frac "1.000000"; conf_lo "1.499681"; conf_hi "2.910334"; cov "12.859597";
Chr4	Cufflinks	transcript	8023319	8025577	1	-	.	gene_id "CUFF.204"; transcript_id "AT4G13870.1"; FPKM "0.0000000000"; frac "0.000000"; conf_lo "0.000000"; conf_hi "0.109163"; cov "0.000000"; full_read_support "no";
Chr4	Cufflinks	exon	8023319	8023592	1	-	.	gene_id "CUFF.204"; transcript_id "AT4G13870.1"; exon_number "1"; FPKM "0.0000000000"; frac "0.000000"; conf_lo "0.000000"; conf_hi "0.109163"; cov "0.000000";
Chr4	Cufflinks	exon	8023754	8023864	1	-	.	gene_id "CUFF.204"; transcript_id "AT4G13870.1"; exon_number "2"; FPKM "0.0000000000"; frac "0.000000"; conf_lo "0.000000"; conf_hi "0.109163"; cov "0.000000";
Chr4	Cufflinks	exon	8024054	8024212	1	-	.	gene_id "CUFF.204"; transcript_id "AT4G13870.1"; exon_number "3"; FPKM "0.0000000000"; frac "0.000000"; conf_lo "0.000000"; conf_hi "0.109163"; cov "0.000000";
Chr4	Cufflinks	exon	8024300	8024430	1	-	.	gene_id "CUFF.204"; transcript_id "AT4G13870.1"; exon_number "4"; FPKM "0.0000000000"; frac "0.000000"; conf_lo "0.000000"; conf_hi "0.109163"; cov "0.000000";
Chr4	Cufflinks	exon	8024879	8025049	1	-	.	gene_id "CUFF.204"; transcript_id "AT4G13870.1"; exon_number "5"; FPKM "0.0000000000"; frac "0.000000"; conf_lo "0.000000"; conf_hi "0.109163"; cov "0.000000";
Chr4	Cufflinks	exon	8025287	8025577	1	-	.	gene_id "CUFF.204"; transcript_id "AT4G13870.1"; exon_number "6"; FPKM "0.0000000000"; frac "0.000000"; conf_lo "0.000000"; conf_hi "0.109163"; cov "0.000000";
Chr4	Cufflinks	transcript	8025804	8028614	1	+	.	gene_id "CUFF.205"; transcript_id "AT4G13880.1"; FPKM "0.0000000000"; frac "0.000000"; conf_lo "0.000000"; conf_hi "0.040655"; cov "0.000000"; full_read_support "no";
Chr4	Cufflinks	exon	8025804	8026781	1	+	.	gene_id "CUFF.205"; transcript_id "AT4G13880.1"; exon_number "1"; FPKM "0.0000000000"; frac "0.000000"; conf_lo "0.000000"; conf_hi "0.040655"; cov "0.000000";
Chr4	Cufflinks	exon	8027068	8028614	1	+	.	gene_id "CUFF.205"; transcript_id "AT4G13880.1"; exon_number "2"; FPKM "0.0000000000"; frac "0.000000"; conf_lo "0.000000"; conf_hi "0.040655"; cov "0.000000";
Chr4	Cufflinks	transcript	8035714	8041207	1000	+	.	gene_id "CUFF.205"; transcript_id "AT4G13900.1"; FPKM "1.1514927178"; frac "0.842857"; conf_lo "0.932251"; conf_hi "1.370734"; cov "6.718501"; full_read_support "yes";
Chr4	Cufflinks	exon	8035714	8041207	1000	+	.	gene_id "CUFF.205"; transcript_id "AT4G13900.1"; exon_number "1"; FPKM "1.1514927178"; frac "0.842857"; conf_lo "0.932251"; conf_hi "1.370734"; cov "6.718501";
Chr4	Cufflinks	transcript	8026594	8028323	1000	-	.	gene_id "CUFF.206"; transcript_id "CUFF.206.1"; FPKM "0.7416727034"; frac "0.157143"; conf_lo "0.420608"; conf_hi "1.062737"; cov "4.327365"; full_read_support "yes";
Chr4	Cufflinks	exon	8026594	8028323	1000	-	.	gene_id "CUFF.206"; transcript_id "CUFF.206.1"; exon_number "1"; FPKM "0.7416727034"; frac "0.157143"; conf_lo "0.420608"; conf_hi "1.062737"; cov "4.327365";
Chr4	Cufflinks	transcript	8028911	8030754	1000	-	.	gene_id "CUFF.208"; transcript_id "AT4G13885.1"; FPKM "1.1207156376"; frac "1.000000"; conf_lo "0.475587"; conf_hi "1.765844"; cov "6.543670"; full_read_support "no";
Chr4	Cufflinks	exon	8028911	8028949	1000	-	.	gene_id "CUFF.208"; transcript_id "AT4G13885.1"; exon_number "1"; FPKM "1.1207156376"; frac "1.000000"; conf_lo "0.475587"; conf_hi "1.765844"; cov "6.543670";
Chr4	Cufflinks	exon	8029103	8029213	1000	-	.	gene_id "CUFF.208"; transcript_id "AT4G13885.1"; exon_number "2"; FPKM "1.1207156376"; frac "1.000000"; conf_lo "0.475587"; conf_hi "1.765844"; cov "6.543670";
Chr4	Cufflinks	exon	8029517	8029567	1000	-	.	gene_id "CUFF.208"; transcript_id "AT4G13885.1"; exon_number "3"; FPKM "1.1207156376"; frac "1.000000"; conf_lo "0.475587"; conf_hi "1.765844"; cov "6.543670";
Chr4	Cufflinks	exon	8029642	8029775	1000	-	.	gene_id "CUFF.208"; transcript_id "AT4G13885.1"; exon_number "4"; FPKM "1.1207156376"; frac "1.000000"; conf_lo "0.475587"; conf_hi "1.765844"; cov "6.543670";
Chr4	Cufflinks	exon	8029868	8030046	1000	-	.	gene_id "CUFF.208"; transcript_id "AT4G13885.1"; exon_number "5"; FPKM "1.1207156376"; frac "1.000000"; conf_lo "0.475587"; conf_hi "1.765844"; cov "6.543670";
Chr4	Cufflinks	exon	8030338	8030510	1000	-	.	gene_id "CUFF.208"; transcript_id "AT4G13885.1"; exon_number "6"; FPKM "1.1207156376"; frac "1.000000"; conf_lo "0.475587"; conf_hi "1.765844"; cov "6.543670";
Chr4	Cufflinks	exon	8030650	8030754	1000	-	.	gene_id "CUFF.208"; transcript_id "AT4G13885.1"; exon_number "7"; FPKM "1.1207156376"; frac "1.000000"; conf_lo "0.475587"; conf_hi "1.765844"; cov "6.543670";
Chr4	Cufflinks	transcript	8031972	8033723	1000	-	.	gene_id "CUFF.211"; transcript_id "AT4G13890.1"; FPKM "0.9383139393"; frac "0.671288"; conf_lo "0.515701"; conf_hi "1.360927"; cov "5.484282"; full_read_support "yes";
Chr4	Cufflinks	exon	8031972	8032387	1000	-	.	gene_id "CUFF.211"; transcript_id "AT4G13890.1"; exon_number "1"; FPKM "0.9383139393"; frac "0.671288"; conf_lo "0.515701"; conf_hi "1.360927"; cov "5.484282";
Chr4	Cufflinks	exon	8032463	8032564	1000	-	.	gene_id "CUFF.211"; transcript_id "AT4G13890.1"; exon_number "2"; FPKM "0.9383139393"; frac "0.671288"; conf_lo "0.515701"; conf_hi "1.360927"; cov "5.484282";
Chr4	Cufflinks	exon	8032650	8033723	1000	-	.	gene_id "CUFF.211"; transcript_id "AT4G13890.1"; exon_number "3"; FPKM "0.9383139393"; frac "0.671288"; conf_lo "0.515701"; conf_hi "1.360927"; cov "5.484282";
Chr4	Cufflinks	transcript	8032570	8033737	703	-	.	gene_id "CUFF.211"; transcript_id "CUFF.211.2"; FPKM "0.6600208287"; frac "0.328712"; conf_lo "0.189853"; conf_hi "1.130188"; cov "3.857707"; full_read_support "yes";
Chr4	Cufflinks	exon	8032570	8033737	703	-	.	gene_id "CUFF.211"; transcript_id "CUFF.211.2"; exon_number "1"; FPKM "0.6600208287"; frac "0.328712"; conf_lo "0.189853"; conf_hi "1.130188"; cov "3.857707";
Chr4	Cufflinks	transcript	8087340	8089268	1000	+	.	gene_id "AT4G13992"; transcript_id "AT4G13992.1"; FPKM "0.2666538306"; frac "1.000000"; conf_lo "0.088885"; conf_hi "0.444423"; cov "1.556814"; full_read_support "yes";
Chr4	Cufflinks	exon	8087340	8089268	1000	+	.	gene_id "AT4G13992"; transcript_id "AT4G13992.1"; exon_number "1"; FPKM "0.2666538306"; frac "1.000000"; conf_lo "0.088885"; conf_hi "0.444423"; cov "1.556814";
Chr4	Cufflinks	transcript	8095215	8095736	1000	-	.	gene_id "AT4G14020"; transcript_id "AT4G14020.1"; FPKM "42.7431484076"; frac "1.000000"; conf_lo "37.207066"; conf_hi "48.279231"; cov "249.310053"; full_read_support "yes";
Chr4	Cufflinks	exon	8095215	8095736	1000	-	.	gene_id "AT4G14020"; transcript_id "AT4G14020.1"; exon_number "1"; FPKM "42.7431484076"; frac "1.000000"; conf_lo "37.207066"; conf_hi "48.279231"; cov "249.310053";
Chr4	Cufflinks	transcript	8090817	8092672	1000	+	.	gene_id "CUFF.213"; transcript_id "AT4G14000.1"; FPKM "13.7813810979"; frac "1.000000"; conf_lo "12.016126"; conf_hi "15.546637"; cov "80.507289"; full_read_support "yes";
Chr4	Cufflinks	exon	8090817	8090979	1000	+	.	gene_id "CUFF.213"; transcript_id "AT4G14000.1"; exon_number "1"; FPKM "13.7813810979"; frac "1.000000"; conf_lo "12.016126"; conf_hi "15.546637"; cov "80.507289";
Chr4	Cufflinks	exon	8091071	8091133	1000	+	.	gene_id "CUFF.213"; transcript_id "AT4G14000.1"; exon_number "2"; FPKM "13.7813810979"; frac "1.000000"; conf_lo "12.016126"; conf_hi "15.546637"; cov "80.507289";
Chr4	Cufflinks	exon	8091217	8091283	1000	+	.	gene_id "CUFF.213"; transcript_id "AT4G14000.1"; exon_number "3"; FPKM "13.7813810979"; frac "1.000000"; conf_lo "12.016126"; conf_hi "15.546637"; cov "80.507289";
Chr4	Cufflinks	exon	8091372	8091472	1000	+	.	gene_id "CUFF.213"; transcript_id "AT4G14000.1"; exon_number "4"; FPKM "13.7813810979"; frac "1.000000"; conf_lo "12.016126"; conf_hi "15.546637"; cov "80.507289";
Chr4	Cufflinks	exon	8091562	8091606	1000	+	.	gene_id "CUFF.213"; transcript_id "AT4G14000.1"; exon_number "5"; FPKM "13.7813810979"; frac "1.000000"; conf_lo "12.016126"; conf_hi "15.546637"; cov "80.507289";
Chr4	Cufflinks	exon	8091690	8091971	1000	+	.	gene_id "CUFF.213"; transcript_id "AT4G14000.1"; exon_number "6"; FPKM "13.7813810979"; frac "1.000000"; conf_lo "12.016126"; conf_hi "15.546637"; cov "80.507289";
Chr4	Cufflinks	exon	8092059	8092161	1000	+	.	gene_id "CUFF.213"; transcript_id "AT4G14000.1"; exon_number "7"; FPKM "13.7813810979"; frac "1.000000"; conf_lo "12.016126"; conf_hi "15.546637"; cov "80.507289";
Chr4	Cufflinks	exon	8092265	8092672	1000	+	.	gene_id "CUFF.213"; transcript_id "AT4G14000.1"; exon_number "8"; FPKM "13.7813810979"; frac "1.000000"; conf_lo "12.016126"; conf_hi "15.546637"; cov "80.507289";
Chr4	Cufflinks	transcript	8092833	8093382	1000	-	.	gene_id "AT4G14010"; transcript_id "AT4G14010.1"; FPKM "28.1754039955"; frac "1.000000"; conf_lo "24.075185"; conf_hi "32.275623"; cov "164.570004"; full_read_support "yes";
Chr4	Cufflinks	exon	8092833	8093382	1000	-	.	gene_id "AT4G14010"; transcript_id "AT4G14010.1"; exon_number "1"; FPKM "28.1754039955"; frac "1.000000"; conf_lo "24.075185"; conf_hi "32.275623"; cov "164.570004";
Chr4	Cufflinks	transcript	8107337	8108307	1000	+	.	gene_id "AT4G14060"; transcript_id "AT4G14060.1"; FPKM "4.7407231964"; frac "1.000000"; conf_lo "3.279216"; conf_hi "6.202230"; cov "27.682024"; full_read_support "yes";
Chr4	Cufflinks	exon	8107337	8107591	1000	+	.	gene_id "AT4G14060"; transcript_id "AT4G14060.1"; exon_number "1"; FPKM "4.7407231964"; frac "1.000000"; conf_lo "3.279216"; conf_hi "6.202230"; cov "27.682024";
Chr4	Cufflinks	exon	8107890	8108307	1000	+	.	gene_id "AT4G14060"; transcript_id "AT4G14060.1"; exon_number "2"; FPKM "4.7407231964"; frac "1.000000"; conf_lo "3.279216"; conf_hi "6.202230"; cov "27.682024";
Chr4	Cufflinks	transcript	8103645	8105521	1000	-	.	gene_id "AT4G14050"; transcript_id "AT4G14050.1"; FPKM "2.2297891609"; frac "1.000000"; conf_lo "1.693726"; conf_hi "2.765853"; cov "13.024400"; full_read_support "yes";
Chr4	Cufflinks	exon	8103645	8105521	1000	-	.	gene_id "AT4G14050"; transcript_id "AT4G14050.1"; exon_number "1"; FPKM "2.2297891609"; frac "1.000000"; conf_lo "1.693726"; conf_hi "2.765853"; cov "13.024400";
Chr4	Cufflinks	transcript	8158497	8165170	905	-	.	gene_id "CUFF.216"; transcript_id "CUFF.216.1"; FPKM "0.4491857187"; frac "0.428542"; conf_lo "0.274199"; conf_hi "0.624173"; cov "2.620984"; full_read_support "no";
Chr4	Cufflinks	exon	8158497	8158932	905	-	.	gene_id "CUFF.216"; transcript_id "CUFF.216.1"; exon_number "1"; FPKM "0.4491857187"; frac "0.428542"; conf_lo "0.274199"; conf_hi "0.624173"; cov "2.620984";
Chr4	Cufflinks	exon	8159045	8160058	905	-	.	gene_id "CUFF.216"; transcript_id "CUFF.216.1"; exon_number "2"; FPKM "0.4491857187"; frac "0.428542"; conf_lo "0.274199"; conf_hi "0.624173"; cov "2.620984";
Chr4	Cufflinks	exon	8160143	8160241	905	-	.	gene_id "CUFF.216"; transcript_id "CUFF.216.1"; exon_number "3"; FPKM "0.4491857187"; frac "0.428542"; conf_lo "0.274199"; conf_hi "0.624173"; cov "2.620984";
Chr4	Cufflinks	exon	8160355	8161551	905	-	.	gene_id "CUFF.216"; transcript_id "CUFF.216.1"; exon_number "4"; FPKM "0.4491857187"; frac "0.428542"; conf_lo "0.274199"; conf_hi "0.624173"; cov "2.620984";
Chr4	Cufflinks	exon	8161627	8161756	905	-	.	gene_id "CUFF.216"; transcript_id "CUFF.216.1"; exon_number "5"; FPKM "0.4491857187"; frac "0.428542"; conf_lo "0.274199"; conf_hi "0.624173"; cov "2.620984";
Chr4	Cufflinks	exon	8161838	8161987	905	-	.	gene_id "CUFF.216"; transcript_id "CUFF.216.1"; exon_number "6"; FPKM "0.4491857187"; frac "0.428542"; conf_lo "0.274199"; conf_hi "0.624173"; cov "2.620984";
Chr4	Cufflinks	exon	8162618	8162763	905	-	.	gene_id "CUFF.216"; transcript_id "CUFF.216.1"; exon_number "7"; FPKM "0.4491857187"; frac "0.428542"; conf_lo "0.274199"; conf_hi "0.624173"; cov "2.620984";
Chr4	Cufflinks	exon	8162902	8162997	905	-	.	gene_id "CUFF.216"; transcript_id "CUFF.216.1"; exon_number "8"; FPKM "0.4491857187"; frac "0.428542"; conf_lo "0.274199"; conf_hi "0.624173"; cov "2.620984";
Chr4	Cufflinks	exon	8163412	8163504	905	-	.	gene_id "CUFF.216"; transcript_id "CUFF.216.1"; exon_number "9"; FPKM "0.4491857187"; frac "0.428542"; conf_lo "0.274199"; conf_hi "0.624173"; cov "2.620984";
Chr4	Cufflinks	exon	8163588	8163641	905	-	.	gene_id "CUFF.216"; transcript_id "CUFF.216.1"; exon_number "10"; FPKM "0.4491857187"; frac "0.428542"; conf_lo "0.274199"; conf_hi "0.624173"; cov "2.620984";
Chr4	Cufflinks	exon	8163737	8163796	905	-	.	gene_id "CUFF.216"; transcript_id "CUFF.216.1"; exon_number "11"; FPKM "0.4491857187"; frac "0.428542"; conf_lo "0.274199"; conf_hi "0.624173"; cov "2.620984";
Chr4	Cufflinks	exon	8163893	8164018	905	-	.	gene_id "CUFF.216"; transcript_id "CUFF.216.1"; exon_number "12"; FPKM "0.4491857187"; frac "0.428542"; conf_lo "0.274199"; conf_hi "0.624173"; cov "2.620984";
Chr4	Cufflinks	exon	8164123	8164207	905	-	.	gene_id "CUFF.216"; transcript_id "CUFF.216.1"; exon_number "13"; FPKM "0.4491857187"; frac "0.428542"; conf_lo "0.274199"; conf_hi "0.624173"; cov "2.620984";
Chr4	Cufflinks	exon	8164300	8164433	905	-	.	gene_id "CUFF.216"; transcript_id "CUFF.216.1"; exon_number "14"; FPKM "0.4491857187"; frac "0.428542"; conf_lo "0.274199"; conf_hi "0.624173"; cov "2.620984";
Chr4	Cufflinks	exon	8164730	8165170	905	-	.	gene_id "CUFF.216"; transcript_id "CUFF.216.1"; exon_number "15"; FPKM "0.4491857187"; frac "0.428542"; conf_lo "0.274199"; conf_hi "0.624173"; cov "2.620984";
Chr4	Cufflinks	transcript	8158497	8165170	255	-	.	gene_id "CUFF.216"; transcript_id "CUFF.216.2"; FPKM "0.1269715925"; frac "0.119080"; conf_lo "0.027462"; conf_hi "0.226482"; cov "0.740875"; full_read_support "no";
Chr4	Cufflinks	exon	8158497	8158932	255	-	.	gene_id "CUFF.216"; transcript_id "CUFF.216.2"; exon_number "1"; FPKM "0.1269715925"; frac "0.119080"; conf_lo "0.027462"; conf_hi "0.226482"; cov "0.740875";
Chr4	Cufflinks	exon	8159045	8159833	255	-	.	gene_id "CUFF.216"; transcript_id "CUFF.216.2"; exon_number "2"; FPKM "0.1269715925"; frac "0.119080"; conf_lo "0.027462"; conf_hi "0.226482"; cov "0.740875";
Chr4	Cufflinks	exon	8159906	8160058	255	-	.	gene_id "CUFF.216"; transcript_id "CUFF.216.2"; exon_number "3"; FPKM "0.1269715925"; frac "0.119080"; conf_lo "0.027462"; conf_hi "0.226482"; cov "0.740875";
Chr4	Cufflinks	exon	8160143	8160241	255	-	.	gene_id "CUFF.216"; transcript_id "CUFF.216.2"; exon_number "4"; FPKM "0.1269715925"; frac "0.119080"; conf_lo "0.027462"; conf_hi "0.226482"; cov "0.740875";
Chr4	Cufflinks	exon	8160355	8161551	255	-	.	gene_id "CUFF.216"; transcript_id "CUFF.216.2"; exon_number "5"; FPKM "0.1269715925"; frac "0.119080"; conf_lo "0.027462"; conf_hi "0.226482"; cov "0.740875";
Chr4	Cufflinks	exon	8161627	8161758	255	-	.	gene_id "CUFF.216"; transcript_id "CUFF.216.2"; exon_number "6"; FPKM "0.1269715925"; frac "0.119080"; conf_lo "0.027462"; conf_hi "0.226482"; cov "0.740875";
Chr4	Cufflinks	exon	8161838	8161987	255	-	.	gene_id "CUFF.216"; transcript_id "CUFF.216.2"; exon_number "7"; FPKM "0.1269715925"; frac "0.119080"; conf_lo "0.027462"; conf_hi "0.226482"; cov "0.740875";
Chr4	Cufflinks	exon	8162618	8162763	255	-	.	gene_id "CUFF.216"; transcript_id "CUFF.216.2"; exon_number "8"; FPKM "0.1269715925"; frac "0.119080"; conf_lo "0.027462"; conf_hi "0.226482"; cov "0.740875";
Chr4	Cufflinks	exon	8162902	8162997	255	-	.	gene_id "CUFF.216"; transcript_id "CUFF.216.2"; exon_number "9"; FPKM "0.1269715925"; frac "0.119080"; conf_lo "0.027462"; conf_hi "0.226482"; cov "0.740875";
Chr4	Cufflinks	exon	8163412	8163504	255	-	.	gene_id "CUFF.216"; transcript_id "CUFF.216.2"; exon_number "10"; FPKM "0.1269715925"; frac "0.119080"; conf_lo "0.027462"; conf_hi "0.226482"; cov "0.740875";
Chr4	Cufflinks	exon	8163588	8163641	255	-	.	gene_id "CUFF.216"; transcript_id "CUFF.216.2"; exon_number "11"; FPKM "0.1269715925"; frac "0.119080"; conf_lo "0.027462"; conf_hi "0.226482"; cov "0.740875";
Chr4	Cufflinks	exon	8163737	8163796	255	-	.	gene_id "CUFF.216"; transcript_id "CUFF.216.2"; exon_number "12"; FPKM "0.1269715925"; frac "0.119080"; conf_lo "0.027462"; conf_hi "0.226482"; cov "0.740875";
Chr4	Cufflinks	exon	8163893	8164018	255	-	.	gene_id "CUFF.216"; transcript_id "CUFF.216.2"; exon_number "13"; FPKM "0.1269715925"; frac "0.119080"; conf_lo "0.027462"; conf_hi "0.226482"; cov "0.740875";
Chr4	Cufflinks	exon	8164123	8164206	255	-	.	gene_id "CUFF.216"; transcript_id "CUFF.216.2"; exon_number "14"; FPKM "0.1269715925"; frac "0.119080"; conf_lo "0.027462"; conf_hi "0.226482"; cov "0.740875";
Chr4	Cufflinks	exon	8164299	8164435	255	-	.	gene_id "CUFF.216"; transcript_id "CUFF.216.2"; exon_number "15"; FPKM "0.1269715925"; frac "0.119080"; conf_lo "0.027462"; conf_hi "0.226482"; cov "0.740875";
Chr4	Cufflinks	exon	8164731	8165170	255	-	.	gene_id "CUFF.216"; transcript_id "CUFF.216.2"; exon_number "16"; FPKM "0.1269715925"; frac "0.119080"; conf_lo "0.027462"; conf_hi "0.226482"; cov "0.740875";
Chr4	Cufflinks	transcript	8158497	8165170	709	-	.	gene_id "CUFF.216"; transcript_id "CUFF.216.3"; FPKM "0.3521114468"; frac "0.336921"; conf_lo "0.190863"; conf_hi "0.513360"; cov "2.054559"; full_read_support "no";
Chr4	Cufflinks	exon	8158497	8158932	709	-	.	gene_id "CUFF.216"; transcript_id "CUFF.216.3"; exon_number "1"; FPKM "0.3521114468"; frac "0.336921"; conf_lo "0.190863"; conf_hi "0.513360"; cov "2.054559";
Chr4	Cufflinks	exon	8159045	8159834	709	-	.	gene_id "CUFF.216"; transcript_id "CUFF.216.3"; exon_number "2"; FPKM "0.3521114468"; frac "0.336921"; conf_lo "0.190863"; conf_hi "0.513360"; cov "2.054559";
Chr4	Cufflinks	exon	8159907	8160241	709	-	.	gene_id "CUFF.216"; transcript_id "CUFF.216.3"; exon_number "3"; FPKM "0.3521114468"; frac "0.336921"; conf_lo "0.190863"; conf_hi "0.513360"; cov "2.054559";
Chr4	Cufflinks	exon	8160355	8161551	709	-	.	gene_id "CUFF.216"; transcript_id "CUFF.216.3"; exon_number "4"; FPKM "0.3521114468"; frac "0.336921"; conf_lo "0.190863"; conf_hi "0.513360"; cov "2.054559";
Chr4	Cufflinks	exon	8161627	8161756	709	-	.	gene_id "CUFF.216"; transcript_id "CUFF.216.3"; exon_number "5"; FPKM "0.3521114468"; frac "0.336921"; conf_lo "0.190863"; conf_hi "0.513360"; cov "2.054559";
Chr4	Cufflinks	exon	8161838	8161987	709	-	.	gene_id "CUFF.216"; transcript_id "CUFF.216.3"; exon_number "6"; FPKM "0.3521114468"; frac "0.336921"; conf_lo "0.190863"; conf_hi "0.513360"; cov "2.054559";
Chr4	Cufflinks	exon	8162618	8162763	709	-	.	gene_id "CUFF.216"; transcript_id "CUFF.216.3"; exon_number "7"; FPKM "0.3521114468"; frac "0.336921"; conf_lo "0.190863"; conf_hi "0.513360"; cov "2.054559";
Chr4	Cufflinks	exon	8162902	8162997	709	-	.	gene_id "CUFF.216"; transcript_id "CUFF.216.3"; exon_number "8"; FPKM "0.3521114468"; frac "0.336921"; conf_lo "0.190863"; conf_hi "0.513360"; cov "2.054559";
Chr4	Cufflinks	exon	8163412	8163504	709	-	.	gene_id "CUFF.216"; transcript_id "CUFF.216.3"; exon_number "9"; FPKM "0.3521114468"; frac "0.336921"; conf_lo "0.190863"; conf_hi "0.513360"; cov "2.054559";
Chr4	Cufflinks	exon	8163588	8163641	709	-	.	gene_id "CUFF.216"; transcript_id "CUFF.216.3"; exon_number "10"; FPKM "0.3521114468"; frac "0.336921"; conf_lo "0.190863"; conf_hi "0.513360"; cov "2.054559";
Chr4	Cufflinks	exon	8163737	8163796	709	-	.	gene_id "CUFF.216"; transcript_id "CUFF.216.3"; exon_number "11"; FPKM "0.3521114468"; frac "0.336921"; conf_lo "0.190863"; conf_hi "0.513360"; cov "2.054559";
Chr4	Cufflinks	exon	8163893	8164018	709	-	.	gene_id "CUFF.216"; transcript_id "CUFF.216.3"; exon_number "12"; FPKM "0.3521114468"; frac "0.336921"; conf_lo "0.190863"; conf_hi "0.513360"; cov "2.054559";
Chr4	Cufflinks	exon	8164123	8164206	709	-	.	gene_id "CUFF.216"; transcript_id "CUFF.216.3"; exon_number "13"; FPKM "0.3521114468"; frac "0.336921"; conf_lo "0.190863"; conf_hi "0.513360"; cov "2.054559";
Chr4	Cufflinks	exon	8164299	8164433	709	-	.	gene_id "CUFF.216"; transcript_id "CUFF.216.3"; exon_number "14"; FPKM "0.3521114468"; frac "0.336921"; conf_lo "0.190863"; conf_hi "0.513360"; cov "2.054559";
Chr4	Cufflinks	exon	8164730	8165170	709	-	.	gene_id "CUFF.216"; transcript_id "CUFF.216.3"; exon_number "15"; FPKM "0.3521114468"; frac "0.336921"; conf_lo "0.190863"; conf_hi "0.513360"; cov "2.054559";
Chr4	Cufflinks	transcript	8158572	8165008	1	-	.	gene_id "CUFF.216"; transcript_id "AT4G14150.1"; FPKM "0.0000000000"; frac "0.000000"; conf_lo "0.000000"; conf_hi "0.027335"; cov "0.000000"; full_read_support "no";
Chr4	Cufflinks	exon	8158572	8158932	1	-	.	gene_id "CUFF.216"; transcript_id "AT4G14150.1"; exon_number "1"; FPKM "0.0000000000"; frac "0.000000"; conf_lo "0.000000"; conf_hi "0.027335"; cov "0.000000";
Chr4	Cufflinks	exon	8159045	8159833	1	-	.	gene_id "CUFF.216"; transcript_id "AT4G14150.1"; exon_number "2"; FPKM "0.0000000000"; frac "0.000000"; conf_lo "0.000000"; conf_hi "0.027335"; cov "0.000000";
Chr4	Cufflinks	exon	8159906	8160058	1	-	.	gene_id "CUFF.216"; transcript_id "AT4G14150.1"; exon_number "3"; FPKM "0.0000000000"; frac "0.000000"; conf_lo "0.000000"; conf_hi "0.027335"; cov "0.000000";
Chr4	Cufflinks	exon	8160143	8160241	1	-	.	gene_id "CUFF.216"; transcript_id "AT4G14150.1"; exon_number "4"; FPKM "0.0000000000"; frac "0.000000"; conf_lo "0.000000"; conf_hi "0.027335"; cov "0.000000";
Chr4	Cufflinks	exon	8160355	8161551	1	-	.	gene_id "CUFF.216"; transcript_id "AT4G14150.1"; exon_number "5"; FPKM "0.0000000000"; frac "0.000000"; conf_lo "0.000000"; conf_hi "0.027335"; cov "0.000000";
Chr4	Cufflinks	exon	8161627	8161756	1	-	.	gene_id "CUFF.216"; transcript_id "AT4G14150.1"; exon_number "6"; FPKM "0.0000000000"; frac "0.000000"; conf_lo "0.000000"; conf_hi "0.027335"; cov "0.000000";
Chr4	Cufflinks	exon	8161838	8161987	1	-	.	gene_id "CUFF.216"; transcript_id "AT4G14150.1"; exon_number "7"; FPKM "0.0000000000"; frac "0.000000"; conf_lo "0.000000"; conf_hi "0.027335"; cov "0.000000";
Chr4	Cufflinks	exon	8162618	8162763	1	-	.	gene_id "CUFF.216"; transcript_id "AT4G14150.1"; exon_number "8"; FPKM "0.0000000000"; frac "0.000000"; conf_lo "0.000000"; conf_hi "0.027335"; cov "0.000000";
Chr4	Cufflinks	exon	8162902	8162997	1	-	.	gene_id "CUFF.216"; transcript_id "AT4G14150.1"; exon_number "9"; FPKM "0.0000000000"; frac "0.000000"; conf_lo "0.000000"; conf_hi "0.027335"; cov "0.000000";
Chr4	Cufflinks	exon	8163412	8163504	1	-	.	gene_id "CUFF.216"; transcript_id "AT4G14150.1"; exon_number "10"; FPKM "0.0000000000"; frac "0.000000"; conf_lo "0.000000"; conf_hi "0.027335"; cov "0.000000";
Chr4	Cufflinks	exon	8163588	8163641	1	-	.	gene_id "CUFF.216"; transcript_id "AT4G14150.1"; exon_number "11"; FPKM "0.0000000000"; frac "0.000000"; conf_lo "0.000000"; conf_hi "0.027335"; cov "0.000000";
Chr4	Cufflinks	exon	8163737	8163796	1	-	.	gene_id "CUFF.216"; transcript_id "AT4G14150.1"; exon_number "12"; FPKM "0.0000000000"; frac "0.000000"; conf_lo "0.000000"; conf_hi "0.027335"; cov "0.000000";
Chr4	Cufflinks	exon	8163893	8164018	1	-	.	gene_id "CUFF.216"; transcript_id "AT4G14150.1"; exon_number "13"; FPKM "0.0000000000"; frac "0.000000"; conf_lo "0.000000"; conf_hi "0.027335"; cov "0.000000";
Chr4	Cufflinks	exon	8164123	8164206	1	-	.	gene_id "CUFF.216"; transcript_id "AT4G14150.1"; exon_number "14"; FPKM "0.0000000000"; frac "0.000000"; conf_lo "0.000000"; conf_hi "0.027335"; cov "0.000000";
Chr4	Cufflinks	exon	8164299	8164433	1	-	.	gene_id "CUFF.216"; transcript_id "AT4G14150.1"; exon_number "15"; FPKM "0.0000000000"; frac "0.000000"; conf_lo "0.000000"; conf_hi "0.027335"; cov "0.000000";
Chr4	Cufflinks	exon	8164730	8165008	1	-	.	gene_id "CUFF.216"; transcript_id "AT4G14150.1"; exon_number "16"; FPKM "0.0000000000"; frac "0.000000"; conf_lo "0.000000"; conf_hi "0.027335"; cov "0.000000";
Chr4	Cufflinks	transcript	8159009	8160352	1000	-	.	gene_id "CUFF.216"; transcript_id "CUFF.216.5"; FPKM "0.4961466569"; frac "0.115458"; conf_lo "0.081959"; conf_hi "0.910335"; cov "2.895000"; full_read_support "no";
Chr4	Cufflinks	exon	8159009	8159833	1000	-	.	gene_id "CUFF.216"; transcript_id "CUFF.216.5"; exon_number "1"; FPKM "0.4961466569"; frac "0.115458"; conf_lo "0.081959"; conf_hi "0.910335"; cov "2.895000";
Chr4	Cufflinks	exon	8159906	8160058	1000	-	.	gene_id "CUFF.216"; transcript_id "CUFF.216.5"; exon_number "2"; FPKM "0.4961466569"; frac "0.115458"; conf_lo "0.081959"; conf_hi "0.910335"; cov "2.895000";
Chr4	Cufflinks	exon	8160143	8160352	1000	-	.	gene_id "CUFF.216"; transcript_id "CUFF.216.5"; exon_number "3"; FPKM "0.4961466569"; frac "0.115458"; conf_lo "0.081959"; conf_hi "0.910335"; cov "2.895000";
Chr4	Cufflinks	transcript	5450434	5453183	1	+	.	gene_id "AT4G08560"; transcript_id "AT4G08560.1"; FPKM "0.0000000000"; frac "0.000000"; conf_lo "0.000000"; conf_hi "0.000000"; cov "0.000000"; full_read_support "no";
Chr4	Cufflinks	exon	5450434	5450716	1	+	.	gene_id "AT4G08560"; transcript_id "AT4G08560.1"; exon_number "1"; FPKM "0.0000000000"; frac "0.000000"; conf_lo "0.000000"; conf_hi "0.000000"; cov "0.000000";
Chr4	Cufflinks	exon	5451176	5451314	1	+	.	gene_id "AT4G08560"; transcript_id "AT4G08560.1"; exon_number "2"; FPKM "0.0000000000"; frac "0.000000"; conf_lo "0.000000"; conf_hi "0.000000"; cov "0.000000";
Chr4	Cufflinks	exon	5451641	5451934	1	+	.	gene_id "AT4G08560"; transcript_id "AT4G08560.1"; exon_number "3"; FPKM "0.0000000000"; frac "0.000000"; conf_lo "0.000000"; conf_hi "0.000000"; cov "0.000000";
Chr4	Cufflinks	exon	5452034	5452196	1	+	.	gene_id "AT4G08560"; transcript_id "AT4G08560.1"; exon_number "4"; FPKM "0.0000000000"; frac "0.000000"; conf_lo "0.000000"; conf_hi "0.000000"; cov "0.000000";
Chr4	Cufflinks	exon	5452574	5452737	1	+	.	gene_id "AT4G08560"; transcript_id "AT4G08560.1"; exon_number "5"; FPKM "0.0000000000"; frac "0.000000"; conf_lo "0.000000"; conf_hi "0.000000"; cov "0.000000";
Chr4	Cufflinks	exon	5452793	5453183	1	+	.	gene_id "AT4G08560"; transcript_id "AT4G08560.1"; exon_number "6"; FPKM "0.0000000000"; frac "0.000000"; conf_lo "0.000000"; conf_hi "0.000000"; cov "0.000000";
Chr4	Cufflinks	transcript	5636489	5640636	1000	-	.	gene_id "CUFF.200"; transcript_id "AT4G08850.1"; FPKM "35.0891748607"; frac "1.000000"; conf_lo "33.008093"; conf_hi "37.170257"; cov "204.681369"; full_read_support "yes";
Chr4	Cufflinks	exon	5636489	5636982	1000	-	.	gene_id "CUFF.200"; transcript_id "AT4G08850.1"; exon_number "1"; FPKM "35.0891748607"; frac "1.000000"; conf_lo "33.008093"; conf_hi "37.170257"; cov "204.681369";
Chr4	Cufflinks	exon	5637649	5640636	1000	-	.	gene_id "CUFF.200"; transcript_id "AT4G08850.1"; exon_number "2"; FPKM "35.0891748607"; frac "1.000000"; conf_lo "33.008093"; conf_hi "37.170257"; cov "204.681369";
Chr4	Cufflinks	transcript	5637338	5640636	1	-	.	gene_id "CUFF.200"; transcript_id "AT4G08850.2"; FPKM "0.0000000000"; frac "0.000000"; conf_lo "0.000000"; conf_hi "0.033089"; cov "0.000000"; full_read_support "yes";
Chr4	Cufflinks	exon	5637338	5640636	1	-	.	gene_id "CUFF.200"; transcript_id "AT4G08850.2"; exon_number "1"; FPKM "0.0000000000"; frac "0.000000"; conf_lo "0.000000"; conf_hi "0.033089"; cov "0.000000";
Chr4	Cufflinks	transcript	5454580	5456070	1000	-	.	gene_id "AT4G08570"; transcript_id "AT4G08570.1"; FPKM "0.1147771236"; frac "1.000000"; conf_lo "0.000000"; conf_hi "0.277323"; cov "0.670852"; full_read_support "yes";
Chr4	Cufflinks	exon	5454580	5455418	1000	-	.	gene_id "AT4G08570"; transcript_id "AT4G08570.1"; exon_number "1"; FPKM "0.1147771236"; frac "1.000000"; conf_lo "0.000000"; conf_hi "0.277323"; cov "0.670852";
Chr4	Cufflinks	exon	5455819	5456070	1000	-	.	gene_id "AT4G08570"; transcript_id "AT4G08570.1"; exon_number "2"; FPKM "0.1147771236"; frac "1.000000"; conf_lo "0.000000"; conf_hi "0.277323"; cov "0.670852";
Chr4	Cufflinks	transcript	5461483	5463907	1000	+	.	gene_id "AT4G08580"; transcript_id "AT4G08580.1"; FPKM "3.6078544623"; frac "0.646670"; conf_lo "2.855630"; conf_hi "4.360079"; cov "21.057688"; full_read_support "yes";
Chr4	Cufflinks	exon	5461483	5461533	1000	+	.	gene_id "AT4G08580"; transcript_id "AT4G08580.1"; exon_number "1"; FPKM "3.6078544623"; frac "0.646670"; conf_lo "2.855630"; conf_hi "4.360079"; cov "21.057688";
Chr4	Cufflinks	exon	5462143	5463385	1000	+	.	gene_id "AT4G08580"; transcript_id "AT4G08580.1"; exon_number "2"; FPKM "3.6078544623"; frac "0.646670"; conf_lo "2.855630"; conf_hi "4.360079"; cov "21.057688";
Chr4	Cufflinks	exon	5463607	5463907	1000	+	.	gene_id "AT4G08580"; transcript_id "AT4G08580.1"; exon_number "3"; FPKM "3.6078544623"; frac "0.646670"; conf_lo "2.855630"; conf_hi "4.360079"; cov "21.057688";
Chr4	Cufflinks	transcript	5463885	5466671	1000	-	.	gene_id "CUFF.201"; transcript_id "AT4G08590.1"; FPKM "1.9177910756"; frac "0.353330"; conf_lo "1.378598"; conf_hi "2.456984"; cov "11.193425"; full_read_support "yes";
Chr4	Cufflinks	exon	5463885	5464228	1000	-	.	gene_id "CUFF.201"; transcript_id "AT4G08590.1"; exon_number "1"; FPKM "1.9177910756"; frac "0.353330"; conf_lo "1.378598"; conf_hi "2.456984"; cov "11.193425";
Chr4	Cufflinks	exon	5464322	5464424	1000	-	.	gene_id "CUFF.201"; transcript_id "AT4G08590.1"; exon_number "2"; FPKM "1.9177910756"; frac "0.353330"; conf_lo "1.378598"; conf_hi "2.456984"; cov "11.193425";
Chr4	Cufflinks	exon	5464490	5464554	1000	-	.	gene_id "CUFF.201"; transcript_id "AT4G08590.1"; exon_number "3"; FPKM "1.9177910756"; frac "0.353330"; conf_lo "1.378598"; conf_hi "2.456984"; cov "11.193425";
Chr4	Cufflinks	exon	5464634	5464733	1000	-	.	gene_id "CUFF.201"; transcript_id "AT4G08590.1"; exon_number "4"; FPKM "1.9177910756"; frac "0.353330"; conf_lo "1.378598"; conf_hi "2.456984"; cov "11.193425";
Chr4	Cufflinks	exon	5464908	5465006	1000	-	.	gene_id "CUFF.201"; transcript_id "AT4G08590.1"; exon_number "5"; FPKM "1.9177910756"; frac "0.353330"; conf_lo "1.378598"; conf_hi "2.456984"; cov "11.193425";
Chr4	Cufflinks	exon	5465152	5465675	1000	-	.	gene_id "CUFF.201"; transcript_id "AT4G08590.1"; exon_number "6"; FPKM "1.9177910756"; frac "0.353330"; conf_lo "1.378598"; conf_hi "2.456984"; cov "11.193425";
Chr4	Cufflinks	exon	5466273	5466671	1000	-	.	gene_id "CUFF.201"; transcript_id "AT4G08590.1"; exon_number "7"; FPKM "1.9177910756"; frac "0.353330"; conf_lo "1.378598"; conf_hi "2.456984"; cov "11.193425";
Chr4	Cufflinks	transcript	5463900	5466670	1	-	.	gene_id "CUFF.201"; transcript_id "AT4G08590.2"; FPKM "0.0000000000"; frac "0.000000"; conf_lo "0.000000"; conf_hi "0.072375"; cov "0.000000"; full_read_support "no";
Chr4	Cufflinks	exon	5463900	5464228	1	-	.	gene_id "CUFF.201"; transcript_id "AT4G08590.2"; exon_number "1"; FPKM "0.0000000000"; frac "0.000000"; conf_lo "0.000000"; conf_hi "0.072375"; cov "0.000000";
Chr4	Cufflinks	exon	5464322	5464424	1	-	.	gene_id "CUFF.201"; transcript_id "AT4G08590.2"; exon_number "2"; FPKM "0.0000000000"; frac "0.000000"; conf_lo "0.000000"; conf_hi "0.072375"; cov "0.000000";
Chr4	Cufflinks	exon	5464490	5464554	1	-	.	gene_id "CUFF.201"; transcript_id "AT4G08590.2"; exon_number "3"; FPKM "0.0000000000"; frac "0.000000"; conf_lo "0.000000"; conf_hi "0.072375"; cov "0.000000";
Chr4	Cufflinks	exon	5464634	5464733	1	-	.	gene_id "CUFF.201"; transcript_id "AT4G08590.2"; exon_number "4"; FPKM "0.0000000000"; frac "0.000000"; conf_lo "0.000000"; conf_hi "0.072375"; cov "0.000000";
Chr4	Cufflinks	exon	5464908	5465003	1	-	.	gene_id "CUFF.201"; transcript_id "AT4G08590.2"; exon_number "5"; FPKM "0.0000000000"; frac "0.000000"; conf_lo "0.000000"; conf_hi "0.072375"; cov "0.000000";
Chr4	Cufflinks	exon	5465152	5465675	1	-	.	gene_id "CUFF.201"; transcript_id "AT4G08590.2"; exon_number "6"; FPKM "0.0000000000"; frac "0.000000"; conf_lo "0.000000"; conf_hi "0.072375"; cov "0.000000";
Chr4	Cufflinks	exon	5466273	5466670	1	-	.	gene_id "CUFF.201"; transcript_id "AT4G08590.2"; exon_number "7"; FPKM "0.0000000000"; frac "0.000000"; conf_lo "0.000000"; conf_hi "0.072375"; cov "0.000000";
Chr4	Cufflinks	transcript	5469345	5470466	1	+	.	gene_id "AT4G08593"; transcript_id "AT4G08593.1"; FPKM "0.0000000000"; frac "0.000000"; conf_lo "0.000000"; conf_hi "0.000000"; cov "0.000000"; full_read_support "no";
Chr4	Cufflinks	exon	5469345	5469441	1	+	.	gene_id "AT4G08593"; transcript_id "AT4G08593.1"; exon_number "1"; FPKM "0.0000000000"; frac "0.000000"; conf_lo "0.000000"; conf_hi "0.000000"; cov "0.000000";
Chr4	Cufflinks	exon	5469617	5469679	1	+	.	gene_id "AT4G08593"; transcript_id "AT4G08593.1"; exon_number "2"; FPKM "0.0000000000"; frac "0.000000"; conf_lo "0.000000"; conf_hi "0.000000"; cov "0.000000";
Chr4	Cufflinks	exon	5469767	5470021	1	+	.	gene_id "AT4G08593"; transcript_id "AT4G08593.1"; exon_number "3"; FPKM "0.0000000000"; frac "0.000000"; conf_lo "0.000000"; conf_hi "0.000000"; cov "0.000000";
Chr4	Cufflinks	exon	5470069	5470466	1	+	.	gene_id "AT4G08593"; transcript_id "AT4G08593.1"; exon_number "4"; FPKM "0.0000000000"; frac "0.000000"; conf_lo "0.000000"; conf_hi "0.000000"; cov "0.000000";
Chr4	Cufflinks	transcript	5475880	5477918	1	-	.	gene_id "AT4G08596"; transcript_id "AT4G08596.1"; FPKM "0.0000000000"; frac "0.000000"; conf_lo "0.000000"; conf_hi "0.000000"; cov "0.000000"; full_read_support "no";
Chr4	Cufflinks	exon	5475880	5477918	1	-	.	gene_id "AT4G08596"; transcript_id "AT4G08596.1"; exon_number "1"; FPKM "0.0000000000"; frac "0.000000"; conf_lo "0.000000"; conf_hi "0.000000"; cov "0.000000";
Chr4	Cufflinks	transcript	5480552	5482514	1	-	.	gene_id "AT4G08598"; transcript_id "AT4G08598.1"; FPKM "0.0000000000"; frac "0.000000"; conf_lo "0.000000"; conf_hi "0.000000"; cov "0.000000"; full_read_support "no";
Chr4	Cufflinks	exon	5480552	5482514	1	-	.	gene_id "AT4G08598"; transcript_id "AT4G08598.1"; exon_number "1"; FPKM "0.0000000000"; frac "0.000000"; conf_lo "0.000000"; conf_hi "0.000000"; cov "0.000000";
Chr4	Cufflinks	transcript	5483050	5483205	1	-	.	gene_id "AT4G08599"; transcript_id "AT4G08599.1"; FPKM "0.0000000000"; frac "0.000000"; conf_lo "0.000000"; conf_hi "0.000000"; cov "0.000000"; full_read_support "no";
Chr4	Cufflinks	exon	5483050	5483205	1	-	.	gene_id "AT4G08599"; transcript_id "AT4G08599.1"; exon_number "1"; FPKM "0.0000000000"; frac "0.000000"; conf_lo "0.000000"; conf_hi "0.000000"; cov "0.000000";
Chr4	Cufflinks	transcript	5485735	5488998	1	+	.	gene_id "AT4G08600"; transcript_id "AT4G08600.1"; FPKM "0.0000000000"; frac "0.000000"; conf_lo "0.000000"; conf_hi "0.000000"; cov "0.000000"; full_read_support "no";
Chr4	Cufflinks	exon	5485735	5488998	1	+	.	gene_id "AT4G08600"; transcript_id "AT4G08600.1"; exon_number "1"; FPKM "0.0000000000"; frac "0.000000"; conf_lo "0.000000"; conf_hi "0.000000"; cov "0.000000";
Chr4	Cufflinks	transcript	5489259	5489974	1	-	.	gene_id "AT4G08602"; transcript_id "AT4G08602.1"; FPKM "0.0000000000"; frac "0.000000"; conf_lo "0.000000"; conf_hi "0.000000"; cov "0.000000"; full_read_support "no";
Chr4	Cufflinks	exon	5489259	5489974	1	-	.	gene_id "AT4G08602"; transcript_id "AT4G08602.1"; exon_number "1"; FPKM "0.0000000000"; frac "0.000000"; conf_lo "0.000000"; conf_hi "0.000000"; cov "0.000000";
Chr4	Cufflinks	transcript	5491697	5494054	1	-	.	gene_id "AT4G08610"; transcript_id "AT4G08610.1"; FPKM "0.0000000000"; frac "0.000000"; conf_lo "0.000000"; conf_hi "0.000000"; cov "0.000000"; full_read_support "no";
Chr4	Cufflinks	exon	5491697	5494054	1	-	.	gene_id "AT4G08610"; transcript_id "AT4G08610.1"; exon_number "1"; FPKM "0.0000000000"; frac "0.000000"; conf_lo "0.000000"; conf_hi "0.000000"; cov "0.000000";
Chr4	Cufflinks	transcript	5500313	5506265	1000	+	.	gene_id "AT4G08620"; transcript_id "AT4G08620.1"; FPKM "0.7768114512"; frac "1.000000"; conf_lo "0.501623"; conf_hi "1.052000"; cov "4.538910"; full_read_support "no";
Chr4	Cufflinks	exon	5500313	5500370	1000	+	.	gene_id "AT4G08620"; transcript_id "AT4G08620.1"; exon_number "1"; FPKM "0.7768114512"; frac "1.000000"; conf_lo "0.501623"; conf_hi "1.052000"; cov "4.538910";
Chr4	Cufflinks	exon	5500460	5500785	1000	+	.	gene_id "AT4G08620"; transcript_id "AT4G08620.1"; exon_number "2"; FPKM "0.7768114512"; frac "1.000000"; conf_lo "0.501623"; conf_hi "1.052000"; cov "4.538910";
Chr4	Cufflinks	exon	5500884	5500932	1000	+	.	gene_id "AT4G08620"; transcript_id "AT4G08620.1"; exon_number "3"; FPKM "0.7768114512"; frac "1.000000"; conf_lo "0.501623"; conf_hi "1.052000"; cov "4.538910";
Chr4	Cufflinks	exon	5501038	5501420	1000	+	.	gene_id "AT4G08620"; transcript_id "AT4G08620.1"; exon_number "4"; FPKM "0.7768114512"; frac "1.000000"; conf_lo "0.501623"; conf_hi "1.052000"; cov "4.538910";
Chr4	Cufflinks	exon	5501519	5501584	1000	+	.	gene_id "AT4G08620"; transcript_id "AT4G08620.1"; exon_number "5"; FPKM "0.7768114512"; frac "1.000000"; conf_lo "0.501623"; conf_hi "1.052000"; cov "4.538910";
Chr4	Cufflinks	exon	5501673	5501786	1000	+	.	gene_id "AT4G08620"; transcript_id "AT4G08620.1"; exon_number "6"; FPKM "0.7768114512"; frac "1.000000"; conf_lo "0.501623"; conf_hi "1.052000"; cov "4.538910";
Chr4	Cufflinks	exon	5501900	5502016	1000	+	.	gene_id "AT4G08620"; transcript_id "AT4G08620.1"; exon_number "7"; FPKM "0.7768114512"; frac "1.000000"; conf_lo "0.501623"; conf_hi "1.052000"; cov "4.538910";
Chr4	Cufflinks	exon	5502110	5502236	1000	+	.	gene_id "AT4G08620"; transcript_id "AT4G08620.1"; exon_number "8"; FPKM "0.7768114512"; frac "1.000000"; conf_lo "0.501623"; conf_hi "1.052000"; cov "4.538910";
Chr4	Cufflinks	exon	5502363	5502649	1000	+	.	gene_id "AT4G08620"; transcript_id "AT4G08620.1"; exon_number "9"; FPKM "0.7768114512"; frac "1.000000"; conf_lo "0.501623"; conf_hi "1.052000"; cov "4.538910";
Chr4	Cufflinks	exon	5502743	5502933	1000	+	.	gene_id "AT4G08620"; transcript_id "AT4G08620.1"; exon_number "10"; FPKM "0.7768114512"; frac "1.000000"; conf_lo "0.501623"; conf_hi "1.052000"; cov "4.538910";
Chr4	Cufflinks	exon	5503697	5503782	1000	+	.	gene_id "AT4G08620"; transcript_id "AT4G08620.1"; exon_number "11"; FPKM "0.7768114512"; frac "1.000000"; conf_lo "0.501623"; conf_hi "1.052000"; cov "4.538910";
Chr4	Cufflinks	exon	5503888	5503964	1000	+	.	gene_id "AT4G08620"; transcript_id "AT4G08620.1"; exon_number "12"; FPKM "0.7768114512"; frac "1.000000"; conf_lo "0.501623"; conf_hi "1.052000"; cov "4.538910";
Chr4	Cufflinks	exon	5505836	5506265	1000	+	.	gene_id "AT4G08620"; transcript_id "AT4G08620.1"; exon_number "13"; FPKM "0.7768114512"; frac "1.000000"; conf_lo "0.501623"; conf_hi "1.052000"; cov "4.538910";
Chr4	Cufflinks	transcript	5506998	5511959	1	-	.	gene_id "AT4G08630"; transcript_id "AT4G08630.1"; FPKM "0.0000000000"; frac "0.000000"; conf_lo "0.000000"; conf_hi "0.000000"; cov "0.000000"; full_read_support "no";
Chr4	Cufflinks	exon	5506998	5507113	1	-	.	gene_id "AT4G08630"; transcript_id "AT4G08630.1"; exon_number "1"; FPKM "0.0000000000"; frac "0.000000"; conf_lo "0.000000"; conf_hi "0.000000"; cov "0.000000";
Chr4	Cufflinks	exon	5507226	5507352	1	-	.	gene_id "AT4G08630"; transcript_id "AT4G08630.1"; exon_number "2"; FPKM "0.0000000000"; frac "0.000000"; conf_lo "0.000000"; conf_hi "0.000000"; cov "0.000000";
Chr4	Cufflinks	exon	5507426	5507466	1	-	.	gene_id "AT4G08630"; transcript_id "AT4G08630.1"; exon_number "3"; FPKM "0.0000000000"; frac "0.000000"; conf_lo "0.000000"; conf_hi "0.000000"; cov "0.000000";
Chr4	Cufflinks	exon	5507635	5507676	1	-	.	gene_id "AT4G08630"; transcript_id "AT4G08630.1"; exon_number "4"; FPKM "0.0000000000"; frac "0.000000"; conf_lo "0.000000"; conf_hi "0.000000"; cov "0.000000";
Chr4	Cufflinks	exon	5507762	5507891	1	-	.	gene_id "AT4G08630"; transcript_id "AT4G08630.1"; exon_number "5"; FPKM "0.0000000000"; frac "0.000000"; conf_lo "0.000000"; conf_hi "0.000000"; cov "0.000000";
Chr4	Cufflinks	exon	5507941	5508272	1	-	.	gene_id "AT4G08630"; transcript_id "AT4G08630.1"; exon_number "6"; FPKM "0.0000000000"; frac "0.000000"; conf_lo "0.000000"; conf_hi "0.000000"; cov "0.000000";
Chr4	Cufflinks	exon	5508425	5508485	1	-	.	gene_id "AT4G08630"; transcript_id "AT4G08630.1"; exon_number "7"; FPKM "0.0000000000"; frac "0.000000"; conf_lo "0.000000"; conf_hi "0.000000"; cov "0.000000";
Chr4	Cufflinks	exon	5508577	5508668	1	-	.	gene_id "AT4G08630"; transcript_id "AT4G08630.1"; exon_number "8"; FPKM "0.0000000000"; frac "0.000000"; conf_lo "0.000000"; conf_hi "0.000000"; cov "0.000000";
Chr4	Cufflinks	exon	5508789	5508836	1	-	.	gene_id "AT4G08630"; transcript_id "AT4G08630.1"; exon_number "9"; FPKM "0.0000000000"; frac "0.000000"; conf_lo "0.000000"; conf_hi "0.000000"; cov "0.000000";
Chr4	Cufflinks	exon	5509148	5509175	1	-	.	gene_id "AT4G08630"; transcript_id "AT4G08630.1"; exon_number "10"; FPKM "0.0000000000"; frac "0.000000"; conf_lo "0.000000"; conf_hi "0.000000"; cov "0.000000";
Chr4	Cufflinks	exon	5509224	5509301	1	-	.	gene_id "AT4G08630"; transcript_id "AT4G08630.1"; exon_number "11"; FPKM "0.0000000000"; frac "0.000000"; conf_lo "0.000000"; conf_hi "0.000000"; cov "0.000000";
Chr4	Cufflinks	exon	5509390	5509452	1	-	.	gene_id "AT4G08630"; transcript_id "AT4G08630.1"; exon_number "12"; FPKM "0.0000000000"; frac "0.000000"; conf_lo "0.000000"; conf_hi "0.000000"; cov "0.000000";
Chr4	Cufflinks	exon	5509634	5509675	1	-	.	gene_id "AT4G08630"; transcript_id "AT4G08630.1"; exon_number "13"; FPKM "0.0000000000"; frac "0.000000"; conf_lo "0.000000"; conf_hi "0.000000"; cov "0.000000";
Chr4	Cufflinks	exon	5509755	5509833	1	-	.	gene_id "AT4G08630"; transcript_id "AT4G08630.1"; exon_number "14"; FPKM "0.0000000000"; frac "0.000000"; conf_lo "0.000000"; conf_hi "0.000000"; cov "0.000000";
Chr4	Cufflinks	exon	5509920	5510260	1	-	.	gene_id "AT4G08630"; transcript_id "AT4G08630.1"; exon_number "15"; FPKM "0.0000000000"; frac "0.000000"; conf_lo "0.000000"; conf_hi "0.000000"; cov "0.000000";
Chr4	Cufflinks	exon	5510617	5510766	1	-	.	gene_id "AT4G08630"; transcript_id "AT4G08630.1"; exon_number "16"; FPKM "0.0000000000"; frac "0.000000"; conf_lo "0.000000"; conf_hi "0.000000"; cov "0.000000";
Chr4	Cufflinks	exon	5510926	5511078	1	-	.	gene_id "AT4G08630"; transcript_id "AT4G08630.1"; exon_number "17"; FPKM "0.0000000000"; frac "0.000000"; conf_lo "0.000000"; conf_hi "0.000000"; cov "0.000000";
Chr4	Cufflinks	exon	5511176	5511331	1	-	.	gene_id "AT4G08630"; transcript_id "AT4G08630.1"; exon_number "18"; FPKM "0.0000000000"; frac "0.000000"; conf_lo "0.000000"; conf_hi "0.000000"; cov "0.000000";
Chr4	Cufflinks	exon	5511412	5511567	1	-	.	gene_id "AT4G08630"; transcript_id "AT4G08630.1"; exon_number "19"; FPKM "0.0000000000"; frac "0.000000"; conf_lo "0.000000"; conf_hi "0.000000"; cov "0.000000";
Chr4	Cufflinks	exon	5511657	5511959	1	-	.	gene_id "AT4G08630"; transcript_id "AT4G08630.1"; exon_number "20"; FPKM "0.0000000000"; frac "0.000000"; conf_lo "0.000000"; conf_hi "0.000000"; cov "0.000000";
Chr4	Cufflinks	transcript	5513313	5514174	1	+	.	gene_id "AT4G08640"; transcript_id "AT4G08640.1"; FPKM "0.0000000000"; frac "0.000000"; conf_lo "0.000000"; conf_hi "0.000000"; cov "0.000000"; full_read_support "no";
Chr4	Cufflinks	exon	5513313	5513447	1	+	.	gene_id "AT4G08640"; transcript_id "AT4G08640.1"; exon_number "1"; FPKM "0.0000000000"; frac "0.000000"; conf_lo "0.000000"; conf_hi "0.000000"; cov "0.000000";
Chr4	Cufflinks	exon	5513570	5513703	1	+	.	gene_id "AT4G08640"; transcript_id "AT4G08640.1"; exon_number "2"; FPKM "0.0000000000"; frac "0.000000"; conf_lo "0.000000"; conf_hi "0.000000"; cov "0.000000";
Chr4	Cufflinks	exon	5513793	5513926	1	+	.	gene_id "AT4G08640"; transcript_id "AT4G08640.1"; exon_number "3"; FPKM "0.0000000000"; frac "0.000000"; conf_lo "0.000000"; conf_hi "0.000000"; cov "0.000000";
Chr4	Cufflinks	exon	5514062	5514174	1	+	.	gene_id "AT4G08640"; transcript_id "AT4G08640.1"; exon_number "4"; FPKM "0.0000000000"; frac "0.000000"; conf_lo "0.000000"; conf_hi "0.000000"; cov "0.000000";
Chr4	Cufflinks	transcript	5514498	5515676	1	-	.	gene_id "AT4G08645"; transcript_id "AT4G08645.1"; FPKM "0.0000000000"; frac "0.000000"; conf_lo "0.000000"; conf_hi "0.000000"; cov "0.000000"; full_read_support "no";
Chr4	Cufflinks	exon	5514498	5515676	1	-	.	gene_id "AT4G08645"; transcript_id "AT4G08645.1"; exon_number "1"; FPKM "0.0000000000"; frac "0.000000"; conf_lo "0.000000"; conf_hi "0.000000"; cov "0.000000";
Chr4	Cufflinks	transcript	5521748	5525857	1	+	.	gene_id "AT4G08650"; transcript_id "AT4G08650.1"; FPKM "0.0000000000"; frac "0.000000"; conf_lo "0.000000"; conf_hi "0.000000"; cov "0.000000"; full_read_support "no";
Chr4	Cufflinks	exon	5521748	5525857	1	+	.	gene_id "AT4G08650"; transcript_id "AT4G08650.1"; exon_number "1"; FPKM "0.0000000000"; frac "0.000000"; conf_lo "0.000000"; conf_hi "0.000000"; cov "0.000000";
Chr4	Cufflinks	transcript	5526392	5526701	1	-	.	gene_id "AT4G08652"; transcript_id "AT4G08652.1"; FPKM "0.0000000000"; frac "0.000000"; conf_lo "0.000000"; conf_hi "0.000000"; cov "0.000000"; full_read_support "no";
Chr4	Cufflinks	exon	5526392	5526580	1	-	.	gene_id "AT4G08652"; transcript_id "AT4G08652.1"; exon_number "1"; FPKM "0.0000000000"; frac "0.000000"; conf_lo "0.000000"; conf_hi "0.000000"; cov "0.000000";
Chr4	Cufflinks	exon	5526657	5526701	1	-	.	gene_id "AT4G08652"; transcript_id "AT4G08652.1"; exon_number "2"; FPKM "0.0000000000"; frac "0.000000"; conf_lo "0.000000"; conf_hi "0.000000"; cov "0.000000";
Chr4	Cufflinks	transcript	5528532	5529062	1	+	.	gene_id "AT4G08655"; transcript_id "AT4G08655.1"; FPKM "0.0000000000"; frac "0.000000"; conf_lo "0.000000"; conf_hi "0.000000"; cov "0.000000"; full_read_support "no";
Chr4	Cufflinks	exon	5528532	5528696	1	+	.	gene_id "AT4G08655"; transcript_id "AT4G08655.1"; exon_number "1"; FPKM "0.0000000000"; frac "0.000000"; conf_lo "0.000000"; conf_hi "0.000000"; cov "0.000000";
Chr4	Cufflinks	exon	5528757	5529062	1	+	.	gene_id "AT4G08655"; transcript_id "AT4G08655.1"; exon_number "2"; FPKM "0.0000000000"; frac "0.000000"; conf_lo "0.000000"; conf_hi "0.000000"; cov "0.000000";
Chr4	Cufflinks	transcript	5529763	5530302	1	-	.	gene_id "AT4G08657"; transcript_id "AT4G08657.1"; FPKM "0.0000000000"; frac "0.000000"; conf_lo "0.000000"; conf_hi "0.000000"; cov "0.000000"; full_read_support "no";
Chr4	Cufflinks	exon	5529763	5530302	1	-	.	gene_id "AT4G08657"; transcript_id "AT4G08657.1"; exon_number "1"; FPKM "0.0000000000"; frac "0.000000"; conf_lo "0.000000"; conf_hi "0.000000"; cov "0.000000";
Chr4	Cufflinks	transcript	5532580	5535387	1	-	.	gene_id "AT4G08660"; transcript_id "AT4G08660.1"; FPKM "0.0000000000"; frac "0.000000"; conf_lo "0.000000"; conf_hi "0.000000"; cov "0.000000"; full_read_support "no";
Chr4	Cufflinks	exon	5532580	5535387	1	-	.	gene_id "AT4G08660"; transcript_id "AT4G08660.1"; exon_number "1"; FPKM "0.0000000000"; frac "0.000000"; conf_lo "0.000000"; conf_hi "0.000000"; cov "0.000000";
Chr4	Cufflinks	transcript	5536699	5538210	1	-	.	gene_id "AT4G08670"; transcript_id "AT4G08670.1"; FPKM "0.0000000000"; frac "0.000000"; conf_lo "0.000000"; conf_hi "0.000000"; cov "0.000000"; full_read_support "no";
Chr4	Cufflinks	exon	5536699	5536973	1	-	.	gene_id "AT4G08670"; transcript_id "AT4G08670.1"; exon_number "1"; FPKM "0.0000000000"; frac "0.000000"; conf_lo "0.000000"; conf_hi "0.000000"; cov "0.000000";
Chr4	Cufflinks	exon	5537681	5537722	1	-	.	gene_id "AT4G08670"; transcript_id "AT4G08670.1"; exon_number "2"; FPKM "0.0000000000"; frac "0.000000"; conf_lo "0.000000"; conf_hi "0.000000"; cov "0.000000";
Chr4	Cufflinks	exon	5537835	5538210	1	-	.	gene_id "AT4G08670"; transcript_id "AT4G08670.1"; exon_number "3"; FPKM "0.0000000000"; frac "0.000000"; conf_lo "0.000000"; conf_hi "0.000000"; cov "0.000000";
Chr4	Cufflinks	transcript	5542431	5544862	1	-	.	gene_id "AT4G08680"; transcript_id "AT4G08680.1"; FPKM "0.0000000000"; frac "0.000000"; conf_lo "0.000000"; conf_hi "0.000000"; cov "0.000000"; full_read_support "no";
Chr4	Cufflinks	exon	5542431	5544862	1	-	.	gene_id "AT4G08680"; transcript_id "AT4G08680.1"; exon_number "1"; FPKM "0.0000000000"; frac "0.000000"; conf_lo "0.000000"; conf_hi "0.000000"; cov "0.000000";
Chr4	Cufflinks	transcript	5550429	5551370	1000	+	.	gene_id "CUFF.209"; transcript_id "AT4G08685.1"; FPKM "26.7447030121"; frac "0.545189"; conf_lo "23.302041"; conf_hi "30.187365"; cov "156.177832"; full_read_support "yes";
Chr4	Cufflinks	exon	5550429	5550716	1000	+	.	gene_id "CUFF.209"; transcript_id "AT4G08685.1"; exon_number "1"; FPKM "26.7447030121"; frac "0.545189"; conf_lo "23.302041"; conf_hi "30.187365"; cov "156.177832";
Chr4	Cufflinks	exon	5550934	5551370	1000	+	.	gene_id "CUFF.209"; transcript_id "AT4G08685.1"; exon_number "2"; FPKM "26.7447030121"; frac "0.545189"; conf_lo "23.302041"; conf_hi "30.187365"; cov "156.177832";
Chr4	Cufflinks	transcript	5551315	5553151	1000	-	.	gene_id "CUFF.210"; transcript_id "AT4G08690.1"; FPKM "11.3203823272"; frac "0.454811"; conf_lo "9.740099"; conf_hi "12.900666"; cov "66.106278"; full_read_support "yes";
Chr4	Cufflinks	exon	5551315	5551841	1000	-	.	gene_id "CUFF.210"; transcript_id "AT4G08690.1"; exon_number "1"; FPKM "11.3203823272"; frac "0.454811"; conf_lo "9.740099"; conf_hi "12.900666"; cov "66.106278";
Chr4	Cufflinks	exon	5551912	5552154	1000	-	.	gene_id "CUFF.210"; transcript_id "AT4G08690.1"; exon_number "2"; FPKM "11.3203823272"; frac "0.454811"; conf_lo "9.740099"; conf_hi "12.900666"; cov "66.106278";
Chr4	Cufflinks	exon	5552232	5552330	1000	-	.	gene_id "CUFF.210"; transcript_id "AT4G08690.1"; exon_number "3"; FPKM "11.3203823272"; frac "0.454811"; conf_lo "9.740099"; conf_hi "12.900666"; cov "66.106278";
Chr4	Cufflinks	exon	5552405	5552581	1000	-	.	gene_id "CUFF.210"; transcript_id "AT4G08690.1"; exon_number "4"; FPKM "11.3203823272"; frac "0.454811"; conf_lo "9.740099"; conf_hi "12.900666"; cov "66.106278";
Chr4	Cufflinks	exon	5552648	5552727	1000	-	.	gene_id "CUFF.210"; transcript_id "AT4G08690.1"; exon_number "5"; FPKM "11.3203823272"; frac "0.454811"; conf_lo "9.740099"; conf_hi "12.900666"; cov "66.106278";
Chr4	Cufflinks	exon	5553040	5553151	1000	-	.	gene_id "CUFF.210"; transcript_id "AT4G08690.1"; exon_number "6"; FPKM "11.3203823272"; frac "0.454811"; conf_lo "9.740099"; conf_hi "12.900666"; cov "66.106278";
Chr4	Cufflinks	transcript	5551315	5552956	1	-	.	gene_id "CUFF.210"; transcript_id "AT4G08690.2"; FPKM "0.0000000000"; frac "0.000000"; conf_lo "0.000000"; conf_hi "0.101801"; cov "0.000000"; full_read_support "yes";
Chr4	Cufflinks	exon	5551315	5551841	1	-	.	gene_id "CUFF.210"; transcript_id "AT4G08690.2"; exon_number "1"; FPKM "0.0000000000"; frac "0.000000"; conf_lo "0.000000"; conf_hi "0.101801"; cov "0.000000";
Chr4	Cufflinks	exon	5551912	5552154	1	-	.	gene_id "CUFF.210"; transcript_id "AT4G08690.2"; exon_number "2"; FPKM "0.0000000000"; frac "0.000000"; conf_lo "0.000000"; conf_hi "0.101801"; cov "0.000000";
Chr4	Cufflinks	exon	5552232	5552330	1	-	.	gene_id "CUFF.210"; transcript_id "AT4G08690.2"; exon_number "3"; FPKM "0.0000000000"; frac "0.000000"; conf_lo "0.000000"; conf_hi "0.101801"; cov "0.000000";
Chr4	Cufflinks	exon	5552405	5552581	1	-	.	gene_id "CUFF.210"; transcript_id "AT4G08690.2"; exon_number "4"; FPKM "0.0000000000"; frac "0.000000"; conf_lo "0.000000"; conf_hi "0.101801"; cov "0.000000";
Chr4	Cufflinks	exon	5552648	5552727	1	-	.	gene_id "CUFF.210"; transcript_id "AT4G08690.2"; exon_number "5"; FPKM "0.0000000000"; frac "0.000000"; conf_lo "0.000000"; conf_hi "0.101801"; cov "0.000000";
Chr4	Cufflinks	exon	5552878	5552956	1	-	.	gene_id "CUFF.210"; transcript_id "AT4G08690.2"; exon_number "6"; FPKM "0.0000000000"; frac "0.000000"; conf_lo "0.000000"; conf_hi "0.101801"; cov "0.000000";
Chr4	Cufflinks	transcript	5555316	5556616	1	-	.	gene_id "AT4G08691"; transcript_id "AT4G08691.1"; FPKM "0.0000000000"; frac "0.000000"; conf_lo "0.000000"; conf_hi "0.000000"; cov "0.000000"; full_read_support "no";
Chr4	Cufflinks	exon	5555316	5555671	1	-	.	gene_id "AT4G08691"; transcript_id "AT4G08691.1"; exon_number "1"; FPKM "0.0000000000"; frac "0.000000"; conf_lo "0.000000"; conf_hi "0.000000"; cov "0.000000";
Chr4	Cufflinks	exon	5555861	5556616	1	-	.	gene_id "AT4G08691"; transcript_id "AT4G08691.1"; exon_number "2"; FPKM "0.0000000000"; frac "0.000000"; conf_lo "0.000000"; conf_hi "0.000000"; cov "0.000000";
Chr4	Cufflinks	transcript	5558042	5558705	1	-	.	gene_id "AT4G08692"; transcript_id "AT4G08692.1"; FPKM "0.0000000000"; frac "0.000000"; conf_lo "0.000000"; conf_hi "0.000000"; cov "0.000000"; full_read_support "no";
Chr4	Cufflinks	exon	5558042	5558705	1	-	.	gene_id "AT4G08692"; transcript_id "AT4G08692.1"; exon_number "1"; FPKM "0.0000000000"; frac "0.000000"; conf_lo "0.000000"; conf_hi "0.000000"; cov "0.000000";
Chr4	Cufflinks	transcript	5565094	5565606	1	-	.	gene_id "AT4G08695"; transcript_id "AT4G08695.1"; FPKM "0.0000000000"; frac "0.000000"; conf_lo "0.000000"; conf_hi "0.000000"; cov "0.000000"; full_read_support "no";
Chr4	Cufflinks	exon	5565094	5565606	1	-	.	gene_id "AT4G08695"; transcript_id "AT4G08695.1"; exon_number "1"; FPKM "0.0000000000"; frac "0.000000"; conf_lo "0.000000"; conf_hi "0.000000"; cov "0.000000";
Chr4	Cufflinks	transcript	5565852	5567458	678	-	.	gene_id "CUFF.212"; transcript_id "CUFF.212.1"; FPKM "1.3295978687"; frac "0.302367"; conf_lo "0.584652"; conf_hi "2.074544"; cov "7.763812"; full_read_support "yes";
Chr4	Cufflinks	exon	5565852	5566459	678	-	.	gene_id "CUFF.212"; transcript_id "CUFF.212.1"; exon_number "1"; FPKM "1.3295978687"; frac "0.302367"; conf_lo "0.584652"; conf_hi "2.074544"; cov "7.763812";
Chr4	Cufflinks	exon	5566897	5567079	678	-	.	gene_id "CUFF.212"; transcript_id "CUFF.212.1"; exon_number "2"; FPKM "1.3295978687"; frac "0.302367"; conf_lo "0.584652"; conf_hi "2.074544"; cov "7.763812";
Chr4	Cufflinks	exon	5567283	5567458	678	-	.	gene_id "CUFF.212"; transcript_id "CUFF.212.1"; exon_number "3"; FPKM "1.3295978687"; frac "0.302367"; conf_lo "0.584652"; conf_hi "2.074544"; cov "7.763812";
Chr4	Cufflinks	transcript	5565853	5567458	1000	-	.	gene_id "CUFF.212"; transcript_id "AT4G08700.1"; FPKM "1.9590018474"; frac "0.697633"; conf_lo "1.306734"; conf_hi "2.611270"; cov "11.439039"; full_read_support "yes";
Chr4	Cufflinks	exon	5565853	5567079	1000	-	.	gene_id "CUFF.212"; transcript_id "AT4G08700.1"; exon_number "1"; FPKM "1.9590018474"; frac "0.697633"; conf_lo "1.306734"; conf_hi "2.611270"; cov "11.439039";
Chr4	Cufflinks	exon	5567283	5567458	1000	-	.	gene_id "CUFF.212"; transcript_id "AT4G08700.1"; exon_number "2"; FPKM "1.9590018474"; frac "0.697633"; conf_lo "1.306734"; conf_hi "2.611270"; cov "11.439039";
Chr4	Cufflinks	transcript	5567742	5570572	1000	+	.	gene_id "AT4G08710"; transcript_id "AT4G08710.1"; FPKM "0.0526061782"; frac "1.000000"; conf_lo "0.000000"; conf_hi "0.127106"; cov "0.307474"; full_read_support "no";
Chr4	Cufflinks	exon	5567742	5568223	1000	+	.	gene_id "AT4G08710"; transcript_id "AT4G08710.1"; exon_number "1"; FPKM "0.0526061782"; frac "1.000000"; conf_lo "0.000000"; conf_hi "0.127106"; cov "0.307474";
Chr4	Cufflinks	exon	5568687	5569464	1000	+	.	gene_id "AT4G08710"; transcript_id "AT4G08710.1"; exon_number "2"; FPKM "0.0526061782"; frac "1.000000"; conf_lo "0.000000"; conf_hi "0.127106"; cov "0.307474";
Chr4	Cufflinks	exon	5569558	5569719	1000	+	.	gene_id "AT4G08710"; transcript_id "AT4G08710.1"; exon_number "3"; FPKM "0.0526061782"; frac "1.000000"; conf_lo "0.000000"; conf_hi "0.127106"; cov "0.307474";
Chr4	Cufflinks	exon	5569806	5570249	1000	+	.	gene_id "AT4G08710"; transcript_id "AT4G08710.1"; exon_number "4"; FPKM "0.0526061782"; frac "1.000000"; conf_lo "0.000000"; conf_hi "0.127106"; cov "0.307474";
Chr4	Cufflinks	exon	5570291	5570572	1000	+	.	gene_id "AT4G08710"; transcript_id "AT4G08710.1"; exon_number "5"; FPKM "0.0526061782"; frac "1.000000"; conf_lo "0.000000"; conf_hi "0.127106"; cov "0.307474";
Chr4	Cufflinks	transcript	5571075	5574725	1	-	.	gene_id "AT4G08720"; transcript_id "AT4G08720.1"; FPKM "0.0000000000"; frac "0.000000"; conf_lo "0.000000"; conf_hi "0.000000"; cov "0.000000"; full_read_support "no";
Chr4	Cufflinks	exon	5571075	5574725	1	-	.	gene_id "AT4G08720"; transcript_id "AT4G08720.1"; exon_number "1"; FPKM "0.0000000000"; frac "0.000000"; conf_lo "0.000000"; conf_hi "0.000000"; cov "0.000000";
Chr4	Cufflinks	transcript	5577390	5578779	1	-	.	gene_id "AT4G08730"; transcript_id "AT4G08730.1"; FPKM "0.0000000000"; frac "0.000000"; conf_lo "0.000000"; conf_hi "0.000000"; cov "0.000000"; full_read_support "no";
Chr4	Cufflinks	exon	5577390	5577624	1	-	.	gene_id "AT4G08730"; transcript_id "AT4G08730.1"; exon_number "1"; FPKM "0.0000000000"; frac "0.000000"; conf_lo "0.000000"; conf_hi "0.000000"; cov "0.000000";
Chr4	Cufflinks	exon	5578311	5578462	1	-	.	gene_id "AT4G08730"; transcript_id "AT4G08730.1"; exon_number "2"; FPKM "0.0000000000"; frac "0.000000"; conf_lo "0.000000"; conf_hi "0.000000"; cov "0.000000";
Chr4	Cufflinks	exon	5578600	5578779	1	-	.	gene_id "AT4G08730"; transcript_id "AT4G08730.1"; exon_number "3"; FPKM "0.0000000000"; frac "0.000000"; conf_lo "0.000000"; conf_hi "0.000000"; cov "0.000000";
Chr4	Cufflinks	transcript	5579034	5579745	1	+	.	gene_id "AT4G08740"; transcript_id "AT4G08740.1"; FPKM "0.0000000000"; frac "0.000000"; conf_lo "0.000000"; conf_hi "0.000000"; cov "0.000000"; full_read_support "no";
Chr4	Cufflinks	exon	5579034	5579102	1	+	.	gene_id "AT4G08740"; transcript_id "AT4G08740.1"; exon_number "1"; FPKM "0.0000000000"; frac "0.000000"; conf_lo "0.000000"; conf_hi "0.000000"; cov "0.000000";
Chr4	Cufflinks	exon	5579173	5579745	1	+	.	gene_id "AT4G08740"; transcript_id "AT4G08740.1"; exon_number "2"; FPKM "0.0000000000"; frac "0.000000"; conf_lo "0.000000"; conf_hi "0.000000"; cov "0.000000";
Chr4	Cufflinks	transcript	5580236	5583144	1	-	.	gene_id "AT4G08750"; transcript_id "AT4G08750.1"; FPKM "0.0000000000"; frac "0.000000"; conf_lo "0.000000"; conf_hi "0.000000"; cov "0.000000"; full_read_support "no";
Chr4	Cufflinks	exon	5580236	5580448	1	-	.	gene_id "AT4G08750"; transcript_id "AT4G08750.1"; exon_number "1"; FPKM "0.0000000000"; frac "0.000000"; conf_lo "0.000000"; conf_hi "0.000000"; cov "0.000000";
Chr4	Cufflinks	exon	5580558	5580708	1	-	.	gene_id "AT4G08750"; transcript_id "AT4G08750.1"; exon_number "2"; FPKM "0.0000000000"; frac "0.000000"; conf_lo "0.000000"; conf_hi "0.000000"; cov "0.000000";
Chr4	Cufflinks	exon	5580802	5580875	1	-	.	gene_id "AT4G08750"; transcript_id "AT4G08750.1"; exon_number "3"; FPKM "0.0000000000"; frac "0.000000"; conf_lo "0.000000"; conf_hi "0.000000"; cov "0.000000";
Chr4	Cufflinks	exon	5581041	5581154	1	-	.	gene_id "AT4G08750"; transcript_id "AT4G08750.1"; exon_number "4"; FPKM "0.0000000000"; frac "0.000000"; conf_lo "0.000000"; conf_hi "0.000000"; cov "0.000000";
Chr4	Cufflinks	exon	5581782	5582056	1	-	.	gene_id "AT4G08750"; transcript_id "AT4G08750.1"; exon_number "5"; FPKM "0.0000000000"; frac "0.000000"; conf_lo "0.000000"; conf_hi "0.000000"; cov "0.000000";
Chr4	Cufflinks	exon	5582216	5582519	1	-	.	gene_id "AT4G08750"; transcript_id "AT4G08750.1"; exon_number "6"; FPKM "0.0000000000"; frac "0.000000"; conf_lo "0.000000"; conf_hi "0.000000"; cov "0.000000";
Chr4	Cufflinks	exon	5582890	5583144	1	-	.	gene_id "AT4G08750"; transcript_id "AT4G08750.1"; exon_number "7"; FPKM "0.0000000000"; frac "0.000000"; conf_lo "0.000000"; conf_hi "0.000000"; cov "0.000000";
Chr4	Cufflinks	transcript	5584739	5591133	1	-	.	gene_id "AT4G08760"; transcript_id "AT4G08760.1"; FPKM "0.0000000000"; frac "0.000000"; conf_lo "0.000000"; conf_hi "0.000000"; cov "0.000000"; full_read_support "no";
Chr4	Cufflinks	exon	5584739	5585031	1	-	.	gene_id "AT4G08760"; transcript_id "AT4G08760.1"; exon_number "1"; FPKM "0.0000000000"; frac "0.000000"; conf_lo "0.000000"; conf_hi "0.000000"; cov "0.000000";
Chr4	Cufflinks	exon	5585191	5585494	1	-	.	gene_id "AT4G08760"; transcript_id "AT4G08760.1"; exon_number "2"; FPKM "0.0000000000"; frac "0.000000"; conf_lo "0.000000"; conf_hi "0.000000"; cov "0.000000";
Chr4	Cufflinks	exon	5586569	5586682	1	-	.	gene_id "AT4G08760"; transcript_id "AT4G08760.1"; exon_number "3"; FPKM "0.0000000000"; frac "0.000000"; conf_lo "0.000000"; conf_hi "0.000000"; cov "0.000000";
Chr4	Cufflinks	exon	5586793	5586866	1	-	.	gene_id "AT4G08760"; transcript_id "AT4G08760.1"; exon_number "4"; FPKM "0.0000000000"; frac "0.000000"; conf_lo "0.000000"; conf_hi "0.000000"; cov "0.000000";
Chr4	Cufflinks	exon	5587065	5587113	1	-	.	gene_id "AT4G08760"; transcript_id "AT4G08760.1"; exon_number "5"; FPKM "0.0000000000"; frac "0.000000"; conf_lo "0.000000"; conf_hi "0.000000"; cov "0.000000";
Chr4	Cufflinks	exon	5587590	5587713	1	-	.	gene_id "AT4G08760"; transcript_id "AT4G08760.1"; exon_number "6"; FPKM "0.0000000000"; frac "0.000000"; conf_lo "0.000000"; conf_hi "0.000000"; cov "0.000000";
Chr4	Cufflinks	exon	5588369	5588604	1	-	.	gene_id "AT4G08760"; transcript_id "AT4G08760.1"; exon_number "7"; FPKM "0.0000000000"; frac "0.000000"; conf_lo "0.000000"; conf_hi "0.000000"; cov "0.000000";
Chr4	Cufflinks	exon	5589959	5589964	1	-	.	gene_id "AT4G08760"; transcript_id "AT4G08760.1"; exon_number "8"; FPKM "0.0000000000"; frac "0.000000"; conf_lo "0.000000"; conf_hi "0.000000"; cov "0.000000";
Chr4	Cufflinks	exon	5590509	5590689	1	-	.	gene_id "AT4G08760"; transcript_id "AT4G08760.1"; exon_number "9"; FPKM "0.0000000000"; frac "0.000000"; conf_lo "0.000000"; conf_hi "0.000000"; cov "0.000000";
Chr4	Cufflinks	exon	5590949	5591133	1	-	.	gene_id "AT4G08760"; transcript_id "AT4G08760.1"; exon_number "10"; FPKM "0.0000000000"; frac "0.000000"; conf_lo "0.000000"; conf_hi "0.000000"; cov "0.000000";
Chr4	Cufflinks	transcript	5591698	5596278	1	+	.	gene_id "AT4G08765"; transcript_id "AT4G08765.1"; FPKM "0.0000000000"; frac "0.000000"; conf_lo "0.000000"; conf_hi "0.000000"; cov "0.000000"; full_read_support "no";
Chr4	Cufflinks	exon	5591698	5596278	1	+	.	gene_id "AT4G08765"; transcript_id "AT4G08765.1"; exon_number "1"; FPKM "0.0000000000"; frac "0.000000"; conf_lo "0.000000"; conf_hi "0.000000"; cov "0.000000";
Chr4	Cufflinks	transcript	5598115	5600312	1000	-	.	gene_id "CUFF.214"; transcript_id "AT4G08770.1"; FPKM "57.6849160612"; frac "1.000000"; conf_lo "53.525733"; conf_hi "61.844099"; cov "336.734009"; full_read_support "yes";
Chr4	Cufflinks	exon	5598115	5598731	1000	-	.	gene_id "CUFF.214"; transcript_id "AT4G08770.1"; exon_number "1"; FPKM "57.6849160612"; frac "1.000000"; conf_lo "53.525733"; conf_hi "61.844099"; cov "336.734009";
Chr4	Cufflinks	exon	5598839	5599007	1000	-	.	gene_id "CUFF.214"; transcript_id "AT4G08770.1"; exon_number "2"; FPKM "57.6849160612"; frac "1.000000"; conf_lo "53.525733"; conf_hi "61.844099"; cov "336.734009";
Chr4	Cufflinks	exon	5599110	5599301	1000	-	.	gene_id "CUFF.214"; transcript_id "AT4G08770.1"; exon_number "3"; FPKM "57.6849160612"; frac "1.000000"; conf_lo "53.525733"; conf_hi "61.844099"; cov "336.734009";
Chr4	Cufflinks	exon	5600056	5600312	1000	-	.	gene_id "CUFF.214"; transcript_id "AT4G08770.1"; exon_number "4"; FPKM "57.6849160612"; frac "1.000000"; conf_lo "53.525733"; conf_hi "61.844099"; cov "336.734009";
Chr4	Cufflinks	transcript	5604123	5608377	1000	+	.	gene_id "CUFF.215"; transcript_id "CUFF.215.1"; FPKM "2.9561680662"; frac "0.313452"; conf_lo "2.087518"; conf_hi "3.824818"; cov "17.261579"; full_read_support "yes";
Chr4	Cufflinks	exon	5604123	5604360	1000	+	.	gene_id "CUFF.215"; transcript_id "CUFF.215.1"; exon_number "1"; FPKM "2.9561680662"; frac "0.313452"; conf_lo "2.087518"; conf_hi "3.824818"; cov "17.261579";
Chr4	Cufflinks	exon	5607210	5607401	1000	+	.	gene_id "CUFF.215"; transcript_id "CUFF.215.1"; exon_number "2"; FPKM "2.9561680662"; frac "0.313452"; conf_lo "2.087518"; conf_hi "3.824818"; cov "17.261579";
Chr4	Cufflinks	exon	5607481	5607649	1000	+	.	gene_id "CUFF.215"; transcript_id "CUFF.215.1"; exon_number "3"; FPKM "2.9561680662"; frac "0.313452"; conf_lo "2.087518"; conf_hi "3.824818"; cov "17.261579";
Chr4	Cufflinks	exon	5607730	5608377	1000	+	.	gene_id "CUFF.215"; transcript_id "CUFF.215.1"; exon_number "4"; FPKM "2.9561680662"; frac "0.313452"; conf_lo "2.087518"; conf_hi "3.824818"; cov "17.261579";
Chr4	Cufflinks	transcript	5604153	5608202	972	+	.	gene_id "CUFF.215"; transcript_id "AT4G08780.1"; FPKM "2.8749967689"; frac "0.245059"; conf_lo "1.894839"; conf_hi "3.855155"; cov "16.787606"; full_read_support "yes";
Chr4	Cufflinks	exon	5604153	5604359	972	+	.	gene_id "CUFF.215"; transcript_id "AT4G08780.1"; exon_number "1"; FPKM "2.8749967689"; frac "0.245059"; conf_lo "1.894839"; conf_hi "3.855155"; cov "16.787606";
Chr4	Cufflinks	exon	5607210	5607401	972	+	.	gene_id "CUFF.215"; transcript_id "AT4G08780.1"; exon_number "2"; FPKM "2.8749967689"; frac "0.245059"; conf_lo "1.894839"; conf_hi "3.855155"; cov "16.787606";
Chr4	Cufflinks	exon	5607481	5607649	972	+	.	gene_id "CUFF.215"; transcript_id "AT4G08780.1"; exon_number "3"; FPKM "2.8749967689"; frac "0.245059"; conf_lo "1.894839"; conf_hi "3.855155"; cov "16.787606";
Chr4	Cufflinks	exon	5607730	5608202	972	+	.	gene_id "CUFF.215"; transcript_id "AT4G08780.1"; exon_number "4"; FPKM "2.8749967689"; frac "0.245059"; conf_lo "1.894839"; conf_hi "3.855155"; cov "16.787606";
Chr4	Cufflinks	transcript	5608240	5611215	1000	-	.	gene_id "CUFF.217"; transcript_id "AT4G08790.1"; FPKM "4.0744766970"; frac "0.441489"; conf_lo "3.162161"; conf_hi "4.986792"; cov "23.791577"; full_read_support "yes";
Chr4	Cufflinks	exon	5608240	5608512	1000	-	.	gene_id "CUFF.217"; transcript_id "AT4G08790.1"; exon_number "1"; FPKM "4.0744766970"; frac "0.441489"; conf_lo "3.162161"; conf_hi "4.986792"; cov "23.791577";
Chr4	Cufflinks	exon	5608604	5608686	1000	-	.	gene_id "CUFF.217"; transcript_id "AT4G08790.1"; exon_number "2"; FPKM "4.0744766970"; frac "0.441489"; conf_lo "3.162161"; conf_hi "4.986792"; cov "23.791577";
Chr4	Cufflinks	exon	5608791	5608893	1000	-	.	gene_id "CUFF.217"; transcript_id "AT4G08790.1"; exon_number "3"; FPKM "4.0744766970"; frac "0.441489"; conf_lo "3.162161"; conf_hi "4.986792"; cov "23.791577";
Chr4	Cufflinks	exon	5608987	5609079	1000	-	.	gene_id "CUFF.217"; transcript_id "AT4G08790.1"; exon_number "4"; FPKM "4.0744766970"; frac "0.441489"; conf_lo "3.162161"; conf_hi "4.986792"; cov "23.791577";
Chr4	Cufflinks	exon	5609325	5609437	1000	-	.	gene_id "CUFF.217"; transcript_id "AT4G08790.1"; exon_number "5"; FPKM "4.0744766970"; frac "0.441489"; conf_lo "3.162161"; conf_hi "4.986792"; cov "23.791577";
Chr4	Cufflinks	exon	5609825	5609883	1000	-	.	gene_id "CUFF.217"; transcript_id "AT4G08790.1"; exon_number "6"; FPKM "4.0744766970"; frac "0.441489"; conf_lo "3.162161"; conf_hi "4.986792"; cov "23.791577";
Chr4	Cufflinks	exon	5610015	5610140	1000	-	.	gene_id "CUFF.217"; transcript_id "AT4G08790.1"; exon_number "7"; FPKM "4.0744766970"; frac "0.441489"; conf_lo "3.162161"; conf_hi "4.986792"; cov "23.791577";
Chr4	Cufflinks	exon	5610223	5610359	1000	-	.	gene_id "CUFF.217"; transcript_id "AT4G08790.1"; exon_number "8"; FPKM "4.0744766970"; frac "0.441489"; conf_lo "3.162161"; conf_hi "4.986792"; cov "23.791577";
Chr4	Cufflinks	exon	5610933	5611215	1000	-	.	gene_id "CUFF.217"; transcript_id "AT4G08790.1"; exon_number "9"; FPKM "4.0744766970"; frac "0.441489"; conf_lo "3.162161"; conf_hi "4.986792"; cov "23.791577";
Chr4	Cufflinks	transcript	5614134	5615919	1	+	.	gene_id "AT4G08800"; transcript_id "AT4G08800.1"; FPKM "0.0000000000"; frac "0.000000"; conf_lo "0.000000"; conf_hi "0.000000"; cov "0.000000"; full_read_support "no";
Chr4	Cufflinks	exon	5614134	5614209	1	+	.	gene_id "AT4G08800"; transcript_id "AT4G08800.1"; exon_number "1"; FPKM "0.0000000000"; frac "0.000000"; conf_lo "0.000000"; conf_hi "0.000000"; cov "0.000000";
Chr4	Cufflinks	exon	5614319	5614359	1	+	.	gene_id "AT4G08800"; transcript_id "AT4G08800.1"; exon_number "2"; FPKM "0.0000000000"; frac "0.000000"; conf_lo "0.000000"; conf_hi "0.000000"; cov "0.000000";
Chr4	Cufflinks	exon	5614455	5614524	1	+	.	gene_id "AT4G08800"; transcript_id "AT4G08800.1"; exon_number "3"; FPKM "0.0000000000"; frac "0.000000"; conf_lo "0.000000"; conf_hi "0.000000"; cov "0.000000";
Chr4	Cufflinks	exon	5614599	5614627	1	+	.	gene_id "AT4G08800"; transcript_id "AT4G08800.1"; exon_number "4"; FPKM "0.0000000000"; frac "0.000000"; conf_lo "0.000000"; conf_hi "0.000000"; cov "0.000000";
Chr4	Cufflinks	exon	5614706	5614747	1	+	.	gene_id "AT4G08800"; transcript_id "AT4G08800.1"; exon_number "5"; FPKM "0.0000000000"; frac "0.000000"; conf_lo "0.000000"; conf_hi "0.000000"; cov "0.000000";
Chr4	Cufflinks	exon	5614835	5614925	1	+	.	gene_id "AT4G08800"; transcript_id "AT4G08800.1"; exon_number "6"; FPKM "0.0000000000"; frac "0.000000"; conf_lo "0.000000"; conf_hi "0.000000"; cov "0.000000";
Chr4	Cufflinks	exon	5615008	5615065	1	+	.	gene_id "AT4G08800"; transcript_id "AT4G08800.1"; exon_number "7"; FPKM "0.0000000000"; frac "0.000000"; conf_lo "0.000000"; conf_hi "0.000000"; cov "0.000000";
Chr4	Cufflinks	exon	5615141	5615202	1	+	.	gene_id "AT4G08800"; transcript_id "AT4G08800.1"; exon_number "8"; FPKM "0.0000000000"; frac "0.000000"; conf_lo "0.000000"; conf_hi "0.000000"; cov "0.000000";
Chr4	Cufflinks	exon	5615286	5615349	1	+	.	gene_id "AT4G08800"; transcript_id "AT4G08800.1"; exon_number "9"; FPKM "0.0000000000"; frac "0.000000"; conf_lo "0.000000"; conf_hi "0.000000"; cov "0.000000";
Chr4	Cufflinks	exon	5615427	5615511	1	+	.	gene_id "AT4G08800"; transcript_id "AT4G08800.1"; exon_number "10"; FPKM "0.0000000000"; frac "0.000000"; conf_lo "0.000000"; conf_hi "0.000000"; cov "0.000000";
Chr4	Cufflinks	exon	5615591	5615717	1	+	.	gene_id "AT4G08800"; transcript_id "AT4G08800.1"; exon_number "11"; FPKM "0.0000000000"; frac "0.000000"; conf_lo "0.000000"; conf_hi "0.000000"; cov "0.000000";
Chr4	Cufflinks	exon	5615807	5615919	1	+	.	gene_id "AT4G08800"; transcript_id "AT4G08800.1"; exon_number "12"; FPKM "0.0000000000"; frac "0.000000"; conf_lo "0.000000"; conf_hi "0.000000"; cov "0.000000";
Chr4	Cufflinks	transcript	5616009	5618027	1000	-	.	gene_id "CUFF.218"; transcript_id "CUFF.218.1"; FPKM "5.2049120023"; frac "0.520487"; conf_lo "4.247553"; conf_hi "6.162271"; cov "30.382784"; full_read_support "yes";
Chr4	Cufflinks	exon	5616009	5617183	1000	-	.	gene_id "CUFF.218"; transcript_id "CUFF.218.1"; exon_number "1"; FPKM "5.2049120023"; frac "0.520487"; conf_lo "4.247553"; conf_hi "6.162271"; cov "30.382784";
Chr4	Cufflinks	exon	5617251	5618027	1000	-	.	gene_id "CUFF.218"; transcript_id "CUFF.218.1"; exon_number "2"; FPKM "5.2049120023"; frac "0.520487"; conf_lo "4.247553"; conf_hi "6.162271"; cov "30.382784";
Chr4	Cufflinks	transcript	5616052	5617939	956	-	.	gene_id "CUFF.218"; transcript_id "AT4G08810.1"; FPKM "4.9766110203"; frac "0.479513"; conf_lo "4.011233"; conf_hi "5.941989"; cov "29.050116"; full_read_support "yes";
Chr4	Cufflinks	exon	5616052	5617939	956	-	.	gene_id "CUFF.218"; transcript_id "AT4G08810.1"; exon_number "1"; FPKM "4.9766110203"; frac "0.479513"; conf_lo "4.011233"; conf_hi "5.941989"; cov "29.050116";
Chr4	Cufflinks	transcript	5621764	5623209	1	+	.	gene_id "AT4G08820"; transcript_id "AT4G08820.1"; FPKM "0.0000000000"; frac "0.000000"; conf_lo "0.000000"; conf_hi "0.000000"; cov "0.000000"; full_read_support "no";
Chr4	Cufflinks	exon	5621764	5621955	1	+	.	gene_id "AT4G08820"; transcript_id "AT4G08820.1"; exon_number "1"; FPKM "0.0000000000"; frac "0.000000"; conf_lo "0.000000"; conf_hi "0.000000"; cov "0.000000";
Chr4	Cufflinks	exon	5622055	5622415	1	+	.	gene_id "AT4G08820"; transcript_id "AT4G08820.1"; exon_number "2"; FPKM "0.0000000000"; frac "0.000000"; conf_lo "0.000000"; conf_hi "0.000000"; cov "0.000000";
Chr4	Cufflinks	exon	5622548	5623209	1	+	.	gene_id "AT4G08820"; transcript_id "AT4G08820.1"; exon_number "3"; FPKM "0.0000000000"; frac "0.000000"; conf_lo "0.000000"; conf_hi "0.000000"; cov "0.000000";
Chr4	Cufflinks	transcript	5623753	5627210	1	+	.	gene_id "AT4G08830"; transcript_id "AT4G08830.1"; FPKM "0.0000000000"; frac "0.000000"; conf_lo "0.000000"; conf_hi "0.000000"; cov "0.000000"; full_read_support "no";
Chr4	Cufflinks	exon	5623753	5627210	1	+	.	gene_id "AT4G08830"; transcript_id "AT4G08830.1"; exon_number "1"; FPKM "0.0000000000"; frac "0.000000"; conf_lo "0.000000"; conf_hi "0.000000"; cov "0.000000";
Chr4	Cufflinks	transcript	5631298	5633779	1	+	.	gene_id "AT4G08840"; transcript_id "AT4G08840.1"; FPKM "0.0000000000"; frac "0.000000"; conf_lo "0.000000"; conf_hi "0.000000"; cov "0.000000"; full_read_support "no";
Chr4	Cufflinks	exon	5631298	5632286	1	+	.	gene_id "AT4G08840"; transcript_id "AT4G08840.1"; exon_number "1"; FPKM "0.0000000000"; frac "0.000000"; conf_lo "0.000000"; conf_hi "0.000000"; cov "0.000000";
Chr4	Cufflinks	exon	5632732	5632894	1	+	.	gene_id "AT4G08840"; transcript_id "AT4G08840.1"; exon_number "2"; FPKM "0.0000000000"; frac "0.000000"; conf_lo "0.000000"; conf_hi "0.000000"; cov "0.000000";
Chr4	Cufflinks	exon	5632986	5633149	1	+	.	gene_id "AT4G08840"; transcript_id "AT4G08840.1"; exon_number "3"; FPKM "0.0000000000"; frac "0.000000"; conf_lo "0.000000"; conf_hi "0.000000"; cov "0.000000";
Chr4	Cufflinks	exon	5633354	5633603	1	+	.	gene_id "AT4G08840"; transcript_id "AT4G08840.1"; exon_number "4"; FPKM "0.0000000000"; frac "0.000000"; conf_lo "0.000000"; conf_hi "0.000000"; cov "0.000000";
Chr4	Cufflinks	exon	5633675	5633779	1	+	.	gene_id "AT4G08840"; transcript_id "AT4G08840.1"; exon_number "5"; FPKM "0.0000000000"; frac "0.000000"; conf_lo "0.000000"; conf_hi "0.000000"; cov "0.000000";
Chr4	Cufflinks	transcript	8174598	8175715	1	-	.	gene_id "AT4G14165"; transcript_id "AT4G14165.1"; FPKM "0.0000000000"; frac "0.000000"; conf_lo "0.000000"; conf_hi "0.000000"; cov "0.000000"; full_read_support "no";
Chr4	Cufflinks	exon	8174598	8174819	1	-	.	gene_id "AT4G14165"; transcript_id "AT4G14165.1"; exon_number "1"; FPKM "0.0000000000"; frac "0.000000"; conf_lo "0.000000"; conf_hi "0.000000"; cov "0.000000";
Chr4	Cufflinks	exon	8174881	8175189	1	-	.	gene_id "AT4G14165"; transcript_id "AT4G14165.1"; exon_number "2"; FPKM "0.0000000000"; frac "0.000000"; conf_lo "0.000000"; conf_hi "0.000000"; cov "0.000000";
Chr4	Cufflinks	exon	8175288	8175356	1	-	.	gene_id "AT4G14165"; transcript_id "AT4G14165.1"; exon_number "3"; FPKM "0.0000000000"; frac "0.000000"; conf_lo "0.000000"; conf_hi "0.000000"; cov "0.000000";
Chr4	Cufflinks	exon	8175431	8175469	1	-	.	gene_id "AT4G14165"; transcript_id "AT4G14165.1"; exon_number "4"; FPKM "0.0000000000"; frac "0.000000"; conf_lo "0.000000"; conf_hi "0.000000"; cov "0.000000";
Chr4	Cufflinks	exon	8175548	8175715	1	-	.	gene_id "AT4G14165"; transcript_id "AT4G14165.1"; exon_number "5"; FPKM "0.0000000000"; frac "0.000000"; conf_lo "0.000000"; conf_hi "0.000000"; cov "0.000000";
Chr4	Cufflinks	transcript	8043587	8047176	1	-	.	gene_id "CUFF.219"; transcript_id "AT4G13918.1"; FPKM "0.0000000000"; frac "0.000000"; conf_lo "0.000000"; conf_hi "0.033898"; cov "0.000000"; full_read_support "yes";
Chr4	Cufflinks	exon	8043587	8046661	1	-	.	gene_id "CUFF.219"; transcript_id "AT4G13918.1"; exon_number "1"; FPKM "0.0000000000"; frac "0.000000"; conf_lo "0.000000"; conf_hi "0.033898"; cov "0.000000";
Chr4	Cufflinks	exon	8047027	8047176	1	-	.	gene_id "CUFF.219"; transcript_id "AT4G13918.1"; exon_number "2"; FPKM "0.0000000000"; frac "0.000000"; conf_lo "0.000000"; conf_hi "0.033898"; cov "0.000000";
Chr4	Cufflinks	transcript	8047692	8050106	1000	-	.	gene_id "CUFF.219"; transcript_id "AT4G13930.1"; FPKM "118.3251833006"; frac "1.000000"; conf_lo "112.075802"; conf_hi "124.574564"; cov "690.906672"; full_read_support "yes";
Chr4	Cufflinks	exon	8047692	8048257	1000	-	.	gene_id "CUFF.219"; transcript_id "AT4G13930.1"; exon_number "1"; FPKM "118.3251833006"; frac "1.000000"; conf_lo "112.075802"; conf_hi "124.574564"; cov "690.906672";
Chr4	Cufflinks	exon	8048351	8048452	1000	-	.	gene_id "CUFF.219"; transcript_id "AT4G13930.1"; exon_number "2"; FPKM "118.3251833006"; frac "1.000000"; conf_lo "112.075802"; conf_hi "124.574564"; cov "690.906672";
Chr4	Cufflinks	exon	8048544	8048934	1000	-	.	gene_id "CUFF.219"; transcript_id "AT4G13930.1"; exon_number "3"; FPKM "118.3251833006"; frac "1.000000"; conf_lo "112.075802"; conf_hi "124.574564"; cov "690.906672";
Chr4	Cufflinks	exon	8049344	8050106	1000	-	.	gene_id "CUFF.219"; transcript_id "AT4G13930.1"; exon_number "4"; FPKM "118.3251833006"; frac "1.000000"; conf_lo "112.075802"; conf_hi "124.574564"; cov "690.906672";
Chr4	Cufflinks	transcript	8043803	8046559	1	+	.	gene_id "AT4G13920"; transcript_id "AT4G13920.1"; FPKM "0.0000000000"; frac "0.000000"; conf_lo "0.000000"; conf_hi "0.040094"; cov "0.000000"; full_read_support "yes";
Chr4	Cufflinks	exon	8043803	8046559	1	+	.	gene_id "AT4G13920"; transcript_id "AT4G13920.1"; exon_number "1"; FPKM "0.0000000000"; frac "0.000000"; conf_lo "0.000000"; conf_hi "0.040094"; cov "0.000000";
Chr4	Cufflinks	transcript	8176324	8178142	1000	-	.	gene_id "AT4G14170"; transcript_id "AT4G14170.1"; FPKM "1.4869407932"; frac "1.000000"; conf_lo "1.051808"; conf_hi "1.922073"; cov "8.682899"; full_read_support "yes";
Chr4	Cufflinks	exon	8176324	8178142	1000	-	.	gene_id "AT4G14170"; transcript_id "AT4G14170.1"; exon_number "1"; FPKM "1.4869407932"; frac "1.000000"; conf_lo "1.051808"; conf_hi "1.922073"; cov "8.682899";
Chr4	Cufflinks	transcript	8185299	8186010	699	-	.	gene_id "CUFF.220"; transcript_id "CUFF.220.1"; FPKM "1.7001496171"; frac "0.113056"; conf_lo "0.683343"; conf_hi "2.716956"; cov "9.924441"; full_read_support "yes";
Chr4	Cufflinks	exon	8185299	8186010	699	-	.	gene_id "CUFF.220"; transcript_id "CUFF.220.1"; exon_number "1"; FPKM "1.7001496171"; frac "0.113056"; conf_lo "0.683343"; conf_hi "2.716956"; cov "9.924441";
Chr4	Cufflinks	transcript	8185299	8187612	199	-	.	gene_id "CUFF.220"; transcript_id "CUFF.220.2"; FPKM "0.4842114642"; frac "0.125100"; conf_lo "0.189709"; conf_hi "0.778714"; cov "2.826532"; full_read_support "yes";
Chr4	Cufflinks	exon	8185299	8185891	199	-	.	gene_id "CUFF.220"; transcript_id "CUFF.220.2"; exon_number "1"; FPKM "0.4842114642"; frac "0.125100"; conf_lo "0.189709"; conf_hi "0.778714"; cov "2.826532";
Chr4	Cufflinks	exon	8186007	8187612	199	-	.	gene_id "CUFF.220"; transcript_id "CUFF.220.2"; exon_number "2"; FPKM "0.4842114642"; frac "0.125100"; conf_lo "0.189709"; conf_hi "0.778714"; cov "2.826532";
Chr4	Cufflinks	transcript	8185370	8188783	1000	-	.	gene_id "CUFF.220"; transcript_id "AT4G14200.1"; FPKM "2.4315075306"; frac "0.761845"; conf_lo "1.927768"; conf_hi "2.935247"; cov "14.193664"; full_read_support "yes";
Chr4	Cufflinks	exon	8185370	8185888	1000	-	.	gene_id "CUFF.220"; transcript_id "AT4G14200.1"; exon_number "1"; FPKM "2.4315075306"; frac "0.761845"; conf_lo "1.927768"; conf_hi "2.935247"; cov "14.193664";
Chr4	Cufflinks	exon	8186006	8187583	1000	-	.	gene_id "CUFF.220"; transcript_id "AT4G14200.1"; exon_number "2"; FPKM "2.4315075306"; frac "0.761845"; conf_lo "1.927768"; conf_hi "2.935247"; cov "14.193664";
Chr4	Cufflinks	exon	8187800	8187976	1000	-	.	gene_id "CUFF.220"; transcript_id "AT4G14200.1"; exon_number "3"; FPKM "2.4315075306"; frac "0.761845"; conf_lo "1.927768"; conf_hi "2.935247"; cov "14.193664";
Chr4	Cufflinks	exon	8188063	8188263	1000	-	.	gene_id "CUFF.220"; transcript_id "AT4G14200.1"; exon_number "4"; FPKM "2.4315075306"; frac "0.761845"; conf_lo "1.927768"; conf_hi "2.935247"; cov "14.193664";
Chr4	Cufflinks	exon	8188634	8188783	1000	-	.	gene_id "CUFF.220"; transcript_id "AT4G14200.1"; exon_number "5"; FPKM "2.4315075306"; frac "0.761845"; conf_lo "1.927768"; conf_hi "2.935247"; cov "14.193664";
Chr4	Cufflinks	transcript	8178330	8183515	1	+	.	gene_id "CUFF.221"; transcript_id "AT4G14180.1"; FPKM "0.0000000000"; frac "0.000000"; conf_lo "0.000000"; conf_hi "0.028433"; cov "0.000000"; full_read_support "no";
Chr4	Cufflinks	exon	8178330	8178800	1	+	.	gene_id "CUFF.221"; transcript_id "AT4G14180.1"; exon_number "1"; FPKM "0.0000000000"; frac "0.000000"; conf_lo "0.000000"; conf_hi "0.028433"; cov "0.000000";
Chr4	Cufflinks	exon	8178918	8179027	1	+	.	gene_id "CUFF.221"; transcript_id "AT4G14180.1"; exon_number "2"; FPKM "0.0000000000"; frac "0.000000"; conf_lo "0.000000"; conf_hi "0.028433"; cov "0.000000";
Chr4	Cufflinks	exon	8179114	8179289	1	+	.	gene_id "CUFF.221"; transcript_id "AT4G14180.1"; exon_number "3"; FPKM "0.0000000000"; frac "0.000000"; conf_lo "0.000000"; conf_hi "0.028433"; cov "0.000000";
Chr4	Cufflinks	exon	8179632	8179946	1	+	.	gene_id "CUFF.221"; transcript_id "AT4G14180.1"; exon_number "4"; FPKM "0.0000000000"; frac "0.000000"; conf_lo "0.000000"; conf_hi "0.028433"; cov "0.000000";
Chr4	Cufflinks	exon	8180350	8181259	1	+	.	gene_id "CUFF.221"; transcript_id "AT4G14180.1"; exon_number "5"; FPKM "0.0000000000"; frac "0.000000"; conf_lo "0.000000"; conf_hi "0.028433"; cov "0.000000";
Chr4	Cufflinks	exon	8181466	8182051	1	+	.	gene_id "CUFF.221"; transcript_id "AT4G14180.1"; exon_number "6"; FPKM "0.0000000000"; frac "0.000000"; conf_lo "0.000000"; conf_hi "0.028433"; cov "0.000000";
Chr4	Cufflinks	exon	8182129	8182409	1	+	.	gene_id "CUFF.221"; transcript_id "AT4G14180.1"; exon_number "7"; FPKM "0.0000000000"; frac "0.000000"; conf_lo "0.000000"; conf_hi "0.028433"; cov "0.000000";
Chr4	Cufflinks	exon	8182480	8183146	1	+	.	gene_id "CUFF.221"; transcript_id "AT4G14180.1"; exon_number "8"; FPKM "0.0000000000"; frac "0.000000"; conf_lo "0.000000"; conf_hi "0.028433"; cov "0.000000";
Chr4	Cufflinks	exon	8183225	8183515	1	+	.	gene_id "CUFF.221"; transcript_id "AT4G14180.1"; exon_number "9"; FPKM "0.0000000000"; frac "0.000000"; conf_lo "0.000000"; conf_hi "0.028433"; cov "0.000000";
Chr4	Cufflinks	transcript	8183518	8185222	274	-	.	gene_id "CUFF.222"; transcript_id "CUFF.222.1"; FPKM "0.7966828062"; frac "0.171746"; conf_lo "0.347554"; conf_hi "1.245812"; cov "4.649615"; full_read_support "yes";
Chr4	Cufflinks	exon	8183518	8184773	274	-	.	gene_id "CUFF.222"; transcript_id "CUFF.222.1"; exon_number "1"; FPKM "0.7966828062"; frac "0.171746"; conf_lo "0.347554"; conf_hi "1.245812"; cov "4.649615";
Chr4	Cufflinks	exon	8184855	8185222	274	-	.	gene_id "CUFF.222"; transcript_id "CUFF.222.1"; exon_number "2"; FPKM "0.7966828062"; frac "0.171746"; conf_lo "0.347554"; conf_hi "1.245812"; cov "4.649615";
Chr4	Cufflinks	transcript	8183518	8185222	348	-	.	gene_id "CUFF.222"; transcript_id "CUFF.222.2"; FPKM "1.0097493049"; frac "0.230031"; conf_lo "0.509641"; conf_hi "1.509858"; cov "5.893117"; full_read_support "yes";
Chr4	Cufflinks	exon	8183518	8185222	348	-	.	gene_id "CUFF.222"; transcript_id "CUFF.222.2"; exon_number "1"; FPKM "1.0097493049"; frac "0.230031"; conf_lo "0.509641"; conf_hi "1.509858"; cov "5.893117";
Chr4	Cufflinks	transcript	8183544	8185187	1000	-	.	gene_id "CUFF.222"; transcript_id "AT4G14190.1"; FPKM "2.8988742980"; frac "0.598223"; conf_lo "2.103785"; conf_hi "3.693963"; cov "16.918463"; full_read_support "yes";
Chr4	Cufflinks	exon	8183544	8184751	1000	-	.	gene_id "CUFF.222"; transcript_id "AT4G14190.1"; exon_number "1"; FPKM "2.8988742980"; frac "0.598223"; conf_lo "2.103785"; conf_hi "3.693963"; cov "16.918463";
Chr4	Cufflinks	exon	8184833	8185187	1000	-	.	gene_id "CUFF.222"; transcript_id "AT4G14190.1"; exon_number "2"; FPKM "2.8988742980"; frac "0.598223"; conf_lo "2.103785"; conf_hi "3.693963"; cov "16.918463";
Chr4	Cufflinks	transcript	8167408	8173222	371	+	.	gene_id "CUFF.223"; transcript_id "CUFF.223.1"; FPKM "6.3018170240"; frac "0.261033"; conf_lo "5.383803"; conf_hi "7.219831"; cov "36.787132"; full_read_support "yes";
Chr4	Cufflinks	exon	8167408	8168329	371	+	.	gene_id "CUFF.223"; transcript_id "CUFF.223.1"; exon_number "1"; FPKM "6.3018170240"; frac "0.261033"; conf_lo "5.383803"; conf_hi "7.219831"; cov "36.787132";
Chr4	Cufflinks	exon	8168487	8168660	371	+	.	gene_id "CUFF.223"; transcript_id "CUFF.223.1"; exon_number "2"; FPKM "6.3018170240"; frac "0.261033"; conf_lo "5.383803"; conf_hi "7.219831"; cov "36.787132";
Chr4	Cufflinks	exon	8168772	8168933	371	+	.	gene_id "CUFF.223"; transcript_id "CUFF.223.1"; exon_number "3"; FPKM "6.3018170240"; frac "0.261033"; conf_lo "5.383803"; conf_hi "7.219831"; cov "36.787132";
Chr4	Cufflinks	exon	8169644	8169787	371	+	.	gene_id "CUFF.223"; transcript_id "CUFF.223.1"; exon_number "4"; FPKM "6.3018170240"; frac "0.261033"; conf_lo "5.383803"; conf_hi "7.219831"; cov "36.787132";
Chr4	Cufflinks	exon	8169982	8170057	371	+	.	gene_id "CUFF.223"; transcript_id "CUFF.223.1"; exon_number "5"; FPKM "6.3018170240"; frac "0.261033"; conf_lo "5.383803"; conf_hi "7.219831"; cov "36.787132";
Chr4	Cufflinks	exon	8170177	8170346	371	+	.	gene_id "CUFF.223"; transcript_id "CUFF.223.1"; exon_number "6"; FPKM "6.3018170240"; frac "0.261033"; conf_lo "5.383803"; conf_hi "7.219831"; cov "36.787132";
Chr4	Cufflinks	exon	8170470	8170551	371	+	.	gene_id "CUFF.223"; transcript_id "CUFF.223.1"; exon_number "7"; FPKM "6.3018170240"; frac "0.261033"; conf_lo "5.383803"; conf_hi "7.219831"; cov "36.787132";
Chr4	Cufflinks	exon	8171299	8171376	371	+	.	gene_id "CUFF.223"; transcript_id "CUFF.223.1"; exon_number "8"; FPKM "6.3018170240"; frac "0.261033"; conf_lo "5.383803"; conf_hi "7.219831"; cov "36.787132";
Chr4	Cufflinks	exon	8171829	8171990	371	+	.	gene_id "CUFF.223"; transcript_id "CUFF.223.1"; exon_number "9"; FPKM "6.3018170240"; frac "0.261033"; conf_lo "5.383803"; conf_hi "7.219831"; cov "36.787132";
Chr4	Cufflinks	exon	8172089	8172352	371	+	.	gene_id "CUFF.223"; transcript_id "CUFF.223.1"; exon_number "10"; FPKM "6.3018170240"; frac "0.261033"; conf_lo "5.383803"; conf_hi "7.219831"; cov "36.787132";
Chr4	Cufflinks	exon	8172676	8172780	371	+	.	gene_id "CUFF.223"; transcript_id "CUFF.223.1"; exon_number "11"; FPKM "6.3018170240"; frac "0.261033"; conf_lo "5.383803"; conf_hi "7.219831"; cov "36.787132";
Chr4	Cufflinks	exon	8172880	8173222	371	+	.	gene_id "CUFF.223"; transcript_id "CUFF.223.1"; exon_number "12"; FPKM "6.3018170240"; frac "0.261033"; conf_lo "5.383803"; conf_hi "7.219831"; cov "36.787132";
Chr4	Cufflinks	transcript	8167426	8173368	1000	+	.	gene_id "CUFF.223"; transcript_id "AT4G14160.2"; FPKM "16.9727463457"; frac "0.738967"; conf_lo "15.528404"; conf_hi "18.417089"; cov "99.079148"; full_read_support "yes";
Chr4	Cufflinks	exon	8167426	8168329	1000	+	.	gene_id "CUFF.223"; transcript_id "AT4G14160.2"; exon_number "1"; FPKM "16.9727463457"; frac "0.738967"; conf_lo "15.528404"; conf_hi "18.417089"; cov "99.079148";
Chr4	Cufflinks	exon	8168487	8168660	1000	+	.	gene_id "CUFF.223"; transcript_id "AT4G14160.2"; exon_number "2"; FPKM "16.9727463457"; frac "0.738967"; conf_lo "15.528404"; conf_hi "18.417089"; cov "99.079148";
Chr4	Cufflinks	exon	8168772	8168933	1000	+	.	gene_id "CUFF.223"; transcript_id "AT4G14160.2"; exon_number "3"; FPKM "16.9727463457"; frac "0.738967"; conf_lo "15.528404"; conf_hi "18.417089"; cov "99.079148";
Chr4	Cufflinks	exon	8169645	8169787	1000	+	.	gene_id "CUFF.223"; transcript_id "AT4G14160.2"; exon_number "4"; FPKM "16.9727463457"; frac "0.738967"; conf_lo "15.528404"; conf_hi "18.417089"; cov "99.079148";
Chr4	Cufflinks	exon	8169982	8170057	1000	+	.	gene_id "CUFF.223"; transcript_id "AT4G14160.2"; exon_number "5"; FPKM "16.9727463457"; frac "0.738967"; conf_lo "15.528404"; conf_hi "18.417089"; cov "99.079148";
Chr4	Cufflinks	exon	8170177	8170346	1000	+	.	gene_id "CUFF.223"; transcript_id "AT4G14160.2"; exon_number "6"; FPKM "16.9727463457"; frac "0.738967"; conf_lo "15.528404"; conf_hi "18.417089"; cov "99.079148";
Chr4	Cufflinks	exon	8170470	8170551	1000	+	.	gene_id "CUFF.223"; transcript_id "AT4G14160.2"; exon_number "7"; FPKM "16.9727463457"; frac "0.738967"; conf_lo "15.528404"; conf_hi "18.417089"; cov "99.079148";
Chr4	Cufflinks	exon	8171299	8171376	1000	+	.	gene_id "CUFF.223"; transcript_id "AT4G14160.2"; exon_number "8"; FPKM "16.9727463457"; frac "0.738967"; conf_lo "15.528404"; conf_hi "18.417089"; cov "99.079148";
Chr4	Cufflinks	exon	8171829	8171990	1000	+	.	gene_id "CUFF.223"; transcript_id "AT4G14160.2"; exon_number "9"; FPKM "16.9727463457"; frac "0.738967"; conf_lo "15.528404"; conf_hi "18.417089"; cov "99.079148";
Chr4	Cufflinks	exon	8172089	8172352	1000	+	.	gene_id "CUFF.223"; transcript_id "AT4G14160.2"; exon_number "10"; FPKM "16.9727463457"; frac "0.738967"; conf_lo "15.528404"; conf_hi "18.417089"; cov "99.079148";
Chr4	Cufflinks	exon	8172676	8172780	1000	+	.	gene_id "CUFF.223"; transcript_id "AT4G14160.2"; exon_number "11"; FPKM "16.9727463457"; frac "0.738967"; conf_lo "15.528404"; conf_hi "18.417089"; cov "99.079148";
Chr4	Cufflinks	exon	8172880	8173368	1000	+	.	gene_id "CUFF.223"; transcript_id "AT4G14160.2"; exon_number "12"; FPKM "16.9727463457"; frac "0.738967"; conf_lo "15.528404"; conf_hi "18.417089"; cov "99.079148";
Chr4	Cufflinks	transcript	8167426	8173368	1	+	.	gene_id "CUFF.223"; transcript_id "AT4G14160.3"; FPKM "0.0000000000"; frac "0.000000"; conf_lo "0.000000"; conf_hi "0.041154"; cov "0.000000"; full_read_support "yes";
Chr4	Cufflinks	exon	8167426	8168329	1	+	.	gene_id "CUFF.223"; transcript_id "AT4G14160.3"; exon_number "1"; FPKM "0.0000000000"; frac "0.000000"; conf_lo "0.000000"; conf_hi "0.041154"; cov "0.000000";
Chr4	Cufflinks	exon	8168487	8168660	1	+	.	gene_id "CUFF.223"; transcript_id "AT4G14160.3"; exon_number "2"; FPKM "0.0000000000"; frac "0.000000"; conf_lo "0.000000"; conf_hi "0.041154"; cov "0.000000";
Chr4	Cufflinks	exon	8168772	8168933	1	+	.	gene_id "CUFF.223"; transcript_id "AT4G14160.3"; exon_number "3"; FPKM "0.0000000000"; frac "0.000000"; conf_lo "0.000000"; conf_hi "0.041154"; cov "0.000000";
Chr4	Cufflinks	exon	8169645	8169787	1	+	.	gene_id "CUFF.223"; transcript_id "AT4G14160.3"; exon_number "4"; FPKM "0.0000000000"; frac "0.000000"; conf_lo "0.000000"; conf_hi "0.041154"; cov "0.000000";
Chr4	Cufflinks	exon	8169982	8170057	1	+	.	gene_id "CUFF.223"; transcript_id "AT4G14160.3"; exon_number "5"; FPKM "0.0000000000"; frac "0.000000"; conf_lo "0.000000"; conf_hi "0.041154"; cov "0.000000";
Chr4	Cufflinks	exon	8170177	8170346	1	+	.	gene_id "CUFF.223"; transcript_id "AT4G14160.3"; exon_number "6"; FPKM "0.0000000000"; frac "0.000000"; conf_lo "0.000000"; conf_hi "0.041154"; cov "0.000000";
Chr4	Cufflinks	exon	8170470	8170551	1	+	.	gene_id "CUFF.223"; transcript_id "AT4G14160.3"; exon_number "7"; FPKM "0.0000000000"; frac "0.000000"; conf_lo "0.000000"; conf_hi "0.041154"; cov "0.000000";
Chr4	Cufflinks	exon	8171299	8171376	1	+	.	gene_id "CUFF.223"; transcript_id "AT4G14160.3"; exon_number "8"; FPKM "0.0000000000"; frac "0.000000"; conf_lo "0.000000"; conf_hi "0.041154"; cov "0.000000";
Chr4	Cufflinks	exon	8171829	8171990	1	+	.	gene_id "CUFF.223"; transcript_id "AT4G14160.3"; exon_number "9"; FPKM "0.0000000000"; frac "0.000000"; conf_lo "0.000000"; conf_hi "0.041154"; cov "0.000000";
Chr4	Cufflinks	exon	8172207	8172352	1	+	.	gene_id "CUFF.223"; transcript_id "AT4G14160.3"; exon_number "10"; FPKM "0.0000000000"; frac "0.000000"; conf_lo "0.000000"; conf_hi "0.041154"; cov "0.000000";
Chr4	Cufflinks	exon	8172676	8172780	1	+	.	gene_id "CUFF.223"; transcript_id "AT4G14160.3"; exon_number "11"; FPKM "0.0000000000"; frac "0.000000"; conf_lo "0.000000"; conf_hi "0.041154"; cov "0.000000";
Chr4	Cufflinks	exon	8172880	8173368	1	+	.	gene_id "CUFF.223"; transcript_id "AT4G14160.3"; exon_number "12"; FPKM "0.0000000000"; frac "0.000000"; conf_lo "0.000000"; conf_hi "0.041154"; cov "0.000000";
Chr4	Cufflinks	transcript	8167465	8173365	1	+	.	gene_id "CUFF.223"; transcript_id "AT4G14160.1"; FPKM "0.0000000000"; frac "0.000000"; conf_lo "0.000000"; conf_hi "0.039891"; cov "0.000000"; full_read_support "yes";
Chr4	Cufflinks	exon	8167465	8168329	1	+	.	gene_id "CUFF.223"; transcript_id "AT4G14160.1"; exon_number "1"; FPKM "0.0000000000"; frac "0.000000"; conf_lo "0.000000"; conf_hi "0.039891"; cov "0.000000";
Chr4	Cufflinks	exon	8168487	8168660	1	+	.	gene_id "CUFF.223"; transcript_id "AT4G14160.1"; exon_number "2"; FPKM "0.0000000000"; frac "0.000000"; conf_lo "0.000000"; conf_hi "0.039891"; cov "0.000000";
Chr4	Cufflinks	exon	8168772	8168933	1	+	.	gene_id "CUFF.223"; transcript_id "AT4G14160.1"; exon_number "3"; FPKM "0.0000000000"; frac "0.000000"; conf_lo "0.000000"; conf_hi "0.039891"; cov "0.000000";
Chr4	Cufflinks	exon	8169645	8169787	1	+	.	gene_id "CUFF.223"; transcript_id "AT4G14160.1"; exon_number "4"; FPKM "0.0000000000"; frac "0.000000"; conf_lo "0.000000"; conf_hi "0.039891"; cov "0.000000";
Chr4	Cufflinks	exon	8169982	8170057	1	+	.	gene_id "CUFF.223"; transcript_id "AT4G14160.1"; exon_number "5"; FPKM "0.0000000000"; frac "0.000000"; conf_lo "0.000000"; conf_hi "0.039891"; cov "0.000000";
Chr4	Cufflinks	exon	8170177	8170346	1	+	.	gene_id "CUFF.223"; transcript_id "AT4G14160.1"; exon_number "6"; FPKM "0.0000000000"; frac "0.000000"; conf_lo "0.000000"; conf_hi "0.039891"; cov "0.000000";
Chr4	Cufflinks	exon	8170470	8170554	1	+	.	gene_id "CUFF.223"; transcript_id "AT4G14160.1"; exon_number "7"; FPKM "0.0000000000"; frac "0.000000"; conf_lo "0.000000"; conf_hi "0.039891"; cov "0.000000";
Chr4	Cufflinks	exon	8171299	8171376	1	+	.	gene_id "CUFF.223"; transcript_id "AT4G14160.1"; exon_number "8"; FPKM "0.0000000000"; frac "0.000000"; conf_lo "0.000000"; conf_hi "0.039891"; cov "0.000000";
Chr4	Cufflinks	exon	8171829	8171990	1	+	.	gene_id "CUFF.223"; transcript_id "AT4G14160.1"; exon_number "9"; FPKM "0.0000000000"; frac "0.000000"; conf_lo "0.000000"; conf_hi "0.039891"; cov "0.000000";
Chr4	Cufflinks	exon	8172089	8172352	1	+	.	gene_id "CUFF.223"; transcript_id "AT4G14160.1"; exon_number "10"; FPKM "0.0000000000"; frac "0.000000"; conf_lo "0.000000"; conf_hi "0.039891"; cov "0.000000";
Chr4	Cufflinks	exon	8172676	8172780	1	+	.	gene_id "CUFF.223"; transcript_id "AT4G14160.1"; exon_number "11"; FPKM "0.0000000000"; frac "0.000000"; conf_lo "0.000000"; conf_hi "0.039891"; cov "0.000000";
Chr4	Cufflinks	exon	8172880	8173365	1	+	.	gene_id "CUFF.223"; transcript_id "AT4G14160.1"; exon_number "12"; FPKM "0.0000000000"; frac "0.000000"; conf_lo "0.000000"; conf_hi "0.039891"; cov "0.000000";
Chr4	Cufflinks	transcript	8332097	8333578	1000	-	.	gene_id "AT4G14490"; transcript_id "AT4G14490.1"; FPKM "0.1996579244"; frac "1.000000"; conf_lo "0.021078"; conf_hi "0.378237"; cov "1.166966"; full_read_support "yes";
Chr4	Cufflinks	exon	8332097	8333578	1000	-	.	gene_id "AT4G14490"; transcript_id "AT4G14490.1"; exon_number "1"; FPKM "0.1996579244"; frac "1.000000"; conf_lo "0.021078"; conf_hi "0.378237"; cov "1.166966";
Chr4	Cufflinks	transcript	8341335	8343234	1000	+	.	gene_id "CUFF.224"; transcript_id "AT4G14520.2"; FPKM "4.3162910059"; frac "0.805950"; conf_lo "3.115862"; conf_hi "5.516720"; cov "25.181501"; full_read_support "yes";
Chr4	Cufflinks	exon	8341335	8341478	1000	+	.	gene_id "CUFF.224"; transcript_id "AT4G14520.2"; exon_number "1"; FPKM "4.3162910059"; frac "0.805950"; conf_lo "3.115862"; conf_hi "5.516720"; cov "25.181501";
Chr4	Cufflinks	exon	8342454	8343234	1000	+	.	gene_id "CUFF.224"; transcript_id "AT4G14520.2"; exon_number "2"; FPKM "4.3162910059"; frac "0.805950"; conf_lo "3.115862"; conf_hi "5.516720"; cov "25.181501";
Chr4	Cufflinks	transcript	8341335	8343234	1	+	.	gene_id "CUFF.224"; transcript_id "AT4G14520.3"; FPKM "0.0000000000"; frac "0.000000"; conf_lo "0.000000"; conf_hi "0.116735"; cov "0.000000"; full_read_support "no";
Chr4	Cufflinks	exon	8341335	8341478	1	+	.	gene_id "CUFF.224"; transcript_id "AT4G14520.3"; exon_number "1"; FPKM "0.0000000000"; frac "0.000000"; conf_lo "0.000000"; conf_hi "0.116735"; cov "0.000000";
Chr4	Cufflinks	exon	8341936	8342045	1	+	.	gene_id "CUFF.224"; transcript_id "AT4G14520.3"; exon_number "2"; FPKM "0.0000000000"; frac "0.000000"; conf_lo "0.000000"; conf_hi "0.116735"; cov "0.000000";
Chr4	Cufflinks	exon	8342198	8342238	1	+	.	gene_id "CUFF.224"; transcript_id "AT4G14520.3"; exon_number "3"; FPKM "0.0000000000"; frac "0.000000"; conf_lo "0.000000"; conf_hi "0.116735"; cov "0.000000";
Chr4	Cufflinks	exon	8342454	8343234	1	+	.	gene_id "CUFF.224"; transcript_id "AT4G14520.3"; exon_number "4"; FPKM "0.0000000000"; frac "0.000000"; conf_lo "0.000000"; conf_hi "0.116735"; cov "0.000000";
Chr4	Cufflinks	transcript	8341335	8343250	167	+	.	gene_id "CUFF.224"; transcript_id "CUFF.224.3"; FPKM "0.7227202437"; frac "0.194050"; conf_lo "0.265496"; conf_hi "1.179945"; cov "4.216393"; full_read_support "no";
Chr4	Cufflinks	exon	8341335	8341478	167	+	.	gene_id "CUFF.224"; transcript_id "CUFF.224.3"; exon_number "1"; FPKM "0.7227202437"; frac "0.194050"; conf_lo "0.265496"; conf_hi "1.179945"; cov "4.216393";
Chr4	Cufflinks	exon	8341936	8342238	167	+	.	gene_id "CUFF.224"; transcript_id "CUFF.224.3"; exon_number "2"; FPKM "0.7227202437"; frac "0.194050"; conf_lo "0.265496"; conf_hi "1.179945"; cov "4.216393";
Chr4	Cufflinks	exon	8342454	8343250	167	+	.	gene_id "CUFF.224"; transcript_id "CUFF.224.3"; exon_number "3"; FPKM "0.7227202437"; frac "0.194050"; conf_lo "0.265496"; conf_hi "1.179945"; cov "4.216393";
Chr4	Cufflinks	transcript	8341418	8343234	1	+	.	gene_id "CUFF.224"; transcript_id "AT4G14520.1"; FPKM "0.0000000000"; frac "0.000000"; conf_lo "0.000000"; conf_hi "0.149559"; cov "0.000000"; full_read_support "no";
Chr4	Cufflinks	exon	8341418	8341478	1	+	.	gene_id "CUFF.224"; transcript_id "AT4G14520.1"; exon_number "1"; FPKM "0.0000000000"; frac "0.000000"; conf_lo "0.000000"; conf_hi "0.149559"; cov "0.000000";
Chr4	Cufflinks	exon	8342198	8342238	1	+	.	gene_id "CUFF.224"; transcript_id "AT4G14520.1"; exon_number "2"; FPKM "0.0000000000"; frac "0.000000"; conf_lo "0.000000"; conf_hi "0.149559"; cov "0.000000";
Chr4	Cufflinks	exon	8342454	8343234	1	+	.	gene_id "CUFF.224"; transcript_id "AT4G14520.1"; exon_number "3"; FPKM "0.0000000000"; frac "0.000000"; conf_lo "0.000000"; conf_hi "0.149559"; cov "0.000000";
Chr4	Cufflinks	transcript	8343476	8343883	1	-	.	gene_id "AT4G14530"; transcript_id "AT4G14530.1"; FPKM "0.0000000000"; frac "0.000000"; conf_lo "0.000000"; conf_hi "0.000000"; cov "0.000000"; full_read_support "no";
Chr4	Cufflinks	exon	8343476	8343883	1	-	.	gene_id "AT4G14530"; transcript_id "AT4G14530.1"; exon_number "1"; FPKM "0.0000000000"; frac "0.000000"; conf_lo "0.000000"; conf_hi "0.000000"; cov "0.000000";
Chr4	Cufflinks	transcript	8344616	8345218	1000	+	.	gene_id "AT4G14540"; transcript_id "AT4G14540.1"; FPKM "9.3461760430"; frac "1.000000"; conf_lo "7.115279"; conf_hi "11.577073"; cov "54.523432"; full_read_support "yes";
Chr4	Cufflinks	exon	8344616	8345218	1000	+	.	gene_id "AT4G14540"; transcript_id "AT4G14540.1"; exon_number "1"; FPKM "9.3461760430"; frac "1.000000"; conf_lo "7.115279"; conf_hi "11.577073"; cov "54.523432";
Chr4	Cufflinks	transcript	8334176	8337273	1000	+	.	gene_id "CUFF.225"; transcript_id "AT4G14500.1"; FPKM "12.3818400058"; frac "0.883610"; conf_lo "10.999114"; conf_hi "13.764566"; cov "72.306317"; full_read_support "yes";
Chr4	Cufflinks	exon	8334176	8334764	1000	+	.	gene_id "CUFF.225"; transcript_id "AT4G14500.1"; exon_number "1"; FPKM "12.3818400058"; frac "0.883610"; conf_lo "10.999114"; conf_hi "13.764566"; cov "72.306317";
Chr4	Cufflinks	exon	8334958	8335120	1000	+	.	gene_id "CUFF.225"; transcript_id "AT4G14500.1"; exon_number "2"; FPKM "12.3818400058"; frac "0.883610"; conf_lo "10.999114"; conf_hi "13.764566"; cov "72.306317";
Chr4	Cufflinks	exon	8335566	8335742	1000	+	.	gene_id "CUFF.225"; transcript_id "AT4G14500.1"; exon_number "3"; FPKM "12.3818400058"; frac "0.883610"; conf_lo "10.999114"; conf_hi "13.764566"; cov "72.306317";
Chr4	Cufflinks	exon	8335830	8335913	1000	+	.	gene_id "CUFF.225"; transcript_id "AT4G14500.1"; exon_number "4"; FPKM "12.3818400058"; frac "0.883610"; conf_lo "10.999114"; conf_hi "13.764566"; cov "72.306317";
Chr4	Cufflinks	exon	8336437	8336518	1000	+	.	gene_id "CUFF.225"; transcript_id "AT4G14500.1"; exon_number "5"; FPKM "12.3818400058"; frac "0.883610"; conf_lo "10.999114"; conf_hi "13.764566"; cov "72.306317";
Chr4	Cufflinks	exon	8336601	8337273	1000	+	.	gene_id "CUFF.225"; transcript_id "AT4G14500.1"; exon_number "6"; FPKM "12.3818400058"; frac "0.883610"; conf_lo "10.999114"; conf_hi "13.764566"; cov "72.306317";
Chr4	Cufflinks	transcript	8334176	8337273	1	+	.	gene_id "CUFF.225"; transcript_id "AT4G14500.2"; FPKM "0.0000000000"; frac "0.000000"; conf_lo "0.000000"; conf_hi "0.063118"; cov "0.000000"; full_read_support "no";
Chr4	Cufflinks	exon	8334176	8334764	1	+	.	gene_id "CUFF.225"; transcript_id "AT4G14500.2"; exon_number "1"; FPKM "0.0000000000"; frac "0.000000"; conf_lo "0.000000"; conf_hi "0.063118"; cov "0.000000";
Chr4	Cufflinks	exon	8334958	8335120	1	+	.	gene_id "CUFF.225"; transcript_id "AT4G14500.2"; exon_number "2"; FPKM "0.0000000000"; frac "0.000000"; conf_lo "0.000000"; conf_hi "0.063118"; cov "0.000000";
Chr4	Cufflinks	exon	8335566	8335765	1	+	.	gene_id "CUFF.225"; transcript_id "AT4G14500.2"; exon_number "3"; FPKM "0.0000000000"; frac "0.000000"; conf_lo "0.000000"; conf_hi "0.063118"; cov "0.000000";
Chr4	Cufflinks	exon	8335847	8335913	1	+	.	gene_id "CUFF.225"; transcript_id "AT4G14500.2"; exon_number "4"; FPKM "0.0000000000"; frac "0.000000"; conf_lo "0.000000"; conf_hi "0.063118"; cov "0.000000";
Chr4	Cufflinks	exon	8336006	8336054	1	+	.	gene_id "CUFF.225"; transcript_id "AT4G14500.2"; exon_number "5"; FPKM "0.0000000000"; frac "0.000000"; conf_lo "0.000000"; conf_hi "0.063118"; cov "0.000000";
Chr4	Cufflinks	exon	8336437	8336518	1	+	.	gene_id "CUFF.225"; transcript_id "AT4G14500.2"; exon_number "6"; FPKM "0.0000000000"; frac "0.000000"; conf_lo "0.000000"; conf_hi "0.063118"; cov "0.000000";
Chr4	Cufflinks	exon	8336601	8337273	1	+	.	gene_id "CUFF.225"; transcript_id "AT4G14500.2"; exon_number "7"; FPKM "0.0000000000"; frac "0.000000"; conf_lo "0.000000"; conf_hi "0.063118"; cov "0.000000";
Chr4	Cufflinks	transcript	8337276	8341159	1000	-	.	gene_id "CUFF.227"; transcript_id "AT4G14510.1"; FPKM "0.9341892958"; frac "0.116390"; conf_lo "0.661774"; conf_hi "1.206604"; cov "5.455392"; full_read_support "no";
Chr4	Cufflinks	exon	8337276	8337605	1000	-	.	gene_id "CUFF.227"; transcript_id "AT4G14510.1"; exon_number "1"; FPKM "0.9341892958"; frac "0.116390"; conf_lo "0.661774"; conf_hi "1.206604"; cov "5.455392";
Chr4	Cufflinks	exon	8337715	8337810	1000	-	.	gene_id "CUFF.227"; transcript_id "AT4G14510.1"; exon_number "2"; FPKM "0.9341892958"; frac "0.116390"; conf_lo "0.661774"; conf_hi "1.206604"; cov "5.455392";
Chr4	Cufflinks	exon	8337912	8337971	1000	-	.	gene_id "CUFF.227"; transcript_id "AT4G14510.1"; exon_number "3"; FPKM "0.9341892958"; frac "0.116390"; conf_lo "0.661774"; conf_hi "1.206604"; cov "5.455392";
Chr4	Cufflinks	exon	8338134	8338426	1000	-	.	gene_id "CUFF.227"; transcript_id "AT4G14510.1"; exon_number "4"; FPKM "0.9341892958"; frac "0.116390"; conf_lo "0.661774"; conf_hi "1.206604"; cov "5.455392";
Chr4	Cufflinks	exon	8338532	8338688	1000	-	.	gene_id "CUFF.227"; transcript_id "AT4G14510.1"; exon_number "5"; FPKM "0.9341892958"; frac "0.116390"; conf_lo "0.661774"; conf_hi "1.206604"; cov "5.455392";
Chr4	Cufflinks	exon	8338804	8339241	1000	-	.	gene_id "CUFF.227"; transcript_id "AT4G14510.1"; exon_number "6"; FPKM "0.9341892958"; frac "0.116390"; conf_lo "0.661774"; conf_hi "1.206604"; cov "5.455392";
Chr4	Cufflinks	exon	8339372	8339502	1000	-	.	gene_id "CUFF.227"; transcript_id "AT4G14510.1"; exon_number "7"; FPKM "0.9341892958"; frac "0.116390"; conf_lo "0.661774"; conf_hi "1.206604"; cov "5.455392";
Chr4	Cufflinks	exon	8339579	8340053	1000	-	.	gene_id "CUFF.227"; transcript_id "AT4G14510.1"; exon_number "8"; FPKM "0.9341892958"; frac "0.116390"; conf_lo "0.661774"; conf_hi "1.206604"; cov "5.455392";
Chr4	Cufflinks	exon	8340200	8341159	1000	-	.	gene_id "CUFF.227"; transcript_id "AT4G14510.1"; exon_number "9"; FPKM "0.9341892958"; frac "0.116390"; conf_lo "0.661774"; conf_hi "1.206604"; cov "5.455392";
Chr4	Cufflinks	transcript	8336207	8336331	1	+	.	gene_id "AT4G14504"; transcript_id "AT4G14504.1"; FPKM "0.0000000000"; frac "0.000000"; conf_lo "0.000000"; conf_hi "0.000000"; cov "0.000000"; full_read_support "no";
Chr4	Cufflinks	exon	8336207	8336331	1	+	.	gene_id "AT4G14504"; transcript_id "AT4G14504.1"; exon_number "1"; FPKM "0.0000000000"; frac "0.000000"; conf_lo "0.000000"; conf_hi "0.000000"; cov "0.000000";
Chr4	Cufflinks	transcript	8097918	8100242	1000	-	.	gene_id "CUFF.226"; transcript_id "AT4G14030.1"; FPKM "61.1069916781"; frac "0.493850"; conf_lo "57.289438"; conf_hi "64.924545"; cov "356.756716"; full_read_support "yes";
Chr4	Cufflinks	exon	8097918	8098402	1000	-	.	gene_id "CUFF.226"; transcript_id "AT4G14030.1"; exon_number "1"; FPKM "61.1069916781"; frac "0.493850"; conf_lo "57.289438"; conf_hi "64.924545"; cov "356.756716";
Chr4	Cufflinks	exon	8098489	8098761	1000	-	.	gene_id "CUFF.226"; transcript_id "AT4G14030.1"; exon_number "2"; FPKM "61.1069916781"; frac "0.493850"; conf_lo "57.289438"; conf_hi "64.924545"; cov "356.756716";
Chr4	Cufflinks	exon	8098853	8098960	1000	-	.	gene_id "CUFF.226"; transcript_id "AT4G14030.1"; exon_number "3"; FPKM "61.1069916781"; frac "0.493850"; conf_lo "57.289438"; conf_hi "64.924545"; cov "356.756716";
Chr4	Cufflinks	exon	8099065	8099296	1000	-	.	gene_id "CUFF.226"; transcript_id "AT4G14030.1"; exon_number "4"; FPKM "61.1069916781"; frac "0.493850"; conf_lo "57.289438"; conf_hi "64.924545"; cov "356.756716";
Chr4	Cufflinks	exon	8099379	8099606	1000	-	.	gene_id "CUFF.226"; transcript_id "AT4G14030.1"; exon_number "5"; FPKM "61.1069916781"; frac "0.493850"; conf_lo "57.289438"; conf_hi "64.924545"; cov "356.756716";
Chr4	Cufflinks	exon	8099697	8099892	1000	-	.	gene_id "CUFF.226"; transcript_id "AT4G14030.1"; exon_number "6"; FPKM "61.1069916781"; frac "0.493850"; conf_lo "57.289438"; conf_hi "64.924545"; cov "356.756716";
Chr4	Cufflinks	exon	8100012	8100242	1000	-	.	gene_id "CUFF.226"; transcript_id "AT4G14030.1"; exon_number "7"; FPKM "61.1069916781"; frac "0.493850"; conf_lo "57.289438"; conf_hi "64.924545"; cov "356.756716";
Chr4	Cufflinks	transcript	8097918	8100260	1	-	.	gene_id "CUFF.226"; transcript_id "AT4G14030.2"; FPKM "0.0000000000"; frac "0.000000"; conf_lo "0.000000"; conf_hi "0.067475"; cov "0.000000"; full_read_support "no";
Chr4	Cufflinks	exon	8097918	8098402	1	-	.	gene_id "CUFF.226"; transcript_id "AT4G14030.2"; exon_number "1"; FPKM "0.0000000000"; frac "0.000000"; conf_lo "0.000000"; conf_hi "0.067475"; cov "0.000000";
Chr4	Cufflinks	exon	8098489	8098761	1	-	.	gene_id "CUFF.226"; transcript_id "AT4G14030.2"; exon_number "2"; FPKM "0.0000000000"; frac "0.000000"; conf_lo "0.000000"; conf_hi "0.067475"; cov "0.000000";
Chr4	Cufflinks	exon	8098853	8098960	1	-	.	gene_id "CUFF.226"; transcript_id "AT4G14030.2"; exon_number "3"; FPKM "0.0000000000"; frac "0.000000"; conf_lo "0.000000"; conf_hi "0.067475"; cov "0.000000";
Chr4	Cufflinks	exon	8099065	8099296	1	-	.	gene_id "CUFF.226"; transcript_id "AT4G14030.2"; exon_number "4"; FPKM "0.0000000000"; frac "0.000000"; conf_lo "0.000000"; conf_hi "0.067475"; cov "0.000000";
Chr4	Cufflinks	exon	8099379	8099606	1	-	.	gene_id "CUFF.226"; transcript_id "AT4G14030.2"; exon_number "5"; FPKM "0.0000000000"; frac "0.000000"; conf_lo "0.000000"; conf_hi "0.067475"; cov "0.000000";
Chr4	Cufflinks	exon	8099697	8099892	1	-	.	gene_id "CUFF.226"; transcript_id "AT4G14030.2"; exon_number "6"; FPKM "0.0000000000"; frac "0.000000"; conf_lo "0.000000"; conf_hi "0.067475"; cov "0.000000";
Chr4	Cufflinks	exon	8100012	8100179	1	-	.	gene_id "CUFF.226"; transcript_id "AT4G14030.2"; exon_number "7"; FPKM "0.0000000000"; frac "0.000000"; conf_lo "0.000000"; conf_hi "0.067475"; cov "0.000000";
Chr4	Cufflinks	exon	8100233	8100260	1	-	.	gene_id "CUFF.226"; transcript_id "AT4G14030.2"; exon_number "8"; FPKM "0.0000000000"; frac "0.000000"; conf_lo "0.000000"; conf_hi "0.067475"; cov "0.000000";
Chr4	Cufflinks	transcript	8100349	8102875	963	-	.	gene_id "CUFF.226"; transcript_id "AT4G14040.1"; FPKM "58.8477985630"; frac "0.506150"; conf_lo "55.196513"; conf_hi "62.499084"; cov "343.567026"; full_read_support "yes";
Chr4	Cufflinks	exon	8100349	8100972	963	-	.	gene_id "CUFF.226"; transcript_id "AT4G14040.1"; exon_number "1"; FPKM "58.8477985630"; frac "0.506150"; conf_lo "55.196513"; conf_hi "62.499084"; cov "343.567026";
Chr4	Cufflinks	exon	8101060	8101332	963	-	.	gene_id "CUFF.226"; transcript_id "AT4G14040.1"; exon_number "2"; FPKM "58.8477985630"; frac "0.506150"; conf_lo "55.196513"; conf_hi "62.499084"; cov "343.567026";
Chr4	Cufflinks	exon	8101415	8101522	963	-	.	gene_id "CUFF.226"; transcript_id "AT4G14040.1"; exon_number "3"; FPKM "58.8477985630"; frac "0.506150"; conf_lo "55.196513"; conf_hi "62.499084"; cov "343.567026";
Chr4	Cufflinks	exon	8101611	8102070	963	-	.	gene_id "CUFF.226"; transcript_id "AT4G14040.1"; exon_number "4"; FPKM "58.8477985630"; frac "0.506150"; conf_lo "55.196513"; conf_hi "62.499084"; cov "343.567026";
Chr4	Cufflinks	exon	8102151	8102346	963	-	.	gene_id "CUFF.226"; transcript_id "AT4G14040.1"; exon_number "5"; FPKM "58.8477985630"; frac "0.506150"; conf_lo "55.196513"; conf_hi "62.499084"; cov "343.567026";
Chr4	Cufflinks	exon	8102684	8102875	963	-	.	gene_id "CUFF.226"; transcript_id "AT4G14040.1"; exon_number "6"; FPKM "58.8477985630"; frac "0.506150"; conf_lo "55.196513"; conf_hi "62.499084"; cov "343.567026";
Chr4	Cufflinks	transcript	8361058	8361986	1000	+	.	gene_id "CUFF.228"; transcript_id "AT4G14560.1"; FPKM "4.5817538826"; frac "0.816629"; conf_lo "3.254660"; conf_hi "5.908848"; cov "26.748953"; full_read_support "yes";
Chr4	Cufflinks	exon	8361058	8361339	1000	+	.	gene_id "CUFF.228"; transcript_id "AT4G14560.1"; exon_number "1"; FPKM "4.5817538826"; frac "0.816629"; conf_lo "3.254660"; conf_hi "5.908848"; cov "26.748953";
Chr4	Cufflinks	exon	8361432	8361986	1000	+	.	gene_id "CUFF.228"; transcript_id "AT4G14560.1"; exon_number "2"; FPKM "4.5817538826"; frac "0.816629"; conf_lo "3.254660"; conf_hi "5.908848"; cov "26.748953";
Chr4	Cufflinks	transcript	8361058	8361824	252	+	.	gene_id "CUFF.228"; transcript_id "CUFF.228.2"; FPKM "1.1550745686"; frac "0.183371"; conf_lo "0.350202"; conf_hi "1.959947"; cov "6.743495"; full_read_support "yes";
Chr4	Cufflinks	exon	8361058	8361824	252	+	.	gene_id "CUFF.228"; transcript_id "CUFF.228.2"; exon_number "1"; FPKM "1.1550745686"; frac "0.183371"; conf_lo "0.350202"; conf_hi "1.959947"; cov "6.743495";
Chr4	Cufflinks	transcript	8347010	8347764	1000	+	.	gene_id "CUFF.229"; transcript_id "AT4G14548.1"; FPKM "1.3658672499"; frac "0.141515"; conf_lo "0.503569"; conf_hi "2.228166"; cov "7.974641"; full_read_support "yes";
Chr4	Cufflinks	exon	8347010	8347764	1000	+	.	gene_id "CUFF.229"; transcript_id "AT4G14548.1"; exon_number "1"; FPKM "1.3658672499"; frac "0.141515"; conf_lo "0.503569"; conf_hi "2.228166"; cov "7.974641";
Chr4	Cufflinks	transcript	8347010	8348234	616	+	.	gene_id "CUFF.229"; transcript_id "CUFF.229.2"; FPKM "0.8414782005"; frac "0.160568"; conf_lo "0.360267"; conf_hi "1.322689"; cov "4.912986"; full_read_support "yes";
Chr4	Cufflinks	exon	8347010	8348234	616	+	.	gene_id "CUFF.229"; transcript_id "CUFF.229.2"; exon_number "1"; FPKM "0.8414782005"; frac "0.160568"; conf_lo "0.360267"; conf_hi "1.322689"; cov "4.912986";
Chr4	Cufflinks	transcript	8347822	8350019	1000	-	.	gene_id "AT4G14550"; transcript_id "AT4G14550.1"; FPKM "2.9262364547"; frac "0.697917"; conf_lo "2.220904"; conf_hi "3.631569"; cov "17.084885"; full_read_support "yes";
Chr4	Cufflinks	exon	8347822	8348558	1000	-	.	gene_id "AT4G14550"; transcript_id "AT4G14550.1"; exon_number "1"; FPKM "2.9262364547"; frac "0.697917"; conf_lo "2.220904"; conf_hi "3.631569"; cov "17.084885";
Chr4	Cufflinks	exon	8348635	8348696	1000	-	.	gene_id "AT4G14550"; transcript_id "AT4G14550.1"; exon_number "2"; FPKM "2.9262364547"; frac "0.697917"; conf_lo "2.220904"; conf_hi "3.631569"; cov "17.084885";
Chr4	Cufflinks	exon	8349009	8349144	1000	-	.	gene_id "AT4G14550"; transcript_id "AT4G14550.1"; exon_number "3"; FPKM "2.9262364547"; frac "0.697917"; conf_lo "2.220904"; conf_hi "3.631569"; cov "17.084885";
Chr4	Cufflinks	exon	8349282	8349511	1000	-	.	gene_id "AT4G14550"; transcript_id "AT4G14550.1"; exon_number "4"; FPKM "2.9262364547"; frac "0.697917"; conf_lo "2.220904"; conf_hi "3.631569"; cov "17.084885";
Chr4	Cufflinks	exon	8349703	8350019	1000	-	.	gene_id "AT4G14550"; transcript_id "AT4G14550.1"; exon_number "5"; FPKM "2.9262364547"; frac "0.697917"; conf_lo "2.220904"; conf_hi "3.631569"; cov "17.084885";
Chr4	Cufflinks	transcript	8367887	8369167	1000	-	.	gene_id "AT4G14580"; transcript_id "AT4G14580.1"; FPKM "4.4966585385"; frac "1.000000"; conf_lo "3.545272"; conf_hi "5.448045"; cov "26.221326"; full_read_support "yes";
Chr4	Cufflinks	exon	8367887	8369167	1000	-	.	gene_id "AT4G14580"; transcript_id "AT4G14580.1"; exon_number "1"; FPKM "4.4966585385"; frac "1.000000"; conf_lo "3.545272"; conf_hi "5.448045"; cov "26.221326";
Chr4	Cufflinks	transcript	8374355	8375245	1000	+	.	gene_id "CUFF.230"; transcript_id "CUFF.230.1"; FPKM "1.4865516974"; frac "0.490509"; conf_lo "0.747373"; conf_hi "2.225731"; cov "8.688637"; full_read_support "yes";
Chr4	Cufflinks	exon	8374355	8375245	1000	+	.	gene_id "CUFF.230"; transcript_id "CUFF.230.1"; exon_number "1"; FPKM "1.4865516974"; frac "0.490509"; conf_lo "0.747373"; conf_hi "2.225731"; cov "8.688637";
Chr4	Cufflinks	transcript	8374391	8375962	542	+	.	gene_id "CUFF.230"; transcript_id "AT4G14590.1"; FPKM "0.8059223402"; frac "0.509491"; conf_lo "0.402013"; conf_hi "1.209832"; cov "4.710476"; full_read_support "no";
Chr4	Cufflinks	exon	8374391	8374802	542	+	.	gene_id "CUFF.230"; transcript_id "AT4G14590.1"; exon_number "1"; FPKM "0.8059223402"; frac "0.509491"; conf_lo "0.402013"; conf_hi "1.209832"; cov "4.710476";
Chr4	Cufflinks	exon	8374848	8375962	542	+	.	gene_id "CUFF.230"; transcript_id "AT4G14590.1"; exon_number "2"; FPKM "0.8059223402"; frac "0.509491"; conf_lo "0.402013"; conf_hi "1.209832"; cov "4.710476";
Chr4	Cufflinks	transcript	8362088	8366513	141	+	.	gene_id "CUFF.231"; transcript_id "CUFF.231.1"; FPKM "1.2401686734"; frac "0.129587"; conf_lo "0.833319"; conf_hi "1.647018"; cov "7.242293"; full_read_support "no";
Chr4	Cufflinks	exon	8362088	8362258	141	+	.	gene_id "CUFF.231"; transcript_id "CUFF.231.1"; exon_number "1"; FPKM "1.2401686734"; frac "0.129587"; conf_lo "0.833319"; conf_hi "1.647018"; cov "7.242293";
Chr4	Cufflinks	exon	8362555	8362736	141	+	.	gene_id "CUFF.231"; transcript_id "CUFF.231.1"; exon_number "2"; FPKM "1.2401686734"; frac "0.129587"; conf_lo "0.833319"; conf_hi "1.647018"; cov "7.242293";
Chr4	Cufflinks	exon	8362855	8363158	141	+	.	gene_id "CUFF.231"; transcript_id "CUFF.231.1"; exon_number "3"; FPKM "1.2401686734"; frac "0.129587"; conf_lo "0.833319"; conf_hi "1.647018"; cov "7.242293";
Chr4	Cufflinks	exon	8363240	8363464	141	+	.	gene_id "CUFF.231"; transcript_id "CUFF.231.1"; exon_number "4"; FPKM "1.2401686734"; frac "0.129587"; conf_lo "0.833319"; conf_hi "1.647018"; cov "7.242293";
Chr4	Cufflinks	exon	8363545	8363742	141	+	.	gene_id "CUFF.231"; transcript_id "CUFF.231.1"; exon_number "5"; FPKM "1.2401686734"; frac "0.129587"; conf_lo "0.833319"; conf_hi "1.647018"; cov "7.242293";
Chr4	Cufflinks	exon	8363839	8363913	141	+	.	gene_id "CUFF.231"; transcript_id "CUFF.231.1"; exon_number "6"; FPKM "1.2401686734"; frac "0.129587"; conf_lo "0.833319"; conf_hi "1.647018"; cov "7.242293";
Chr4	Cufflinks	exon	8364122	8364260	141	+	.	gene_id "CUFF.231"; transcript_id "CUFF.231.1"; exon_number "7"; FPKM "1.2401686734"; frac "0.129587"; conf_lo "0.833319"; conf_hi "1.647018"; cov "7.242293";
Chr4	Cufflinks	exon	8364417	8364735	141	+	.	gene_id "CUFF.231"; transcript_id "CUFF.231.1"; exon_number "8"; FPKM "1.2401686734"; frac "0.129587"; conf_lo "0.833319"; conf_hi "1.647018"; cov "7.242293";
Chr4	Cufflinks	exon	8364842	8364960	141	+	.	gene_id "CUFF.231"; transcript_id "CUFF.231.1"; exon_number "9"; FPKM "1.2401686734"; frac "0.129587"; conf_lo "0.833319"; conf_hi "1.647018"; cov "7.242293";
Chr4	Cufflinks	exon	8365043	8365386	141	+	.	gene_id "CUFF.231"; transcript_id "CUFF.231.1"; exon_number "10"; FPKM "1.2401686734"; frac "0.129587"; conf_lo "0.833319"; conf_hi "1.647018"; cov "7.242293";
Chr4	Cufflinks	exon	8365483	8365543	141	+	.	gene_id "CUFF.231"; transcript_id "CUFF.231.1"; exon_number "11"; FPKM "1.2401686734"; frac "0.129587"; conf_lo "0.833319"; conf_hi "1.647018"; cov "7.242293";
Chr4	Cufflinks	exon	8365626	8365748	141	+	.	gene_id "CUFF.231"; transcript_id "CUFF.231.1"; exon_number "12"; FPKM "1.2401686734"; frac "0.129587"; conf_lo "0.833319"; conf_hi "1.647018"; cov "7.242293";
Chr4	Cufflinks	exon	8365825	8366016	141	+	.	gene_id "CUFF.231"; transcript_id "CUFF.231.1"; exon_number "13"; FPKM "1.2401686734"; frac "0.129587"; conf_lo "0.833319"; conf_hi "1.647018"; cov "7.242293";
Chr4	Cufflinks	exon	8366092	8366160	141	+	.	gene_id "CUFF.231"; transcript_id "CUFF.231.1"; exon_number "14"; FPKM "1.2401686734"; frac "0.129587"; conf_lo "0.833319"; conf_hi "1.647018"; cov "7.242293";
Chr4	Cufflinks	exon	8366275	8366351	141	+	.	gene_id "CUFF.231"; transcript_id "CUFF.231.1"; exon_number "15"; FPKM "1.2401686734"; frac "0.129587"; conf_lo "0.833319"; conf_hi "1.647018"; cov "7.242293";
Chr4	Cufflinks	exon	8366459	8366513	141	+	.	gene_id "CUFF.231"; transcript_id "CUFF.231.1"; exon_number "16"; FPKM "1.2401686734"; frac "0.129587"; conf_lo "0.833319"; conf_hi "1.647018"; cov "7.242293";
Chr4	Cufflinks	transcript	8362184	8366653	1000	+	.	gene_id "CUFF.231"; transcript_id "AT4G14570.1"; FPKM "8.7728402376"; frac "0.870413"; conf_lo "7.782796"; conf_hi "9.762885"; cov "51.231323"; full_read_support "yes";
Chr4	Cufflinks	exon	8362184	8362258	1000	+	.	gene_id "CUFF.231"; transcript_id "AT4G14570.1"; exon_number "1"; FPKM "8.7728402376"; frac "0.870413"; conf_lo "7.782796"; conf_hi "9.762885"; cov "51.231323";
Chr4	Cufflinks	exon	8362555	8362736	1000	+	.	gene_id "CUFF.231"; transcript_id "AT4G14570.1"; exon_number "2"; FPKM "8.7728402376"; frac "0.870413"; conf_lo "7.782796"; conf_hi "9.762885"; cov "51.231323";
Chr4	Cufflinks	exon	8362855	8363158	1000	+	.	gene_id "CUFF.231"; transcript_id "AT4G14570.1"; exon_number "3"; FPKM "8.7728402376"; frac "0.870413"; conf_lo "7.782796"; conf_hi "9.762885"; cov "51.231323";
Chr4	Cufflinks	exon	8363240	8363464	1000	+	.	gene_id "CUFF.231"; transcript_id "AT4G14570.1"; exon_number "4"; FPKM "8.7728402376"; frac "0.870413"; conf_lo "7.782796"; conf_hi "9.762885"; cov "51.231323";
Chr4	Cufflinks	exon	8363545	8363742	1000	+	.	gene_id "CUFF.231"; transcript_id "AT4G14570.1"; exon_number "5"; FPKM "8.7728402376"; frac "0.870413"; conf_lo "7.782796"; conf_hi "9.762885"; cov "51.231323";
Chr4	Cufflinks	exon	8363839	8363913	1000	+	.	gene_id "CUFF.231"; transcript_id "AT4G14570.1"; exon_number "6"; FPKM "8.7728402376"; frac "0.870413"; conf_lo "7.782796"; conf_hi "9.762885"; cov "51.231323";
Chr4	Cufflinks	exon	8364122	8364260	1000	+	.	gene_id "CUFF.231"; transcript_id "AT4G14570.1"; exon_number "7"; FPKM "8.7728402376"; frac "0.870413"; conf_lo "7.782796"; conf_hi "9.762885"; cov "51.231323";
Chr4	Cufflinks	exon	8364417	8364568	1000	+	.	gene_id "CUFF.231"; transcript_id "AT4G14570.1"; exon_number "8"; FPKM "8.7728402376"; frac "0.870413"; conf_lo "7.782796"; conf_hi "9.762885"; cov "51.231323";
Chr4	Cufflinks	exon	8364653	8364735	1000	+	.	gene_id "CUFF.231"; transcript_id "AT4G14570.1"; exon_number "9"; FPKM "8.7728402376"; frac "0.870413"; conf_lo "7.782796"; conf_hi "9.762885"; cov "51.231323";
Chr4	Cufflinks	exon	8364842	8364960	1000	+	.	gene_id "CUFF.231"; transcript_id "AT4G14570.1"; exon_number "10"; FPKM "8.7728402376"; frac "0.870413"; conf_lo "7.782796"; conf_hi "9.762885"; cov "51.231323";
Chr4	Cufflinks	exon	8365043	8365121	1000	+	.	gene_id "CUFF.231"; transcript_id "AT4G14570.1"; exon_number "11"; FPKM "8.7728402376"; frac "0.870413"; conf_lo "7.782796"; conf_hi "9.762885"; cov "51.231323";
Chr4	Cufflinks	exon	8365206	8365386	1000	+	.	gene_id "CUFF.231"; transcript_id "AT4G14570.1"; exon_number "12"; FPKM "8.7728402376"; frac "0.870413"; conf_lo "7.782796"; conf_hi "9.762885"; cov "51.231323";
Chr4	Cufflinks	exon	8365483	8365543	1000	+	.	gene_id "CUFF.231"; transcript_id "AT4G14570.1"; exon_number "13"; FPKM "8.7728402376"; frac "0.870413"; conf_lo "7.782796"; conf_hi "9.762885"; cov "51.231323";
Chr4	Cufflinks	exon	8365626	8365748	1000	+	.	gene_id "CUFF.231"; transcript_id "AT4G14570.1"; exon_number "14"; FPKM "8.7728402376"; frac "0.870413"; conf_lo "7.782796"; conf_hi "9.762885"; cov "51.231323";
Chr4	Cufflinks	exon	8365825	8366016	1000	+	.	gene_id "CUFF.231"; transcript_id "AT4G14570.1"; exon_number "15"; FPKM "8.7728402376"; frac "0.870413"; conf_lo "7.782796"; conf_hi "9.762885"; cov "51.231323";
Chr4	Cufflinks	exon	8366092	8366160	1000	+	.	gene_id "CUFF.231"; transcript_id "AT4G14570.1"; exon_number "16"; FPKM "8.7728402376"; frac "0.870413"; conf_lo "7.782796"; conf_hi "9.762885"; cov "51.231323";
Chr4	Cufflinks	exon	8366275	8366351	1000	+	.	gene_id "CUFF.231"; transcript_id "AT4G14570.1"; exon_number "17"; FPKM "8.7728402376"; frac "0.870413"; conf_lo "7.782796"; conf_hi "9.762885"; cov "51.231323";
Chr4	Cufflinks	exon	8366459	8366653	1000	+	.	gene_id "CUFF.231"; transcript_id "AT4G14570.1"; exon_number "18"; FPKM "8.7728402376"; frac "0.870413"; conf_lo "7.782796"; conf_hi "9.762885"; cov "51.231323";
Chr4	Cufflinks	transcript	8383764	8385079	1000	+	.	gene_id "AT4G14615"; transcript_id "AT4G14615.1"; FPKM "60.6568004518"; frac "1.000000"; conf_lo "54.336008"; conf_hi "66.977593"; cov "354.168135"; full_read_support "yes";
Chr4	Cufflinks	exon	8383764	8383970	1000	+	.	gene_id "AT4G14615"; transcript_id "AT4G14615.1"; exon_number "1"; FPKM "60.6568004518"; frac "1.000000"; conf_lo "54.336008"; conf_hi "66.977593"; cov "354.168135";
Chr4	Cufflinks	exon	8384713	8385079	1000	+	.	gene_id "AT4G14615"; transcript_id "AT4G14615.1"; exon_number "2"; FPKM "60.6568004518"; frac "1.000000"; conf_lo "54.336008"; conf_hi "66.977593"; cov "354.168135";
Chr4	Cufflinks	transcript	8392841	8393813	1000	+	.	gene_id "AT4G14630"; transcript_id "AT4G14630.1"; FPKM "4.7248713588"; frac "1.000000"; conf_lo "3.507443"; conf_hi "5.942300"; cov "27.583909"; full_read_support "yes";
Chr4	Cufflinks	exon	8392841	8393049	1000	+	.	gene_id "AT4G14630"; transcript_id "AT4G14630.1"; exon_number "1"; FPKM "4.7248713588"; frac "1.000000"; conf_lo "3.507443"; conf_hi "5.942300"; cov "27.583909";
Chr4	Cufflinks	exon	8393142	8393813	1000	+	.	gene_id "AT4G14630"; transcript_id "AT4G14630.1"; exon_number "2"; FPKM "4.7248713588"; frac "1.000000"; conf_lo "3.507443"; conf_hi "5.942300"; cov "27.583909";
Chr4	Cufflinks	transcript	8389040	8390833	1000	-	.	gene_id "AT4G14622"; transcript_id "AT4G14622.1"; FPKM "4.2279470907"; frac "1.000000"; conf_lo "3.446199"; conf_hi "5.009695"; cov "24.627152"; full_read_support "yes";
Chr4	Cufflinks	exon	8389040	8389751	1000	-	.	gene_id "AT4G14622"; transcript_id "AT4G14622.1"; exon_number "1"; FPKM "4.2279470907"; frac "1.000000"; conf_lo "3.446199"; conf_hi "5.009695"; cov "24.627152";
Chr4	Cufflinks	exon	8389851	8390040	1000	-	.	gene_id "AT4G14622"; transcript_id "AT4G14622.1"; exon_number "2"; FPKM "4.2279470907"; frac "1.000000"; conf_lo "3.446199"; conf_hi "5.009695"; cov "24.627152";
Chr4	Cufflinks	exon	8390119	8390833	1000	-	.	gene_id "AT4G14622"; transcript_id "AT4G14622.1"; exon_number "3"; FPKM "4.2279470907"; frac "1.000000"; conf_lo "3.446199"; conf_hi "5.009695"; cov "24.627152";
Chr4	Cufflinks	transcript	8376400	8378335	1000	+	.	gene_id "CUFF.232"; transcript_id "AT4G14600.1"; FPKM "7.1851850691"; frac "0.297945"; conf_lo "5.612934"; conf_hi "8.757436"; cov "41.936703"; full_read_support "yes";
Chr4	Cufflinks	exon	8376400	8376632	1000	+	.	gene_id "CUFF.232"; transcript_id "AT4G14600.1"; exon_number "1"; FPKM "7.1851850691"; frac "0.297945"; conf_lo "5.612934"; conf_hi "8.757436"; cov "41.936703";
Chr4	Cufflinks	exon	8376784	8376907	1000	+	.	gene_id "CUFF.232"; transcript_id "AT4G14600.1"; exon_number "2"; FPKM "7.1851850691"; frac "0.297945"; conf_lo "5.612934"; conf_hi "8.757436"; cov "41.936703";
Chr4	Cufflinks	exon	8377249	8377305	1000	+	.	gene_id "CUFF.232"; transcript_id "AT4G14600.1"; exon_number "3"; FPKM "7.1851850691"; frac "0.297945"; conf_lo "5.612934"; conf_hi "8.757436"; cov "41.936703";
Chr4	Cufflinks	exon	8377917	8378335	1000	+	.	gene_id "CUFF.232"; transcript_id "AT4G14600.1"; exon_number "4"; FPKM "7.1851850691"; frac "0.297945"; conf_lo "5.612934"; conf_hi "8.757436"; cov "41.936703";
Chr4	Cufflinks	transcript	8378429	8380714	505	+	.	gene_id "CUFF.232"; transcript_id "AT4G14605.1"; FPKM "3.6352039190"; frac "0.376713"; conf_lo "2.925185"; conf_hi "4.345223"; cov "21.217055"; full_read_support "yes";
Chr4	Cufflinks	exon	8378429	8378573	505	+	.	gene_id "CUFF.232"; transcript_id "AT4G14605.1"; exon_number "1"; FPKM "3.6352039190"; frac "0.376713"; conf_lo "2.925185"; conf_hi "4.345223"; cov "21.217055";
Chr4	Cufflinks	exon	8378805	8378885	505	+	.	gene_id "CUFF.232"; transcript_id "AT4G14605.1"; exon_number "2"; FPKM "3.6352039190"; frac "0.376713"; conf_lo "2.925185"; conf_hi "4.345223"; cov "21.217055";
Chr4	Cufflinks	exon	8378973	8379022	505	+	.	gene_id "CUFF.232"; transcript_id "AT4G14605.1"; exon_number "3"; FPKM "3.6352039190"; frac "0.376713"; conf_lo "2.925185"; conf_hi "4.345223"; cov "21.217055";
Chr4	Cufflinks	exon	8379124	8379342	505	+	.	gene_id "CUFF.232"; transcript_id "AT4G14605.1"; exon_number "4"; FPKM "3.6352039190"; frac "0.376713"; conf_lo "2.925185"; conf_hi "4.345223"; cov "21.217055";
Chr4	Cufflinks	exon	8379423	8380714	505	+	.	gene_id "CUFF.232"; transcript_id "AT4G14605.1"; exon_number "5"; FPKM "3.6352039190"; frac "0.376713"; conf_lo "2.925185"; conf_hi "4.345223"; cov "21.217055";
Chr4	Cufflinks	transcript	8380740	8383551	1000	-	.	gene_id "CUFF.233"; transcript_id "CUFF.233.1"; FPKM "1.9090853604"; frac "0.325342"; conf_lo "1.508808"; conf_hi "2.309362"; cov "11.142475"; full_read_support "yes";
Chr4	Cufflinks	exon	8380740	8383551	1000	-	.	gene_id "CUFF.233"; transcript_id "CUFF.233.1"; exon_number "1"; FPKM "1.9090853604"; frac "0.325342"; conf_lo "1.508808"; conf_hi "2.309362"; cov "11.142475";
Chr4	Cufflinks	transcript	8380848	8383496	1	-	.	gene_id "CUFF.233"; transcript_id "AT4G14610.1"; FPKM "0.0000000000"; frac "0.000000"; conf_lo "0.000000"; conf_hi "0.041859"; cov "0.000000"; full_read_support "yes";
Chr4	Cufflinks	exon	8380848	8383496	1	-	.	gene_id "CUFF.233"; transcript_id "AT4G14610.1"; exon_number "1"; FPKM "0.0000000000"; frac "0.000000"; conf_lo "0.000000"; conf_hi "0.041859"; cov "0.000000";
Chr4	Cufflinks	transcript	8400574	8402911	1000	-	.	gene_id "CUFF.235"; transcript_id "AT4G14650.1"; FPKM "0.2330259156"; frac "1.000000"; conf_lo "0.067832"; conf_hi "0.398219"; cov "1.361996"; full_read_support "no";
Chr4	Cufflinks	exon	8400574	8401886	1000	-	.	gene_id "CUFF.235"; transcript_id "AT4G14650.1"; exon_number "1"; FPKM "0.2330259156"; frac "1.000000"; conf_lo "0.067832"; conf_hi "0.398219"; cov "1.361996";
Chr4	Cufflinks	exon	8401965	8402702	1000	-	.	gene_id "CUFF.235"; transcript_id "AT4G14650.1"; exon_number "2"; FPKM "0.2330259156"; frac "1.000000"; conf_lo "0.067832"; conf_hi "0.398219"; cov "1.361996";
Chr4	Cufflinks	exon	8402784	8402911	1000	-	.	gene_id "CUFF.235"; transcript_id "AT4G14650.1"; exon_number "3"; FPKM "0.2330259156"; frac "1.000000"; conf_lo "0.067832"; conf_hi "0.398219"; cov "1.361996";
Chr4	Cufflinks	transcript	8397712	8400076	566	+	.	gene_id "CUFF.234"; transcript_id "AT4G14640.1"; FPKM "1.8424857533"; frac "0.365283"; conf_lo "0.793397"; conf_hi "2.891574"; cov "10.766446"; full_read_support "yes";
Chr4	Cufflinks	exon	8397712	8397878	566	+	.	gene_id "CUFF.234"; transcript_id "AT4G14640.1"; exon_number "1"; FPKM "1.8424857533"; frac "0.365283"; conf_lo "0.793397"; conf_hi "2.891574"; cov "10.766446";
Chr4	Cufflinks	exon	8397988	8398145	566	+	.	gene_id "CUFF.234"; transcript_id "AT4G14640.1"; exon_number "2"; FPKM "1.8424857533"; frac "0.365283"; conf_lo "0.793397"; conf_hi "2.891574"; cov "10.766446";
Chr4	Cufflinks	exon	8398567	8398647	566	+	.	gene_id "CUFF.234"; transcript_id "AT4G14640.1"; exon_number "3"; FPKM "1.8424857533"; frac "0.365283"; conf_lo "0.793397"; conf_hi "2.891574"; cov "10.766446";
Chr4	Cufflinks	exon	8399859	8400076	566	+	.	gene_id "CUFF.234"; transcript_id "AT4G14640.1"; exon_number "4"; FPKM "1.8424857533"; frac "0.365283"; conf_lo "0.793397"; conf_hi "2.891574"; cov "10.766446";
Chr4	Cufflinks	transcript	8397923	8400171	1000	+	.	gene_id "CUFF.234"; transcript_id "CUFF.234.2"; FPKM "3.2548111741"; frac "0.634717"; conf_lo "1.884746"; conf_hi "4.624876"; cov "19.019278"; full_read_support "yes";
Chr4	Cufflinks	exon	8397923	8398145	1000	+	.	gene_id "CUFF.234"; transcript_id "CUFF.234.2"; exon_number "1"; FPKM "3.2548111741"; frac "0.634717"; conf_lo "1.884746"; conf_hi "4.624876"; cov "19.019278";
Chr4	Cufflinks	exon	8398567	8398647	1000	+	.	gene_id "CUFF.234"; transcript_id "CUFF.234.2"; exon_number "2"; FPKM "3.2548111741"; frac "0.634717"; conf_lo "1.884746"; conf_hi "4.624876"; cov "19.019278";
Chr4	Cufflinks	exon	8399859	8400171	1000	+	.	gene_id "CUFF.234"; transcript_id "CUFF.234.2"; exon_number "3"; FPKM "3.2548111741"; frac "0.634717"; conf_lo "1.884746"; conf_hi "4.624876"; cov "19.019278";
Chr4	Cufflinks	transcript	8408276	8408671	1	-	.	gene_id "AT4G14661"; transcript_id "AT4G14661.1"; FPKM "0.0000000000"; frac "0.000000"; conf_lo "0.000000"; conf_hi "0.000000"; cov "0.000000"; full_read_support "no";
Chr4	Cufflinks	exon	8408276	8408671	1	-	.	gene_id "AT4G14661"; transcript_id "AT4G14661.1"; exon_number "1"; FPKM "0.0000000000"; frac "0.000000"; conf_lo "0.000000"; conf_hi "0.000000"; cov "0.000000";
Chr4	Cufflinks	transcript	8410054	8412557	1	+	.	gene_id "AT4G14670"; transcript_id "AT4G14670.1"; FPKM "0.0000000000"; frac "0.000000"; conf_lo "0.000000"; conf_hi "0.000000"; cov "0.000000"; full_read_support "no";
Chr4	Cufflinks	exon	8410054	8410284	1	+	.	gene_id "AT4G14670"; transcript_id "AT4G14670.1"; exon_number "1"; FPKM "0.0000000000"; frac "0.000000"; conf_lo "0.000000"; conf_hi "0.000000"; cov "0.000000";
Chr4	Cufflinks	exon	8410675	8411488	1	+	.	gene_id "AT4G14670"; transcript_id "AT4G14670.1"; exon_number "2"; FPKM "0.0000000000"; frac "0.000000"; conf_lo "0.000000"; conf_hi "0.000000"; cov "0.000000";
Chr4	Cufflinks	exon	8411579	8411763	1	+	.	gene_id "AT4G14670"; transcript_id "AT4G14670.1"; exon_number "3"; FPKM "0.0000000000"; frac "0.000000"; conf_lo "0.000000"; conf_hi "0.000000"; cov "0.000000";
Chr4	Cufflinks	exon	8411831	8412457	1	+	.	gene_id "AT4G14670"; transcript_id "AT4G14670.1"; exon_number "4"; FPKM "0.0000000000"; frac "0.000000"; conf_lo "0.000000"; conf_hi "0.000000"; cov "0.000000";
Chr4	Cufflinks	exon	8412543	8412557	1	+	.	gene_id "AT4G14670"; transcript_id "AT4G14670.1"; exon_number "5"; FPKM "0.0000000000"; frac "0.000000"; conf_lo "0.000000"; conf_hi "0.000000"; cov "0.000000";
Chr4	Cufflinks	transcript	8406335	8407845	1000	-	.	gene_id "CUFF.236"; transcript_id "AT4G14660.1"; FPKM "7.8893694543"; frac "0.830508"; conf_lo "6.259323"; conf_hi "9.519416"; cov "46.062043"; full_read_support "yes";
Chr4	Cufflinks	exon	8406335	8407044	1000	-	.	gene_id "CUFF.236"; transcript_id "AT4G14660.1"; exon_number "1"; FPKM "7.8893694543"; frac "0.830508"; conf_lo "6.259323"; conf_hi "9.519416"; cov "46.062043";
Chr4	Cufflinks	exon	8407711	8407845	1000	-	.	gene_id "CUFF.236"; transcript_id "AT4G14660.1"; exon_number "2"; FPKM "7.8893694543"; frac "0.830508"; conf_lo "6.259323"; conf_hi "9.519416"; cov "46.062043";
Chr4	Cufflinks	transcript	8407497	8407845	866	-	.	gene_id "CUFF.236"; transcript_id "CUFF.236.2"; FPKM "6.8362700265"; frac "0.169492"; conf_lo "3.755710"; conf_hi "9.916830"; cov "39.913528"; full_read_support "yes";
Chr4	Cufflinks	exon	8407497	8407845	866	-	.	gene_id "CUFF.236"; transcript_id "CUFF.236.2"; exon_number "1"; FPKM "6.8362700265"; frac "0.169492"; conf_lo "3.755710"; conf_hi "9.916830"; cov "39.913528";
Chr4	Cufflinks	transcript	8418283	8419263	1000	+	.	gene_id "CUFF.237"; transcript_id "AT4G14690.1"; FPKM "10.0231715073"; frac "1.000000"; conf_lo "8.117302"; conf_hi "11.929041"; cov "58.460626"; full_read_support "yes";
Chr4	Cufflinks	exon	8418283	8418507	1000	+	.	gene_id "CUFF.237"; transcript_id "AT4G14690.1"; exon_number "1"; FPKM "10.0231715073"; frac "1.000000"; conf_lo "8.117302"; conf_hi "11.929041"; cov "58.460626";
Chr4	Cufflinks	exon	8418602	8418703	1000	+	.	gene_id "CUFF.237"; transcript_id "AT4G14690.1"; exon_number "2"; FPKM "10.0231715073"; frac "1.000000"; conf_lo "8.117302"; conf_hi "11.929041"; cov "58.460626";
Chr4	Cufflinks	exon	8418785	8419263	1000	+	.	gene_id "CUFF.237"; transcript_id "AT4G14690.1"; exon_number "3"; FPKM "10.0231715073"; frac "1.000000"; conf_lo "8.117302"; conf_hi "11.929041"; cov "58.460626";
Chr4	Cufflinks	transcript	8413288	8415391	1000	-	.	gene_id "CUFF.239"; transcript_id "AT4G14680.1"; FPKM "8.6833072845"; frac "1.000000"; conf_lo "7.500309"; conf_hi "9.866306"; cov "50.673061"; full_read_support "yes";
Chr4	Cufflinks	exon	8413288	8413580	1000	-	.	gene_id "CUFF.239"; transcript_id "AT4G14680.1"; exon_number "1"; FPKM "8.6833072845"; frac "1.000000"; conf_lo "7.500309"; conf_hi "9.866306"; cov "50.673061";
Chr4	Cufflinks	exon	8413675	8413761	1000	-	.	gene_id "CUFF.239"; transcript_id "AT4G14680.1"; exon_number "2"; FPKM "8.6833072845"; frac "1.000000"; conf_lo "7.500309"; conf_hi "9.866306"; cov "50.673061";
Chr4	Cufflinks	exon	8413857	8414117	1000	-	.	gene_id "CUFF.239"; transcript_id "AT4G14680.1"; exon_number "3"; FPKM "8.6833072845"; frac "1.000000"; conf_lo "7.500309"; conf_hi "9.866306"; cov "50.673061";
Chr4	Cufflinks	exon	8414204	8414609	1000	-	.	gene_id "CUFF.239"; transcript_id "AT4G14680.1"; exon_number "4"; FPKM "8.6833072845"; frac "1.000000"; conf_lo "7.500309"; conf_hi "9.866306"; cov "50.673061";
Chr4	Cufflinks	exon	8414806	8415391	1000	-	.	gene_id "CUFF.239"; transcript_id "AT4G14680.1"; exon_number "5"; FPKM "8.6833072845"; frac "1.000000"; conf_lo "7.500309"; conf_hi "9.866306"; cov "50.673061";
Chr4	Cufflinks	transcript	8419799	8420998	1000	+	.	gene_id "CUFF.238"; transcript_id "AT4G14695.1"; FPKM "0.6407339706"; frac "1.000000"; conf_lo "0.000000"; conf_hi "1.375991"; cov "3.744979"; full_read_support "no";
Chr4	Cufflinks	exon	8419799	8419887	1000	+	.	gene_id "CUFF.238"; transcript_id "AT4G14695.1"; exon_number "1"; FPKM "0.6407339706"; frac "1.000000"; conf_lo "0.000000"; conf_hi "1.375991"; cov "3.744979";
Chr4	Cufflinks	exon	8420110	8420208	1000	+	.	gene_id "CUFF.238"; transcript_id "AT4G14695.1"; exon_number "2"; FPKM "0.6407339706"; frac "1.000000"; conf_lo "0.000000"; conf_hi "1.375991"; cov "3.744979";
Chr4	Cufflinks	exon	8420295	8420347	1000	+	.	gene_id "CUFF.238"; transcript_id "AT4G14695.1"; exon_number "3"; FPKM "0.6407339706"; frac "1.000000"; conf_lo "0.000000"; conf_hi "1.375991"; cov "3.744979";
Chr4	Cufflinks	exon	8420445	8420518	1000	+	.	gene_id "CUFF.238"; transcript_id "AT4G14695.1"; exon_number "4"; FPKM "0.6407339706"; frac "1.000000"; conf_lo "0.000000"; conf_hi "1.375991"; cov "3.744979";
Chr4	Cufflinks	exon	8420797	8420998	1000	+	.	gene_id "CUFF.238"; transcript_id "AT4G14695.1"; exon_number "5"; FPKM "0.6407339706"; frac "1.000000"; conf_lo "0.000000"; conf_hi "1.375991"; cov "3.744979";
Chr4	Cufflinks	transcript	8419799	8421030	1	+	.	gene_id "CUFF.238"; transcript_id "AT4G14695.2"; FPKM "0.0000000000"; frac "0.000000"; conf_lo "0.000000"; conf_hi "0.207384"; cov "0.000000"; full_read_support "no";
Chr4	Cufflinks	exon	8419799	8419887	1	+	.	gene_id "CUFF.238"; transcript_id "AT4G14695.2"; exon_number "1"; FPKM "0.0000000000"; frac "0.000000"; conf_lo "0.000000"; conf_hi "0.207384"; cov "0.000000";
Chr4	Cufflinks	exon	8420164	8420208	1	+	.	gene_id "CUFF.238"; transcript_id "AT4G14695.2"; exon_number "2"; FPKM "0.0000000000"; frac "0.000000"; conf_lo "0.000000"; conf_hi "0.207384"; cov "0.000000";
Chr4	Cufflinks	exon	8420295	8420347	1	+	.	gene_id "CUFF.238"; transcript_id "AT4G14695.2"; exon_number "3"; FPKM "0.0000000000"; frac "0.000000"; conf_lo "0.000000"; conf_hi "0.207384"; cov "0.000000";
Chr4	Cufflinks	exon	8420445	8420518	1	+	.	gene_id "CUFF.238"; transcript_id "AT4G14695.2"; exon_number "4"; FPKM "0.0000000000"; frac "0.000000"; conf_lo "0.000000"; conf_hi "0.207384"; cov "0.000000";
Chr4	Cufflinks	exon	8420797	8421030	1	+	.	gene_id "CUFF.238"; transcript_id "AT4G14695.2"; exon_number "5"; FPKM "0.0000000000"; frac "0.000000"; conf_lo "0.000000"; conf_hi "0.207384"; cov "0.000000";
Chr4	Cufflinks	transcript	8439899	8440839	1000	+	.	gene_id "AT4G14723"; transcript_id "AT4G14723.1"; FPKM "0.0937685300"; frac "1.000000"; conf_lo "0.000000"; conf_hi "0.281306"; cov "0.548061"; full_read_support "no";
Chr4	Cufflinks	exon	8439899	8440263	1000	+	.	gene_id "AT4G14723"; transcript_id "AT4G14723.1"; exon_number "1"; FPKM "0.0937685300"; frac "1.000000"; conf_lo "0.000000"; conf_hi "0.281306"; cov "0.548061";
Chr4	Cufflinks	exon	8440461	8440839	1000	+	.	gene_id "AT4G14723"; transcript_id "AT4G14723.1"; exon_number "2"; FPKM "0.0937685300"; frac "1.000000"; conf_lo "0.000000"; conf_hi "0.281306"; cov "0.548061";
Chr4	Cufflinks	transcript	8448549	8450073	1	+	.	gene_id "AT4G14730"; transcript_id "AT4G14730.1"; FPKM "0.0000000000"; frac "0.000000"; conf_lo "0.000000"; conf_hi "0.000000"; cov "0.000000"; full_read_support "no";
Chr4	Cufflinks	exon	8448549	8448844	1	+	.	gene_id "AT4G14730"; transcript_id "AT4G14730.1"; exon_number "1"; FPKM "0.0000000000"; frac "0.000000"; conf_lo "0.000000"; conf_hi "0.000000"; cov "0.000000";
Chr4	Cufflinks	exon	8449125	8449238	1	+	.	gene_id "AT4G14730"; transcript_id "AT4G14730.1"; exon_number "2"; FPKM "0.0000000000"; frac "0.000000"; conf_lo "0.000000"; conf_hi "0.000000"; cov "0.000000";
Chr4	Cufflinks	exon	8449568	8449725	1	+	.	gene_id "AT4G14730"; transcript_id "AT4G14730.1"; exon_number "3"; FPKM "0.0000000000"; frac "0.000000"; conf_lo "0.000000"; conf_hi "0.000000"; cov "0.000000";
Chr4	Cufflinks	exon	8449804	8450073	1	+	.	gene_id "AT4G14730"; transcript_id "AT4G14730.1"; exon_number "4"; FPKM "0.0000000000"; frac "0.000000"; conf_lo "0.000000"; conf_hi "0.000000"; cov "0.000000";
Chr4	Cufflinks	transcript	8458474	8458755	1	-	.	gene_id "AT4G14743"; transcript_id "AT4G14743.1"; FPKM "0.0000000000"; frac "0.000000"; conf_lo "0.000000"; conf_hi "0.000000"; cov "0.000000"; full_read_support "no";
Chr4	Cufflinks	exon	8458474	8458755	1	-	.	gene_id "AT4G14743"; transcript_id "AT4G14743.1"; exon_number "1"; FPKM "0.0000000000"; frac "0.000000"; conf_lo "0.000000"; conf_hi "0.000000"; cov "0.000000";
Chr4	Cufflinks	transcript	8459529	8461475	1000	+	.	gene_id "CUFF.240"; transcript_id "CUFF.240.1"; FPKM "4.0173226663"; frac "1.000000"; conf_lo "3.303851"; conf_hi "4.730795"; cov "23.452561"; full_read_support "yes";
Chr4	Cufflinks	exon	8459529	8461475	1000	+	.	gene_id "CUFF.240"; transcript_id "CUFF.240.1"; exon_number "1"; FPKM "4.0173226663"; frac "1.000000"; conf_lo "3.303851"; conf_hi "4.730795"; cov "23.452561";
Chr4	Cufflinks	transcript	8450289	8454028	1	-	.	gene_id "CUFF.241"; transcript_id "AT4G14740.1"; FPKM "0.0000000000"; frac "0.000000"; conf_lo "0.000000"; conf_hi "0.064507"; cov "0.000000"; full_read_support "yes";
Chr4	Cufflinks	exon	8450289	8450775	1	-	.	gene_id "CUFF.241"; transcript_id "AT4G14740.1"; exon_number "1"; FPKM "0.0000000000"; frac "0.000000"; conf_lo "0.000000"; conf_hi "0.064507"; cov "0.000000";
Chr4	Cufflinks	exon	8451205	8451262	1	-	.	gene_id "CUFF.241"; transcript_id "AT4G14740.1"; exon_number "2"; FPKM "0.0000000000"; frac "0.000000"; conf_lo "0.000000"; conf_hi "0.064507"; cov "0.000000";
Chr4	Cufflinks	exon	8451616	8451665	1	-	.	gene_id "CUFF.241"; transcript_id "AT4G14740.1"; exon_number "3"; FPKM "0.0000000000"; frac "0.000000"; conf_lo "0.000000"; conf_hi "0.064507"; cov "0.000000";
Chr4	Cufflinks	exon	8451749	8451991	1	-	.	gene_id "CUFF.241"; transcript_id "AT4G14740.1"; exon_number "4"; FPKM "0.0000000000"; frac "0.000000"; conf_lo "0.000000"; conf_hi "0.064507"; cov "0.000000";
Chr4	Cufflinks	exon	8452229	8452673	1	-	.	gene_id "CUFF.241"; transcript_id "AT4G14740.1"; exon_number "5"; FPKM "0.0000000000"; frac "0.000000"; conf_lo "0.000000"; conf_hi "0.064507"; cov "0.000000";
Chr4	Cufflinks	exon	8453157	8453267	1	-	.	gene_id "CUFF.241"; transcript_id "AT4G14740.1"; exon_number "6"; FPKM "0.0000000000"; frac "0.000000"; conf_lo "0.000000"; conf_hi "0.064507"; cov "0.000000";
Chr4	Cufflinks	exon	8453635	8454028	1	-	.	gene_id "CUFF.241"; transcript_id "AT4G14740.1"; exon_number "7"; FPKM "0.0000000000"; frac "0.000000"; conf_lo "0.000000"; conf_hi "0.064507"; cov "0.000000";
Chr4	Cufflinks	transcript	8450292	8453085	1	-	.	gene_id "CUFF.241"; transcript_id "AT4G14740.3"; FPKM "0.0000000000"; frac "0.000000"; conf_lo "0.000000"; conf_hi "0.068648"; cov "0.000000"; full_read_support "yes";
Chr4	Cufflinks	exon	8450292	8450775	1	-	.	gene_id "CUFF.241"; transcript_id "AT4G14740.3"; exon_number "1"; FPKM "0.0000000000"; frac "0.000000"; conf_lo "0.000000"; conf_hi "0.068648"; cov "0.000000";
Chr4	Cufflinks	exon	8451205	8451262	1	-	.	gene_id "CUFF.241"; transcript_id "AT4G14740.3"; exon_number "2"; FPKM "0.0000000000"; frac "0.000000"; conf_lo "0.000000"; conf_hi "0.068648"; cov "0.000000";
Chr4	Cufflinks	exon	8451616	8451665	1	-	.	gene_id "CUFF.241"; transcript_id "AT4G14740.3"; exon_number "3"; FPKM "0.0000000000"; frac "0.000000"; conf_lo "0.000000"; conf_hi "0.068648"; cov "0.000000";
Chr4	Cufflinks	exon	8451749	8451991	1	-	.	gene_id "CUFF.241"; transcript_id "AT4G14740.3"; exon_number "4"; FPKM "0.0000000000"; frac "0.000000"; conf_lo "0.000000"; conf_hi "0.068648"; cov "0.000000";
Chr4	Cufflinks	exon	8452229	8453085	1	-	.	gene_id "CUFF.241"; transcript_id "AT4G14740.3"; exon_number "5"; FPKM "0.0000000000"; frac "0.000000"; conf_lo "0.000000"; conf_hi "0.068648"; cov "0.000000";
Chr4	Cufflinks	transcript	8450333	8454028	1000	-	.	gene_id "CUFF.241"; transcript_id "AT4G14740.2"; FPKM "0.8361782085"; frac "0.356552"; conf_lo "0.422728"; conf_hi "1.249629"; cov "4.882454"; full_read_support "yes";
Chr4	Cufflinks	exon	8450333	8450455	1000	-	.	gene_id "CUFF.241"; transcript_id "AT4G14740.2"; exon_number "1"; FPKM "0.8361782085"; frac "0.356552"; conf_lo "0.422728"; conf_hi "1.249629"; cov "4.882454";
Chr4	Cufflinks	exon	8450537	8450775	1000	-	.	gene_id "CUFF.241"; transcript_id "AT4G14740.2"; exon_number "2"; FPKM "0.8361782085"; frac "0.356552"; conf_lo "0.422728"; conf_hi "1.249629"; cov "4.882454";
Chr4	Cufflinks	exon	8451205	8451262	1000	-	.	gene_id "CUFF.241"; transcript_id "AT4G14740.2"; exon_number "3"; FPKM "0.8361782085"; frac "0.356552"; conf_lo "0.422728"; conf_hi "1.249629"; cov "4.882454";
Chr4	Cufflinks	exon	8451616	8451665	1000	-	.	gene_id "CUFF.241"; transcript_id "AT4G14740.2"; exon_number "4"; FPKM "0.8361782085"; frac "0.356552"; conf_lo "0.422728"; conf_hi "1.249629"; cov "4.882454";
Chr4	Cufflinks	exon	8451749	8451991	1000	-	.	gene_id "CUFF.241"; transcript_id "AT4G14740.2"; exon_number "5"; FPKM "0.8361782085"; frac "0.356552"; conf_lo "0.422728"; conf_hi "1.249629"; cov "4.882454";
Chr4	Cufflinks	exon	8452229	8452673	1000	-	.	gene_id "CUFF.241"; transcript_id "AT4G14740.2"; exon_number "6"; FPKM "0.8361782085"; frac "0.356552"; conf_lo "0.422728"; conf_hi "1.249629"; cov "4.882454";
Chr4	Cufflinks	exon	8453157	8453267	1000	-	.	gene_id "CUFF.241"; transcript_id "AT4G14740.2"; exon_number "7"; FPKM "0.8361782085"; frac "0.356552"; conf_lo "0.422728"; conf_hi "1.249629"; cov "4.882454";
Chr4	Cufflinks	exon	8453635	8454028	1000	-	.	gene_id "CUFF.241"; transcript_id "AT4G14740.2"; exon_number "8"; FPKM "0.8361782085"; frac "0.356552"; conf_lo "0.422728"; conf_hi "1.249629"; cov "4.882454";
Chr4	Cufflinks	transcript	8450333	8453358	674	-	.	gene_id "CUFF.241"; transcript_id "CUFF.241.4"; FPKM "0.5643418432"; frac "0.204208"; conf_lo "0.143701"; conf_hi "0.984983"; cov "3.295198"; full_read_support "yes";
Chr4	Cufflinks	exon	8450333	8450775	674	-	.	gene_id "CUFF.241"; transcript_id "CUFF.241.4"; exon_number "1"; FPKM "0.5643418432"; frac "0.204208"; conf_lo "0.143701"; conf_hi "0.984983"; cov "3.295198";
Chr4	Cufflinks	exon	8451205	8451262	674	-	.	gene_id "CUFF.241"; transcript_id "CUFF.241.4"; exon_number "2"; FPKM "0.5643418432"; frac "0.204208"; conf_lo "0.143701"; conf_hi "0.984983"; cov "3.295198";
Chr4	Cufflinks	exon	8451616	8451665	674	-	.	gene_id "CUFF.241"; transcript_id "CUFF.241.4"; exon_number "3"; FPKM "0.5643418432"; frac "0.204208"; conf_lo "0.143701"; conf_hi "0.984983"; cov "3.295198";
Chr4	Cufflinks	exon	8451749	8451991	674	-	.	gene_id "CUFF.241"; transcript_id "CUFF.241.4"; exon_number "4"; FPKM "0.5643418432"; frac "0.204208"; conf_lo "0.143701"; conf_hi "0.984983"; cov "3.295198";
Chr4	Cufflinks	exon	8452229	8452673	674	-	.	gene_id "CUFF.241"; transcript_id "CUFF.241.4"; exon_number "5"; FPKM "0.5643418432"; frac "0.204208"; conf_lo "0.143701"; conf_hi "0.984983"; cov "3.295198";
Chr4	Cufflinks	exon	8453157	8453358	674	-	.	gene_id "CUFF.241"; transcript_id "CUFF.241.4"; exon_number "6"; FPKM "0.5643418432"; frac "0.204208"; conf_lo "0.143701"; conf_hi "0.984983"; cov "3.295198";
Chr4	Cufflinks	transcript	8450333	8454028	632	-	.	gene_id "CUFF.241"; transcript_id "CUFF.241.5"; FPKM "0.5289888654"; frac "0.238178"; conf_lo "0.183886"; conf_hi "0.874091"; cov "3.088772"; full_read_support "no";
Chr4	Cufflinks	exon	8450333	8450775	632	-	.	gene_id "CUFF.241"; transcript_id "CUFF.241.5"; exon_number "1"; FPKM "0.5289888654"; frac "0.238178"; conf_lo "0.183886"; conf_hi "0.874091"; cov "3.088772";
Chr4	Cufflinks	exon	8451205	8451263	632	-	.	gene_id "CUFF.241"; transcript_id "CUFF.241.5"; exon_number "2"; FPKM "0.5289888654"; frac "0.238178"; conf_lo "0.183886"; conf_hi "0.874091"; cov "3.088772";
Chr4	Cufflinks	exon	8451616	8451665	632	-	.	gene_id "CUFF.241"; transcript_id "CUFF.241.5"; exon_number "3"; FPKM "0.5289888654"; frac "0.238178"; conf_lo "0.183886"; conf_hi "0.874091"; cov "3.088772";
Chr4	Cufflinks	exon	8451749	8451991	632	-	.	gene_id "CUFF.241"; transcript_id "CUFF.241.5"; exon_number "4"; FPKM "0.5289888654"; frac "0.238178"; conf_lo "0.183886"; conf_hi "0.874091"; cov "3.088772";
Chr4	Cufflinks	exon	8452229	8452673	632	-	.	gene_id "CUFF.241"; transcript_id "CUFF.241.5"; exon_number "5"; FPKM "0.5289888654"; frac "0.238178"; conf_lo "0.183886"; conf_hi "0.874091"; cov "3.088772";
Chr4	Cufflinks	exon	8453157	8453267	632	-	.	gene_id "CUFF.241"; transcript_id "CUFF.241.5"; exon_number "6"; FPKM "0.5289888654"; frac "0.238178"; conf_lo "0.183886"; conf_hi "0.874091"; cov "3.088772";
Chr4	Cufflinks	exon	8453635	8454028	632	-	.	gene_id "CUFF.241"; transcript_id "CUFF.241.5"; exon_number "7"; FPKM "0.5289888654"; frac "0.238178"; conf_lo "0.183886"; conf_hi "0.874091"; cov "3.088772";
Chr4	Cufflinks	transcript	8450907	8454028	589	-	.	gene_id "CUFF.241"; transcript_id "CUFF.241.6"; FPKM "0.4930483283"; frac "0.201063"; conf_lo "0.156013"; conf_hi "0.830083"; cov "2.878915"; full_read_support "yes";
Chr4	Cufflinks	exon	8450907	8451262	589	-	.	gene_id "CUFF.241"; transcript_id "CUFF.241.6"; exon_number "1"; FPKM "0.4930483283"; frac "0.201063"; conf_lo "0.156013"; conf_hi "0.830083"; cov "2.878915";
Chr4	Cufflinks	exon	8451616	8451665	589	-	.	gene_id "CUFF.241"; transcript_id "CUFF.241.6"; exon_number "2"; FPKM "0.4930483283"; frac "0.201063"; conf_lo "0.156013"; conf_hi "0.830083"; cov "2.878915";
Chr4	Cufflinks	exon	8451749	8451991	589	-	.	gene_id "CUFF.241"; transcript_id "CUFF.241.6"; exon_number "3"; FPKM "0.4930483283"; frac "0.201063"; conf_lo "0.156013"; conf_hi "0.830083"; cov "2.878915";
Chr4	Cufflinks	exon	8452229	8452673	589	-	.	gene_id "CUFF.241"; transcript_id "CUFF.241.6"; exon_number "4"; FPKM "0.4930483283"; frac "0.201063"; conf_lo "0.156013"; conf_hi "0.830083"; cov "2.878915";
Chr4	Cufflinks	exon	8453157	8453269	589	-	.	gene_id "CUFF.241"; transcript_id "CUFF.241.6"; exon_number "5"; FPKM "0.4930483283"; frac "0.201063"; conf_lo "0.156013"; conf_hi "0.830083"; cov "2.878915";
Chr4	Cufflinks	exon	8453637	8454028	589	-	.	gene_id "CUFF.241"; transcript_id "CUFF.241.6"; exon_number "6"; FPKM "0.4930483283"; frac "0.201063"; conf_lo "0.156013"; conf_hi "0.830083"; cov "2.878915";
Chr4	Cufflinks	transcript	8462614	8464326	1000	-	.	gene_id "AT4G14746"; transcript_id "AT4G14746.1"; FPKM "5.3350597532"; frac "1.000000"; conf_lo "3.873999"; conf_hi "6.796121"; cov "31.158794"; full_read_support "yes";
Chr4	Cufflinks	exon	8462614	8462799	1000	-	.	gene_id "AT4G14746"; transcript_id "AT4G14746.1"; exon_number "1"; FPKM "5.3350597532"; frac "1.000000"; conf_lo "3.873999"; conf_hi "6.796121"; cov "31.158794";
Chr4	Cufflinks	exon	8462884	8462979	1000	-	.	gene_id "AT4G14746"; transcript_id "AT4G14746.1"; exon_number "2"; FPKM "5.3350597532"; frac "1.000000"; conf_lo "3.873999"; conf_hi "6.796121"; cov "31.158794";
Chr4	Cufflinks	exon	8463058	8463183	1000	-	.	gene_id "AT4G14746"; transcript_id "AT4G14746.1"; exon_number "3"; FPKM "5.3350597532"; frac "1.000000"; conf_lo "3.873999"; conf_hi "6.796121"; cov "31.158794";
Chr4	Cufflinks	exon	8463411	8463497	1000	-	.	gene_id "AT4G14746"; transcript_id "AT4G14746.1"; exon_number "4"; FPKM "5.3350597532"; frac "1.000000"; conf_lo "3.873999"; conf_hi "6.796121"; cov "31.158794";
Chr4	Cufflinks	exon	8463580	8463723	1000	-	.	gene_id "AT4G14746"; transcript_id "AT4G14746.1"; exon_number "5"; FPKM "5.3350597532"; frac "1.000000"; conf_lo "3.873999"; conf_hi "6.796121"; cov "31.158794";
Chr4	Cufflinks	exon	8464221	8464326	1000	-	.	gene_id "AT4G14746"; transcript_id "AT4G14746.1"; exon_number "6"; FPKM "5.3350597532"; frac "1.000000"; conf_lo "3.873999"; conf_hi "6.796121"; cov "31.158794";
Chr4	Cufflinks	transcript	8470381	8472187	1000	+	.	gene_id "CUFF.242"; transcript_id "AT4G14750.1"; FPKM "2.3341538548"; frac "1.000000"; conf_lo "1.709890"; conf_hi "2.958418"; cov "13.600281"; full_read_support "yes";
Chr4	Cufflinks	exon	8470381	8470805	1000	+	.	gene_id "CUFF.242"; transcript_id "AT4G14750.1"; exon_number "1"; FPKM "2.3341538548"; frac "1.000000"; conf_lo "1.709890"; conf_hi "2.958418"; cov "13.600281";
Chr4	Cufflinks	exon	8470919	8471137	1000	+	.	gene_id "CUFF.242"; transcript_id "AT4G14750.1"; exon_number "2"; FPKM "2.3341538548"; frac "1.000000"; conf_lo "1.709890"; conf_hi "2.958418"; cov "13.600281";
Chr4	Cufflinks	exon	8471231	8471791	1000	+	.	gene_id "CUFF.242"; transcript_id "AT4G14750.1"; exon_number "3"; FPKM "2.3341538548"; frac "1.000000"; conf_lo "1.709890"; conf_hi "2.958418"; cov "13.600281";
Chr4	Cufflinks	exon	8471877	8472187	1000	+	.	gene_id "CUFF.242"; transcript_id "AT4G14750.1"; exon_number "4"; FPKM "2.3341538548"; frac "1.000000"; conf_lo "1.709890"; conf_hi "2.958418"; cov "13.600281";
Chr4	Cufflinks	transcript	8492832	8494591	1000	+	.	gene_id "AT4G14780"; transcript_id "AT4G14780.1"; FPKM "0.4400559185"; frac "1.000000"; conf_lo "0.155917"; conf_hi "0.724194"; cov "2.554904"; full_read_support "no";
Chr4	Cufflinks	exon	8492832	8493247	1000	+	.	gene_id "AT4G14780"; transcript_id "AT4G14780.1"; exon_number "1"; FPKM "0.4400559185"; frac "1.000000"; conf_lo "0.155917"; conf_hi "0.724194"; cov "2.554904";
Chr4	Cufflinks	exon	8493332	8493453	1000	+	.	gene_id "AT4G14780"; transcript_id "AT4G14780.1"; exon_number "2"; FPKM "0.4400559185"; frac "1.000000"; conf_lo "0.155917"; conf_hi "0.724194"; cov "2.554904";
Chr4	Cufflinks	exon	8493521	8493717	1000	+	.	gene_id "AT4G14780"; transcript_id "AT4G14780.1"; exon_number "3"; FPKM "0.4400559185"; frac "1.000000"; conf_lo "0.155917"; conf_hi "0.724194"; cov "2.554904";
Chr4	Cufflinks	exon	8493797	8493971	1000	+	.	gene_id "AT4G14780"; transcript_id "AT4G14780.1"; exon_number "4"; FPKM "0.4400559185"; frac "1.000000"; conf_lo "0.155917"; conf_hi "0.724194"; cov "2.554904";
Chr4	Cufflinks	exon	8494046	8494180	1000	+	.	gene_id "AT4G14780"; transcript_id "AT4G14780.1"; exon_number "5"; FPKM "0.4400559185"; frac "1.000000"; conf_lo "0.155917"; conf_hi "0.724194"; cov "2.554904";
Chr4	Cufflinks	exon	8494274	8494591	1000	+	.	gene_id "AT4G14780"; transcript_id "AT4G14780.1"; exon_number "6"; FPKM "0.4400559185"; frac "1.000000"; conf_lo "0.155917"; conf_hi "0.724194"; cov "2.554904";
Chr4	Cufflinks	transcript	8495173	8495620	1	+	.	gene_id "AT4G14785"; transcript_id "AT4G14785.1"; FPKM "0.0000000000"; frac "0.000000"; conf_lo "0.000000"; conf_hi "0.000000"; cov "0.000000"; full_read_support "no";
Chr4	Cufflinks	exon	8495173	8495239	1	+	.	gene_id "AT4G14785"; transcript_id "AT4G14785.1"; exon_number "1"; FPKM "0.0000000000"; frac "0.000000"; conf_lo "0.000000"; conf_hi "0.000000"; cov "0.000000";
Chr4	Cufflinks	exon	8495400	8495620	1	+	.	gene_id "AT4G14785"; transcript_id "AT4G14785.1"; exon_number "2"; FPKM "0.0000000000"; frac "0.000000"; conf_lo "0.000000"; conf_hi "0.000000"; cov "0.000000";
Chr4	Cufflinks	transcript	8496031	8500152	522	-	.	gene_id "CUFF.246"; transcript_id "AT4G14790.1"; FPKM "1.1147252851"; frac "0.426932"; conf_lo "0.718231"; conf_hi "1.511220"; cov "6.510243"; full_read_support "yes";
Chr4	Cufflinks	exon	8496031	8496438	522	-	.	gene_id "CUFF.246"; transcript_id "AT4G14790.1"; exon_number "1"; FPKM "1.1147252851"; frac "0.426932"; conf_lo "0.718231"; conf_hi "1.511220"; cov "6.510243";
Chr4	Cufflinks	exon	8496524	8496615	522	-	.	gene_id "CUFF.246"; transcript_id "AT4G14790.1"; exon_number "2"; FPKM "1.1147252851"; frac "0.426932"; conf_lo "0.718231"; conf_hi "1.511220"; cov "6.510243";
Chr4	Cufflinks	exon	8496816	8496932	522	-	.	gene_id "CUFF.246"; transcript_id "AT4G14790.1"; exon_number "3"; FPKM "1.1147252851"; frac "0.426932"; conf_lo "0.718231"; conf_hi "1.511220"; cov "6.510243";
Chr4	Cufflinks	exon	8497038	8497083	522	-	.	gene_id "CUFF.246"; transcript_id "AT4G14790.1"; exon_number "4"; FPKM "1.1147252851"; frac "0.426932"; conf_lo "0.718231"; conf_hi "1.511220"; cov "6.510243";
Chr4	Cufflinks	exon	8497186	8497250	522	-	.	gene_id "CUFF.246"; transcript_id "AT4G14790.1"; exon_number "5"; FPKM "1.1147252851"; frac "0.426932"; conf_lo "0.718231"; conf_hi "1.511220"; cov "6.510243";
Chr4	Cufflinks	exon	8497334	8497399	522	-	.	gene_id "CUFF.246"; transcript_id "AT4G14790.1"; exon_number "6"; FPKM "1.1147252851"; frac "0.426932"; conf_lo "0.718231"; conf_hi "1.511220"; cov "6.510243";
Chr4	Cufflinks	exon	8497483	8497563	522	-	.	gene_id "CUFF.246"; transcript_id "AT4G14790.1"; exon_number "7"; FPKM "1.1147252851"; frac "0.426932"; conf_lo "0.718231"; conf_hi "1.511220"; cov "6.510243";
Chr4	Cufflinks	exon	8497648	8497760	522	-	.	gene_id "CUFF.246"; transcript_id "AT4G14790.1"; exon_number "8"; FPKM "1.1147252851"; frac "0.426932"; conf_lo "0.718231"; conf_hi "1.511220"; cov "6.510243";
Chr4	Cufflinks	exon	8497843	8498011	522	-	.	gene_id "CUFF.246"; transcript_id "AT4G14790.1"; exon_number "9"; FPKM "1.1147252851"; frac "0.426932"; conf_lo "0.718231"; conf_hi "1.511220"; cov "6.510243";
Chr4	Cufflinks	exon	8498101	8498178	522	-	.	gene_id "CUFF.246"; transcript_id "AT4G14790.1"; exon_number "10"; FPKM "1.1147252851"; frac "0.426932"; conf_lo "0.718231"; conf_hi "1.511220"; cov "6.510243";
Chr4	Cufflinks	exon	8498364	8498486	522	-	.	gene_id "CUFF.246"; transcript_id "AT4G14790.1"; exon_number "11"; FPKM "1.1147252851"; frac "0.426932"; conf_lo "0.718231"; conf_hi "1.511220"; cov "6.510243";
Chr4	Cufflinks	exon	8498606	8498746	522	-	.	gene_id "CUFF.246"; transcript_id "AT4G14790.1"; exon_number "12"; FPKM "1.1147252851"; frac "0.426932"; conf_lo "0.718231"; conf_hi "1.511220"; cov "6.510243";
Chr4	Cufflinks	exon	8498829	8499019	522	-	.	gene_id "CUFF.246"; transcript_id "AT4G14790.1"; exon_number "13"; FPKM "1.1147252851"; frac "0.426932"; conf_lo "0.718231"; conf_hi "1.511220"; cov "6.510243";
Chr4	Cufflinks	exon	8499098	8499219	522	-	.	gene_id "CUFF.246"; transcript_id "AT4G14790.1"; exon_number "14"; FPKM "1.1147252851"; frac "0.426932"; conf_lo "0.718231"; conf_hi "1.511220"; cov "6.510243";
Chr4	Cufflinks	exon	8499363	8499522	522	-	.	gene_id "CUFF.246"; transcript_id "AT4G14790.1"; exon_number "15"; FPKM "1.1147252851"; frac "0.426932"; conf_lo "0.718231"; conf_hi "1.511220"; cov "6.510243";
Chr4	Cufflinks	exon	8499766	8500152	522	-	.	gene_id "CUFF.246"; transcript_id "AT4G14790.1"; exon_number "16"; FPKM "1.1147252851"; frac "0.426932"; conf_lo "0.718231"; conf_hi "1.511220"; cov "6.510243";
Chr4	Cufflinks	transcript	8496031	8498188	507	-	.	gene_id "CUFF.246"; transcript_id "CUFF.246.2"; FPKM "1.0824218642"; frac "0.218053"; conf_lo "0.583649"; conf_hi "1.581195"; cov "6.321584"; full_read_support "yes";
Chr4	Cufflinks	exon	8496031	8496438	507	-	.	gene_id "CUFF.246"; transcript_id "CUFF.246.2"; exon_number "1"; FPKM "1.0824218642"; frac "0.218053"; conf_lo "0.583649"; conf_hi "1.581195"; cov "6.321584";
Chr4	Cufflinks	exon	8496524	8496615	507	-	.	gene_id "CUFF.246"; transcript_id "CUFF.246.2"; exon_number "2"; FPKM "1.0824218642"; frac "0.218053"; conf_lo "0.583649"; conf_hi "1.581195"; cov "6.321584";
Chr4	Cufflinks	exon	8496816	8496932	507	-	.	gene_id "CUFF.246"; transcript_id "CUFF.246.2"; exon_number "3"; FPKM "1.0824218642"; frac "0.218053"; conf_lo "0.583649"; conf_hi "1.581195"; cov "6.321584";
Chr4	Cufflinks	exon	8497038	8497083	507	-	.	gene_id "CUFF.246"; transcript_id "CUFF.246.2"; exon_number "4"; FPKM "1.0824218642"; frac "0.218053"; conf_lo "0.583649"; conf_hi "1.581195"; cov "6.321584";
Chr4	Cufflinks	exon	8497186	8497250	507	-	.	gene_id "CUFF.246"; transcript_id "CUFF.246.2"; exon_number "5"; FPKM "1.0824218642"; frac "0.218053"; conf_lo "0.583649"; conf_hi "1.581195"; cov "6.321584";
Chr4	Cufflinks	exon	8497334	8497399	507	-	.	gene_id "CUFF.246"; transcript_id "CUFF.246.2"; exon_number "6"; FPKM "1.0824218642"; frac "0.218053"; conf_lo "0.583649"; conf_hi "1.581195"; cov "6.321584";
Chr4	Cufflinks	exon	8497483	8497563	507	-	.	gene_id "CUFF.246"; transcript_id "CUFF.246.2"; exon_number "7"; FPKM "1.0824218642"; frac "0.218053"; conf_lo "0.583649"; conf_hi "1.581195"; cov "6.321584";
Chr4	Cufflinks	exon	8497648	8497760	507	-	.	gene_id "CUFF.246"; transcript_id "CUFF.246.2"; exon_number "8"; FPKM "1.0824218642"; frac "0.218053"; conf_lo "0.583649"; conf_hi "1.581195"; cov "6.321584";
Chr4	Cufflinks	exon	8497843	8498188	507	-	.	gene_id "CUFF.246"; transcript_id "CUFF.246.2"; exon_number "9"; FPKM "1.0824218642"; frac "0.218053"; conf_lo "0.583649"; conf_hi "1.581195"; cov "6.321584";
Chr4	Cufflinks	transcript	8496031	8500152	240	-	.	gene_id "CUFF.246"; transcript_id "CUFF.246.3"; FPKM "0.5129003191"; frac "0.204068"; conf_lo "0.239218"; conf_hi "0.786582"; cov "2.995452"; full_read_support "yes";
Chr4	Cufflinks	exon	8496031	8496438	240	-	.	gene_id "CUFF.246"; transcript_id "CUFF.246.3"; exon_number "1"; FPKM "0.5129003191"; frac "0.204068"; conf_lo "0.239218"; conf_hi "0.786582"; cov "2.995452";
Chr4	Cufflinks	exon	8496524	8496615	240	-	.	gene_id "CUFF.246"; transcript_id "CUFF.246.3"; exon_number "2"; FPKM "0.5129003191"; frac "0.204068"; conf_lo "0.239218"; conf_hi "0.786582"; cov "2.995452";
Chr4	Cufflinks	exon	8496816	8496932	240	-	.	gene_id "CUFF.246"; transcript_id "CUFF.246.3"; exon_number "3"; FPKM "0.5129003191"; frac "0.204068"; conf_lo "0.239218"; conf_hi "0.786582"; cov "2.995452";
Chr4	Cufflinks	exon	8497038	8497083	240	-	.	gene_id "CUFF.246"; transcript_id "CUFF.246.3"; exon_number "4"; FPKM "0.5129003191"; frac "0.204068"; conf_lo "0.239218"; conf_hi "0.786582"; cov "2.995452";
Chr4	Cufflinks	exon	8497186	8497250	240	-	.	gene_id "CUFF.246"; transcript_id "CUFF.246.3"; exon_number "5"; FPKM "0.5129003191"; frac "0.204068"; conf_lo "0.239218"; conf_hi "0.786582"; cov "2.995452";
Chr4	Cufflinks	exon	8497334	8497399	240	-	.	gene_id "CUFF.246"; transcript_id "CUFF.246.3"; exon_number "6"; FPKM "0.5129003191"; frac "0.204068"; conf_lo "0.239218"; conf_hi "0.786582"; cov "2.995452";
Chr4	Cufflinks	exon	8497483	8497760	240	-	.	gene_id "CUFF.246"; transcript_id "CUFF.246.3"; exon_number "7"; FPKM "0.5129003191"; frac "0.204068"; conf_lo "0.239218"; conf_hi "0.786582"; cov "2.995452";
Chr4	Cufflinks	exon	8497843	8498011	240	-	.	gene_id "CUFF.246"; transcript_id "CUFF.246.3"; exon_number "8"; FPKM "0.5129003191"; frac "0.204068"; conf_lo "0.239218"; conf_hi "0.786582"; cov "2.995452";
Chr4	Cufflinks	exon	8498101	8498178	240	-	.	gene_id "CUFF.246"; transcript_id "CUFF.246.3"; exon_number "9"; FPKM "0.5129003191"; frac "0.204068"; conf_lo "0.239218"; conf_hi "0.786582"; cov "2.995452";
Chr4	Cufflinks	exon	8498364	8498486	240	-	.	gene_id "CUFF.246"; transcript_id "CUFF.246.3"; exon_number "10"; FPKM "0.5129003191"; frac "0.204068"; conf_lo "0.239218"; conf_hi "0.786582"; cov "2.995452";
Chr4	Cufflinks	exon	8498606	8498747	240	-	.	gene_id "CUFF.246"; transcript_id "CUFF.246.3"; exon_number "11"; FPKM "0.5129003191"; frac "0.204068"; conf_lo "0.239218"; conf_hi "0.786582"; cov "2.995452";
Chr4	Cufflinks	exon	8498830	8499019	240	-	.	gene_id "CUFF.246"; transcript_id "CUFF.246.3"; exon_number "12"; FPKM "0.5129003191"; frac "0.204068"; conf_lo "0.239218"; conf_hi "0.786582"; cov "2.995452";
Chr4	Cufflinks	exon	8499098	8499219	240	-	.	gene_id "CUFF.246"; transcript_id "CUFF.246.3"; exon_number "13"; FPKM "0.5129003191"; frac "0.204068"; conf_lo "0.239218"; conf_hi "0.786582"; cov "2.995452";
Chr4	Cufflinks	exon	8499363	8499522	240	-	.	gene_id "CUFF.246"; transcript_id "CUFF.246.3"; exon_number "14"; FPKM "0.5129003191"; frac "0.204068"; conf_lo "0.239218"; conf_hi "0.786582"; cov "2.995452";
Chr4	Cufflinks	exon	8499766	8500152	240	-	.	gene_id "CUFF.246"; transcript_id "CUFF.246.3"; exon_number "15"; FPKM "0.5129003191"; frac "0.204068"; conf_lo "0.239218"; conf_hi "0.786582"; cov "2.995452";
Chr4	Cufflinks	transcript	8499314	8500152	1000	-	.	gene_id "CUFF.246"; transcript_id "CUFF.246.4"; FPKM "2.1338542716"; frac "0.150948"; conf_lo "0.899543"; conf_hi "3.368165"; cov "12.462182"; full_read_support "yes";
Chr4	Cufflinks	exon	8499314	8499523	1000	-	.	gene_id "CUFF.246"; transcript_id "CUFF.246.4"; exon_number "1"; FPKM "2.1338542716"; frac "0.150948"; conf_lo "0.899543"; conf_hi "3.368165"; cov "12.462182";
Chr4	Cufflinks	exon	8499767	8500152	1000	-	.	gene_id "CUFF.246"; transcript_id "CUFF.246.4"; exon_number "2"; FPKM "2.1338542716"; frac "0.150948"; conf_lo "0.899543"; conf_hi "3.368165"; cov "12.462182";
Chr4	Cufflinks	transcript	8474792	8481175	653	+	.	gene_id "CUFF.247"; transcript_id "CUFF.247.1"; FPKM "1.4626313366"; frac "0.408423"; conf_lo "1.162844"; conf_hi "1.762419"; cov "8.540286"; full_read_support "no";
Chr4	Cufflinks	exon	8474792	8474916	653	+	.	gene_id "CUFF.247"; transcript_id "CUFF.247.1"; exon_number "1"; FPKM "1.4626313366"; frac "0.408423"; conf_lo "1.162844"; conf_hi "1.762419"; cov "8.540286";
Chr4	Cufflinks	exon	8475457	8475817	653	+	.	gene_id "CUFF.247"; transcript_id "CUFF.247.1"; exon_number "2"; FPKM "1.4626313366"; frac "0.408423"; conf_lo "1.162844"; conf_hi "1.762419"; cov "8.540286";
Chr4	Cufflinks	exon	8475967	8479973	653	+	.	gene_id "CUFF.247"; transcript_id "CUFF.247.1"; exon_number "3"; FPKM "1.4626313366"; frac "0.408423"; conf_lo "1.162844"; conf_hi "1.762419"; cov "8.540286";
Chr4	Cufflinks	exon	8480069	8481175	653	+	.	gene_id "CUFF.247"; transcript_id "CUFF.247.1"; exon_number "4"; FPKM "1.4626313366"; frac "0.408423"; conf_lo "1.162844"; conf_hi "1.762419"; cov "8.540286";
Chr4	Cufflinks	transcript	8475457	8481094	1000	+	.	gene_id "CUFF.247"; transcript_id "AT4G14760.1"; FPKM "2.2382528266"; frac "0.591577"; conf_lo "1.874737"; conf_hi "2.601769"; cov "13.069129"; full_read_support "yes";
Chr4	Cufflinks	exon	8475457	8475530	1000	+	.	gene_id "CUFF.247"; transcript_id "AT4G14760.1"; exon_number "1"; FPKM "2.2382528266"; frac "0.591577"; conf_lo "1.874737"; conf_hi "2.601769"; cov "13.069129";
Chr4	Cufflinks	exon	8475614	8475817	1000	+	.	gene_id "CUFF.247"; transcript_id "AT4G14760.1"; exon_number "2"; FPKM "2.2382528266"; frac "0.591577"; conf_lo "1.874737"; conf_hi "2.601769"; cov "13.069129";
Chr4	Cufflinks	exon	8475967	8479973	1000	+	.	gene_id "CUFF.247"; transcript_id "AT4G14760.1"; exon_number "3"; FPKM "2.2382528266"; frac "0.591577"; conf_lo "1.874737"; conf_hi "2.601769"; cov "13.069129";
Chr4	Cufflinks	exon	8480069	8481094	1000	+	.	gene_id "CUFF.247"; transcript_id "AT4G14760.1"; exon_number "4"; FPKM "2.2382528266"; frac "0.591577"; conf_lo "1.874737"; conf_hi "2.601769"; cov "13.069129";
Chr4	Cufflinks	transcript	8481370	8484825	1000	-	.	gene_id "CUFF.251"; transcript_id "AT4G14770.1"; FPKM "2.5574588877"; frac "0.662251"; conf_lo "1.982572"; conf_hi "3.132346"; cov "14.933715"; full_read_support "yes";
Chr4	Cufflinks	exon	8481370	8481894	1000	-	.	gene_id "CUFF.251"; transcript_id "AT4G14770.1"; exon_number "1"; FPKM "2.5574588877"; frac "0.662251"; conf_lo "1.982572"; conf_hi "3.132346"; cov "14.933715";
Chr4	Cufflinks	exon	8481974	8482121	1000	-	.	gene_id "CUFF.251"; transcript_id "AT4G14770.1"; exon_number "2"; FPKM "2.5574588877"; frac "0.662251"; conf_lo "1.982572"; conf_hi "3.132346"; cov "14.933715";
Chr4	Cufflinks	exon	8482214	8482280	1000	-	.	gene_id "CUFF.251"; transcript_id "AT4G14770.1"; exon_number "3"; FPKM "2.5574588877"; frac "0.662251"; conf_lo "1.982572"; conf_hi "3.132346"; cov "14.933715";
Chr4	Cufflinks	exon	8482377	8482472	1000	-	.	gene_id "CUFF.251"; transcript_id "AT4G14770.1"; exon_number "4"; FPKM "2.5574588877"; frac "0.662251"; conf_lo "1.982572"; conf_hi "3.132346"; cov "14.933715";
Chr4	Cufflinks	exon	8482559	8482739	1000	-	.	gene_id "CUFF.251"; transcript_id "AT4G14770.1"; exon_number "5"; FPKM "2.5574588877"; frac "0.662251"; conf_lo "1.982572"; conf_hi "3.132346"; cov "14.933715";
Chr4	Cufflinks	exon	8482825	8482896	1000	-	.	gene_id "CUFF.251"; transcript_id "AT4G14770.1"; exon_number "6"; FPKM "2.5574588877"; frac "0.662251"; conf_lo "1.982572"; conf_hi "3.132346"; cov "14.933715";
Chr4	Cufflinks	exon	8482983	8483341	1000	-	.	gene_id "CUFF.251"; transcript_id "AT4G14770.1"; exon_number "7"; FPKM "2.5574588877"; frac "0.662251"; conf_lo "1.982572"; conf_hi "3.132346"; cov "14.933715";
Chr4	Cufflinks	exon	8483443	8484108	1000	-	.	gene_id "CUFF.251"; transcript_id "AT4G14770.1"; exon_number "8"; FPKM "2.5574588877"; frac "0.662251"; conf_lo "1.982572"; conf_hi "3.132346"; cov "14.933715";
Chr4	Cufflinks	exon	8484763	8484825	1000	-	.	gene_id "CUFF.251"; transcript_id "AT4G14770.1"; exon_number "9"; FPKM "2.5574588877"; frac "0.662251"; conf_lo "1.982572"; conf_hi "3.132346"; cov "14.933715";
Chr4	Cufflinks	transcript	8481875	8485136	350	-	.	gene_id "CUFF.251"; transcript_id "CUFF.251.2"; FPKM "0.8971142297"; frac "0.209550"; conf_lo "0.463491"; conf_hi "1.330737"; cov "5.238500"; full_read_support "yes";
Chr4	Cufflinks	exon	8481875	8481895	350	-	.	gene_id "CUFF.251"; transcript_id "CUFF.251.2"; exon_number "1"; FPKM "0.8971142297"; frac "0.209550"; conf_lo "0.463491"; conf_hi "1.330737"; cov "5.238500";
Chr4	Cufflinks	exon	8481975	8482121	350	-	.	gene_id "CUFF.251"; transcript_id "CUFF.251.2"; exon_number "2"; FPKM "0.8971142297"; frac "0.209550"; conf_lo "0.463491"; conf_hi "1.330737"; cov "5.238500";
Chr4	Cufflinks	exon	8482214	8482280	350	-	.	gene_id "CUFF.251"; transcript_id "CUFF.251.2"; exon_number "3"; FPKM "0.8971142297"; frac "0.209550"; conf_lo "0.463491"; conf_hi "1.330737"; cov "5.238500";
Chr4	Cufflinks	exon	8482377	8482472	350	-	.	gene_id "CUFF.251"; transcript_id "CUFF.251.2"; exon_number "4"; FPKM "0.8971142297"; frac "0.209550"; conf_lo "0.463491"; conf_hi "1.330737"; cov "5.238500";
Chr4	Cufflinks	exon	8482559	8482739	350	-	.	gene_id "CUFF.251"; transcript_id "CUFF.251.2"; exon_number "5"; FPKM "0.8971142297"; frac "0.209550"; conf_lo "0.463491"; conf_hi "1.330737"; cov "5.238500";
Chr4	Cufflinks	exon	8482825	8482896	350	-	.	gene_id "CUFF.251"; transcript_id "CUFF.251.2"; exon_number "6"; FPKM "0.8971142297"; frac "0.209550"; conf_lo "0.463491"; conf_hi "1.330737"; cov "5.238500";
Chr4	Cufflinks	exon	8482983	8483341	350	-	.	gene_id "CUFF.251"; transcript_id "CUFF.251.2"; exon_number "7"; FPKM "0.8971142297"; frac "0.209550"; conf_lo "0.463491"; conf_hi "1.330737"; cov "5.238500";
Chr4	Cufflinks	exon	8483443	8484108	350	-	.	gene_id "CUFF.251"; transcript_id "CUFF.251.2"; exon_number "8"; FPKM "0.8971142297"; frac "0.209550"; conf_lo "0.463491"; conf_hi "1.330737"; cov "5.238500";
Chr4	Cufflinks	exon	8484763	8485136	350	-	.	gene_id "CUFF.251"; transcript_id "CUFF.251.2"; exon_number "9"; FPKM "0.8971142297"; frac "0.209550"; conf_lo "0.463491"; conf_hi "1.330737"; cov "5.238500";
Chr4	Cufflinks	transcript	8482792	8485136	275	-	.	gene_id "CUFF.251"; transcript_id "CUFF.251.3"; FPKM "0.7036433351"; frac "0.128200"; conf_lo "0.267788"; conf_hi "1.139499"; cov "4.108770"; full_read_support "yes";
Chr4	Cufflinks	exon	8482792	8483341	275	-	.	gene_id "CUFF.251"; transcript_id "CUFF.251.3"; exon_number "1"; FPKM "0.7036433351"; frac "0.128200"; conf_lo "0.267788"; conf_hi "1.139499"; cov "4.108770";
Chr4	Cufflinks	exon	8483443	8484108	275	-	.	gene_id "CUFF.251"; transcript_id "CUFF.251.3"; exon_number "2"; FPKM "0.7036433351"; frac "0.128200"; conf_lo "0.267788"; conf_hi "1.139499"; cov "4.108770";
Chr4	Cufflinks	exon	8484763	8485136	275	-	.	gene_id "CUFF.251"; transcript_id "CUFF.251.3"; exon_number "3"; FPKM "0.7036433351"; frac "0.128200"; conf_lo "0.267788"; conf_hi "1.139499"; cov "4.108770";
Chr4	Cufflinks	transcript	8504141	8504314	1	-	.	gene_id "AT4G14811"; transcript_id "AT4G14811.1"; FPKM "0.0000000000"; frac "0.000000"; conf_lo "0.000000"; conf_hi "0.000000"; cov "0.000000"; full_read_support "no";
Chr4	Cufflinks	exon	8504141	8504314	1	-	.	gene_id "AT4G14811"; transcript_id "AT4G14811.1"; exon_number "1"; FPKM "0.0000000000"; frac "0.000000"; conf_lo "0.000000"; conf_hi "0.000000"; cov "0.000000";
Chr4	Cufflinks	transcript	8504145	8504509	1	+	.	gene_id "AT4G14810"; transcript_id "AT4G14810.1"; FPKM "0.0000000000"; frac "0.000000"; conf_lo "0.000000"; conf_hi "0.000000"; cov "0.000000"; full_read_support "no";
Chr4	Cufflinks	exon	8504145	8504240	1	+	.	gene_id "AT4G14810"; transcript_id "AT4G14810.1"; exon_number "1"; FPKM "0.0000000000"; frac "0.000000"; conf_lo "0.000000"; conf_hi "0.000000"; cov "0.000000";
Chr4	Cufflinks	exon	8504345	8504509	1	+	.	gene_id "AT4G14810"; transcript_id "AT4G14810.1"; exon_number "2"; FPKM "0.0000000000"; frac "0.000000"; conf_lo "0.000000"; conf_hi "0.000000"; cov "0.000000";
Chr4	Cufflinks	transcript	8505043	8505952	1	+	.	gene_id "AT4G14815"; transcript_id "AT4G14815.1"; FPKM "0.0000000000"; frac "0.000000"; conf_lo "0.000000"; conf_hi "0.000000"; cov "0.000000"; full_read_support "no";
Chr4	Cufflinks	exon	8505043	8505434	1	+	.	gene_id "AT4G14815"; transcript_id "AT4G14815.1"; exon_number "1"; FPKM "0.0000000000"; frac "0.000000"; conf_lo "0.000000"; conf_hi "0.000000"; cov "0.000000";
Chr4	Cufflinks	exon	8505519	8505545	1	+	.	gene_id "AT4G14815"; transcript_id "AT4G14815.1"; exon_number "2"; FPKM "0.0000000000"; frac "0.000000"; conf_lo "0.000000"; conf_hi "0.000000"; cov "0.000000";
Chr4	Cufflinks	exon	8505630	8505952	1	+	.	gene_id "AT4G14815"; transcript_id "AT4G14815.1"; exon_number "3"; FPKM "0.0000000000"; frac "0.000000"; conf_lo "0.000000"; conf_hi "0.000000"; cov "0.000000";
Chr4	Cufflinks	transcript	8500266	8502240	1	+	.	gene_id "CUFF.253"; transcript_id "AT4G14800.2"; FPKM "0.0000000000"; frac "0.000000"; conf_lo "0.000000"; conf_hi "0.134122"; cov "0.000000"; full_read_support "no";
Chr4	Cufflinks	exon	8500266	8500555	1	+	.	gene_id "CUFF.253"; transcript_id "AT4G14800.2"; exon_number "1"; FPKM "0.0000000000"; frac "0.000000"; conf_lo "0.000000"; conf_hi "0.134122"; cov "0.000000";
Chr4	Cufflinks	exon	8500647	8500770	1	+	.	gene_id "CUFF.253"; transcript_id "AT4G14800.2"; exon_number "2"; FPKM "0.0000000000"; frac "0.000000"; conf_lo "0.000000"; conf_hi "0.134122"; cov "0.000000";
Chr4	Cufflinks	exon	8501460	8501507	1	+	.	gene_id "CUFF.253"; transcript_id "AT4G14800.2"; exon_number "3"; FPKM "0.0000000000"; frac "0.000000"; conf_lo "0.000000"; conf_hi "0.134122"; cov "0.000000";
Chr4	Cufflinks	exon	8501741	8502240	1	+	.	gene_id "CUFF.253"; transcript_id "AT4G14800.2"; exon_number "4"; FPKM "0.0000000000"; frac "0.000000"; conf_lo "0.000000"; conf_hi "0.134122"; cov "0.000000";
Chr4	Cufflinks	transcript	8500287	8502229	1000	+	.	gene_id "CUFF.253"; transcript_id "AT4G14800.1"; FPKM "52.1973077996"; frac "1.000000"; conf_lo "47.659285"; conf_hi "56.735330"; cov "304.802630"; full_read_support "yes";
Chr4	Cufflinks	exon	8500287	8500555	1000	+	.	gene_id "CUFF.253"; transcript_id "AT4G14800.1"; exon_number "1"; FPKM "52.1973077996"; frac "1.000000"; conf_lo "47.659285"; conf_hi "56.735330"; cov "304.802630";
Chr4	Cufflinks	exon	8500647	8500770	1000	+	.	gene_id "CUFF.253"; transcript_id "AT4G14800.1"; exon_number "2"; FPKM "52.1973077996"; frac "1.000000"; conf_lo "47.659285"; conf_hi "56.735330"; cov "304.802630";
Chr4	Cufflinks	exon	8501741	8502229	1000	+	.	gene_id "CUFF.253"; transcript_id "AT4G14800.1"; exon_number "3"; FPKM "52.1973077996"; frac "1.000000"; conf_lo "47.659285"; conf_hi "56.735330"; cov "304.802630";
Chr4	Cufflinks	transcript	8502374	8503199	1	-	.	gene_id "AT4G14805"; transcript_id "AT4G14805.1"; FPKM "0.0000000000"; frac "0.000000"; conf_lo "0.000000"; conf_hi "0.000000"; cov "0.000000"; full_read_support "no";
Chr4	Cufflinks	exon	8502374	8502597	1	-	.	gene_id "AT4G14805"; transcript_id "AT4G14805.1"; exon_number "1"; FPKM "0.0000000000"; frac "0.000000"; conf_lo "0.000000"; conf_hi "0.000000"; cov "0.000000";
Chr4	Cufflinks	exon	8502678	8502734	1	-	.	gene_id "AT4G14805"; transcript_id "AT4G14805.1"; exon_number "2"; FPKM "0.0000000000"; frac "0.000000"; conf_lo "0.000000"; conf_hi "0.000000"; cov "0.000000";
Chr4	Cufflinks	exon	8502821	8503199	1	-	.	gene_id "AT4G14805"; transcript_id "AT4G14805.1"; exon_number "3"; FPKM "0.0000000000"; frac "0.000000"; conf_lo "0.000000"; conf_hi "0.000000"; cov "0.000000";
Chr4	Cufflinks	transcript	8507263	8507789	1000	+	.	gene_id "CUFF.255"; transcript_id "AT4G14819.1"; FPKM "1.5533841580"; frac "1.000000"; conf_lo "0.522986"; conf_hi "2.583783"; cov "9.079261"; full_read_support "yes";
Chr4	Cufflinks	exon	8507263	8507789	1000	+	.	gene_id "CUFF.255"; transcript_id "AT4G14819.1"; exon_number "1"; FPKM "1.5533841580"; frac "1.000000"; conf_lo "0.522986"; conf_hi "2.583783"; cov "9.079261";
Chr4	Cufflinks	transcript	8507794	8510038	1000	-	.	gene_id "CUFF.256"; transcript_id "AT4G14820.1"; FPKM "1.2845400852"; frac "0.747904"; conf_lo "0.881557"; conf_hi "1.687523"; cov "7.499193"; full_read_support "yes";
Chr4	Cufflinks	exon	8507794	8509405	1000	-	.	gene_id "CUFF.256"; transcript_id "AT4G14820.1"; exon_number "1"; FPKM "1.2845400852"; frac "0.747904"; conf_lo "0.881557"; conf_hi "1.687523"; cov "7.499193";
Chr4	Cufflinks	exon	8509482	8510038	1000	-	.	gene_id "CUFF.256"; transcript_id "AT4G14820.1"; exon_number "2"; FPKM "1.2845400852"; frac "0.747904"; conf_lo "0.881557"; conf_hi "1.687523"; cov "7.499193";
Chr4	Cufflinks	transcript	8509009	8510044	792	-	.	gene_id "CUFF.256"; transcript_id "CUFF.256.2"; FPKM "1.0174170555"; frac "0.252096"; conf_lo "0.408453"; conf_hi "1.626381"; cov "5.939719"; full_read_support "yes";
Chr4	Cufflinks	exon	8509009	8510044	792	-	.	gene_id "CUFF.256"; transcript_id "CUFF.256.2"; exon_number "1"; FPKM "1.0174170555"; frac "0.252096"; conf_lo "0.408453"; conf_hi "1.626381"; cov "5.939719";
Chr4	Cufflinks	transcript	8111962	8118160	1000	-	.	gene_id "CUFF.243"; transcript_id "AT4G14070.1"; FPKM "13.2143493239"; frac "1.000000"; conf_lo "11.982459"; conf_hi "14.446240"; cov "77.176712"; full_read_support "yes";
Chr4	Cufflinks	exon	8111962	8112214	1000	-	.	gene_id "CUFF.243"; transcript_id "AT4G14070.1"; exon_number "1"; FPKM "13.2143493239"; frac "1.000000"; conf_lo "11.982459"; conf_hi "14.446240"; cov "77.176712";
Chr4	Cufflinks	exon	8112310	8112367	1000	-	.	gene_id "CUFF.243"; transcript_id "AT4G14070.1"; exon_number "2"; FPKM "13.2143493239"; frac "1.000000"; conf_lo "11.982459"; conf_hi "14.446240"; cov "77.176712";
Chr4	Cufflinks	exon	8112443	8112558	1000	-	.	gene_id "CUFF.243"; transcript_id "AT4G14070.1"; exon_number "3"; FPKM "13.2143493239"; frac "1.000000"; conf_lo "11.982459"; conf_hi "14.446240"; cov "77.176712";
Chr4	Cufflinks	exon	8112657	8112736	1000	-	.	gene_id "CUFF.243"; transcript_id "AT4G14070.1"; exon_number "4"; FPKM "13.2143493239"; frac "1.000000"; conf_lo "11.982459"; conf_hi "14.446240"; cov "77.176712";
Chr4	Cufflinks	exon	8112836	8112995	1000	-	.	gene_id "CUFF.243"; transcript_id "AT4G14070.1"; exon_number "5"; FPKM "13.2143493239"; frac "1.000000"; conf_lo "11.982459"; conf_hi "14.446240"; cov "77.176712";
Chr4	Cufflinks	exon	8113154	8113291	1000	-	.	gene_id "CUFF.243"; transcript_id "AT4G14070.1"; exon_number "6"; FPKM "13.2143493239"; frac "1.000000"; conf_lo "11.982459"; conf_hi "14.446240"; cov "77.176712";
Chr4	Cufflinks	exon	8113625	8113705	1000	-	.	gene_id "CUFF.243"; transcript_id "AT4G14070.1"; exon_number "7"; FPKM "13.2143493239"; frac "1.000000"; conf_lo "11.982459"; conf_hi "14.446240"; cov "77.176712";
Chr4	Cufflinks	exon	8113807	8113860	1000	-	.	gene_id "CUFF.243"; transcript_id "AT4G14070.1"; exon_number "8"; FPKM "13.2143493239"; frac "1.000000"; conf_lo "11.982459"; conf_hi "14.446240"; cov "77.176712";
Chr4	Cufflinks	exon	8113943	8114101	1000	-	.	gene_id "CUFF.243"; transcript_id "AT4G14070.1"; exon_number "9"; FPKM "13.2143493239"; frac "1.000000"; conf_lo "11.982459"; conf_hi "14.446240"; cov "77.176712";
Chr4	Cufflinks	exon	8114213	8114318	1000	-	.	gene_id "CUFF.243"; transcript_id "AT4G14070.1"; exon_number "10"; FPKM "13.2143493239"; frac "1.000000"; conf_lo "11.982459"; conf_hi "14.446240"; cov "77.176712";
Chr4	Cufflinks	exon	8114442	8114509	1000	-	.	gene_id "CUFF.243"; transcript_id "AT4G14070.1"; exon_number "11"; FPKM "13.2143493239"; frac "1.000000"; conf_lo "11.982459"; conf_hi "14.446240"; cov "77.176712";
Chr4	Cufflinks	exon	8114716	8114865	1000	-	.	gene_id "CUFF.243"; transcript_id "AT4G14070.1"; exon_number "12"; FPKM "13.2143493239"; frac "1.000000"; conf_lo "11.982459"; conf_hi "14.446240"; cov "77.176712";
Chr4	Cufflinks	exon	8114999	8115114	1000	-	.	gene_id "CUFF.243"; transcript_id "AT4G14070.1"; exon_number "13"; FPKM "13.2143493239"; frac "1.000000"; conf_lo "11.982459"; conf_hi "14.446240"; cov "77.176712";
Chr4	Cufflinks	exon	8115186	8115394	1000	-	.	gene_id "CUFF.243"; transcript_id "AT4G14070.1"; exon_number "14"; FPKM "13.2143493239"; frac "1.000000"; conf_lo "11.982459"; conf_hi "14.446240"; cov "77.176712";
Chr4	Cufflinks	exon	8115848	8115935	1000	-	.	gene_id "CUFF.243"; transcript_id "AT4G14070.1"; exon_number "15"; FPKM "13.2143493239"; frac "1.000000"; conf_lo "11.982459"; conf_hi "14.446240"; cov "77.176712";
Chr4	Cufflinks	exon	8116518	8116632	1000	-	.	gene_id "CUFF.243"; transcript_id "AT4G14070.1"; exon_number "16"; FPKM "13.2143493239"; frac "1.000000"; conf_lo "11.982459"; conf_hi "14.446240"; cov "77.176712";
Chr4	Cufflinks	exon	8117234	8117419	1000	-	.	gene_id "CUFF.243"; transcript_id "AT4G14070.1"; exon_number "17"; FPKM "13.2143493239"; frac "1.000000"; conf_lo "11.982459"; conf_hi "14.446240"; cov "77.176712";
Chr4	Cufflinks	exon	8117833	8118160	1000	-	.	gene_id "CUFF.243"; transcript_id "AT4G14070.1"; exon_number "18"; FPKM "13.2143493239"; frac "1.000000"; conf_lo "11.982459"; conf_hi "14.446240"; cov "77.176712";
Chr4	Cufflinks	transcript	8157975	8158349	1	-	.	gene_id "CUFF.243"; transcript_id "AT4G14149.1"; FPKM "0.0000000000"; frac "0.000000"; conf_lo "0.000000"; conf_hi "0.273746"; cov "0.000000"; full_read_support "no";
Chr4	Cufflinks	exon	8157975	8158349	1	-	.	gene_id "CUFF.243"; transcript_id "AT4G14149.1"; exon_number "1"; FPKM "0.0000000000"; frac "0.000000"; conf_lo "0.000000"; conf_hi "0.273746"; cov "0.000000";
Chr4	Cufflinks	transcript	8118537	8120358	1	-	.	gene_id "AT4G14080"; transcript_id "AT4G14080.1"; FPKM "0.0000000000"; frac "0.000000"; conf_lo "0.000000"; conf_hi "0.000000"; cov "0.000000"; full_read_support "no";
Chr4	Cufflinks	exon	8118537	8118734	1	-	.	gene_id "AT4G14080"; transcript_id "AT4G14080.1"; exon_number "1"; FPKM "0.0000000000"; frac "0.000000"; conf_lo "0.000000"; conf_hi "0.000000"; cov "0.000000";
Chr4	Cufflinks	exon	8118812	8120164	1	-	.	gene_id "AT4G14080"; transcript_id "AT4G14080.1"; exon_number "2"; FPKM "0.0000000000"; frac "0.000000"; conf_lo "0.000000"; conf_hi "0.000000"; cov "0.000000";
Chr4	Cufflinks	exon	8120247	8120358	1	-	.	gene_id "AT4G14080"; transcript_id "AT4G14080.1"; exon_number "3"; FPKM "0.0000000000"; frac "0.000000"; conf_lo "0.000000"; conf_hi "0.000000"; cov "0.000000";
Chr4	Cufflinks	transcript	8120718	8122417	1000	+	.	gene_id "CUFF.244"; transcript_id "AT4G14100.1"; FPKM "27.8245222581"; frac "0.763359"; conf_lo "24.463886"; conf_hi "31.185158"; cov "162.396999"; full_read_support "yes";
Chr4	Cufflinks	exon	8120718	8121054	1000	+	.	gene_id "CUFF.244"; transcript_id "AT4G14100.1"; exon_number "1"; FPKM "27.8245222581"; frac "0.763359"; conf_lo "24.463886"; conf_hi "31.185158"; cov "162.396999";
Chr4	Cufflinks	exon	8121887	8122043	1000	+	.	gene_id "CUFF.244"; transcript_id "AT4G14100.1"; exon_number "2"; FPKM "27.8245222581"; frac "0.763359"; conf_lo "24.463886"; conf_hi "31.185158"; cov "162.396999";
Chr4	Cufflinks	exon	8122131	8122417	1000	+	.	gene_id "CUFF.244"; transcript_id "AT4G14100.1"; exon_number "3"; FPKM "27.8245222581"; frac "0.763359"; conf_lo "24.463886"; conf_hi "31.185158"; cov "162.396999";
Chr4	Cufflinks	transcript	8124415	8126514	1000	+	.	gene_id "CUFF.245"; transcript_id "AT4G14096.1"; FPKM "3.0955023767"; frac "0.236641"; conf_lo "2.449525"; conf_hi "3.741480"; cov "18.066808"; full_read_support "yes";
Chr4	Cufflinks	exon	8124415	8124507	1000	+	.	gene_id "CUFF.245"; transcript_id "AT4G14096.1"; exon_number "1"; FPKM "3.0955023767"; frac "0.236641"; conf_lo "2.449525"; conf_hi "3.741480"; cov "18.066808";
Chr4	Cufflinks	exon	8124593	8125508	1000	+	.	gene_id "CUFF.245"; transcript_id "AT4G14096.1"; exon_number "2"; FPKM "3.0955023767"; frac "0.236641"; conf_lo "2.449525"; conf_hi "3.741480"; cov "18.066808";
Chr4	Cufflinks	exon	8125620	8125760	1000	+	.	gene_id "CUFF.245"; transcript_id "AT4G14096.1"; exon_number "3"; FPKM "3.0955023767"; frac "0.236641"; conf_lo "2.449525"; conf_hi "3.741480"; cov "18.066808";
Chr4	Cufflinks	exon	8125840	8126514	1000	+	.	gene_id "CUFF.245"; transcript_id "AT4G14096.1"; exon_number "4"; FPKM "3.0955023767"; frac "0.236641"; conf_lo "2.449525"; conf_hi "3.741480"; cov "18.066808";
Chr4	Cufflinks	transcript	8122188	8123835	1	-	.	gene_id "AT4G14090"; transcript_id "AT4G14090.1"; FPKM "0.0000000000"; frac "0.000000"; conf_lo "0.000000"; conf_hi "0.070729"; cov "0.000000"; full_read_support "yes";
Chr4	Cufflinks	exon	8122188	8123835	1	-	.	gene_id "AT4G14090"; transcript_id "AT4G14090.1"; exon_number "1"; FPKM "0.0000000000"; frac "0.000000"; conf_lo "0.000000"; conf_hi "0.070729"; cov "0.000000";
Chr4	Cufflinks	transcript	8126740	8128836	1000	+	.	gene_id "CUFF.248"; transcript_id "CUFF.248.1"; FPKM "1.4445629811"; frac "1.000000"; conf_lo "0.999222"; conf_hi "1.889904"; cov "8.427229"; full_read_support "no";
Chr4	Cufflinks	exon	8126740	8126809	1000	+	.	gene_id "CUFF.248"; transcript_id "CUFF.248.1"; exon_number "1"; FPKM "1.4445629811"; frac "1.000000"; conf_lo "0.999222"; conf_hi "1.889904"; cov "8.427229";
Chr4	Cufflinks	exon	8126935	8127871	1000	+	.	gene_id "CUFF.248"; transcript_id "CUFF.248.1"; exon_number "2"; FPKM "1.4445629811"; frac "1.000000"; conf_lo "0.999222"; conf_hi "1.889904"; cov "8.427229";
Chr4	Cufflinks	exon	8128005	8128145	1000	+	.	gene_id "CUFF.248"; transcript_id "CUFF.248.1"; exon_number "3"; FPKM "1.4445629811"; frac "1.000000"; conf_lo "0.999222"; conf_hi "1.889904"; cov "8.427229";
Chr4	Cufflinks	exon	8128225	8128836	1000	+	.	gene_id "CUFF.248"; transcript_id "CUFF.248.1"; exon_number "4"; FPKM "1.4445629811"; frac "1.000000"; conf_lo "0.999222"; conf_hi "1.889904"; cov "8.427229";
Chr4	Cufflinks	transcript	8126915	8128833	1	+	.	gene_id "CUFF.248"; transcript_id "AT4G14103.2"; FPKM "0.0000000000"; frac "0.000000"; conf_lo "0.000000"; conf_hi "0.072733"; cov "0.000000"; full_read_support "no";
Chr4	Cufflinks	exon	8126915	8127871	1	+	.	gene_id "CUFF.248"; transcript_id "AT4G14103.2"; exon_number "1"; FPKM "0.0000000000"; frac "0.000000"; conf_lo "0.000000"; conf_hi "0.072733"; cov "0.000000";
Chr4	Cufflinks	exon	8128005	8128145	1	+	.	gene_id "CUFF.248"; transcript_id "AT4G14103.2"; exon_number "2"; FPKM "0.0000000000"; frac "0.000000"; conf_lo "0.000000"; conf_hi "0.072733"; cov "0.000000";
Chr4	Cufflinks	exon	8128324	8128833	1	+	.	gene_id "CUFF.248"; transcript_id "AT4G14103.2"; exon_number "3"; FPKM "0.0000000000"; frac "0.000000"; conf_lo "0.000000"; conf_hi "0.072733"; cov "0.000000";
Chr4	Cufflinks	transcript	8126948	8128336	1	+	.	gene_id "CUFF.248"; transcript_id "AT4G14103.1"; FPKM "0.0000000000"; frac "0.000000"; conf_lo "0.000000"; conf_hi "0.104709"; cov "0.000000"; full_read_support "yes";
Chr4	Cufflinks	exon	8126948	8127871	1	+	.	gene_id "CUFF.248"; transcript_id "AT4G14103.1"; exon_number "1"; FPKM "0.0000000000"; frac "0.000000"; conf_lo "0.000000"; conf_hi "0.104709"; cov "0.000000";
Chr4	Cufflinks	exon	8128005	8128145	1	+	.	gene_id "CUFF.248"; transcript_id "AT4G14103.1"; exon_number "2"; FPKM "0.0000000000"; frac "0.000000"; conf_lo "0.000000"; conf_hi "0.104709"; cov "0.000000";
Chr4	Cufflinks	exon	8128225	8128336	1	+	.	gene_id "CUFF.248"; transcript_id "AT4G14103.1"; exon_number "3"; FPKM "0.0000000000"; frac "0.000000"; conf_lo "0.000000"; conf_hi "0.104709"; cov "0.000000";
Chr4	Cufflinks	transcript	8128708	8129534	1	-	.	gene_id "CUFF.249"; transcript_id "AT4G14104.1"; FPKM "0.0000000000"; frac "0.000000"; conf_lo "0.000000"; conf_hi "0.124129"; cov "0.000000"; full_read_support "no";
Chr4	Cufflinks	exon	8128708	8129534	1	-	.	gene_id "CUFF.249"; transcript_id "AT4G14104.1"; exon_number "1"; FPKM "0.0000000000"; frac "0.000000"; conf_lo "0.000000"; conf_hi "0.124129"; cov "0.000000";
Chr4	Cufflinks	transcript	8129476	8129676	1	-	.	gene_id "CUFF.249"; transcript_id "AT4G14105.1"; FPKM "0.0000000000"; frac "0.000000"; conf_lo "0.000000"; conf_hi "0.510721"; cov "0.000000"; full_read_support "no";
Chr4	Cufflinks	exon	8129476	8129676	1	-	.	gene_id "CUFF.249"; transcript_id "AT4G14105.1"; exon_number "1"; FPKM "0.0000000000"; frac "0.000000"; conf_lo "0.000000"; conf_hi "0.510721"; cov "0.000000";
Chr4	Cufflinks	transcript	8132886	8134920	1000	-	.	gene_id "CUFF.250"; transcript_id "AT4G14110.1"; FPKM "25.1873978467"; frac "1.000000"; conf_lo "22.074357"; conf_hi "28.300439"; cov "147.080663"; full_read_support "yes";
Chr4	Cufflinks	exon	8132886	8133188	1000	-	.	gene_id "CUFF.250"; transcript_id "AT4G14110.1"; exon_number "1"; FPKM "25.1873978467"; frac "1.000000"; conf_lo "22.074357"; conf_hi "28.300439"; cov "147.080663";
Chr4	Cufflinks	exon	8133424	8133531	1000	-	.	gene_id "CUFF.250"; transcript_id "AT4G14110.1"; exon_number "2"; FPKM "25.1873978467"; frac "1.000000"; conf_lo "22.074357"; conf_hi "28.300439"; cov "147.080663";
Chr4	Cufflinks	exon	8134040	8134221	1000	-	.	gene_id "CUFF.250"; transcript_id "AT4G14110.1"; exon_number "3"; FPKM "25.1873978467"; frac "1.000000"; conf_lo "22.074357"; conf_hi "28.300439"; cov "147.080663";
Chr4	Cufflinks	exon	8134596	8134675	1000	-	.	gene_id "CUFF.250"; transcript_id "AT4G14110.1"; exon_number "4"; FPKM "25.1873978467"; frac "1.000000"; conf_lo "22.074357"; conf_hi "28.300439"; cov "147.080663";
Chr4	Cufflinks	exon	8134784	8134920	1000	-	.	gene_id "CUFF.250"; transcript_id "AT4G14110.1"; exon_number "5"; FPKM "25.1873978467"; frac "1.000000"; conf_lo "22.074357"; conf_hi "28.300439"; cov "147.080663";
Chr4	Cufflinks	transcript	8135124	8136967	1000	+	.	gene_id "CUFF.252"; transcript_id "AT4G14120.1"; FPKM "0.6835246787"; frac "1.000000"; conf_lo "0.318874"; conf_hi "1.048175"; cov "3.995083"; full_read_support "no";
Chr4	Cufflinks	exon	8135124	8135551	1000	+	.	gene_id "CUFF.252"; transcript_id "AT4G14120.1"; exon_number "1"; FPKM "0.6835246787"; frac "1.000000"; conf_lo "0.318874"; conf_hi "1.048175"; cov "3.995083";
Chr4	Cufflinks	exon	8135690	8135898	1000	+	.	gene_id "CUFF.252"; transcript_id "AT4G14120.1"; exon_number "2"; FPKM "0.6835246787"; frac "1.000000"; conf_lo "0.318874"; conf_hi "1.048175"; cov "3.995083";
Chr4	Cufflinks	exon	8135999	8136247	1000	+	.	gene_id "CUFF.252"; transcript_id "AT4G14120.1"; exon_number "3"; FPKM "0.6835246787"; frac "1.000000"; conf_lo "0.318874"; conf_hi "1.048175"; cov "3.995083";
Chr4	Cufflinks	exon	8136337	8136430	1000	+	.	gene_id "CUFF.252"; transcript_id "AT4G14120.1"; exon_number "4"; FPKM "0.6835246787"; frac "1.000000"; conf_lo "0.318874"; conf_hi "1.048175"; cov "3.995083";
Chr4	Cufflinks	exon	8136625	8136967	1000	+	.	gene_id "CUFF.252"; transcript_id "AT4G14120.1"; exon_number "5"; FPKM "0.6835246787"; frac "1.000000"; conf_lo "0.318874"; conf_hi "1.048175"; cov "3.995083";
Chr4	Cufflinks	transcript	8137051	8138281	1000	-	.	gene_id "AT4G14130"; transcript_id "AT4G14130.1"; FPKM "13.7127805866"; frac "1.000000"; conf_lo "11.882614"; conf_hi "15.542947"; cov "80.035974"; full_read_support "yes";
Chr4	Cufflinks	exon	8137051	8137560	1000	-	.	gene_id "AT4G14130"; transcript_id "AT4G14130.1"; exon_number "1"; FPKM "13.7127805866"; frac "1.000000"; conf_lo "11.882614"; conf_hi "15.542947"; cov "80.035974";
Chr4	Cufflinks	exon	8137639	8137832	1000	-	.	gene_id "AT4G14130"; transcript_id "AT4G14130.1"; exon_number "2"; FPKM "13.7127805866"; frac "1.000000"; conf_lo "11.882614"; conf_hi "15.542947"; cov "80.035974";
Chr4	Cufflinks	exon	8137921	8138281	1000	-	.	gene_id "AT4G14130"; transcript_id "AT4G14130.1"; exon_number "3"; FPKM "13.7127805866"; frac "1.000000"; conf_lo "11.882614"; conf_hi "15.542947"; cov "80.035974";
Chr4	Cufflinks	transcript	8142812	8143073	1	+	.	gene_id "AT4G14135"; transcript_id "AT4G14135.1"; FPKM "0.0000000000"; frac "0.000000"; conf_lo "0.000000"; conf_hi "0.000000"; cov "0.000000"; full_read_support "no";
Chr4	Cufflinks	exon	8142812	8143073	1	+	.	gene_id "AT4G14135"; transcript_id "AT4G14135.1"; exon_number "1"; FPKM "0.0000000000"; frac "0.000000"; conf_lo "0.000000"; conf_hi "0.000000"; cov "0.000000";
Chr4	Cufflinks	transcript	8146345	8152131	1	+	.	gene_id "AT4G14140"; transcript_id "AT4G14140.2"; FPKM "0.0000000000"; frac "0.000000"; conf_lo "0.000000"; conf_hi "0.023113"; cov "0.000000"; full_read_support "no";
Chr4	Cufflinks	exon	8146345	8147747	1	+	.	gene_id "AT4G14140"; transcript_id "AT4G14140.2"; exon_number "1"; FPKM "0.0000000000"; frac "0.000000"; conf_lo "0.000000"; conf_hi "0.023113"; cov "0.000000";
Chr4	Cufflinks	exon	8148099	8149623	1	+	.	gene_id "AT4G14140"; transcript_id "AT4G14140.2"; exon_number "2"; FPKM "0.0000000000"; frac "0.000000"; conf_lo "0.000000"; conf_hi "0.023113"; cov "0.000000";
Chr4	Cufflinks	exon	8149735	8149899	1	+	.	gene_id "AT4G14140"; transcript_id "AT4G14140.2"; exon_number "3"; FPKM "0.0000000000"; frac "0.000000"; conf_lo "0.000000"; conf_hi "0.023113"; cov "0.000000";
Chr4	Cufflinks	exon	8150005	8150393	1	+	.	gene_id "AT4G14140"; transcript_id "AT4G14140.2"; exon_number "4"; FPKM "0.0000000000"; frac "0.000000"; conf_lo "0.000000"; conf_hi "0.023113"; cov "0.000000";
Chr4	Cufflinks	exon	8150470	8150617	1	+	.	gene_id "AT4G14140"; transcript_id "AT4G14140.2"; exon_number "5"; FPKM "0.0000000000"; frac "0.000000"; conf_lo "0.000000"; conf_hi "0.023113"; cov "0.000000";
Chr4	Cufflinks	exon	8150696	8150893	1	+	.	gene_id "AT4G14140"; transcript_id "AT4G14140.2"; exon_number "6"; FPKM "0.0000000000"; frac "0.000000"; conf_lo "0.000000"; conf_hi "0.023113"; cov "0.000000";
Chr4	Cufflinks	exon	8151004	8151282	1	+	.	gene_id "AT4G14140"; transcript_id "AT4G14140.2"; exon_number "7"; FPKM "0.0000000000"; frac "0.000000"; conf_lo "0.000000"; conf_hi "0.023113"; cov "0.000000";
Chr4	Cufflinks	exon	8151373	8151534	1	+	.	gene_id "AT4G14140"; transcript_id "AT4G14140.2"; exon_number "8"; FPKM "0.0000000000"; frac "0.000000"; conf_lo "0.000000"; conf_hi "0.023113"; cov "0.000000";
Chr4	Cufflinks	exon	8151619	8151837	1	+	.	gene_id "AT4G14140"; transcript_id "AT4G14140.2"; exon_number "9"; FPKM "0.0000000000"; frac "0.000000"; conf_lo "0.000000"; conf_hi "0.023113"; cov "0.000000";
Chr4	Cufflinks	exon	8151982	8152131	1	+	.	gene_id "AT4G14140"; transcript_id "AT4G14140.2"; exon_number "10"; FPKM "0.0000000000"; frac "0.000000"; conf_lo "0.000000"; conf_hi "0.023113"; cov "0.000000";
Chr4	Cufflinks	transcript	8146345	8152131	1000	+	.	gene_id "AT4G14140"; transcript_id "AT4G14140.1"; FPKM "0.1646850435"; frac "1.000000"; conf_lo "0.072271"; conf_hi "0.257099"; cov "0.959347"; full_read_support "no";
Chr4	Cufflinks	exon	8146345	8147747	1000	+	.	gene_id "AT4G14140"; transcript_id "AT4G14140.1"; exon_number "1"; FPKM "0.1646850435"; frac "1.000000"; conf_lo "0.072271"; conf_hi "0.257099"; cov "0.959347";
Chr4	Cufflinks	exon	8148099	8149623	1000	+	.	gene_id "AT4G14140"; transcript_id "AT4G14140.1"; exon_number "2"; FPKM "0.1646850435"; frac "1.000000"; conf_lo "0.072271"; conf_hi "0.257099"; cov "0.959347";
Chr4	Cufflinks	exon	8149735	8149899	1000	+	.	gene_id "AT4G14140"; transcript_id "AT4G14140.1"; exon_number "3"; FPKM "0.1646850435"; frac "1.000000"; conf_lo "0.072271"; conf_hi "0.257099"; cov "0.959347";
Chr4	Cufflinks	exon	8150005	8150203	1000	+	.	gene_id "AT4G14140"; transcript_id "AT4G14140.1"; exon_number "4"; FPKM "0.1646850435"; frac "1.000000"; conf_lo "0.072271"; conf_hi "0.257099"; cov "0.959347";
Chr4	Cufflinks	exon	8150293	8150404	1000	+	.	gene_id "AT4G14140"; transcript_id "AT4G14140.1"; exon_number "5"; FPKM "0.1646850435"; frac "1.000000"; conf_lo "0.072271"; conf_hi "0.257099"; cov "0.959347";
Chr4	Cufflinks	exon	8150470	8150617	1000	+	.	gene_id "AT4G14140"; transcript_id "AT4G14140.1"; exon_number "6"; FPKM "0.1646850435"; frac "1.000000"; conf_lo "0.072271"; conf_hi "0.257099"; cov "0.959347";
Chr4	Cufflinks	exon	8150696	8150893	1000	+	.	gene_id "AT4G14140"; transcript_id "AT4G14140.1"; exon_number "7"; FPKM "0.1646850435"; frac "1.000000"; conf_lo "0.072271"; conf_hi "0.257099"; cov "0.959347";
Chr4	Cufflinks	exon	8151004	8151282	1000	+	.	gene_id "AT4G14140"; transcript_id "AT4G14140.1"; exon_number "8"; FPKM "0.1646850435"; frac "1.000000"; conf_lo "0.072271"; conf_hi "0.257099"; cov "0.959347";
Chr4	Cufflinks	exon	8151373	8151534	1000	+	.	gene_id "AT4G14140"; transcript_id "AT4G14140.1"; exon_number "9"; FPKM "0.1646850435"; frac "1.000000"; conf_lo "0.072271"; conf_hi "0.257099"; cov "0.959347";
Chr4	Cufflinks	exon	8151619	8151837	1000	+	.	gene_id "AT4G14140"; transcript_id "AT4G14140.1"; exon_number "10"; FPKM "0.1646850435"; frac "1.000000"; conf_lo "0.072271"; conf_hi "0.257099"; cov "0.959347";
Chr4	Cufflinks	exon	8151982	8152131	1000	+	.	gene_id "AT4G14140"; transcript_id "AT4G14140.1"; exon_number "11"; FPKM "0.1646850435"; frac "1.000000"; conf_lo "0.072271"; conf_hi "0.257099"; cov "0.959347";
Chr4	Cufflinks	transcript	8152290	8153678	1000	-	.	gene_id "CUFF.254"; transcript_id "AT4G14145.1"; FPKM "9.8509456601"; frac "0.881068"; conf_lo "7.912194"; conf_hi "11.789698"; cov "57.543375"; full_read_support "yes";
Chr4	Cufflinks	exon	8152290	8152576	1000	-	.	gene_id "CUFF.254"; transcript_id "AT4G14145.1"; exon_number "1"; FPKM "9.8509456601"; frac "0.881068"; conf_lo "7.912194"; conf_hi "11.789698"; cov "57.543375";
Chr4	Cufflinks	exon	8152660	8152786	1000	-	.	gene_id "CUFF.254"; transcript_id "AT4G14145.1"; exon_number "2"; FPKM "9.8509456601"; frac "0.881068"; conf_lo "7.912194"; conf_hi "11.789698"; cov "57.543375";
Chr4	Cufflinks	exon	8152892	8153118	1000	-	.	gene_id "CUFF.254"; transcript_id "AT4G14145.1"; exon_number "3"; FPKM "9.8509456601"; frac "0.881068"; conf_lo "7.912194"; conf_hi "11.789698"; cov "57.543375";
Chr4	Cufflinks	exon	8153522	8153678	1000	-	.	gene_id "CUFF.254"; transcript_id "AT4G14145.1"; exon_number "4"; FPKM "9.8509456601"; frac "0.881068"; conf_lo "7.912194"; conf_hi "11.789698"; cov "57.543375";
Chr4	Cufflinks	transcript	8152814	8153678	305	-	.	gene_id "CUFF.254"; transcript_id "CUFF.254.2"; FPKM "3.0123178767"; frac "0.118932"; conf_lo "1.175916"; conf_hi "4.848720"; cov "17.596172"; full_read_support "yes";
Chr4	Cufflinks	exon	8152814	8153118	305	-	.	gene_id "CUFF.254"; transcript_id "CUFF.254.2"; exon_number "1"; FPKM "3.0123178767"; frac "0.118932"; conf_lo "1.175916"; conf_hi "4.848720"; cov "17.596172";
Chr4	Cufflinks	exon	8153522	8153678	305	-	.	gene_id "CUFF.254"; transcript_id "CUFF.254.2"; exon_number "2"; FPKM "3.0123178767"; frac "0.118932"; conf_lo "1.175916"; conf_hi "4.848720"; cov "17.596172";
Chr4	Cufflinks	transcript	8153807	8156790	200	-	.	gene_id "CUFF.257"; transcript_id "CUFF.257.1"; FPKM "0.8120441387"; frac "0.188177"; conf_lo "0.275969"; conf_hi "1.348119"; cov "4.745159"; full_read_support "no";
Chr4	Cufflinks	exon	8153807	8154168	200	-	.	gene_id "CUFF.257"; transcript_id "CUFF.257.1"; exon_number "1"; FPKM "0.8120441387"; frac "0.188177"; conf_lo "0.275969"; conf_hi "1.348119"; cov "4.745159";
Chr4	Cufflinks	exon	8154502	8154592	200	-	.	gene_id "CUFF.257"; transcript_id "CUFF.257.1"; exon_number "2"; FPKM "0.8120441387"; frac "0.188177"; conf_lo "0.275969"; conf_hi "1.348119"; cov "4.745159";
Chr4	Cufflinks	exon	8154990	8155093	200	-	.	gene_id "CUFF.257"; transcript_id "CUFF.257.1"; exon_number "3"; FPKM "0.8120441387"; frac "0.188177"; conf_lo "0.275969"; conf_hi "1.348119"; cov "4.745159";
Chr4	Cufflinks	exon	8155310	8155384	200	-	.	gene_id "CUFF.257"; transcript_id "CUFF.257.1"; exon_number "4"; FPKM "0.8120441387"; frac "0.188177"; conf_lo "0.275969"; conf_hi "1.348119"; cov "4.745159";
Chr4	Cufflinks	exon	8155483	8155672	200	-	.	gene_id "CUFF.257"; transcript_id "CUFF.257.1"; exon_number "5"; FPKM "0.8120441387"; frac "0.188177"; conf_lo "0.275969"; conf_hi "1.348119"; cov "4.745159";
Chr4	Cufflinks	exon	8156006	8156071	200	-	.	gene_id "CUFF.257"; transcript_id "CUFF.257.1"; exon_number "6"; FPKM "0.8120441387"; frac "0.188177"; conf_lo "0.275969"; conf_hi "1.348119"; cov "4.745159";
Chr4	Cufflinks	exon	8156244	8156334	200	-	.	gene_id "CUFF.257"; transcript_id "CUFF.257.1"; exon_number "7"; FPKM "0.8120441387"; frac "0.188177"; conf_lo "0.275969"; conf_hi "1.348119"; cov "4.745159";
Chr4	Cufflinks	exon	8156717	8156790	200	-	.	gene_id "CUFF.257"; transcript_id "CUFF.257.1"; exon_number "8"; FPKM "0.8120441387"; frac "0.188177"; conf_lo "0.275969"; conf_hi "1.348119"; cov "4.745159";
Chr4	Cufflinks	transcript	8153807	8156790	1	-	.	gene_id "CUFF.257"; transcript_id "AT4G14147.2"; FPKM "0.0000000000"; frac "0.000000"; conf_lo "0.000000"; conf_hi "0.138091"; cov "0.000000"; full_read_support "no";
Chr4	Cufflinks	exon	8153807	8154168	1	-	.	gene_id "CUFF.257"; transcript_id "AT4G14147.2"; exon_number "1"; FPKM "0.0000000000"; frac "0.000000"; conf_lo "0.000000"; conf_hi "0.138091"; cov "0.000000";
Chr4	Cufflinks	exon	8154498	8154591	1	-	.	gene_id "CUFF.257"; transcript_id "AT4G14147.2"; exon_number "2"; FPKM "0.0000000000"; frac "0.000000"; conf_lo "0.000000"; conf_hi "0.138091"; cov "0.000000";
Chr4	Cufflinks	exon	8154989	8155093	1	-	.	gene_id "CUFF.257"; transcript_id "AT4G14147.2"; exon_number "3"; FPKM "0.0000000000"; frac "0.000000"; conf_lo "0.000000"; conf_hi "0.138091"; cov "0.000000";
Chr4	Cufflinks	exon	8155310	8155384	1	-	.	gene_id "CUFF.257"; transcript_id "AT4G14147.2"; exon_number "4"; FPKM "0.0000000000"; frac "0.000000"; conf_lo "0.000000"; conf_hi "0.138091"; cov "0.000000";
Chr4	Cufflinks	exon	8155483	8155510	1	-	.	gene_id "CUFF.257"; transcript_id "AT4G14147.2"; exon_number "5"; FPKM "0.0000000000"; frac "0.000000"; conf_lo "0.000000"; conf_hi "0.138091"; cov "0.000000";
Chr4	Cufflinks	exon	8155620	8155672	1	-	.	gene_id "CUFF.257"; transcript_id "AT4G14147.2"; exon_number "6"; FPKM "0.0000000000"; frac "0.000000"; conf_lo "0.000000"; conf_hi "0.138091"; cov "0.000000";
Chr4	Cufflinks	exon	8156006	8156071	1	-	.	gene_id "CUFF.257"; transcript_id "AT4G14147.2"; exon_number "7"; FPKM "0.0000000000"; frac "0.000000"; conf_lo "0.000000"; conf_hi "0.138091"; cov "0.000000";
Chr4	Cufflinks	exon	8156244	8156326	1	-	.	gene_id "CUFF.257"; transcript_id "AT4G14147.2"; exon_number "8"; FPKM "0.0000000000"; frac "0.000000"; conf_lo "0.000000"; conf_hi "0.138091"; cov "0.000000";
Chr4	Cufflinks	exon	8156717	8156790	1	-	.	gene_id "CUFF.257"; transcript_id "AT4G14147.2"; exon_number "9"; FPKM "0.0000000000"; frac "0.000000"; conf_lo "0.000000"; conf_hi "0.138091"; cov "0.000000";
Chr4	Cufflinks	transcript	8153807	8156790	1000	-	.	gene_id "CUFF.257"; transcript_id "CUFF.257.3"; FPKM "4.0576366864"; frac "0.811823"; conf_lo "2.908997"; conf_hi "5.206276"; cov "23.710694"; full_read_support "yes";
Chr4	Cufflinks	exon	8153807	8154168	1000	-	.	gene_id "CUFF.257"; transcript_id "CUFF.257.3"; exon_number "1"; FPKM "4.0576366864"; frac "0.811823"; conf_lo "2.908997"; conf_hi "5.206276"; cov "23.710694";
Chr4	Cufflinks	exon	8154502	8154591	1000	-	.	gene_id "CUFF.257"; transcript_id "CUFF.257.3"; exon_number "2"; FPKM "4.0576366864"; frac "0.811823"; conf_lo "2.908997"; conf_hi "5.206276"; cov "23.710694";
Chr4	Cufflinks	exon	8154989	8155093	1000	-	.	gene_id "CUFF.257"; transcript_id "CUFF.257.3"; exon_number "3"; FPKM "4.0576366864"; frac "0.811823"; conf_lo "2.908997"; conf_hi "5.206276"; cov "23.710694";
Chr4	Cufflinks	exon	8155310	8155384	1000	-	.	gene_id "CUFF.257"; transcript_id "CUFF.257.3"; exon_number "4"; FPKM "4.0576366864"; frac "0.811823"; conf_lo "2.908997"; conf_hi "5.206276"; cov "23.710694";
Chr4	Cufflinks	exon	8155483	8155510	1000	-	.	gene_id "CUFF.257"; transcript_id "CUFF.257.3"; exon_number "5"; FPKM "4.0576366864"; frac "0.811823"; conf_lo "2.908997"; conf_hi "5.206276"; cov "23.710694";
Chr4	Cufflinks	exon	8155620	8155672	1000	-	.	gene_id "CUFF.257"; transcript_id "CUFF.257.3"; exon_number "6"; FPKM "4.0576366864"; frac "0.811823"; conf_lo "2.908997"; conf_hi "5.206276"; cov "23.710694";
Chr4	Cufflinks	exon	8156006	8156071	1000	-	.	gene_id "CUFF.257"; transcript_id "CUFF.257.3"; exon_number "7"; FPKM "4.0576366864"; frac "0.811823"; conf_lo "2.908997"; conf_hi "5.206276"; cov "23.710694";
Chr4	Cufflinks	exon	8156244	8156326	1000	-	.	gene_id "CUFF.257"; transcript_id "CUFF.257.3"; exon_number "8"; FPKM "4.0576366864"; frac "0.811823"; conf_lo "2.908997"; conf_hi "5.206276"; cov "23.710694";
Chr4	Cufflinks	exon	8156717	8156790	1000	-	.	gene_id "CUFF.257"; transcript_id "CUFF.257.3"; exon_number "9"; FPKM "4.0576366864"; frac "0.811823"; conf_lo "2.908997"; conf_hi "5.206276"; cov "23.710694";
Chr4	Cufflinks	transcript	8153877	8156759	1	-	.	gene_id "CUFF.257"; transcript_id "AT4G14147.1"; FPKM "0.0000000000"; frac "0.000000"; conf_lo "0.000000"; conf_hi "0.158814"; cov "0.000000"; full_read_support "no";
Chr4	Cufflinks	exon	8153877	8154168	1	-	.	gene_id "CUFF.257"; transcript_id "AT4G14147.1"; exon_number "1"; FPKM "0.0000000000"; frac "0.000000"; conf_lo "0.000000"; conf_hi "0.158814"; cov "0.000000";
Chr4	Cufflinks	exon	8154502	8154591	1	-	.	gene_id "CUFF.257"; transcript_id "AT4G14147.1"; exon_number "2"; FPKM "0.0000000000"; frac "0.000000"; conf_lo "0.000000"; conf_hi "0.158814"; cov "0.000000";
Chr4	Cufflinks	exon	8154989	8155093	1	-	.	gene_id "CUFF.257"; transcript_id "AT4G14147.1"; exon_number "3"; FPKM "0.0000000000"; frac "0.000000"; conf_lo "0.000000"; conf_hi "0.158814"; cov "0.000000";
Chr4	Cufflinks	exon	8155310	8155384	1	-	.	gene_id "CUFF.257"; transcript_id "AT4G14147.1"; exon_number "4"; FPKM "0.0000000000"; frac "0.000000"; conf_lo "0.000000"; conf_hi "0.158814"; cov "0.000000";
Chr4	Cufflinks	exon	8155483	8155510	1	-	.	gene_id "CUFF.257"; transcript_id "AT4G14147.1"; exon_number "5"; FPKM "0.0000000000"; frac "0.000000"; conf_lo "0.000000"; conf_hi "0.158814"; cov "0.000000";
Chr4	Cufflinks	exon	8155620	8155672	1	-	.	gene_id "CUFF.257"; transcript_id "AT4G14147.1"; exon_number "6"; FPKM "0.0000000000"; frac "0.000000"; conf_lo "0.000000"; conf_hi "0.158814"; cov "0.000000";
Chr4	Cufflinks	exon	8156006	8156071	1	-	.	gene_id "CUFF.257"; transcript_id "AT4G14147.1"; exon_number "7"; FPKM "0.0000000000"; frac "0.000000"; conf_lo "0.000000"; conf_hi "0.158814"; cov "0.000000";
Chr4	Cufflinks	exon	8156244	8156334	1	-	.	gene_id "CUFF.257"; transcript_id "AT4G14147.1"; exon_number "8"; FPKM "0.0000000000"; frac "0.000000"; conf_lo "0.000000"; conf_hi "0.158814"; cov "0.000000";
Chr4	Cufflinks	exon	8156717	8156759	1	-	.	gene_id "CUFF.257"; transcript_id "AT4G14147.1"; exon_number "9"; FPKM "0.0000000000"; frac "0.000000"; conf_lo "0.000000"; conf_hi "0.158814"; cov "0.000000";
Chr4	Cufflinks	transcript	8510908	8511928	1000	+	.	gene_id "AT4G14830"; transcript_id "AT4G14830.1"; FPKM "4.1777854915"; frac "0.355030"; conf_lo "3.128536"; conf_hi "5.227035"; cov "24.394316"; full_read_support "yes";
Chr4	Cufflinks	exon	8510908	8511928	1000	+	.	gene_id "AT4G14830"; transcript_id "AT4G14830.1"; exon_number "1"; FPKM "4.1777854915"; frac "0.355030"; conf_lo "3.128536"; conf_hi "5.227035"; cov "24.394316";
Chr4	Cufflinks	transcript	8513859	8516360	1000	+	.	gene_id "AT4G14850"; transcript_id "AT4G14850.1"; FPKM "1.5541583346"; frac "0.325444"; conf_lo "1.146737"; conf_hi "1.961580"; cov "9.074815"; full_read_support "yes";
Chr4	Cufflinks	exon	8513859	8515535	1000	+	.	gene_id "AT4G14850"; transcript_id "AT4G14850.1"; exon_number "1"; FPKM "1.5541583346"; frac "0.325444"; conf_lo "1.146737"; conf_hi "1.961580"; cov "9.074815";
Chr4	Cufflinks	exon	8515810	8516360	1000	+	.	gene_id "AT4G14850"; transcript_id "AT4G14850.1"; exon_number "2"; FPKM "1.5541583346"; frac "0.325444"; conf_lo "1.146737"; conf_hi "1.961580"; cov "9.074815";
Chr4	Cufflinks	transcript	8511487	8513727	1000	-	.	gene_id "CUFF.258"; transcript_id "AT4G14840.1"; FPKM "1.9012027257"; frac "0.319527"; conf_lo "1.397494"; conf_hi "2.404912"; cov "11.101226"; full_read_support "yes";
Chr4	Cufflinks	exon	8511487	8512752	1000	-	.	gene_id "CUFF.258"; transcript_id "AT4G14840.1"; exon_number "1"; FPKM "1.9012027257"; frac "0.319527"; conf_lo "1.397494"; conf_hi "2.404912"; cov "11.101226";
Chr4	Cufflinks	exon	8512833	8513296	1000	-	.	gene_id "CUFF.258"; transcript_id "AT4G14840.1"; exon_number "2"; FPKM "1.9012027257"; frac "0.319527"; conf_lo "1.397494"; conf_hi "2.404912"; cov "11.101226";
Chr4	Cufflinks	exon	8513495	8513557	1000	-	.	gene_id "CUFF.258"; transcript_id "AT4G14840.1"; exon_number "3"; FPKM "1.9012027257"; frac "0.319527"; conf_lo "1.397494"; conf_hi "2.404912"; cov "11.101226";
Chr4	Cufflinks	exon	8513694	8513727	1000	-	.	gene_id "CUFF.258"; transcript_id "AT4G14840.1"; exon_number "4"; FPKM "1.9012027257"; frac "0.319527"; conf_lo "1.397494"; conf_hi "2.404912"; cov "11.101226";
Chr4	Cufflinks	transcript	8516404	8517081	1000	-	.	gene_id "CUFF.259"; transcript_id "CUFF.259.1"; FPKM "1.0662462092"; frac "0.769231"; conf_lo "0.358978"; conf_hi "1.773514"; cov "6.232024"; full_read_support "yes";
Chr4	Cufflinks	exon	8516404	8517081	1000	-	.	gene_id "CUFF.259"; transcript_id "CUFF.259.1"; exon_number "1"; FPKM "1.0662462092"; frac "0.769231"; conf_lo "0.358978"; conf_hi "1.773514"; cov "6.232024";
Chr4	Cufflinks	transcript	8516531	8517079	1000	+	.	gene_id "AT4G14860"; transcript_id "AT4G14860.1"; FPKM "0.4369379129"; frac "0.230769"; conf_lo "0.000000"; conf_hi "1.019522"; cov "2.553826"; full_read_support "yes";
Chr4	Cufflinks	exon	8516531	8517079	1000	+	.	gene_id "AT4G14860"; transcript_id "AT4G14860.1"; exon_number "1"; FPKM "0.4369379129"; frac "0.230769"; conf_lo "0.000000"; conf_hi "1.019522"; cov "2.553826";
Chr4	Cufflinks	transcript	8811525	8811635	1	+	.	gene_id "AT4G15398"; transcript_id "AT4G15398.1"; FPKM "0.0000000000"; frac "0.000000"; conf_lo "0.000000"; conf_hi "0.000000"; cov "0.000000"; full_read_support "no";
Chr4	Cufflinks	exon	8811525	8811635	1	+	.	gene_id "AT4G15398"; transcript_id "AT4G15398.1"; exon_number "1"; FPKM "0.0000000000"; frac "0.000000"; conf_lo "0.000000"; conf_hi "0.000000"; cov "0.000000";
Chr4	Cufflinks	transcript	8811928	8813478	1000	-	.	gene_id "AT4G15400"; transcript_id "AT4G15400.1"; FPKM "1.5537870166"; frac "1.000000"; conf_lo "1.056769"; conf_hi "2.050805"; cov "9.075709"; full_read_support "yes";
Chr4	Cufflinks	exon	8811928	8813478	1000	-	.	gene_id "AT4G15400"; transcript_id "AT4G15400.1"; exon_number "1"; FPKM "1.5537870166"; frac "1.000000"; conf_lo "1.056769"; conf_hi "2.050805"; cov "9.075709";
Chr4	Cufflinks	transcript	8814801	8816805	1000	+	.	gene_id "AT4G15410"; transcript_id "AT4G15410.1"; FPKM "8.8509761672"; frac "1.000000"; conf_lo "7.620651"; conf_hi "10.081301"; cov "51.631336"; full_read_support "yes";
Chr4	Cufflinks	exon	8814801	8815364	1000	+	.	gene_id "AT4G15410"; transcript_id "AT4G15410.1"; exon_number "1"; FPKM "8.8509761672"; frac "1.000000"; conf_lo "7.620651"; conf_hi "10.081301"; cov "51.631336";
Chr4	Cufflinks	exon	8815611	8815902	1000	+	.	gene_id "AT4G15410"; transcript_id "AT4G15410.1"; exon_number "2"; FPKM "8.8509761672"; frac "1.000000"; conf_lo "7.620651"; conf_hi "10.081301"; cov "51.631336";
Chr4	Cufflinks	exon	8816020	8816115	1000	+	.	gene_id "AT4G15410"; transcript_id "AT4G15410.1"; exon_number "3"; FPKM "8.8509761672"; frac "1.000000"; conf_lo "7.620651"; conf_hi "10.081301"; cov "51.631336";
Chr4	Cufflinks	exon	8816216	8816805	1000	+	.	gene_id "AT4G15410"; transcript_id "AT4G15410.1"; exon_number "4"; FPKM "8.8509761672"; frac "1.000000"; conf_lo "7.620651"; conf_hi "10.081301"; cov "51.631336";
Chr4	Cufflinks	transcript	8804120	8807203	1000	+	.	gene_id "CUFF.260"; transcript_id "AT4G15393.2"; FPKM "5.2615819138"; frac "0.868840"; conf_lo "4.324413"; conf_hi "6.198751"; cov "30.704509"; full_read_support "yes";
Chr4	Cufflinks	exon	8804120	8804366	1000	+	.	gene_id "CUFF.260"; transcript_id "AT4G15393.2"; exon_number "1"; FPKM "5.2615819138"; frac "0.868840"; conf_lo "4.324413"; conf_hi "6.198751"; cov "30.704509";
Chr4	Cufflinks	exon	8804887	8805199	1000	+	.	gene_id "CUFF.260"; transcript_id "AT4G15393.2"; exon_number "2"; FPKM "5.2615819138"; frac "0.868840"; conf_lo "4.324413"; conf_hi "6.198751"; cov "30.704509";
Chr4	Cufflinks	exon	8805307	8805456	1000	+	.	gene_id "CUFF.260"; transcript_id "AT4G15393.2"; exon_number "3"; FPKM "5.2615819138"; frac "0.868840"; conf_lo "4.324413"; conf_hi "6.198751"; cov "30.704509";
Chr4	Cufflinks	exon	8805713	8806051	1000	+	.	gene_id "CUFF.260"; transcript_id "AT4G15393.2"; exon_number "4"; FPKM "5.2615819138"; frac "0.868840"; conf_lo "4.324413"; conf_hi "6.198751"; cov "30.704509";
Chr4	Cufflinks	exon	8806431	8806613	1000	+	.	gene_id "CUFF.260"; transcript_id "AT4G15393.2"; exon_number "5"; FPKM "5.2615819138"; frac "0.868840"; conf_lo "4.324413"; conf_hi "6.198751"; cov "30.704509";
Chr4	Cufflinks	exon	8806711	8806838	1000	+	.	gene_id "CUFF.260"; transcript_id "AT4G15393.2"; exon_number "6"; FPKM "5.2615819138"; frac "0.868840"; conf_lo "4.324413"; conf_hi "6.198751"; cov "30.704509";
Chr4	Cufflinks	exon	8806935	8807203	1000	+	.	gene_id "CUFF.260"; transcript_id "AT4G15393.2"; exon_number "7"; FPKM "5.2615819138"; frac "0.868840"; conf_lo "4.324413"; conf_hi "6.198751"; cov "30.704509";
Chr4	Cufflinks	transcript	8804120	8807203	1	+	.	gene_id "CUFF.260"; transcript_id "AT4G15393.1"; FPKM "0.0000000000"; frac "0.000000"; conf_lo "0.000000"; conf_hi "0.072019"; cov "0.000000"; full_read_support "no";
Chr4	Cufflinks	exon	8804120	8804366	1	+	.	gene_id "CUFF.260"; transcript_id "AT4G15393.1"; exon_number "1"; FPKM "0.0000000000"; frac "0.000000"; conf_lo "0.000000"; conf_hi "0.072019"; cov "0.000000";
Chr4	Cufflinks	exon	8804887	8805199	1	+	.	gene_id "CUFF.260"; transcript_id "AT4G15393.1"; exon_number "2"; FPKM "0.0000000000"; frac "0.000000"; conf_lo "0.000000"; conf_hi "0.072019"; cov "0.000000";
Chr4	Cufflinks	exon	8805307	8805456	1	+	.	gene_id "CUFF.260"; transcript_id "AT4G15393.1"; exon_number "3"; FPKM "0.0000000000"; frac "0.000000"; conf_lo "0.000000"; conf_hi "0.072019"; cov "0.000000";
Chr4	Cufflinks	exon	8805713	8806051	1	+	.	gene_id "CUFF.260"; transcript_id "AT4G15393.1"; exon_number "4"; FPKM "0.0000000000"; frac "0.000000"; conf_lo "0.000000"; conf_hi "0.072019"; cov "0.000000";
Chr4	Cufflinks	exon	8806431	8806613	1	+	.	gene_id "CUFF.260"; transcript_id "AT4G15393.1"; exon_number "5"; FPKM "0.0000000000"; frac "0.000000"; conf_lo "0.000000"; conf_hi "0.072019"; cov "0.000000";
Chr4	Cufflinks	exon	8806718	8806838	1	+	.	gene_id "CUFF.260"; transcript_id "AT4G15393.1"; exon_number "6"; FPKM "0.0000000000"; frac "0.000000"; conf_lo "0.000000"; conf_hi "0.072019"; cov "0.000000";
Chr4	Cufflinks	exon	8806935	8807203	1	+	.	gene_id "CUFF.260"; transcript_id "AT4G15393.1"; exon_number "7"; FPKM "0.0000000000"; frac "0.000000"; conf_lo "0.000000"; conf_hi "0.072019"; cov "0.000000";
Chr4	Cufflinks	transcript	8804120	8807203	1	+	.	gene_id "CUFF.260"; transcript_id "AT4G15393.3"; FPKM "0.0000000000"; frac "0.000000"; conf_lo "0.000000"; conf_hi "0.077395"; cov "0.000000"; full_read_support "no";
Chr4	Cufflinks	exon	8804120	8804366	1	+	.	gene_id "CUFF.260"; transcript_id "AT4G15393.3"; exon_number "1"; FPKM "0.0000000000"; frac "0.000000"; conf_lo "0.000000"; conf_hi "0.077395"; cov "0.000000";
Chr4	Cufflinks	exon	8804887	8804987	1	+	.	gene_id "CUFF.260"; transcript_id "AT4G15393.3"; exon_number "2"; FPKM "0.0000000000"; frac "0.000000"; conf_lo "0.000000"; conf_hi "0.077395"; cov "0.000000";
Chr4	Cufflinks	exon	8805087	8805199	1	+	.	gene_id "CUFF.260"; transcript_id "AT4G15393.3"; exon_number "3"; FPKM "0.0000000000"; frac "0.000000"; conf_lo "0.000000"; conf_hi "0.077395"; cov "0.000000";
Chr4	Cufflinks	exon	8805307	8805456	1	+	.	gene_id "CUFF.260"; transcript_id "AT4G15393.3"; exon_number "4"; FPKM "0.0000000000"; frac "0.000000"; conf_lo "0.000000"; conf_hi "0.077395"; cov "0.000000";
Chr4	Cufflinks	exon	8805713	8806051	1	+	.	gene_id "CUFF.260"; transcript_id "AT4G15393.3"; exon_number "5"; FPKM "0.0000000000"; frac "0.000000"; conf_lo "0.000000"; conf_hi "0.077395"; cov "0.000000";
Chr4	Cufflinks	exon	8806431	8806613	1	+	.	gene_id "CUFF.260"; transcript_id "AT4G15393.3"; exon_number "6"; FPKM "0.0000000000"; frac "0.000000"; conf_lo "0.000000"; conf_hi "0.077395"; cov "0.000000";
Chr4	Cufflinks	exon	8806718	8806838	1	+	.	gene_id "CUFF.260"; transcript_id "AT4G15393.3"; exon_number "7"; FPKM "0.0000000000"; frac "0.000000"; conf_lo "0.000000"; conf_hi "0.077395"; cov "0.000000";
Chr4	Cufflinks	exon	8806935	8807203	1	+	.	gene_id "CUFF.260"; transcript_id "AT4G15393.3"; exon_number "8"; FPKM "0.0000000000"; frac "0.000000"; conf_lo "0.000000"; conf_hi "0.077395"; cov "0.000000";
Chr4	Cufflinks	transcript	8804120	8807203	141	+	.	gene_id "CUFF.260"; transcript_id "CUFF.260.4"; FPKM "0.7439130132"; frac "0.131160"; conf_lo "0.346816"; conf_hi "1.141010"; cov "4.341182"; full_read_support "yes";
Chr4	Cufflinks	exon	8804120	8804366	141	+	.	gene_id "CUFF.260"; transcript_id "CUFF.260.4"; exon_number "1"; FPKM "0.7439130132"; frac "0.131160"; conf_lo "0.346816"; conf_hi "1.141010"; cov "4.341182";
Chr4	Cufflinks	exon	8804887	8805199	141	+	.	gene_id "CUFF.260"; transcript_id "CUFF.260.4"; exon_number "2"; FPKM "0.7439130132"; frac "0.131160"; conf_lo "0.346816"; conf_hi "1.141010"; cov "4.341182";
Chr4	Cufflinks	exon	8805307	8805457	141	+	.	gene_id "CUFF.260"; transcript_id "CUFF.260.4"; exon_number "3"; FPKM "0.7439130132"; frac "0.131160"; conf_lo "0.346816"; conf_hi "1.141010"; cov "4.341182";
Chr4	Cufflinks	exon	8805714	8806051	141	+	.	gene_id "CUFF.260"; transcript_id "CUFF.260.4"; exon_number "4"; FPKM "0.7439130132"; frac "0.131160"; conf_lo "0.346816"; conf_hi "1.141010"; cov "4.341182";
Chr4	Cufflinks	exon	8806431	8806838	141	+	.	gene_id "CUFF.260"; transcript_id "CUFF.260.4"; exon_number "5"; FPKM "0.7439130132"; frac "0.131160"; conf_lo "0.346816"; conf_hi "1.141010"; cov "4.341182";
Chr4	Cufflinks	exon	8806935	8807203	141	+	.	gene_id "CUFF.260"; transcript_id "CUFF.260.4"; exon_number "6"; FPKM "0.7439130132"; frac "0.131160"; conf_lo "0.346816"; conf_hi "1.141010"; cov "4.341182";
Chr4	Cufflinks	transcript	8807527	8810512	1000	+	.	gene_id "AT4G15396"; transcript_id "AT4G15396.1"; FPKM "0.2619922290"; frac "1.000000"; conf_lo "0.063945"; conf_hi "0.460040"; cov "1.528382"; full_read_support "no";
Chr4	Cufflinks	exon	8807527	8807782	1000	+	.	gene_id "AT4G15396"; transcript_id "AT4G15396.1"; exon_number "1"; FPKM "0.2619922290"; frac "1.000000"; conf_lo "0.063945"; conf_hi "0.460040"; cov "1.528382";
Chr4	Cufflinks	exon	8808413	8808725	1000	+	.	gene_id "AT4G15396"; transcript_id "AT4G15396.1"; exon_number "2"; FPKM "0.2619922290"; frac "1.000000"; conf_lo "0.063945"; conf_hi "0.460040"; cov "1.528382";
Chr4	Cufflinks	exon	8808823	8808972	1000	+	.	gene_id "AT4G15396"; transcript_id "AT4G15396.1"; exon_number "3"; FPKM "0.2619922290"; frac "1.000000"; conf_lo "0.063945"; conf_hi "0.460040"; cov "1.528382";
Chr4	Cufflinks	exon	8809246	8809590	1000	+	.	gene_id "AT4G15396"; transcript_id "AT4G15396.1"; exon_number "4"; FPKM "0.2619922290"; frac "1.000000"; conf_lo "0.063945"; conf_hi "0.460040"; cov "1.528382";
Chr4	Cufflinks	exon	8809816	8809998	1000	+	.	gene_id "AT4G15396"; transcript_id "AT4G15396.1"; exon_number "5"; FPKM "0.2619922290"; frac "1.000000"; conf_lo "0.063945"; conf_hi "0.460040"; cov "1.528382";
Chr4	Cufflinks	exon	8810095	8810222	1000	+	.	gene_id "AT4G15396"; transcript_id "AT4G15396.1"; exon_number "6"; FPKM "0.2619922290"; frac "1.000000"; conf_lo "0.063945"; conf_hi "0.460040"; cov "1.528382";
Chr4	Cufflinks	exon	8810320	8810512	1000	+	.	gene_id "AT4G15396"; transcript_id "AT4G15396.1"; exon_number "7"; FPKM "0.2619922290"; frac "1.000000"; conf_lo "0.063945"; conf_hi "0.460040"; cov "1.528382";
Chr4	Cufflinks	transcript	8821717	8823076	1000	+	.	gene_id "CUFF.261"; transcript_id "AT4G15417.1"; FPKM "0.9198662514"; frac "1.000000"; conf_lo "0.390355"; conf_hi "1.449378"; cov "5.376459"; full_read_support "no";
Chr4	Cufflinks	exon	8821717	8822148	1000	+	.	gene_id "CUFF.261"; transcript_id "AT4G15417.1"; exon_number "1"; FPKM "0.9198662514"; frac "1.000000"; conf_lo "0.390355"; conf_hi "1.449378"; cov "5.376459";
Chr4	Cufflinks	exon	8822476	8822619	1000	+	.	gene_id "CUFF.261"; transcript_id "AT4G15417.1"; exon_number "2"; FPKM "0.9198662514"; frac "1.000000"; conf_lo "0.390355"; conf_hi "1.449378"; cov "5.376459";
Chr4	Cufflinks	exon	8822731	8823076	1000	+	.	gene_id "CUFF.261"; transcript_id "AT4G15417.1"; exon_number "3"; FPKM "0.9198662514"; frac "1.000000"; conf_lo "0.390355"; conf_hi "1.449378"; cov "5.376459";
Chr4	Cufflinks	transcript	8823725	8826096	1000	+	.	gene_id "AT4G15420"; transcript_id "AT4G15420.1"; FPKM "6.0406665854"; frac "1.000000"; conf_lo "5.186688"; conf_hi "6.894645"; cov "35.288766"; full_read_support "yes";
Chr4	Cufflinks	exon	8823725	8824004	1000	+	.	gene_id "AT4G15420"; transcript_id "AT4G15420.1"; exon_number "1"; FPKM "6.0406665854"; frac "1.000000"; conf_lo "5.186688"; conf_hi "6.894645"; cov "35.288766";
Chr4	Cufflinks	exon	8824352	8825623	1000	+	.	gene_id "AT4G15420"; transcript_id "AT4G15420.1"; exon_number "2"; FPKM "6.0406665854"; frac "1.000000"; conf_lo "5.186688"; conf_hi "6.894645"; cov "35.288766";
Chr4	Cufflinks	exon	8825719	8826096	1000	+	.	gene_id "AT4G15420"; transcript_id "AT4G15420.1"; exon_number "3"; FPKM "6.0406665854"; frac "1.000000"; conf_lo "5.186688"; conf_hi "6.894645"; cov "35.288766";
Chr4	Cufflinks	transcript	8817031	8819693	1000	+	.	gene_id "CUFF.262"; transcript_id "AT4G15415.2"; FPKM "3.2956779648"; frac "0.427943"; conf_lo "2.635698"; conf_hi "3.955658"; cov "19.241138"; full_read_support "yes";
Chr4	Cufflinks	exon	8817031	8817430	1000	+	.	gene_id "CUFF.262"; transcript_id "AT4G15415.2"; exon_number "1"; FPKM "3.2956779648"; frac "0.427943"; conf_lo "2.635698"; conf_hi "3.955658"; cov "19.241138";
Chr4	Cufflinks	exon	8817564	8818897	1000	+	.	gene_id "CUFF.262"; transcript_id "AT4G15415.2"; exon_number "2"; FPKM "3.2956779648"; frac "0.427943"; conf_lo "2.635698"; conf_hi "3.955658"; cov "19.241138";
Chr4	Cufflinks	exon	8818972	8819693	1000	+	.	gene_id "CUFF.262"; transcript_id "AT4G15415.2"; exon_number "3"; FPKM "3.2956779648"; frac "0.427943"; conf_lo "2.635698"; conf_hi "3.955658"; cov "19.241138";
Chr4	Cufflinks	transcript	8817031	8819375	414	+	.	gene_id "CUFF.262"; transcript_id "CUFF.262.2"; FPKM "1.3654539905"; frac "0.168593"; conf_lo "0.872981"; conf_hi "1.857927"; cov "7.971922"; full_read_support "yes";
Chr4	Cufflinks	exon	8817031	8819375	414	+	.	gene_id "CUFF.262"; transcript_id "CUFF.262.2"; exon_number "1"; FPKM "1.3654539905"; frac "0.168593"; conf_lo "0.872981"; conf_hi "1.857927"; cov "7.971922";
Chr4	Cufflinks	transcript	8817187	8819693	952	+	.	gene_id "CUFF.262"; transcript_id "AT4G15415.1"; FPKM "3.1391195878"; frac "0.403464"; conf_lo "2.469200"; conf_hi "3.809040"; cov "18.327104"; full_read_support "yes";
Chr4	Cufflinks	exon	8817187	8818897	952	+	.	gene_id "CUFF.262"; transcript_id "AT4G15415.1"; exon_number "1"; FPKM "3.1391195878"; frac "0.403464"; conf_lo "2.469200"; conf_hi "3.809040"; cov "18.327104";
Chr4	Cufflinks	exon	8818972	8819693	952	+	.	gene_id "CUFF.262"; transcript_id "AT4G15415.1"; exon_number "2"; FPKM "3.1391195878"; frac "0.403464"; conf_lo "2.469200"; conf_hi "3.809040"; cov "18.327104";
Chr4	Cufflinks	transcript	8827876	8831504	1	+	.	gene_id "CUFF.263"; transcript_id "AT4G15430.1"; FPKM "0.0000000000"; frac "0.000000"; conf_lo "0.000000"; conf_hi "0.042927"; cov "0.000000"; full_read_support "no";
Chr4	Cufflinks	exon	8827876	8827994	1	+	.	gene_id "CUFF.263"; transcript_id "AT4G15430.1"; exon_number "1"; FPKM "0.0000000000"; frac "0.000000"; conf_lo "0.000000"; conf_hi "0.042927"; cov "0.000000";
Chr4	Cufflinks	exon	8828181	8828527	1	+	.	gene_id "CUFF.263"; transcript_id "AT4G15430.1"; exon_number "2"; FPKM "0.0000000000"; frac "0.000000"; conf_lo "0.000000"; conf_hi "0.042927"; cov "0.000000";
Chr4	Cufflinks	exon	8828618	8828773	1	+	.	gene_id "CUFF.263"; transcript_id "AT4G15430.1"; exon_number "3"; FPKM "0.0000000000"; frac "0.000000"; conf_lo "0.000000"; conf_hi "0.042927"; cov "0.000000";
Chr4	Cufflinks	exon	8828862	8828997	1	+	.	gene_id "CUFF.263"; transcript_id "AT4G15430.1"; exon_number "4"; FPKM "0.0000000000"; frac "0.000000"; conf_lo "0.000000"; conf_hi "0.042927"; cov "0.000000";
Chr4	Cufflinks	exon	8829089	8829190	1	+	.	gene_id "CUFF.263"; transcript_id "AT4G15430.1"; exon_number "5"; FPKM "0.0000000000"; frac "0.000000"; conf_lo "0.000000"; conf_hi "0.042927"; cov "0.000000";
Chr4	Cufflinks	exon	8829274	8829393	1	+	.	gene_id "CUFF.263"; transcript_id "AT4G15430.1"; exon_number "6"; FPKM "0.0000000000"; frac "0.000000"; conf_lo "0.000000"; conf_hi "0.042927"; cov "0.000000";
Chr4	Cufflinks	exon	8829478	8829558	1	+	.	gene_id "CUFF.263"; transcript_id "AT4G15430.1"; exon_number "7"; FPKM "0.0000000000"; frac "0.000000"; conf_lo "0.000000"; conf_hi "0.042927"; cov "0.000000";
Chr4	Cufflinks	exon	8829648	8829988	1	+	.	gene_id "CUFF.263"; transcript_id "AT4G15430.1"; exon_number "8"; FPKM "0.0000000000"; frac "0.000000"; conf_lo "0.000000"; conf_hi "0.042927"; cov "0.000000";
Chr4	Cufflinks	exon	8830071	8830316	1	+	.	gene_id "CUFF.263"; transcript_id "AT4G15430.1"; exon_number "9"; FPKM "0.0000000000"; frac "0.000000"; conf_lo "0.000000"; conf_hi "0.042927"; cov "0.000000";
Chr4	Cufflinks	exon	8830393	8830717	1	+	.	gene_id "CUFF.263"; transcript_id "AT4G15430.1"; exon_number "10"; FPKM "0.0000000000"; frac "0.000000"; conf_lo "0.000000"; conf_hi "0.042927"; cov "0.000000";
Chr4	Cufflinks	exon	8830798	8831031	1	+	.	gene_id "CUFF.263"; transcript_id "AT4G15430.1"; exon_number "11"; FPKM "0.0000000000"; frac "0.000000"; conf_lo "0.000000"; conf_hi "0.042927"; cov "0.000000";
Chr4	Cufflinks	exon	8831124	8831504	1	+	.	gene_id "CUFF.263"; transcript_id "AT4G15430.1"; exon_number "12"; FPKM "0.0000000000"; frac "0.000000"; conf_lo "0.000000"; conf_hi "0.042927"; cov "0.000000";
Chr4	Cufflinks	transcript	8827876	8831504	1000	+	.	gene_id "CUFF.263"; transcript_id "AT4G15430.2"; FPKM "0.5041379691"; frac "0.558541"; conf_lo "0.261001"; conf_hi "0.747275"; cov "2.944494"; full_read_support "no";
Chr4	Cufflinks	exon	8827876	8827994	1000	+	.	gene_id "CUFF.263"; transcript_id "AT4G15430.2"; exon_number "1"; FPKM "0.5041379691"; frac "0.558541"; conf_lo "0.261001"; conf_hi "0.747275"; cov "2.944494";
Chr4	Cufflinks	exon	8828181	8828527	1000	+	.	gene_id "CUFF.263"; transcript_id "AT4G15430.2"; exon_number "2"; FPKM "0.5041379691"; frac "0.558541"; conf_lo "0.261001"; conf_hi "0.747275"; cov "2.944494";
Chr4	Cufflinks	exon	8828618	8828773	1000	+	.	gene_id "CUFF.263"; transcript_id "AT4G15430.2"; exon_number "3"; FPKM "0.5041379691"; frac "0.558541"; conf_lo "0.261001"; conf_hi "0.747275"; cov "2.944494";
Chr4	Cufflinks	exon	8828862	8828997	1000	+	.	gene_id "CUFF.263"; transcript_id "AT4G15430.2"; exon_number "4"; FPKM "0.5041379691"; frac "0.558541"; conf_lo "0.261001"; conf_hi "0.747275"; cov "2.944494";
Chr4	Cufflinks	exon	8829089	8829190	1000	+	.	gene_id "CUFF.263"; transcript_id "AT4G15430.2"; exon_number "5"; FPKM "0.5041379691"; frac "0.558541"; conf_lo "0.261001"; conf_hi "0.747275"; cov "2.944494";
Chr4	Cufflinks	exon	8829274	8829393	1000	+	.	gene_id "CUFF.263"; transcript_id "AT4G15430.2"; exon_number "6"; FPKM "0.5041379691"; frac "0.558541"; conf_lo "0.261001"; conf_hi "0.747275"; cov "2.944494";
Chr4	Cufflinks	exon	8829478	8829558	1000	+	.	gene_id "CUFF.263"; transcript_id "AT4G15430.2"; exon_number "7"; FPKM "0.5041379691"; frac "0.558541"; conf_lo "0.261001"; conf_hi "0.747275"; cov "2.944494";
Chr4	Cufflinks	exon	8829648	8829988	1000	+	.	gene_id "CUFF.263"; transcript_id "AT4G15430.2"; exon_number "8"; FPKM "0.5041379691"; frac "0.558541"; conf_lo "0.261001"; conf_hi "0.747275"; cov "2.944494";
Chr4	Cufflinks	exon	8830071	8830316	1000	+	.	gene_id "CUFF.263"; transcript_id "AT4G15430.2"; exon_number "9"; FPKM "0.5041379691"; frac "0.558541"; conf_lo "0.261001"; conf_hi "0.747275"; cov "2.944494";
Chr4	Cufflinks	exon	8830393	8830717	1000	+	.	gene_id "CUFF.263"; transcript_id "AT4G15430.2"; exon_number "10"; FPKM "0.5041379691"; frac "0.558541"; conf_lo "0.261001"; conf_hi "0.747275"; cov "2.944494";
Chr4	Cufflinks	exon	8830798	8831031	1000	+	.	gene_id "CUFF.263"; transcript_id "AT4G15430.2"; exon_number "11"; FPKM "0.5041379691"; frac "0.558541"; conf_lo "0.261001"; conf_hi "0.747275"; cov "2.944494";
Chr4	Cufflinks	exon	8831127	8831504	1000	+	.	gene_id "CUFF.263"; transcript_id "AT4G15430.2"; exon_number "12"; FPKM "0.5041379691"; frac "0.558541"; conf_lo "0.261001"; conf_hi "0.747275"; cov "2.944494";
Chr4	Cufflinks	transcript	8828092	8831504	799	+	.	gene_id "CUFF.263"; transcript_id "CUFF.263.3"; FPKM "0.4030166139"; frac "0.441459"; conf_lo "0.175484"; conf_hi "0.630550"; cov "2.353880"; full_read_support "no";
Chr4	Cufflinks	exon	8828092	8828527	799	+	.	gene_id "CUFF.263"; transcript_id "CUFF.263.3"; exon_number "1"; FPKM "0.4030166139"; frac "0.441459"; conf_lo "0.175484"; conf_hi "0.630550"; cov "2.353880";
Chr4	Cufflinks	exon	8828618	8828773	799	+	.	gene_id "CUFF.263"; transcript_id "CUFF.263.3"; exon_number "2"; FPKM "0.4030166139"; frac "0.441459"; conf_lo "0.175484"; conf_hi "0.630550"; cov "2.353880";
Chr4	Cufflinks	exon	8828862	8828997	799	+	.	gene_id "CUFF.263"; transcript_id "CUFF.263.3"; exon_number "3"; FPKM "0.4030166139"; frac "0.441459"; conf_lo "0.175484"; conf_hi "0.630550"; cov "2.353880";
Chr4	Cufflinks	exon	8829089	8829190	799	+	.	gene_id "CUFF.263"; transcript_id "CUFF.263.3"; exon_number "4"; FPKM "0.4030166139"; frac "0.441459"; conf_lo "0.175484"; conf_hi "0.630550"; cov "2.353880";
Chr4	Cufflinks	exon	8829274	8829393	799	+	.	gene_id "CUFF.263"; transcript_id "CUFF.263.3"; exon_number "5"; FPKM "0.4030166139"; frac "0.441459"; conf_lo "0.175484"; conf_hi "0.630550"; cov "2.353880";
Chr4	Cufflinks	exon	8829478	8829558	799	+	.	gene_id "CUFF.263"; transcript_id "CUFF.263.3"; exon_number "6"; FPKM "0.4030166139"; frac "0.441459"; conf_lo "0.175484"; conf_hi "0.630550"; cov "2.353880";
Chr4	Cufflinks	exon	8829648	8829988	799	+	.	gene_id "CUFF.263"; transcript_id "CUFF.263.3"; exon_number "7"; FPKM "0.4030166139"; frac "0.441459"; conf_lo "0.175484"; conf_hi "0.630550"; cov "2.353880";
Chr4	Cufflinks	exon	8830071	8830347	799	+	.	gene_id "CUFF.263"; transcript_id "CUFF.263.3"; exon_number "8"; FPKM "0.4030166139"; frac "0.441459"; conf_lo "0.175484"; conf_hi "0.630550"; cov "2.353880";
Chr4	Cufflinks	exon	8830424	8830717	799	+	.	gene_id "CUFF.263"; transcript_id "CUFF.263.3"; exon_number "9"; FPKM "0.4030166139"; frac "0.441459"; conf_lo "0.175484"; conf_hi "0.630550"; cov "2.353880";
Chr4	Cufflinks	exon	8830798	8831031	799	+	.	gene_id "CUFF.263"; transcript_id "CUFF.263.3"; exon_number "10"; FPKM "0.4030166139"; frac "0.441459"; conf_lo "0.175484"; conf_hi "0.630550"; cov "2.353880";
Chr4	Cufflinks	exon	8831124	8831504	799	+	.	gene_id "CUFF.263"; transcript_id "CUFF.263.3"; exon_number "11"; FPKM "0.4030166139"; frac "0.441459"; conf_lo "0.175484"; conf_hi "0.630550"; cov "2.353880";
Chr4	Cufflinks	transcript	8839413	8841276	666	+	.	gene_id "CUFF.264"; transcript_id "CUFF.264.1"; FPKM "0.6611191541"; frac "0.400171"; conf_lo "0.232343"; conf_hi "1.089895"; cov "3.860815"; full_read_support "yes";
Chr4	Cufflinks	exon	8839413	8840066	666	+	.	gene_id "CUFF.264"; transcript_id "CUFF.264.1"; exon_number "1"; FPKM "0.6611191541"; frac "0.400171"; conf_lo "0.232343"; conf_hi "1.089895"; cov "3.860815";
Chr4	Cufflinks	exon	8840144	8840253	666	+	.	gene_id "CUFF.264"; transcript_id "CUFF.264.1"; exon_number "2"; FPKM "0.6611191541"; frac "0.400171"; conf_lo "0.232343"; conf_hi "1.089895"; cov "3.860815";
Chr4	Cufflinks	exon	8840579	8840779	666	+	.	gene_id "CUFF.264"; transcript_id "CUFF.264.1"; exon_number "3"; FPKM "0.6611191541"; frac "0.400171"; conf_lo "0.232343"; conf_hi "1.089895"; cov "3.860815";
Chr4	Cufflinks	exon	8840879	8840929	666	+	.	gene_id "CUFF.264"; transcript_id "CUFF.264.1"; exon_number "4"; FPKM "0.6611191541"; frac "0.400171"; conf_lo "0.232343"; conf_hi "1.089895"; cov "3.860815";
Chr4	Cufflinks	exon	8841009	8841276	666	+	.	gene_id "CUFF.264"; transcript_id "CUFF.264.1"; exon_number "5"; FPKM "0.6611191541"; frac "0.400171"; conf_lo "0.232343"; conf_hi "1.089895"; cov "3.860815";
Chr4	Cufflinks	transcript	8839414	8841276	1000	+	.	gene_id "CUFF.264"; transcript_id "AT4G15450.1"; FPKM "0.9918861020"; frac "0.599829"; conf_lo "0.499993"; conf_hi "1.483779"; cov "5.792433"; full_read_support "yes";
Chr4	Cufflinks	exon	8839414	8840066	1000	+	.	gene_id "CUFF.264"; transcript_id "AT4G15450.1"; exon_number "1"; FPKM "0.9918861020"; frac "0.599829"; conf_lo "0.499993"; conf_hi "1.483779"; cov "5.792433";
Chr4	Cufflinks	exon	8840144	8840253	1000	+	.	gene_id "CUFF.264"; transcript_id "AT4G15450.1"; exon_number "2"; FPKM "0.9918861020"; frac "0.599829"; conf_lo "0.499993"; conf_hi "1.483779"; cov "5.792433";
Chr4	Cufflinks	exon	8840579	8840745	1000	+	.	gene_id "CUFF.264"; transcript_id "AT4G15450.1"; exon_number "3"; FPKM "0.9918861020"; frac "0.599829"; conf_lo "0.499993"; conf_hi "1.483779"; cov "5.792433";
Chr4	Cufflinks	exon	8840845	8840929	1000	+	.	gene_id "CUFF.264"; transcript_id "AT4G15450.1"; exon_number "4"; FPKM "0.9918861020"; frac "0.599829"; conf_lo "0.499993"; conf_hi "1.483779"; cov "5.792433";
Chr4	Cufflinks	exon	8841009	8841276	1000	+	.	gene_id "CUFF.264"; transcript_id "AT4G15450.1"; exon_number "5"; FPKM "0.9918861020"; frac "0.599829"; conf_lo "0.499993"; conf_hi "1.483779"; cov "5.792433";
Chr4	Cufflinks	transcript	8835495	8838676	1000	+	.	gene_id "AT4G15440"; transcript_id "AT4G15440.1"; FPKM "0.5974542073"; frac "1.000000"; conf_lo "0.304693"; conf_hi "0.890216"; cov "3.490723"; full_read_support "no";
Chr4	Cufflinks	exon	8835495	8835985	1000	+	.	gene_id "AT4G15440"; transcript_id "AT4G15440.1"; exon_number "1"; FPKM "0.5974542073"; frac "1.000000"; conf_lo "0.304693"; conf_hi "0.890216"; cov "3.490723";
Chr4	Cufflinks	exon	8837425	8838676	1000	+	.	gene_id "AT4G15440"; transcript_id "AT4G15440.1"; exon_number "2"; FPKM "0.5974542073"; frac "1.000000"; conf_lo "0.304693"; conf_hi "0.890216"; cov "3.490723";
Chr4	Cufflinks	transcript	8841420	8841866	1	-	.	gene_id "AT4G15460"; transcript_id "AT4G15460.1"; FPKM "0.0000000000"; frac "0.000000"; conf_lo "0.000000"; conf_hi "0.000000"; cov "0.000000"; full_read_support "no";
Chr4	Cufflinks	exon	8841420	8841866	1	-	.	gene_id "AT4G15460"; transcript_id "AT4G15460.1"; exon_number "1"; FPKM "0.0000000000"; frac "0.000000"; conf_lo "0.000000"; conf_hi "0.000000"; cov "0.000000";
Chr4	Cufflinks	transcript	8860575	8862673	222	+	.	gene_id "CUFF.265"; transcript_id "CUFF.265.1"; FPKM "3.1998526873"; frac "0.187510"; conf_lo "2.127563"; conf_hi "4.272142"; cov "18.692431"; full_read_support "yes";
Chr4	Cufflinks	exon	8860575	8860814	222	+	.	gene_id "CUFF.265"; transcript_id "CUFF.265.1"; exon_number "1"; FPKM "3.1998526873"; frac "0.187510"; conf_lo "2.127563"; conf_hi "4.272142"; cov "18.692431";
Chr4	Cufflinks	exon	8861050	8861140	222	+	.	gene_id "CUFF.265"; transcript_id "CUFF.265.1"; exon_number "2"; FPKM "3.1998526873"; frac "0.187510"; conf_lo "2.127563"; conf_hi "4.272142"; cov "18.692431";
Chr4	Cufflinks	exon	8861324	8861752	222	+	.	gene_id "CUFF.265"; transcript_id "CUFF.265.1"; exon_number "3"; FPKM "3.1998526873"; frac "0.187510"; conf_lo "2.127563"; conf_hi "4.272142"; cov "18.692431";
Chr4	Cufflinks	exon	8862314	8862673	222	+	.	gene_id "CUFF.265"; transcript_id "CUFF.265.1"; exon_number "4"; FPKM "3.1998526873"; frac "0.187510"; conf_lo "2.127563"; conf_hi "4.272142"; cov "18.692431";
Chr4	Cufflinks	transcript	8860616	8862566	1	+	.	gene_id "CUFF.265"; transcript_id "AT4G15510.2"; FPKM "0.0000000000"; frac "0.000000"; conf_lo "0.000000"; conf_hi "0.076019"; cov "0.000000"; full_read_support "yes";
Chr4	Cufflinks	exon	8860616	8860814	1	+	.	gene_id "CUFF.265"; transcript_id "AT4G15510.2"; exon_number "1"; FPKM "0.0000000000"; frac "0.000000"; conf_lo "0.000000"; conf_hi "0.076019"; cov "0.000000";
Chr4	Cufflinks	exon	8861036	8861140	1	+	.	gene_id "CUFF.265"; transcript_id "AT4G15510.2"; exon_number "2"; FPKM "0.0000000000"; frac "0.000000"; conf_lo "0.000000"; conf_hi "0.076019"; cov "0.000000";
Chr4	Cufflinks	exon	8861324	8862566	1	+	.	gene_id "CUFF.265"; transcript_id "AT4G15510.2"; exon_number "3"; FPKM "0.0000000000"; frac "0.000000"; conf_lo "0.000000"; conf_hi "0.076019"; cov "0.000000";
Chr4	Cufflinks	transcript	8860616	8862665	1000	+	.	gene_id "CUFF.265"; transcript_id "AT4G15510.1"; FPKM "14.4113610197"; frac "0.812490"; conf_lo "12.370300"; conf_hi "16.452422"; cov "84.186181"; full_read_support "yes";
Chr4	Cufflinks	exon	8860616	8860814	1000	+	.	gene_id "CUFF.265"; transcript_id "AT4G15510.1"; exon_number "1"; FPKM "14.4113610197"; frac "0.812490"; conf_lo "12.370300"; conf_hi "16.452422"; cov "84.186181";
Chr4	Cufflinks	exon	8861036	8861140	1000	+	.	gene_id "CUFF.265"; transcript_id "AT4G15510.1"; exon_number "2"; FPKM "14.4113610197"; frac "0.812490"; conf_lo "12.370300"; conf_hi "16.452422"; cov "84.186181";
Chr4	Cufflinks	exon	8861324	8861752	1000	+	.	gene_id "CUFF.265"; transcript_id "AT4G15510.1"; exon_number "3"; FPKM "14.4113610197"; frac "0.812490"; conf_lo "12.370300"; conf_hi "16.452422"; cov "84.186181";
Chr4	Cufflinks	exon	8862314	8862665	1000	+	.	gene_id "CUFF.265"; transcript_id "AT4G15510.1"; exon_number "4"; FPKM "14.4113610197"; frac "0.812490"; conf_lo "12.370300"; conf_hi "16.452422"; cov "84.186181";
Chr4	Cufflinks	transcript	8860719	8862665	1	+	.	gene_id "CUFF.265"; transcript_id "AT4G15510.3"; FPKM "0.0000000000"; frac "0.000000"; conf_lo "0.000000"; conf_hi "0.132392"; cov "0.000000"; full_read_support "yes";
Chr4	Cufflinks	exon	8860719	8860814	1	+	.	gene_id "CUFF.265"; transcript_id "AT4G15510.3"; exon_number "1"; FPKM "0.0000000000"; frac "0.000000"; conf_lo "0.000000"; conf_hi "0.132392"; cov "0.000000";
Chr4	Cufflinks	exon	8861036	8861140	1	+	.	gene_id "CUFF.265"; transcript_id "AT4G15510.3"; exon_number "2"; FPKM "0.0000000000"; frac "0.000000"; conf_lo "0.000000"; conf_hi "0.132392"; cov "0.000000";
Chr4	Cufflinks	exon	8861334	8861752	1	+	.	gene_id "CUFF.265"; transcript_id "AT4G15510.3"; exon_number "3"; FPKM "0.0000000000"; frac "0.000000"; conf_lo "0.000000"; conf_hi "0.132392"; cov "0.000000";
Chr4	Cufflinks	exon	8862314	8862665	1	+	.	gene_id "CUFF.265"; transcript_id "AT4G15510.3"; exon_number "4"; FPKM "0.0000000000"; frac "0.000000"; conf_lo "0.000000"; conf_hi "0.132392"; cov "0.000000";
Chr4	Cufflinks	transcript	8422231	8424760	1	+	.	gene_id "AT4G14700"; transcript_id "AT4G14700.1"; FPKM "0.0000000000"; frac "0.000000"; conf_lo "0.000000"; conf_hi "0.043994"; cov "0.000000"; full_read_support "yes";
Chr4	Cufflinks	exon	8422231	8424760	1	+	.	gene_id "AT4G14700"; transcript_id "AT4G14700.1"; exon_number "1"; FPKM "0.0000000000"; frac "0.000000"; conf_lo "0.000000"; conf_hi "0.043994"; cov "0.000000";
Chr4	Cufflinks	transcript	8424667	8426555	1	-	.	gene_id "CUFF.266"; transcript_id "AT4G14710.4"; FPKM "0.0000000000"; frac "0.000000"; conf_lo "0.000000"; conf_hi "0.124674"; cov "0.000000"; full_read_support "no";
Chr4	Cufflinks	exon	8424667	8424955	1	-	.	gene_id "CUFF.266"; transcript_id "AT4G14710.4"; exon_number "1"; FPKM "0.0000000000"; frac "0.000000"; conf_lo "0.000000"; conf_hi "0.124674"; cov "0.000000";
Chr4	Cufflinks	exon	8425074	8425144	1	-	.	gene_id "CUFF.266"; transcript_id "AT4G14710.4"; exon_number "2"; FPKM "0.0000000000"; frac "0.000000"; conf_lo "0.000000"; conf_hi "0.124674"; cov "0.000000";
Chr4	Cufflinks	exon	8425228	8425352	1	-	.	gene_id "CUFF.266"; transcript_id "AT4G14710.4"; exon_number "3"; FPKM "0.0000000000"; frac "0.000000"; conf_lo "0.000000"; conf_hi "0.124674"; cov "0.000000";
Chr4	Cufflinks	exon	8425430	8425544	1	-	.	gene_id "CUFF.266"; transcript_id "AT4G14710.4"; exon_number "4"; FPKM "0.0000000000"; frac "0.000000"; conf_lo "0.000000"; conf_hi "0.124674"; cov "0.000000";
Chr4	Cufflinks	exon	8425731	8425825	1	-	.	gene_id "CUFF.266"; transcript_id "AT4G14710.4"; exon_number "5"; FPKM "0.0000000000"; frac "0.000000"; conf_lo "0.000000"; conf_hi "0.124674"; cov "0.000000";
Chr4	Cufflinks	exon	8425901	8426012	1	-	.	gene_id "CUFF.266"; transcript_id "AT4G14710.4"; exon_number "6"; FPKM "0.0000000000"; frac "0.000000"; conf_lo "0.000000"; conf_hi "0.124674"; cov "0.000000";
Chr4	Cufflinks	exon	8426343	8426555	1	-	.	gene_id "CUFF.266"; transcript_id "AT4G14710.4"; exon_number "7"; FPKM "0.0000000000"; frac "0.000000"; conf_lo "0.000000"; conf_hi "0.124674"; cov "0.000000";
Chr4	Cufflinks	transcript	8424667	8426555	1	-	.	gene_id "CUFF.266"; transcript_id "AT4G14710.1"; FPKM "0.0000000000"; frac "0.000000"; conf_lo "0.000000"; conf_hi "0.123922"; cov "0.000000"; full_read_support "yes";
Chr4	Cufflinks	exon	8424667	8424960	1	-	.	gene_id "CUFF.266"; transcript_id "AT4G14710.1"; exon_number "1"; FPKM "0.0000000000"; frac "0.000000"; conf_lo "0.000000"; conf_hi "0.123922"; cov "0.000000";
Chr4	Cufflinks	exon	8425074	8425144	1	-	.	gene_id "CUFF.266"; transcript_id "AT4G14710.1"; exon_number "2"; FPKM "0.0000000000"; frac "0.000000"; conf_lo "0.000000"; conf_hi "0.123922"; cov "0.000000";
Chr4	Cufflinks	exon	8425228	8425352	1	-	.	gene_id "CUFF.266"; transcript_id "AT4G14710.1"; exon_number "3"; FPKM "0.0000000000"; frac "0.000000"; conf_lo "0.000000"; conf_hi "0.123922"; cov "0.000000";
Chr4	Cufflinks	exon	8425430	8425544	1	-	.	gene_id "CUFF.266"; transcript_id "AT4G14710.1"; exon_number "4"; FPKM "0.0000000000"; frac "0.000000"; conf_lo "0.000000"; conf_hi "0.123922"; cov "0.000000";
Chr4	Cufflinks	exon	8425731	8425825	1	-	.	gene_id "CUFF.266"; transcript_id "AT4G14710.1"; exon_number "5"; FPKM "0.0000000000"; frac "0.000000"; conf_lo "0.000000"; conf_hi "0.123922"; cov "0.000000";
Chr4	Cufflinks	exon	8425901	8426012	1	-	.	gene_id "CUFF.266"; transcript_id "AT4G14710.1"; exon_number "6"; FPKM "0.0000000000"; frac "0.000000"; conf_lo "0.000000"; conf_hi "0.123922"; cov "0.000000";
Chr4	Cufflinks	exon	8426343	8426555	1	-	.	gene_id "CUFF.266"; transcript_id "AT4G14710.1"; exon_number "7"; FPKM "0.0000000000"; frac "0.000000"; conf_lo "0.000000"; conf_hi "0.123922"; cov "0.000000";
Chr4	Cufflinks	transcript	8424667	8426558	1	-	.	gene_id "CUFF.266"; transcript_id "AT4G14710.3"; FPKM "0.0000000000"; frac "0.000000"; conf_lo "0.000000"; conf_hi "0.123031"; cov "0.000000"; full_read_support "no";
Chr4	Cufflinks	exon	8424667	8424960	1	-	.	gene_id "CUFF.266"; transcript_id "AT4G14710.3"; exon_number "1"; FPKM "0.0000000000"; frac "0.000000"; conf_lo "0.000000"; conf_hi "0.123031"; cov "0.000000";
Chr4	Cufflinks	exon	8425074	8425147	1	-	.	gene_id "CUFF.266"; transcript_id "AT4G14710.3"; exon_number "2"; FPKM "0.0000000000"; frac "0.000000"; conf_lo "0.000000"; conf_hi "0.123031"; cov "0.000000";
Chr4	Cufflinks	exon	8425228	8425352	1	-	.	gene_id "CUFF.266"; transcript_id "AT4G14710.3"; exon_number "3"; FPKM "0.0000000000"; frac "0.000000"; conf_lo "0.000000"; conf_hi "0.123031"; cov "0.000000";
Chr4	Cufflinks	exon	8425430	8425544	1	-	.	gene_id "CUFF.266"; transcript_id "AT4G14710.3"; exon_number "4"; FPKM "0.0000000000"; frac "0.000000"; conf_lo "0.000000"; conf_hi "0.123031"; cov "0.000000";
Chr4	Cufflinks	exon	8425731	8425825	1	-	.	gene_id "CUFF.266"; transcript_id "AT4G14710.3"; exon_number "5"; FPKM "0.0000000000"; frac "0.000000"; conf_lo "0.000000"; conf_hi "0.123031"; cov "0.000000";
Chr4	Cufflinks	exon	8425901	8426012	1	-	.	gene_id "CUFF.266"; transcript_id "AT4G14710.3"; exon_number "6"; FPKM "0.0000000000"; frac "0.000000"; conf_lo "0.000000"; conf_hi "0.123031"; cov "0.000000";
Chr4	Cufflinks	exon	8426343	8426558	1	-	.	gene_id "CUFF.266"; transcript_id "AT4G14710.3"; exon_number "7"; FPKM "0.0000000000"; frac "0.000000"; conf_lo "0.000000"; conf_hi "0.123031"; cov "0.000000";
Chr4	Cufflinks	transcript	8424667	8426558	1000	-	.	gene_id "CUFF.266"; transcript_id "AT4G14710.2"; FPKM "67.4264941467"; frac "0.580907"; conf_lo "62.291729"; conf_hi "72.561259"; cov "393.792264"; full_read_support "no";
Chr4	Cufflinks	exon	8424667	8424960	1000	-	.	gene_id "CUFF.266"; transcript_id "AT4G14710.2"; exon_number "1"; FPKM "67.4264941467"; frac "0.580907"; conf_lo "62.291729"; conf_hi "72.561259"; cov "393.792264";
Chr4	Cufflinks	exon	8425074	8425144	1000	-	.	gene_id "CUFF.266"; transcript_id "AT4G14710.2"; exon_number "2"; FPKM "67.4264941467"; frac "0.580907"; conf_lo "62.291729"; conf_hi "72.561259"; cov "393.792264";
Chr4	Cufflinks	exon	8425228	8425352	1000	-	.	gene_id "CUFF.266"; transcript_id "AT4G14710.2"; exon_number "3"; FPKM "67.4264941467"; frac "0.580907"; conf_lo "62.291729"; conf_hi "72.561259"; cov "393.792264";
Chr4	Cufflinks	exon	8425430	8425544	1000	-	.	gene_id "CUFF.266"; transcript_id "AT4G14710.2"; exon_number "4"; FPKM "67.4264941467"; frac "0.580907"; conf_lo "62.291729"; conf_hi "72.561259"; cov "393.792264";
Chr4	Cufflinks	exon	8425731	8425825	1000	-	.	gene_id "CUFF.266"; transcript_id "AT4G14710.2"; exon_number "5"; FPKM "67.4264941467"; frac "0.580907"; conf_lo "62.291729"; conf_hi "72.561259"; cov "393.792264";
Chr4	Cufflinks	exon	8425901	8426012	1000	-	.	gene_id "CUFF.266"; transcript_id "AT4G14710.2"; exon_number "6"; FPKM "67.4264941467"; frac "0.580907"; conf_lo "62.291729"; conf_hi "72.561259"; cov "393.792264";
Chr4	Cufflinks	exon	8426343	8426451	1000	-	.	gene_id "CUFF.266"; transcript_id "AT4G14710.2"; exon_number "7"; FPKM "67.4264941467"; frac "0.580907"; conf_lo "62.291729"; conf_hi "72.561259"; cov "393.792264";
Chr4	Cufflinks	exon	8426525	8426558	1000	-	.	gene_id "CUFF.266"; transcript_id "AT4G14710.2"; exon_number "8"; FPKM "67.4264941467"; frac "0.580907"; conf_lo "62.291729"; conf_hi "72.561259"; cov "393.792264";
Chr4	Cufflinks	transcript	8424703	8426471	1	-	.	gene_id "CUFF.266"; transcript_id "AT4G14710.5"; FPKM "0.0000000000"; frac "0.000000"; conf_lo "0.000000"; conf_hi "0.123178"; cov "0.000000"; full_read_support "no";
Chr4	Cufflinks	exon	8424703	8424960	1	-	.	gene_id "CUFF.266"; transcript_id "AT4G14710.5"; exon_number "1"; FPKM "0.0000000000"; frac "0.000000"; conf_lo "0.000000"; conf_hi "0.123178"; cov "0.000000";
Chr4	Cufflinks	exon	8425074	8425144	1	-	.	gene_id "CUFF.266"; transcript_id "AT4G14710.5"; exon_number "2"; FPKM "0.0000000000"; frac "0.000000"; conf_lo "0.000000"; conf_hi "0.123178"; cov "0.000000";
Chr4	Cufflinks	exon	8425228	8425352	1	-	.	gene_id "CUFF.266"; transcript_id "AT4G14710.5"; exon_number "3"; FPKM "0.0000000000"; frac "0.000000"; conf_lo "0.000000"; conf_hi "0.123178"; cov "0.000000";
Chr4	Cufflinks	exon	8425430	8425544	1	-	.	gene_id "CUFF.266"; transcript_id "AT4G14710.5"; exon_number "4"; FPKM "0.0000000000"; frac "0.000000"; conf_lo "0.000000"; conf_hi "0.123178"; cov "0.000000";
Chr4	Cufflinks	exon	8425731	8425825	1	-	.	gene_id "CUFF.266"; transcript_id "AT4G14710.5"; exon_number "5"; FPKM "0.0000000000"; frac "0.000000"; conf_lo "0.000000"; conf_hi "0.123178"; cov "0.000000";
Chr4	Cufflinks	exon	8425901	8426012	1	-	.	gene_id "CUFF.266"; transcript_id "AT4G14710.5"; exon_number "6"; FPKM "0.0000000000"; frac "0.000000"; conf_lo "0.000000"; conf_hi "0.123178"; cov "0.000000";
Chr4	Cufflinks	exon	8426151	8426275	1	-	.	gene_id "CUFF.266"; transcript_id "AT4G14710.5"; exon_number "7"; FPKM "0.0000000000"; frac "0.000000"; conf_lo "0.000000"; conf_hi "0.123178"; cov "0.000000";
Chr4	Cufflinks	exon	8426343	8426471	1	-	.	gene_id "CUFF.266"; transcript_id "AT4G14710.5"; exon_number "8"; FPKM "0.0000000000"; frac "0.000000"; conf_lo "0.000000"; conf_hi "0.123178"; cov "0.000000";
Chr4	Cufflinks	transcript	8430207	8431945	741	-	.	gene_id "CUFF.266"; transcript_id "AT4G14716.1"; FPKM "50.0300069907"; frac "0.419093"; conf_lo "45.732347"; conf_hi "54.327667"; cov "292.191222"; full_read_support "yes";
Chr4	Cufflinks	exon	8430207	8430526	741	-	.	gene_id "CUFF.266"; transcript_id "AT4G14716.1"; exon_number "1"; FPKM "50.0300069907"; frac "0.419093"; conf_lo "45.732347"; conf_hi "54.327667"; cov "292.191222";
Chr4	Cufflinks	exon	8430640	8430710	741	-	.	gene_id "CUFF.266"; transcript_id "AT4G14716.1"; exon_number "2"; FPKM "50.0300069907"; frac "0.419093"; conf_lo "45.732347"; conf_hi "54.327667"; cov "292.191222";
Chr4	Cufflinks	exon	8430790	8430914	741	-	.	gene_id "CUFF.266"; transcript_id "AT4G14716.1"; exon_number "3"; FPKM "50.0300069907"; frac "0.419093"; conf_lo "45.732347"; conf_hi "54.327667"; cov "292.191222";
Chr4	Cufflinks	exon	8430998	8431112	741	-	.	gene_id "CUFF.266"; transcript_id "AT4G14716.1"; exon_number "4"; FPKM "50.0300069907"; frac "0.419093"; conf_lo "45.732347"; conf_hi "54.327667"; cov "292.191222";
Chr4	Cufflinks	exon	8431246	8431340	741	-	.	gene_id "CUFF.266"; transcript_id "AT4G14716.1"; exon_number "5"; FPKM "50.0300069907"; frac "0.419093"; conf_lo "45.732347"; conf_hi "54.327667"; cov "292.191222";
Chr4	Cufflinks	exon	8431421	8431532	741	-	.	gene_id "CUFF.266"; transcript_id "AT4G14716.1"; exon_number "6"; FPKM "50.0300069907"; frac "0.419093"; conf_lo "45.732347"; conf_hi "54.327667"; cov "292.191222";
Chr4	Cufflinks	exon	8431850	8431945	741	-	.	gene_id "CUFF.266"; transcript_id "AT4G14716.1"; exon_number "7"; FPKM "50.0300069907"; frac "0.419093"; conf_lo "45.732347"; conf_hi "54.327667"; cov "292.191222";
Chr4	Cufflinks	transcript	8431973	8435075	1	-	.	gene_id "CUFF.266"; transcript_id "AT4G14720.1"; FPKM "0.0000000000"; frac "0.000000"; conf_lo "0.000000"; conf_hi "0.074855"; cov "0.000000"; full_read_support "yes";
Chr4	Cufflinks	exon	8431973	8432459	1	-	.	gene_id "CUFF.266"; transcript_id "AT4G14720.1"; exon_number "1"; FPKM "0.0000000000"; frac "0.000000"; conf_lo "0.000000"; conf_hi "0.074855"; cov "0.000000";
Chr4	Cufflinks	exon	8432527	8432717	1	-	.	gene_id "CUFF.266"; transcript_id "AT4G14720.1"; exon_number "2"; FPKM "0.0000000000"; frac "0.000000"; conf_lo "0.000000"; conf_hi "0.074855"; cov "0.000000";
Chr4	Cufflinks	exon	8432791	8432854	1	-	.	gene_id "CUFF.266"; transcript_id "AT4G14720.1"; exon_number "3"; FPKM "0.0000000000"; frac "0.000000"; conf_lo "0.000000"; conf_hi "0.074855"; cov "0.000000";
Chr4	Cufflinks	exon	8433051	8433110	1	-	.	gene_id "CUFF.266"; transcript_id "AT4G14720.1"; exon_number "4"; FPKM "0.0000000000"; frac "0.000000"; conf_lo "0.000000"; conf_hi "0.074855"; cov "0.000000";
Chr4	Cufflinks	exon	8433420	8433516	1	-	.	gene_id "CUFF.266"; transcript_id "AT4G14720.1"; exon_number "5"; FPKM "0.0000000000"; frac "0.000000"; conf_lo "0.000000"; conf_hi "0.074855"; cov "0.000000";
Chr4	Cufflinks	exon	8433605	8433695	1	-	.	gene_id "CUFF.266"; transcript_id "AT4G14720.1"; exon_number "6"; FPKM "0.0000000000"; frac "0.000000"; conf_lo "0.000000"; conf_hi "0.074855"; cov "0.000000";
Chr4	Cufflinks	exon	8434181	8434359	1	-	.	gene_id "CUFF.266"; transcript_id "AT4G14720.1"; exon_number "7"; FPKM "0.0000000000"; frac "0.000000"; conf_lo "0.000000"; conf_hi "0.074855"; cov "0.000000";
Chr4	Cufflinks	exon	8434495	8434634	1	-	.	gene_id "CUFF.266"; transcript_id "AT4G14720.1"; exon_number "8"; FPKM "0.0000000000"; frac "0.000000"; conf_lo "0.000000"; conf_hi "0.074855"; cov "0.000000";
Chr4	Cufflinks	exon	8434817	8435075	1	-	.	gene_id "CUFF.266"; transcript_id "AT4G14720.1"; exon_number "9"; FPKM "0.0000000000"; frac "0.000000"; conf_lo "0.000000"; conf_hi "0.074855"; cov "0.000000";
Chr4	Cufflinks	transcript	8426710	8429647	1000	-	.	gene_id "AT4G14713"; transcript_id "AT4G14713.1"; FPKM "2.0614133777"; frac "0.890295"; conf_lo "1.433424"; conf_hi "2.689403"; cov "12.032109"; full_read_support "yes";
Chr4	Cufflinks	exon	8426710	8427091	1000	-	.	gene_id "AT4G14713"; transcript_id "AT4G14713.1"; exon_number "1"; FPKM "2.0614133777"; frac "0.890295"; conf_lo "1.433424"; conf_hi "2.689403"; cov "12.032109";
Chr4	Cufflinks	exon	8427175	8427362	1000	-	.	gene_id "AT4G14713"; transcript_id "AT4G14713.1"; exon_number "2"; FPKM "2.0614133777"; frac "0.890295"; conf_lo "1.433424"; conf_hi "2.689403"; cov "12.032109";
Chr4	Cufflinks	exon	8427428	8427491	1000	-	.	gene_id "AT4G14713"; transcript_id "AT4G14713.1"; exon_number "3"; FPKM "2.0614133777"; frac "0.890295"; conf_lo "1.433424"; conf_hi "2.689403"; cov "12.032109";
Chr4	Cufflinks	exon	8427683	8427742	1000	-	.	gene_id "AT4G14713"; transcript_id "AT4G14713.1"; exon_number "4"; FPKM "2.0614133777"; frac "0.890295"; conf_lo "1.433424"; conf_hi "2.689403"; cov "12.032109";
Chr4	Cufflinks	exon	8428109	8428205	1000	-	.	gene_id "AT4G14713"; transcript_id "AT4G14713.1"; exon_number "5"; FPKM "2.0614133777"; frac "0.890295"; conf_lo "1.433424"; conf_hi "2.689403"; cov "12.032109";
Chr4	Cufflinks	exon	8428294	8428384	1000	-	.	gene_id "AT4G14713"; transcript_id "AT4G14713.1"; exon_number "6"; FPKM "2.0614133777"; frac "0.890295"; conf_lo "1.433424"; conf_hi "2.689403"; cov "12.032109";
Chr4	Cufflinks	exon	8428850	8429025	1000	-	.	gene_id "AT4G14713"; transcript_id "AT4G14713.1"; exon_number "7"; FPKM "2.0614133777"; frac "0.890295"; conf_lo "1.433424"; conf_hi "2.689403"; cov "12.032109";
Chr4	Cufflinks	exon	8429125	8429264	1000	-	.	gene_id "AT4G14713"; transcript_id "AT4G14713.1"; exon_number "8"; FPKM "2.0614133777"; frac "0.890295"; conf_lo "1.433424"; conf_hi "2.689403"; cov "12.032109";
Chr4	Cufflinks	exon	8429408	8429647	1000	-	.	gene_id "AT4G14713"; transcript_id "AT4G14713.1"; exon_number "9"; FPKM "2.0614133777"; frac "0.890295"; conf_lo "1.433424"; conf_hi "2.689403"; cov "12.032109";
Chr4	Cufflinks	transcript	8426710	8429647	117	-	.	gene_id "AT4G14713"; transcript_id "AT4G14713.2"; FPKM "0.2413761335"; frac "0.109705"; conf_lo "0.000000"; conf_hi "0.514267"; cov "1.408870"; full_read_support "no";
Chr4	Cufflinks	exon	8426710	8427091	117	-	.	gene_id "AT4G14713"; transcript_id "AT4G14713.2"; exon_number "1"; FPKM "0.2413761335"; frac "0.109705"; conf_lo "0.000000"; conf_hi "0.514267"; cov "1.408870";
Chr4	Cufflinks	exon	8427175	8427491	117	-	.	gene_id "AT4G14713"; transcript_id "AT4G14713.2"; exon_number "2"; FPKM "0.2413761335"; frac "0.109705"; conf_lo "0.000000"; conf_hi "0.514267"; cov "1.408870";
Chr4	Cufflinks	exon	8427683	8427742	117	-	.	gene_id "AT4G14713"; transcript_id "AT4G14713.2"; exon_number "3"; FPKM "0.2413761335"; frac "0.109705"; conf_lo "0.000000"; conf_hi "0.514267"; cov "1.408870";
Chr4	Cufflinks	exon	8428109	8428205	117	-	.	gene_id "AT4G14713"; transcript_id "AT4G14713.2"; exon_number "4"; FPKM "0.2413761335"; frac "0.109705"; conf_lo "0.000000"; conf_hi "0.514267"; cov "1.408870";
Chr4	Cufflinks	exon	8428294	8428384	117	-	.	gene_id "AT4G14713"; transcript_id "AT4G14713.2"; exon_number "5"; FPKM "0.2413761335"; frac "0.109705"; conf_lo "0.000000"; conf_hi "0.514267"; cov "1.408870";
Chr4	Cufflinks	exon	8428850	8429025	117	-	.	gene_id "AT4G14713"; transcript_id "AT4G14713.2"; exon_number "6"; FPKM "0.2413761335"; frac "0.109705"; conf_lo "0.000000"; conf_hi "0.514267"; cov "1.408870";
Chr4	Cufflinks	exon	8429125	8429264	117	-	.	gene_id "AT4G14713"; transcript_id "AT4G14713.2"; exon_number "7"; FPKM "0.2413761335"; frac "0.109705"; conf_lo "0.000000"; conf_hi "0.514267"; cov "1.408870";
Chr4	Cufflinks	exon	8429408	8429647	117	-	.	gene_id "AT4G14713"; transcript_id "AT4G14713.2"; exon_number "8"; FPKM "0.2413761335"; frac "0.109705"; conf_lo "0.000000"; conf_hi "0.514267"; cov "1.408870";
Chr4	Cufflinks	transcript	8843567	8845810	1000	+	.	gene_id "CUFF.267"; transcript_id "AT4G15470.1"; FPKM "43.9739384297"; frac "0.532523"; conf_lo "40.402223"; conf_hi "47.545654"; cov "256.757074"; full_read_support "yes";
Chr4	Cufflinks	exon	8843567	8843952	1000	+	.	gene_id "CUFF.267"; transcript_id "AT4G15470.1"; exon_number "1"; FPKM "43.9739384297"; frac "0.532523"; conf_lo "40.402223"; conf_hi "47.545654"; cov "256.757074";
Chr4	Cufflinks	exon	8844726	8844839	1000	+	.	gene_id "CUFF.267"; transcript_id "AT4G15470.1"; exon_number "2"; FPKM "43.9739384297"; frac "0.532523"; conf_lo "40.402223"; conf_hi "47.545654"; cov "256.757074";
Chr4	Cufflinks	exon	8845033	8845190	1000	+	.	gene_id "CUFF.267"; transcript_id "AT4G15470.1"; exon_number "3"; FPKM "43.9739384297"; frac "0.532523"; conf_lo "40.402223"; conf_hi "47.545654"; cov "256.757074";
Chr4	Cufflinks	exon	8845299	8845810	1000	+	.	gene_id "CUFF.267"; transcript_id "AT4G15470.1"; exon_number "4"; FPKM "43.9739384297"; frac "0.532523"; conf_lo "40.402223"; conf_hi "47.545654"; cov "256.757074";
Chr4	Cufflinks	transcript	8845875	8848869	156	+	.	gene_id "CUFF.267"; transcript_id "AT4G15475.1"; FPKM "6.8607212914"; frac "0.158451"; conf_lo "5.935404"; conf_hi "7.786039"; cov "40.058698"; full_read_support "yes";
Chr4	Cufflinks	exon	8845875	8846202	156	+	.	gene_id "CUFF.267"; transcript_id "AT4G15475.1"; exon_number "1"; FPKM "6.8607212914"; frac "0.158451"; conf_lo "5.935404"; conf_hi "7.786039"; cov "40.058698";
Chr4	Cufflinks	exon	8846400	8846645	156	+	.	gene_id "CUFF.267"; transcript_id "AT4G15475.1"; exon_number "2"; FPKM "6.8607212914"; frac "0.158451"; conf_lo "5.935404"; conf_hi "7.786039"; cov "40.058698";
Chr4	Cufflinks	exon	8846751	8847157	156	+	.	gene_id "CUFF.267"; transcript_id "AT4G15475.1"; exon_number "3"; FPKM "6.8607212914"; frac "0.158451"; conf_lo "5.935404"; conf_hi "7.786039"; cov "40.058698";
Chr4	Cufflinks	exon	8847450	8847635	156	+	.	gene_id "CUFF.267"; transcript_id "AT4G15475.1"; exon_number "4"; FPKM "6.8607212914"; frac "0.158451"; conf_lo "5.935404"; conf_hi "7.786039"; cov "40.058698";
Chr4	Cufflinks	exon	8847735	8847927	156	+	.	gene_id "CUFF.267"; transcript_id "AT4G15475.1"; exon_number "5"; FPKM "6.8607212914"; frac "0.158451"; conf_lo "5.935404"; conf_hi "7.786039"; cov "40.058698";
Chr4	Cufflinks	exon	8848012	8848088	156	+	.	gene_id "CUFF.267"; transcript_id "AT4G15475.1"; exon_number "6"; FPKM "6.8607212914"; frac "0.158451"; conf_lo "5.935404"; conf_hi "7.786039"; cov "40.058698";
Chr4	Cufflinks	exon	8848168	8848318	156	+	.	gene_id "CUFF.267"; transcript_id "AT4G15475.1"; exon_number "7"; FPKM "6.8607212914"; frac "0.158451"; conf_lo "5.935404"; conf_hi "7.786039"; cov "40.058698";
Chr4	Cufflinks	exon	8848405	8848869	156	+	.	gene_id "CUFF.267"; transcript_id "AT4G15475.1"; exon_number "8"; FPKM "6.8607212914"; frac "0.158451"; conf_lo "5.935404"; conf_hi "7.786039"; cov "40.058698";
Chr4	Cufflinks	transcript	8848801	8850516	1	-	.	gene_id "CUFF.268"; transcript_id "AT4G15480.1"; FPKM "0.0000000000"; frac "0.000000"; conf_lo "0.000000"; conf_hi "0.067563"; cov "0.000000"; full_read_support "yes";
Chr4	Cufflinks	exon	8848801	8850516	1	-	.	gene_id "CUFF.268"; transcript_id "AT4G15480.1"; exon_number "1"; FPKM "0.0000000000"; frac "0.000000"; conf_lo "0.000000"; conf_hi "0.067563"; cov "0.000000";
Chr4	Cufflinks	transcript	8852698	8854545	1000	-	.	gene_id "CUFF.268"; transcript_id "AT4G15490.1"; FPKM "15.0413696536"; frac "0.309025"; conf_lo "13.526328"; conf_hi "16.556411"; cov "87.824248"; full_read_support "yes";
Chr4	Cufflinks	exon	8852698	8854545	1000	-	.	gene_id "CUFF.268"; transcript_id "AT4G15490.1"; exon_number "1"; FPKM "15.0413696536"; frac "0.309025"; conf_lo "13.526328"; conf_hi "16.556411"; cov "87.824248";
Chr4	Cufflinks	transcript	8856988	8858572	1000	-	.	gene_id "AT4G15500"; transcript_id "AT4G15500.1"; FPKM "2.1811817815"; frac "1.000000"; conf_lo "1.597731"; conf_hi "2.764633"; cov "12.741427"; full_read_support "yes";
Chr4	Cufflinks	exon	8856988	8858572	1000	-	.	gene_id "AT4G15500"; transcript_id "AT4G15500.1"; exon_number "1"; FPKM "2.1811817815"; frac "1.000000"; conf_lo "1.597731"; conf_hi "2.764633"; cov "12.741427";
Chr4	Cufflinks	transcript	9116282	9118158	829	-	.	gene_id "CUFF.269"; transcript_id "CUFF.269.1"; FPKM "1.8655677774"; frac "0.381725"; conf_lo "1.257729"; conf_hi "2.473407"; cov "10.883703"; full_read_support "yes";
Chr4	Cufflinks	exon	9116282	9118158	829	-	.	gene_id "CUFF.269"; transcript_id "CUFF.269.1"; exon_number "1"; FPKM "1.8655677774"; frac "0.381725"; conf_lo "1.257729"; conf_hi "2.473407"; cov "10.883703";
Chr4	Cufflinks	transcript	9116302	9119317	1000	-	.	gene_id "CUFF.269"; transcript_id "AT4G16120.1"; FPKM "2.2492930563"; frac "0.618275"; conf_lo "1.711224"; conf_hi "2.787362"; cov "13.122352"; full_read_support "yes";
Chr4	Cufflinks	exon	9116302	9118017	1000	-	.	gene_id "CUFF.269"; transcript_id "AT4G16120.1"; exon_number "1"; FPKM "2.2492930563"; frac "0.618275"; conf_lo "1.711224"; conf_hi "2.787362"; cov "13.122352";
Chr4	Cufflinks	exon	9118580	9119317	1000	-	.	gene_id "CUFF.269"; transcript_id "AT4G16120.1"; exon_number "2"; FPKM "2.2492930563"; frac "0.618275"; conf_lo "1.711224"; conf_hi "2.787362"; cov "13.122352";
Chr4	Cufflinks	transcript	9129016	9129841	1000	+	.	gene_id "AT4G16140"; transcript_id "AT4G16140.1"; FPKM "1.7125878377"; frac "1.000000"; conf_lo "0.947564"; conf_hi "2.477612"; cov "9.995480"; full_read_support "yes";
Chr4	Cufflinks	exon	9129016	9129841	1000	+	.	gene_id "AT4G16140"; transcript_id "AT4G16140.1"; exon_number "1"; FPKM "1.7125878377"; frac "1.000000"; conf_lo "0.947564"; conf_hi "2.477612"; cov "9.995480";
Chr4	Cufflinks	transcript	9131650	9133156	1000	-	.	gene_id "CUFF.270"; transcript_id "AT4G16141.1"; FPKM "15.3847807524"; frac "0.883108"; conf_lo "13.245140"; conf_hi "17.524421"; cov "89.737349"; full_read_support "yes";
Chr4	Cufflinks	exon	9131650	9132291	1000	-	.	gene_id "CUFF.270"; transcript_id "AT4G16141.1"; exon_number "1"; FPKM "15.3847807524"; frac "0.883108"; conf_lo "13.245140"; conf_hi "17.524421"; cov "89.737349";
Chr4	Cufflinks	exon	9132720	9132893	1000	-	.	gene_id "CUFF.270"; transcript_id "AT4G16141.1"; exon_number "2"; FPKM "15.3847807524"; frac "0.883108"; conf_lo "13.245140"; conf_hi "17.524421"; cov "89.737349";
Chr4	Cufflinks	exon	9132975	9133156	1000	-	.	gene_id "CUFF.270"; transcript_id "AT4G16141.1"; exon_number "3"; FPKM "15.3847807524"; frac "0.883108"; conf_lo "13.245140"; conf_hi "17.524421"; cov "89.737349";
Chr4	Cufflinks	transcript	9132393	9133157	217	-	.	gene_id "CUFF.270"; transcript_id "CUFF.270.2"; FPKM "3.3483602180"; frac "0.116892"; conf_lo "1.957379"; conf_hi "4.739341"; cov "19.530533"; full_read_support "yes";
Chr4	Cufflinks	exon	9132393	9132893	217	-	.	gene_id "CUFF.270"; transcript_id "CUFF.270.2"; exon_number "1"; FPKM "3.3483602180"; frac "0.116892"; conf_lo "1.957379"; conf_hi "4.739341"; cov "19.530533";
Chr4	Cufflinks	exon	9132975	9133157	217	-	.	gene_id "CUFF.270"; transcript_id "CUFF.270.2"; exon_number "2"; FPKM "3.3483602180"; frac "0.116892"; conf_lo "1.957379"; conf_hi "4.739341"; cov "19.530533";
Chr4	Cufflinks	transcript	9120867	9127938	1000	+	.	gene_id "CUFF.271"; transcript_id "AT4G16130.1"; FPKM "8.6094553547"; frac "1.000000"; conf_lo "7.780088"; conf_hi "9.438823"; cov "50.275652"; full_read_support "yes";
Chr4	Cufflinks	exon	9120867	9121129	1000	+	.	gene_id "CUFF.271"; transcript_id "AT4G16130.1"; exon_number "1"; FPKM "8.6094553547"; frac "1.000000"; conf_lo "7.780088"; conf_hi "9.438823"; cov "50.275652";
Chr4	Cufflinks	exon	9121248	9121355	1000	+	.	gene_id "CUFF.271"; transcript_id "AT4G16130.1"; exon_number "2"; FPKM "8.6094553547"; frac "1.000000"; conf_lo "7.780088"; conf_hi "9.438823"; cov "50.275652";
Chr4	Cufflinks	exon	9121429	9121497	1000	+	.	gene_id "CUFF.271"; transcript_id "AT4G16130.1"; exon_number "3"; FPKM "8.6094553547"; frac "1.000000"; conf_lo "7.780088"; conf_hi "9.438823"; cov "50.275652";
Chr4	Cufflinks	exon	9121585	9121668	1000	+	.	gene_id "CUFF.271"; transcript_id "AT4G16130.1"; exon_number "4"; FPKM "8.6094553547"; frac "1.000000"; conf_lo "7.780088"; conf_hi "9.438823"; cov "50.275652";
Chr4	Cufflinks	exon	9121791	9121867	1000	+	.	gene_id "CUFF.271"; transcript_id "AT4G16130.1"; exon_number "5"; FPKM "8.6094553547"; frac "1.000000"; conf_lo "7.780088"; conf_hi "9.438823"; cov "50.275652";
Chr4	Cufflinks	exon	9122060	9122126	1000	+	.	gene_id "CUFF.271"; transcript_id "AT4G16130.1"; exon_number "6"; FPKM "8.6094553547"; frac "1.000000"; conf_lo "7.780088"; conf_hi "9.438823"; cov "50.275652";
Chr4	Cufflinks	exon	9122216	9122273	1000	+	.	gene_id "CUFF.271"; transcript_id "AT4G16130.1"; exon_number "7"; FPKM "8.6094553547"; frac "1.000000"; conf_lo "7.780088"; conf_hi "9.438823"; cov "50.275652";
Chr4	Cufflinks	exon	9122376	9122443	1000	+	.	gene_id "CUFF.271"; transcript_id "AT4G16130.1"; exon_number "8"; FPKM "8.6094553547"; frac "1.000000"; conf_lo "7.780088"; conf_hi "9.438823"; cov "50.275652";
Chr4	Cufflinks	exon	9122523	9122585	1000	+	.	gene_id "CUFF.271"; transcript_id "AT4G16130.1"; exon_number "9"; FPKM "8.6094553547"; frac "1.000000"; conf_lo "7.780088"; conf_hi "9.438823"; cov "50.275652";
Chr4	Cufflinks	exon	9122717	9122770	1000	+	.	gene_id "CUFF.271"; transcript_id "AT4G16130.1"; exon_number "10"; FPKM "8.6094553547"; frac "1.000000"; conf_lo "7.780088"; conf_hi "9.438823"; cov "50.275652";
Chr4	Cufflinks	exon	9122868	9122970	1000	+	.	gene_id "CUFF.271"; transcript_id "AT4G16130.1"; exon_number "11"; FPKM "8.6094553547"; frac "1.000000"; conf_lo "7.780088"; conf_hi "9.438823"; cov "50.275652";
Chr4	Cufflinks	exon	9123050	9123159	1000	+	.	gene_id "CUFF.271"; transcript_id "AT4G16130.1"; exon_number "12"; FPKM "8.6094553547"; frac "1.000000"; conf_lo "7.780088"; conf_hi "9.438823"; cov "50.275652";
Chr4	Cufflinks	exon	9123271	9123390	1000	+	.	gene_id "CUFF.271"; transcript_id "AT4G16130.1"; exon_number "13"; FPKM "8.6094553547"; frac "1.000000"; conf_lo "7.780088"; conf_hi "9.438823"; cov "50.275652";
Chr4	Cufflinks	exon	9123516	9123572	1000	+	.	gene_id "CUFF.271"; transcript_id "AT4G16130.1"; exon_number "14"; FPKM "8.6094553547"; frac "1.000000"; conf_lo "7.780088"; conf_hi "9.438823"; cov "50.275652";
Chr4	Cufflinks	exon	9123738	9123913	1000	+	.	gene_id "CUFF.271"; transcript_id "AT4G16130.1"; exon_number "15"; FPKM "8.6094553547"; frac "1.000000"; conf_lo "7.780088"; conf_hi "9.438823"; cov "50.275652";
Chr4	Cufflinks	exon	9123985	9124153	1000	+	.	gene_id "CUFF.271"; transcript_id "AT4G16130.1"; exon_number "16"; FPKM "8.6094553547"; frac "1.000000"; conf_lo "7.780088"; conf_hi "9.438823"; cov "50.275652";
Chr4	Cufflinks	exon	9124437	9124520	1000	+	.	gene_id "CUFF.271"; transcript_id "AT4G16130.1"; exon_number "17"; FPKM "8.6094553547"; frac "1.000000"; conf_lo "7.780088"; conf_hi "9.438823"; cov "50.275652";
Chr4	Cufflinks	exon	9124763	9124888	1000	+	.	gene_id "CUFF.271"; transcript_id "AT4G16130.1"; exon_number "18"; FPKM "8.6094553547"; frac "1.000000"; conf_lo "7.780088"; conf_hi "9.438823"; cov "50.275652";
Chr4	Cufflinks	exon	9124999	9125129	1000	+	.	gene_id "CUFF.271"; transcript_id "AT4G16130.1"; exon_number "19"; FPKM "8.6094553547"; frac "1.000000"; conf_lo "7.780088"; conf_hi "9.438823"; cov "50.275652";
Chr4	Cufflinks	exon	9125200	9125281	1000	+	.	gene_id "CUFF.271"; transcript_id "AT4G16130.1"; exon_number "20"; FPKM "8.6094553547"; frac "1.000000"; conf_lo "7.780088"; conf_hi "9.438823"; cov "50.275652";
Chr4	Cufflinks	exon	9125703	9125790	1000	+	.	gene_id "CUFF.271"; transcript_id "AT4G16130.1"; exon_number "21"; FPKM "8.6094553547"; frac "1.000000"; conf_lo "7.780088"; conf_hi "9.438823"; cov "50.275652";
Chr4	Cufflinks	exon	9125951	9125994	1000	+	.	gene_id "CUFF.271"; transcript_id "AT4G16130.1"; exon_number "22"; FPKM "8.6094553547"; frac "1.000000"; conf_lo "7.780088"; conf_hi "9.438823"; cov "50.275652";
Chr4	Cufflinks	exon	9126078	9126173	1000	+	.	gene_id "CUFF.271"; transcript_id "AT4G16130.1"; exon_number "23"; FPKM "8.6094553547"; frac "1.000000"; conf_lo "7.780088"; conf_hi "9.438823"; cov "50.275652";
Chr4	Cufflinks	exon	9126289	9126365	1000	+	.	gene_id "CUFF.271"; transcript_id "AT4G16130.1"; exon_number "24"; FPKM "8.6094553547"; frac "1.000000"; conf_lo "7.780088"; conf_hi "9.438823"; cov "50.275652";
Chr4	Cufflinks	exon	9126527	9126727	1000	+	.	gene_id "CUFF.271"; transcript_id "AT4G16130.1"; exon_number "25"; FPKM "8.6094553547"; frac "1.000000"; conf_lo "7.780088"; conf_hi "9.438823"; cov "50.275652";
Chr4	Cufflinks	exon	9126816	9126981	1000	+	.	gene_id "CUFF.271"; transcript_id "AT4G16130.1"; exon_number "26"; FPKM "8.6094553547"; frac "1.000000"; conf_lo "7.780088"; conf_hi "9.438823"; cov "50.275652";
Chr4	Cufflinks	exon	9127088	9127159	1000	+	.	gene_id "CUFF.271"; transcript_id "AT4G16130.1"; exon_number "27"; FPKM "8.6094553547"; frac "1.000000"; conf_lo "7.780088"; conf_hi "9.438823"; cov "50.275652";
Chr4	Cufflinks	exon	9127259	9127459	1000	+	.	gene_id "CUFF.271"; transcript_id "AT4G16130.1"; exon_number "28"; FPKM "8.6094553547"; frac "1.000000"; conf_lo "7.780088"; conf_hi "9.438823"; cov "50.275652";
Chr4	Cufflinks	exon	9127543	9127938	1000	+	.	gene_id "CUFF.271"; transcript_id "AT4G16130.1"; exon_number "29"; FPKM "8.6094553547"; frac "1.000000"; conf_lo "7.780088"; conf_hi "9.438823"; cov "50.275652";
Chr4	Cufflinks	transcript	9137789	9141572	1000	-	.	gene_id "CUFF.272"; transcript_id "AT4G16144.1"; FPKM "2.4944581473"; frac "0.704435"; conf_lo "1.913612"; conf_hi "3.075304"; cov "14.561451"; full_read_support "yes";
Chr4	Cufflinks	exon	9137789	9138280	1000	-	.	gene_id "CUFF.272"; transcript_id "AT4G16144.1"; exon_number "1"; FPKM "2.4944581473"; frac "0.704435"; conf_lo "1.913612"; conf_hi "3.075304"; cov "14.561451";
Chr4	Cufflinks	exon	9138367	9138429	1000	-	.	gene_id "CUFF.272"; transcript_id "AT4G16144.1"; exon_number "2"; FPKM "2.4944581473"; frac "0.704435"; conf_lo "1.913612"; conf_hi "3.075304"; cov "14.561451";
Chr4	Cufflinks	exon	9138574	9138646	1000	-	.	gene_id "CUFF.272"; transcript_id "AT4G16144.1"; exon_number "3"; FPKM "2.4944581473"; frac "0.704435"; conf_lo "1.913612"; conf_hi "3.075304"; cov "14.561451";
Chr4	Cufflinks	exon	9138752	9138814	1000	-	.	gene_id "CUFF.272"; transcript_id "AT4G16144.1"; exon_number "4"; FPKM "2.4944581473"; frac "0.704435"; conf_lo "1.913612"; conf_hi "3.075304"; cov "14.561451";
Chr4	Cufflinks	exon	9138910	9138999	1000	-	.	gene_id "CUFF.272"; transcript_id "AT4G16144.1"; exon_number "5"; FPKM "2.4944581473"; frac "0.704435"; conf_lo "1.913612"; conf_hi "3.075304"; cov "14.561451";
Chr4	Cufflinks	exon	9139287	9139614	1000	-	.	gene_id "CUFF.272"; transcript_id "AT4G16144.1"; exon_number "6"; FPKM "2.4944581473"; frac "0.704435"; conf_lo "1.913612"; conf_hi "3.075304"; cov "14.561451";
Chr4	Cufflinks	exon	9139699	9139745	1000	-	.	gene_id "CUFF.272"; transcript_id "AT4G16144.1"; exon_number "7"; FPKM "2.4944581473"; frac "0.704435"; conf_lo "1.913612"; conf_hi "3.075304"; cov "14.561451";
Chr4	Cufflinks	exon	9139876	9139981	1000	-	.	gene_id "CUFF.272"; transcript_id "AT4G16144.1"; exon_number "8"; FPKM "2.4944581473"; frac "0.704435"; conf_lo "1.913612"; conf_hi "3.075304"; cov "14.561451";
Chr4	Cufflinks	exon	9140385	9140476	1000	-	.	gene_id "CUFF.272"; transcript_id "AT4G16144.1"; exon_number "9"; FPKM "2.4944581473"; frac "0.704435"; conf_lo "1.913612"; conf_hi "3.075304"; cov "14.561451";
Chr4	Cufflinks	exon	9140602	9140793	1000	-	.	gene_id "CUFF.272"; transcript_id "AT4G16144.1"; exon_number "10"; FPKM "2.4944581473"; frac "0.704435"; conf_lo "1.913612"; conf_hi "3.075304"; cov "14.561451";
Chr4	Cufflinks	exon	9140884	9140959	1000	-	.	gene_id "CUFF.272"; transcript_id "AT4G16144.1"; exon_number "11"; FPKM "2.4944581473"; frac "0.704435"; conf_lo "1.913612"; conf_hi "3.075304"; cov "14.561451";
Chr4	Cufflinks	exon	9141043	9141107	1000	-	.	gene_id "CUFF.272"; transcript_id "AT4G16144.1"; exon_number "12"; FPKM "2.4944581473"; frac "0.704435"; conf_lo "1.913612"; conf_hi "3.075304"; cov "14.561451";
Chr4	Cufflinks	exon	9141324	9141572	1000	-	.	gene_id "CUFF.272"; transcript_id "AT4G16144.1"; exon_number "13"; FPKM "2.4944581473"; frac "0.704435"; conf_lo "1.913612"; conf_hi "3.075304"; cov "14.561451";
Chr4	Cufflinks	transcript	9139181	9141572	497	-	.	gene_id "CUFF.272"; transcript_id "CUFF.272.2"; FPKM "1.2406230283"; frac "0.295565"; conf_lo "0.769955"; conf_hi "1.711291"; cov "7.242163"; full_read_support "yes";
Chr4	Cufflinks	exon	9139181	9139614	497	-	.	gene_id "CUFF.272"; transcript_id "CUFF.272.2"; exon_number "1"; FPKM "1.2406230283"; frac "0.295565"; conf_lo "0.769955"; conf_hi "1.711291"; cov "7.242163";
Chr4	Cufflinks	exon	9139699	9139745	497	-	.	gene_id "CUFF.272"; transcript_id "CUFF.272.2"; exon_number "2"; FPKM "1.2406230283"; frac "0.295565"; conf_lo "0.769955"; conf_hi "1.711291"; cov "7.242163";
Chr4	Cufflinks	exon	9139876	9140476	497	-	.	gene_id "CUFF.272"; transcript_id "CUFF.272.2"; exon_number "3"; FPKM "1.2406230283"; frac "0.295565"; conf_lo "0.769955"; conf_hi "1.711291"; cov "7.242163";
Chr4	Cufflinks	exon	9140602	9140793	497	-	.	gene_id "CUFF.272"; transcript_id "CUFF.272.2"; exon_number "4"; FPKM "1.2406230283"; frac "0.295565"; conf_lo "0.769955"; conf_hi "1.711291"; cov "7.242163";
Chr4	Cufflinks	exon	9140884	9140959	497	-	.	gene_id "CUFF.272"; transcript_id "CUFF.272.2"; exon_number "5"; FPKM "1.2406230283"; frac "0.295565"; conf_lo "0.769955"; conf_hi "1.711291"; cov "7.242163";
Chr4	Cufflinks	exon	9141043	9141107	497	-	.	gene_id "CUFF.272"; transcript_id "CUFF.272.2"; exon_number "6"; FPKM "1.2406230283"; frac "0.295565"; conf_lo "0.769955"; conf_hi "1.711291"; cov "7.242163";
Chr4	Cufflinks	exon	9141324	9141572	497	-	.	gene_id "CUFF.272"; transcript_id "CUFF.272.2"; exon_number "7"; FPKM "1.2406230283"; frac "0.295565"; conf_lo "0.769955"; conf_hi "1.711291"; cov "7.242163";
Chr4	Cufflinks	transcript	9133937	9137353	1000	-	.	gene_id "CUFF.273"; transcript_id "AT4G16143.1"; FPKM "15.5854183097"; frac "0.616566"; conf_lo "13.969866"; conf_hi "17.200971"; cov "90.993261"; full_read_support "yes";
Chr4	Cufflinks	exon	9133937	9134324	1000	-	.	gene_id "CUFF.273"; transcript_id "AT4G16143.1"; exon_number "1"; FPKM "15.5854183097"; frac "0.616566"; conf_lo "13.969866"; conf_hi "17.200971"; cov "90.993261";
Chr4	Cufflinks	exon	9134448	9134825	1000	-	.	gene_id "CUFF.273"; transcript_id "AT4G16143.1"; exon_number "2"; FPKM "15.5854183097"; frac "0.616566"; conf_lo "13.969866"; conf_hi "17.200971"; cov "90.993261";
Chr4	Cufflinks	exon	9134934	9135061	1000	-	.	gene_id "CUFF.273"; transcript_id "AT4G16143.1"; exon_number "3"; FPKM "15.5854183097"; frac "0.616566"; conf_lo "13.969866"; conf_hi "17.200971"; cov "90.993261";
Chr4	Cufflinks	exon	9135217	9135345	1000	-	.	gene_id "CUFF.273"; transcript_id "AT4G16143.1"; exon_number "4"; FPKM "15.5854183097"; frac "0.616566"; conf_lo "13.969866"; conf_hi "17.200971"; cov "90.993261";
Chr4	Cufflinks	exon	9135703	9135781	1000	-	.	gene_id "CUFF.273"; transcript_id "AT4G16143.1"; exon_number "5"; FPKM "15.5854183097"; frac "0.616566"; conf_lo "13.969866"; conf_hi "17.200971"; cov "90.993261";
Chr4	Cufflinks	exon	9135869	9136032	1000	-	.	gene_id "CUFF.273"; transcript_id "AT4G16143.1"; exon_number "6"; FPKM "15.5854183097"; frac "0.616566"; conf_lo "13.969866"; conf_hi "17.200971"; cov "90.993261";
Chr4	Cufflinks	exon	9136115	9136300	1000	-	.	gene_id "CUFF.273"; transcript_id "AT4G16143.1"; exon_number "7"; FPKM "15.5854183097"; frac "0.616566"; conf_lo "13.969866"; conf_hi "17.200971"; cov "90.993261";
Chr4	Cufflinks	exon	9136416	9136547	1000	-	.	gene_id "CUFF.273"; transcript_id "AT4G16143.1"; exon_number "8"; FPKM "15.5854183097"; frac "0.616566"; conf_lo "13.969866"; conf_hi "17.200971"; cov "90.993261";
Chr4	Cufflinks	exon	9136633	9136821	1000	-	.	gene_id "CUFF.273"; transcript_id "AT4G16143.1"; exon_number "9"; FPKM "15.5854183097"; frac "0.616566"; conf_lo "13.969866"; conf_hi "17.200971"; cov "90.993261";
Chr4	Cufflinks	exon	9136910	9137353	1000	-	.	gene_id "CUFF.273"; transcript_id "AT4G16143.1"; exon_number "10"; FPKM "15.5854183097"; frac "0.616566"; conf_lo "13.969866"; conf_hi "17.200971"; cov "90.993261";
Chr4	Cufflinks	transcript	9133938	9137352	586	-	.	gene_id "CUFF.273"; transcript_id "AT4G16143.2"; FPKM "9.1446751334"; frac "0.383434"; conf_lo "7.901966"; conf_hi "10.387385"; cov "53.389893"; full_read_support "yes";
Chr4	Cufflinks	exon	9133938	9134825	586	-	.	gene_id "CUFF.273"; transcript_id "AT4G16143.2"; exon_number "1"; FPKM "9.1446751334"; frac "0.383434"; conf_lo "7.901966"; conf_hi "10.387385"; cov "53.389893";
Chr4	Cufflinks	exon	9134934	9135061	586	-	.	gene_id "CUFF.273"; transcript_id "AT4G16143.2"; exon_number "2"; FPKM "9.1446751334"; frac "0.383434"; conf_lo "7.901966"; conf_hi "10.387385"; cov "53.389893";
Chr4	Cufflinks	exon	9135217	9135345	586	-	.	gene_id "CUFF.273"; transcript_id "AT4G16143.2"; exon_number "3"; FPKM "9.1446751334"; frac "0.383434"; conf_lo "7.901966"; conf_hi "10.387385"; cov "53.389893";
Chr4	Cufflinks	exon	9135703	9135781	586	-	.	gene_id "CUFF.273"; transcript_id "AT4G16143.2"; exon_number "4"; FPKM "9.1446751334"; frac "0.383434"; conf_lo "7.901966"; conf_hi "10.387385"; cov "53.389893";
Chr4	Cufflinks	exon	9135869	9136032	586	-	.	gene_id "CUFF.273"; transcript_id "AT4G16143.2"; exon_number "5"; FPKM "9.1446751334"; frac "0.383434"; conf_lo "7.901966"; conf_hi "10.387385"; cov "53.389893";
Chr4	Cufflinks	exon	9136115	9136300	586	-	.	gene_id "CUFF.273"; transcript_id "AT4G16143.2"; exon_number "6"; FPKM "9.1446751334"; frac "0.383434"; conf_lo "7.901966"; conf_hi "10.387385"; cov "53.389893";
Chr4	Cufflinks	exon	9136416	9136547	586	-	.	gene_id "CUFF.273"; transcript_id "AT4G16143.2"; exon_number "7"; FPKM "9.1446751334"; frac "0.383434"; conf_lo "7.901966"; conf_hi "10.387385"; cov "53.389893";
Chr4	Cufflinks	exon	9136633	9136821	586	-	.	gene_id "CUFF.273"; transcript_id "AT4G16143.2"; exon_number "8"; FPKM "9.1446751334"; frac "0.383434"; conf_lo "7.901966"; conf_hi "10.387385"; cov "53.389893";
Chr4	Cufflinks	exon	9136910	9137352	586	-	.	gene_id "CUFF.273"; transcript_id "AT4G16143.2"; exon_number "9"; FPKM "9.1446751334"; frac "0.383434"; conf_lo "7.901966"; conf_hi "10.387385"; cov "53.389893";
Chr4	Cufflinks	transcript	9142404	9144583	1000	-	.	gene_id "CUFF.274"; transcript_id "AT4G16146.1"; FPKM "34.2622261284"; frac "1.000000"; conf_lo "30.137619"; conf_hi "38.386833"; cov "200.229659"; full_read_support "yes";
Chr4	Cufflinks	exon	9142404	9142680	1000	-	.	gene_id "CUFF.274"; transcript_id "AT4G16146.1"; exon_number "1"; FPKM "34.2622261284"; frac "1.000000"; conf_lo "30.137619"; conf_hi "38.386833"; cov "200.229659";
Chr4	Cufflinks	exon	9142831	9142893	1000	-	.	gene_id "CUFF.274"; transcript_id "AT4G16146.1"; exon_number "2"; FPKM "34.2622261284"; frac "1.000000"; conf_lo "30.137619"; conf_hi "38.386833"; cov "200.229659";
Chr4	Cufflinks	exon	9142988	9143050	1000	-	.	gene_id "CUFF.274"; transcript_id "AT4G16146.1"; exon_number "3"; FPKM "34.2622261284"; frac "1.000000"; conf_lo "30.137619"; conf_hi "38.386833"; cov "200.229659";
Chr4	Cufflinks	exon	9143145	9143192	1000	-	.	gene_id "CUFF.274"; transcript_id "AT4G16146.1"; exon_number "4"; FPKM "34.2622261284"; frac "1.000000"; conf_lo "30.137619"; conf_hi "38.386833"; cov "200.229659";
Chr4	Cufflinks	exon	9143281	9143343	1000	-	.	gene_id "CUFF.274"; transcript_id "AT4G16146.1"; exon_number "5"; FPKM "34.2622261284"; frac "1.000000"; conf_lo "30.137619"; conf_hi "38.386833"; cov "200.229659";
Chr4	Cufflinks	exon	9144303	9144385	1000	-	.	gene_id "CUFF.274"; transcript_id "AT4G16146.1"; exon_number "6"; FPKM "34.2622261284"; frac "1.000000"; conf_lo "30.137619"; conf_hi "38.386833"; cov "200.229659";
Chr4	Cufflinks	exon	9144505	9144583	1000	-	.	gene_id "CUFF.274"; transcript_id "AT4G16146.1"; exon_number "7"; FPKM "34.2622261284"; frac "1.000000"; conf_lo "30.137619"; conf_hi "38.386833"; cov "200.229659";
Chr4	Cufflinks	transcript	9157515	9158933	1	+	.	gene_id "AT4G16160"; transcript_id "AT4G16160.2"; FPKM "0.0000000000"; frac "0.000000"; conf_lo "0.000000"; conf_hi "0.000000"; cov "0.000000"; full_read_support "no";
Chr4	Cufflinks	exon	9157515	9157667	1	+	.	gene_id "AT4G16160"; transcript_id "AT4G16160.2"; exon_number "1"; FPKM "0.0000000000"; frac "0.000000"; conf_lo "0.000000"; conf_hi "0.000000"; cov "0.000000";
Chr4	Cufflinks	exon	9157759	9157810	1	+	.	gene_id "AT4G16160"; transcript_id "AT4G16160.2"; exon_number "2"; FPKM "0.0000000000"; frac "0.000000"; conf_lo "0.000000"; conf_hi "0.000000"; cov "0.000000";
Chr4	Cufflinks	exon	9157931	9158011	1	+	.	gene_id "AT4G16160"; transcript_id "AT4G16160.2"; exon_number "3"; FPKM "0.0000000000"; frac "0.000000"; conf_lo "0.000000"; conf_hi "0.000000"; cov "0.000000";
Chr4	Cufflinks	exon	9158107	9158135	1	+	.	gene_id "AT4G16160"; transcript_id "AT4G16160.2"; exon_number "4"; FPKM "0.0000000000"; frac "0.000000"; conf_lo "0.000000"; conf_hi "0.000000"; cov "0.000000";
Chr4	Cufflinks	exon	9158309	9158342	1	+	.	gene_id "AT4G16160"; transcript_id "AT4G16160.2"; exon_number "5"; FPKM "0.0000000000"; frac "0.000000"; conf_lo "0.000000"; conf_hi "0.000000"; cov "0.000000";
Chr4	Cufflinks	exon	9158423	9158493	1	+	.	gene_id "AT4G16160"; transcript_id "AT4G16160.2"; exon_number "6"; FPKM "0.0000000000"; frac "0.000000"; conf_lo "0.000000"; conf_hi "0.000000"; cov "0.000000";
Chr4	Cufflinks	exon	9158592	9158933	1	+	.	gene_id "AT4G16160"; transcript_id "AT4G16160.2"; exon_number "7"; FPKM "0.0000000000"; frac "0.000000"; conf_lo "0.000000"; conf_hi "0.000000"; cov "0.000000";
Chr4	Cufflinks	transcript	9157527	9158933	1	+	.	gene_id "AT4G16160"; transcript_id "AT4G16160.1"; FPKM "0.0000000000"; frac "0.000000"; conf_lo "0.000000"; conf_hi "0.000000"; cov "0.000000"; full_read_support "no";
Chr4	Cufflinks	exon	9157527	9157667	1	+	.	gene_id "AT4G16160"; transcript_id "AT4G16160.1"; exon_number "1"; FPKM "0.0000000000"; frac "0.000000"; conf_lo "0.000000"; conf_hi "0.000000"; cov "0.000000";
Chr4	Cufflinks	exon	9157759	9157810	1	+	.	gene_id "AT4G16160"; transcript_id "AT4G16160.1"; exon_number "2"; FPKM "0.0000000000"; frac "0.000000"; conf_lo "0.000000"; conf_hi "0.000000"; cov "0.000000";
Chr4	Cufflinks	exon	9157937	9158011	1	+	.	gene_id "AT4G16160"; transcript_id "AT4G16160.1"; exon_number "3"; FPKM "0.0000000000"; frac "0.000000"; conf_lo "0.000000"; conf_hi "0.000000"; cov "0.000000";
Chr4	Cufflinks	exon	9158107	9158135	1	+	.	gene_id "AT4G16160"; transcript_id "AT4G16160.1"; exon_number "4"; FPKM "0.0000000000"; frac "0.000000"; conf_lo "0.000000"; conf_hi "0.000000"; cov "0.000000";
Chr4	Cufflinks	exon	9158309	9158342	1	+	.	gene_id "AT4G16160"; transcript_id "AT4G16160.1"; exon_number "5"; FPKM "0.0000000000"; frac "0.000000"; conf_lo "0.000000"; conf_hi "0.000000"; cov "0.000000";
Chr4	Cufflinks	exon	9158423	9158493	1	+	.	gene_id "AT4G16160"; transcript_id "AT4G16160.1"; exon_number "6"; FPKM "0.0000000000"; frac "0.000000"; conf_lo "0.000000"; conf_hi "0.000000"; cov "0.000000";
Chr4	Cufflinks	exon	9158592	9158933	1	+	.	gene_id "AT4G16160"; transcript_id "AT4G16160.1"; exon_number "7"; FPKM "0.0000000000"; frac "0.000000"; conf_lo "0.000000"; conf_hi "0.000000"; cov "0.000000";
Chr4	Cufflinks	transcript	9159105	9161614	1000	-	.	gene_id "AT4G16162"; transcript_id "AT4G16162.2"; FPKM "0.0570061348"; frac "1.000000"; conf_lo "0.000000"; conf_hi "0.219232"; cov "0.329859"; full_read_support "no";
Chr4	Cufflinks	exon	9159105	9159530	1000	-	.	gene_id "AT4G16162"; transcript_id "AT4G16162.2"; exon_number "1"; FPKM "0.0570061348"; frac "1.000000"; conf_lo "0.000000"; conf_hi "0.219232"; cov "0.329859";
Chr4	Cufflinks	exon	9159635	9159844	1000	-	.	gene_id "AT4G16162"; transcript_id "AT4G16162.2"; exon_number "2"; FPKM "0.0570061348"; frac "1.000000"; conf_lo "0.000000"; conf_hi "0.219232"; cov "0.329859";
Chr4	Cufflinks	exon	9159928	9159999	1000	-	.	gene_id "AT4G16162"; transcript_id "AT4G16162.2"; exon_number "3"; FPKM "0.0570061348"; frac "1.000000"; conf_lo "0.000000"; conf_hi "0.219232"; cov "0.329859";
Chr4	Cufflinks	exon	9160080	9160151	1000	-	.	gene_id "AT4G16162"; transcript_id "AT4G16162.2"; exon_number "4"; FPKM "0.0570061348"; frac "1.000000"; conf_lo "0.000000"; conf_hi "0.219232"; cov "0.329859";
Chr4	Cufflinks	exon	9160536	9160607	1000	-	.	gene_id "AT4G16162"; transcript_id "AT4G16162.2"; exon_number "5"; FPKM "0.0570061348"; frac "1.000000"; conf_lo "0.000000"; conf_hi "0.219232"; cov "0.329859";
Chr4	Cufflinks	exon	9161164	9161235	1000	-	.	gene_id "AT4G16162"; transcript_id "AT4G16162.2"; exon_number "6"; FPKM "0.0570061348"; frac "1.000000"; conf_lo "0.000000"; conf_hi "0.219232"; cov "0.329859";
Chr4	Cufflinks	exon	9161345	9161406	1000	-	.	gene_id "AT4G16162"; transcript_id "AT4G16162.2"; exon_number "7"; FPKM "0.0570061348"; frac "1.000000"; conf_lo "0.000000"; conf_hi "0.219232"; cov "0.329859";
Chr4	Cufflinks	exon	9161504	9161614	1000	-	.	gene_id "AT4G16162"; transcript_id "AT4G16162.2"; exon_number "8"; FPKM "0.0570061348"; frac "1.000000"; conf_lo "0.000000"; conf_hi "0.219232"; cov "0.329859";
Chr4	Cufflinks	transcript	9159145	9161606	1	-	.	gene_id "AT4G16162"; transcript_id "AT4G16162.3"; FPKM "0.0000000000"; frac "0.000000"; conf_lo "0.000000"; conf_hi "0.112760"; cov "0.000000"; full_read_support "no";
Chr4	Cufflinks	exon	9159145	9159530	1	-	.	gene_id "AT4G16162"; transcript_id "AT4G16162.3"; exon_number "1"; FPKM "0.0000000000"; frac "0.000000"; conf_lo "0.000000"; conf_hi "0.112760"; cov "0.000000";
Chr4	Cufflinks	exon	9159635	9159844	1	-	.	gene_id "AT4G16162"; transcript_id "AT4G16162.3"; exon_number "2"; FPKM "0.0000000000"; frac "0.000000"; conf_lo "0.000000"; conf_hi "0.112760"; cov "0.000000";
Chr4	Cufflinks	exon	9159928	9159999	1	-	.	gene_id "AT4G16162"; transcript_id "AT4G16162.3"; exon_number "3"; FPKM "0.0000000000"; frac "0.000000"; conf_lo "0.000000"; conf_hi "0.112760"; cov "0.000000";
Chr4	Cufflinks	exon	9160080	9160151	1	-	.	gene_id "AT4G16162"; transcript_id "AT4G16162.3"; exon_number "4"; FPKM "0.0000000000"; frac "0.000000"; conf_lo "0.000000"; conf_hi "0.112760"; cov "0.000000";
Chr4	Cufflinks	exon	9160389	9160446	1	-	.	gene_id "AT4G16162"; transcript_id "AT4G16162.3"; exon_number "5"; FPKM "0.0000000000"; frac "0.000000"; conf_lo "0.000000"; conf_hi "0.112760"; cov "0.000000";
Chr4	Cufflinks	exon	9160536	9160607	1	-	.	gene_id "AT4G16162"; transcript_id "AT4G16162.3"; exon_number "6"; FPKM "0.0000000000"; frac "0.000000"; conf_lo "0.000000"; conf_hi "0.112760"; cov "0.000000";
Chr4	Cufflinks	exon	9161164	9161235	1	-	.	gene_id "AT4G16162"; transcript_id "AT4G16162.3"; exon_number "7"; FPKM "0.0000000000"; frac "0.000000"; conf_lo "0.000000"; conf_hi "0.112760"; cov "0.000000";
Chr4	Cufflinks	exon	9161345	9161406	1	-	.	gene_id "AT4G16162"; transcript_id "AT4G16162.3"; exon_number "8"; FPKM "0.0000000000"; frac "0.000000"; conf_lo "0.000000"; conf_hi "0.112760"; cov "0.000000";
Chr4	Cufflinks	exon	9161504	9161606	1	-	.	gene_id "AT4G16162"; transcript_id "AT4G16162.3"; exon_number "9"; FPKM "0.0000000000"; frac "0.000000"; conf_lo "0.000000"; conf_hi "0.112760"; cov "0.000000";
Chr4	Cufflinks	transcript	9159283	9161614	1	-	.	gene_id "AT4G16162"; transcript_id "AT4G16162.1"; FPKM "0.0000000000"; frac "0.000000"; conf_lo "0.000000"; conf_hi "0.124581"; cov "0.000000"; full_read_support "no";
Chr4	Cufflinks	exon	9159283	9159363	1	-	.	gene_id "AT4G16162"; transcript_id "AT4G16162.1"; exon_number "1"; FPKM "0.0000000000"; frac "0.000000"; conf_lo "0.000000"; conf_hi "0.124581"; cov "0.000000";
Chr4	Cufflinks	exon	9159459	9159530	1	-	.	gene_id "AT4G16162"; transcript_id "AT4G16162.1"; exon_number "2"; FPKM "0.0000000000"; frac "0.000000"; conf_lo "0.000000"; conf_hi "0.124581"; cov "0.000000";
Chr4	Cufflinks	exon	9159635	9159844	1	-	.	gene_id "AT4G16162"; transcript_id "AT4G16162.1"; exon_number "3"; FPKM "0.0000000000"; frac "0.000000"; conf_lo "0.000000"; conf_hi "0.124581"; cov "0.000000";
Chr4	Cufflinks	exon	9159928	9159999	1	-	.	gene_id "AT4G16162"; transcript_id "AT4G16162.1"; exon_number "4"; FPKM "0.0000000000"; frac "0.000000"; conf_lo "0.000000"; conf_hi "0.124581"; cov "0.000000";
Chr4	Cufflinks	exon	9160080	9160151	1	-	.	gene_id "AT4G16162"; transcript_id "AT4G16162.1"; exon_number "5"; FPKM "0.0000000000"; frac "0.000000"; conf_lo "0.000000"; conf_hi "0.124581"; cov "0.000000";
Chr4	Cufflinks	exon	9160536	9160607	1	-	.	gene_id "AT4G16162"; transcript_id "AT4G16162.1"; exon_number "6"; FPKM "0.0000000000"; frac "0.000000"; conf_lo "0.000000"; conf_hi "0.124581"; cov "0.000000";
Chr4	Cufflinks	exon	9161164	9161235	1	-	.	gene_id "AT4G16162"; transcript_id "AT4G16162.1"; exon_number "7"; FPKM "0.0000000000"; frac "0.000000"; conf_lo "0.000000"; conf_hi "0.124581"; cov "0.000000";
Chr4	Cufflinks	exon	9161345	9161406	1	-	.	gene_id "AT4G16162"; transcript_id "AT4G16162.1"; exon_number "8"; FPKM "0.0000000000"; frac "0.000000"; conf_lo "0.000000"; conf_hi "0.124581"; cov "0.000000";
Chr4	Cufflinks	exon	9161504	9161614	1	-	.	gene_id "AT4G16162"; transcript_id "AT4G16162.1"; exon_number "9"; FPKM "0.0000000000"; frac "0.000000"; conf_lo "0.000000"; conf_hi "0.124581"; cov "0.000000";
Chr4	Cufflinks	transcript	9164080	9164633	1	+	.	gene_id "AT4G16165"; transcript_id "AT4G16165.1"; FPKM "0.0000000000"; frac "0.000000"; conf_lo "0.000000"; conf_hi "0.000000"; cov "0.000000"; full_read_support "no";
Chr4	Cufflinks	exon	9164080	9164633	1	+	.	gene_id "AT4G16165"; transcript_id "AT4G16165.1"; exon_number "1"; FPKM "0.0000000000"; frac "0.000000"; conf_lo "0.000000"; conf_hi "0.000000"; cov "0.000000";
Chr4	Cufflinks	transcript	9165273	9170435	1000	-	.	gene_id "CUFF.275"; transcript_id "AT4G16180.2"; FPKM "12.0507214280"; frac "1.000000"; conf_lo "10.924150"; conf_hi "13.177293"; cov "70.369431"; full_read_support "yes";
Chr4	Cufflinks	exon	9165273	9165539	1000	-	.	gene_id "CUFF.275"; transcript_id "AT4G16180.2"; exon_number "1"; FPKM "12.0507214280"; frac "1.000000"; conf_lo "10.924150"; conf_hi "13.177293"; cov "70.369431";
Chr4	Cufflinks	exon	9165626	9165735	1000	-	.	gene_id "CUFF.275"; transcript_id "AT4G16180.2"; exon_number "2"; FPKM "12.0507214280"; frac "1.000000"; conf_lo "10.924150"; conf_hi "13.177293"; cov "70.369431";
Chr4	Cufflinks	exon	9165840	9166013	1000	-	.	gene_id "CUFF.275"; transcript_id "AT4G16180.2"; exon_number "3"; FPKM "12.0507214280"; frac "1.000000"; conf_lo "10.924150"; conf_hi "13.177293"; cov "70.369431";
Chr4	Cufflinks	exon	9166095	9166154	1000	-	.	gene_id "CUFF.275"; transcript_id "AT4G16180.2"; exon_number "4"; FPKM "12.0507214280"; frac "1.000000"; conf_lo "10.924150"; conf_hi "13.177293"; cov "70.369431";
Chr4	Cufflinks	exon	9166241	9166466	1000	-	.	gene_id "CUFF.275"; transcript_id "AT4G16180.2"; exon_number "5"; FPKM "12.0507214280"; frac "1.000000"; conf_lo "10.924150"; conf_hi "13.177293"; cov "70.369431";
Chr4	Cufflinks	exon	9166557	9166676	1000	-	.	gene_id "CUFF.275"; transcript_id "AT4G16180.2"; exon_number "6"; FPKM "12.0507214280"; frac "1.000000"; conf_lo "10.924150"; conf_hi "13.177293"; cov "70.369431";
Chr4	Cufflinks	exon	9166806	9166963	1000	-	.	gene_id "CUFF.275"; transcript_id "AT4G16180.2"; exon_number "7"; FPKM "12.0507214280"; frac "1.000000"; conf_lo "10.924150"; conf_hi "13.177293"; cov "70.369431";
Chr4	Cufflinks	exon	9167047	9167133	1000	-	.	gene_id "CUFF.275"; transcript_id "AT4G16180.2"; exon_number "8"; FPKM "12.0507214280"; frac "1.000000"; conf_lo "10.924150"; conf_hi "13.177293"; cov "70.369431";
Chr4	Cufflinks	exon	9167258	9167446	1000	-	.	gene_id "CUFF.275"; transcript_id "AT4G16180.2"; exon_number "9"; FPKM "12.0507214280"; frac "1.000000"; conf_lo "10.924150"; conf_hi "13.177293"; cov "70.369431";
Chr4	Cufflinks	exon	9167680	9167806	1000	-	.	gene_id "CUFF.275"; transcript_id "AT4G16180.2"; exon_number "10"; FPKM "12.0507214280"; frac "1.000000"; conf_lo "10.924150"; conf_hi "13.177293"; cov "70.369431";
Chr4	Cufflinks	exon	9167895	9168113	1000	-	.	gene_id "CUFF.275"; transcript_id "AT4G16180.2"; exon_number "11"; FPKM "12.0507214280"; frac "1.000000"; conf_lo "10.924150"; conf_hi "13.177293"; cov "70.369431";
Chr4	Cufflinks	exon	9168566	9168729	1000	-	.	gene_id "CUFF.275"; transcript_id "AT4G16180.2"; exon_number "12"; FPKM "12.0507214280"; frac "1.000000"; conf_lo "10.924150"; conf_hi "13.177293"; cov "70.369431";
Chr4	Cufflinks	exon	9168987	9169154	1000	-	.	gene_id "CUFF.275"; transcript_id "AT4G16180.2"; exon_number "13"; FPKM "12.0507214280"; frac "1.000000"; conf_lo "10.924150"; conf_hi "13.177293"; cov "70.369431";
Chr4	Cufflinks	exon	9169308	9169382	1000	-	.	gene_id "CUFF.275"; transcript_id "AT4G16180.2"; exon_number "14"; FPKM "12.0507214280"; frac "1.000000"; conf_lo "10.924150"; conf_hi "13.177293"; cov "70.369431";
Chr4	Cufflinks	exon	9169662	9169856	1000	-	.	gene_id "CUFF.275"; transcript_id "AT4G16180.2"; exon_number "15"; FPKM "12.0507214280"; frac "1.000000"; conf_lo "10.924150"; conf_hi "13.177293"; cov "70.369431";
Chr4	Cufflinks	exon	9170108	9170435	1000	-	.	gene_id "CUFF.275"; transcript_id "AT4G16180.2"; exon_number "16"; FPKM "12.0507214280"; frac "1.000000"; conf_lo "10.924150"; conf_hi "13.177293"; cov "70.369431";
Chr4	Cufflinks	transcript	9168323	9170434	1	-	.	gene_id "CUFF.275"; transcript_id "AT4G16180.1"; FPKM "0.0000000000"; frac "0.000000"; conf_lo "0.000000"; conf_hi "0.105246"; cov "0.000000"; full_read_support "yes";
Chr4	Cufflinks	exon	9168323	9168729	1	-	.	gene_id "CUFF.275"; transcript_id "AT4G16180.1"; exon_number "1"; FPKM "0.0000000000"; frac "0.000000"; conf_lo "0.000000"; conf_hi "0.105246"; cov "0.000000";
Chr4	Cufflinks	exon	9168987	9169154	1	-	.	gene_id "CUFF.275"; transcript_id "AT4G16180.1"; exon_number "2"; FPKM "0.0000000000"; frac "0.000000"; conf_lo "0.000000"; conf_hi "0.105246"; cov "0.000000";
Chr4	Cufflinks	exon	9169308	9169382	1	-	.	gene_id "CUFF.275"; transcript_id "AT4G16180.1"; exon_number "3"; FPKM "0.0000000000"; frac "0.000000"; conf_lo "0.000000"; conf_hi "0.105246"; cov "0.000000";
Chr4	Cufflinks	exon	9169662	9169856	1	-	.	gene_id "CUFF.275"; transcript_id "AT4G16180.1"; exon_number "4"; FPKM "0.0000000000"; frac "0.000000"; conf_lo "0.000000"; conf_hi "0.105246"; cov "0.000000";
Chr4	Cufflinks	exon	9170108	9170434	1	-	.	gene_id "CUFF.275"; transcript_id "AT4G16180.1"; exon_number "5"; FPKM "0.0000000000"; frac "0.000000"; conf_lo "0.000000"; conf_hi "0.105246"; cov "0.000000";
Chr4	Cufflinks	transcript	9171467	9173105	1000	+	.	gene_id "AT4G16190"; transcript_id "AT4G16190.1"; FPKM "58.6349921107"; frac "1.000000"; conf_lo "54.622615"; conf_hi "62.647369"; cov "342.387604"; full_read_support "yes";
Chr4	Cufflinks	exon	9171467	9171985	1000	+	.	gene_id "AT4G16190"; transcript_id "AT4G16190.1"; exon_number "1"; FPKM "58.6349921107"; frac "1.000000"; conf_lo "54.622615"; conf_hi "62.647369"; cov "342.387604";
Chr4	Cufflinks	exon	9172080	9172199	1000	+	.	gene_id "AT4G16190"; transcript_id "AT4G16190.1"; exon_number "2"; FPKM "58.6349921107"; frac "1.000000"; conf_lo "54.622615"; conf_hi "62.647369"; cov "342.387604";
Chr4	Cufflinks	exon	9172275	9172521	1000	+	.	gene_id "AT4G16190"; transcript_id "AT4G16190.1"; exon_number "3"; FPKM "58.6349921107"; frac "1.000000"; conf_lo "54.622615"; conf_hi "62.647369"; cov "342.387604";
Chr4	Cufflinks	exon	9172597	9173105	1000	+	.	gene_id "AT4G16190"; transcript_id "AT4G16190.1"; exon_number "4"; FPKM "58.6349921107"; frac "1.000000"; conf_lo "54.622615"; conf_hi "62.647369"; cov "342.387604";
Chr4	Cufflinks	transcript	9173165	9173650	1	-	.	gene_id "AT4G16195"; transcript_id "AT4G16195.1"; FPKM "0.0000000000"; frac "0.000000"; conf_lo "0.000000"; conf_hi "0.000000"; cov "0.000000"; full_read_support "no";
Chr4	Cufflinks	exon	9173165	9173650	1	-	.	gene_id "AT4G16195"; transcript_id "AT4G16195.1"; exon_number "1"; FPKM "0.0000000000"; frac "0.000000"; conf_lo "0.000000"; conf_hi "0.000000"; cov "0.000000";
Chr4	Cufflinks	transcript	9175649	9176565	1	+	.	gene_id "AT4G16200"; transcript_id "AT4G16200.1"; FPKM "0.0000000000"; frac "0.000000"; conf_lo "0.000000"; conf_hi "0.000000"; cov "0.000000"; full_read_support "no";
Chr4	Cufflinks	exon	9175649	9176190	1	+	.	gene_id "AT4G16200"; transcript_id "AT4G16200.1"; exon_number "1"; FPKM "0.0000000000"; frac "0.000000"; conf_lo "0.000000"; conf_hi "0.000000"; cov "0.000000";
Chr4	Cufflinks	exon	9176241	9176565	1	+	.	gene_id "AT4G16200"; transcript_id "AT4G16200.1"; exon_number "2"; FPKM "0.0000000000"; frac "0.000000"; conf_lo "0.000000"; conf_hi "0.000000"; cov "0.000000";
Chr4	Cufflinks	transcript	9148059	9153292	1000	+	.	gene_id "CUFF.276"; transcript_id "AT4G16150.1"; FPKM "13.0860110218"; frac "0.546212"; conf_lo "11.985834"; conf_hi "14.186188"; cov "76.431515"; full_read_support "yes";
Chr4	Cufflinks	exon	9148059	9148288	1000	+	.	gene_id "CUFF.276"; transcript_id "AT4G16150.1"; exon_number "1"; FPKM "13.0860110218"; frac "0.546212"; conf_lo "11.985834"; conf_hi "14.186188"; cov "76.431515";
Chr4	Cufflinks	exon	9148715	9148840	1000	+	.	gene_id "CUFF.276"; transcript_id "AT4G16150.1"; exon_number "2"; FPKM "13.0860110218"; frac "0.546212"; conf_lo "11.985834"; conf_hi "14.186188"; cov "76.431515";
Chr4	Cufflinks	exon	9148991	9149106	1000	+	.	gene_id "CUFF.276"; transcript_id "AT4G16150.1"; exon_number "3"; FPKM "13.0860110218"; frac "0.546212"; conf_lo "11.985834"; conf_hi "14.186188"; cov "76.431515";
Chr4	Cufflinks	exon	9149211	9149299	1000	+	.	gene_id "CUFF.276"; transcript_id "AT4G16150.1"; exon_number "4"; FPKM "13.0860110218"; frac "0.546212"; conf_lo "11.985834"; conf_hi "14.186188"; cov "76.431515";
Chr4	Cufflinks	exon	9149420	9149465	1000	+	.	gene_id "CUFF.276"; transcript_id "AT4G16150.1"; exon_number "5"; FPKM "13.0860110218"; frac "0.546212"; conf_lo "11.985834"; conf_hi "14.186188"; cov "76.431515";
Chr4	Cufflinks	exon	9149629	9149746	1000	+	.	gene_id "CUFF.276"; transcript_id "AT4G16150.1"; exon_number "6"; FPKM "13.0860110218"; frac "0.546212"; conf_lo "11.985834"; conf_hi "14.186188"; cov "76.431515";
Chr4	Cufflinks	exon	9149869	9149997	1000	+	.	gene_id "CUFF.276"; transcript_id "AT4G16150.1"; exon_number "7"; FPKM "13.0860110218"; frac "0.546212"; conf_lo "11.985834"; conf_hi "14.186188"; cov "76.431515";
Chr4	Cufflinks	exon	9150086	9150144	1000	+	.	gene_id "CUFF.276"; transcript_id "AT4G16150.1"; exon_number "8"; FPKM "13.0860110218"; frac "0.546212"; conf_lo "11.985834"; conf_hi "14.186188"; cov "76.431515";
Chr4	Cufflinks	exon	9150229	9150651	1000	+	.	gene_id "CUFF.276"; transcript_id "AT4G16150.1"; exon_number "9"; FPKM "13.0860110218"; frac "0.546212"; conf_lo "11.985834"; conf_hi "14.186188"; cov "76.431515";
Chr4	Cufflinks	exon	9151119	9151819	1000	+	.	gene_id "CUFF.276"; transcript_id "AT4G16150.1"; exon_number "10"; FPKM "13.0860110218"; frac "0.546212"; conf_lo "11.985834"; conf_hi "14.186188"; cov "76.431515";
Chr4	Cufflinks	exon	9151918	9152466	1000	+	.	gene_id "CUFF.276"; transcript_id "AT4G16150.1"; exon_number "11"; FPKM "13.0860110218"; frac "0.546212"; conf_lo "11.985834"; conf_hi "14.186188"; cov "76.431515";
Chr4	Cufflinks	exon	9152574	9152870	1000	+	.	gene_id "CUFF.276"; transcript_id "AT4G16150.1"; exon_number "12"; FPKM "13.0860110218"; frac "0.546212"; conf_lo "11.985834"; conf_hi "14.186188"; cov "76.431515";
Chr4	Cufflinks	exon	9152995	9153292	1000	+	.	gene_id "CUFF.276"; transcript_id "AT4G16150.1"; exon_number "13"; FPKM "13.0860110218"; frac "0.546212"; conf_lo "11.985834"; conf_hi "14.186188"; cov "76.431515";
Chr4	Cufflinks	transcript	9153363	9157322	1000	-	.	gene_id "CUFF.277"; transcript_id "AT4G16155.1"; FPKM "17.0461806342"; frac "0.453788"; conf_lo "15.506496"; conf_hi "18.585866"; cov "99.561693"; full_read_support "yes";
Chr4	Cufflinks	exon	9153363	9153620	1000	-	.	gene_id "CUFF.277"; transcript_id "AT4G16155.1"; exon_number "1"; FPKM "17.0461806342"; frac "0.453788"; conf_lo "15.506496"; conf_hi "18.585866"; cov "99.561693";
Chr4	Cufflinks	exon	9153713	9153784	1000	-	.	gene_id "CUFF.277"; transcript_id "AT4G16155.1"; exon_number "2"; FPKM "17.0461806342"; frac "0.453788"; conf_lo "15.506496"; conf_hi "18.585866"; cov "99.561693";
Chr4	Cufflinks	exon	9153877	9153990	1000	-	.	gene_id "CUFF.277"; transcript_id "AT4G16155.1"; exon_number "3"; FPKM "17.0461806342"; frac "0.453788"; conf_lo "15.506496"; conf_hi "18.585866"; cov "99.561693";
Chr4	Cufflinks	exon	9154094	9154207	1000	-	.	gene_id "CUFF.277"; transcript_id "AT4G16155.1"; exon_number "4"; FPKM "17.0461806342"; frac "0.453788"; conf_lo "15.506496"; conf_hi "18.585866"; cov "99.561693";
Chr4	Cufflinks	exon	9154295	9154395	1000	-	.	gene_id "CUFF.277"; transcript_id "AT4G16155.1"; exon_number "5"; FPKM "17.0461806342"; frac "0.453788"; conf_lo "15.506496"; conf_hi "18.585866"; cov "99.561693";
Chr4	Cufflinks	exon	9154514	9154592	1000	-	.	gene_id "CUFF.277"; transcript_id "AT4G16155.1"; exon_number "6"; FPKM "17.0461806342"; frac "0.453788"; conf_lo "15.506496"; conf_hi "18.585866"; cov "99.561693";
Chr4	Cufflinks	exon	9154676	9154750	1000	-	.	gene_id "CUFF.277"; transcript_id "AT4G16155.1"; exon_number "7"; FPKM "17.0461806342"; frac "0.453788"; conf_lo "15.506496"; conf_hi "18.585866"; cov "99.561693";
Chr4	Cufflinks	exon	9154860	9154922	1000	-	.	gene_id "CUFF.277"; transcript_id "AT4G16155.1"; exon_number "8"; FPKM "17.0461806342"; frac "0.453788"; conf_lo "15.506496"; conf_hi "18.585866"; cov "99.561693";
Chr4	Cufflinks	exon	9155199	9155279	1000	-	.	gene_id "CUFF.277"; transcript_id "AT4G16155.1"; exon_number "9"; FPKM "17.0461806342"; frac "0.453788"; conf_lo "15.506496"; conf_hi "18.585866"; cov "99.561693";
Chr4	Cufflinks	exon	9155368	9155493	1000	-	.	gene_id "CUFF.277"; transcript_id "AT4G16155.1"; exon_number "10"; FPKM "17.0461806342"; frac "0.453788"; conf_lo "15.506496"; conf_hi "18.585866"; cov "99.561693";
Chr4	Cufflinks	exon	9155726	9155850	1000	-	.	gene_id "CUFF.277"; transcript_id "AT4G16155.1"; exon_number "11"; FPKM "17.0461806342"; frac "0.453788"; conf_lo "15.506496"; conf_hi "18.585866"; cov "99.561693";
Chr4	Cufflinks	exon	9155964	9156066	1000	-	.	gene_id "CUFF.277"; transcript_id "AT4G16155.1"; exon_number "12"; FPKM "17.0461806342"; frac "0.453788"; conf_lo "15.506496"; conf_hi "18.585866"; cov "99.561693";
Chr4	Cufflinks	exon	9156168	9156302	1000	-	.	gene_id "CUFF.277"; transcript_id "AT4G16155.1"; exon_number "13"; FPKM "17.0461806342"; frac "0.453788"; conf_lo "15.506496"; conf_hi "18.585866"; cov "99.561693";
Chr4	Cufflinks	exon	9156427	9156573	1000	-	.	gene_id "CUFF.277"; transcript_id "AT4G16155.1"; exon_number "14"; FPKM "17.0461806342"; frac "0.453788"; conf_lo "15.506496"; conf_hi "18.585866"; cov "99.561693";
Chr4	Cufflinks	exon	9156816	9157322	1000	-	.	gene_id "CUFF.277"; transcript_id "AT4G16155.1"; exon_number "15"; FPKM "17.0461806342"; frac "0.453788"; conf_lo "15.506496"; conf_hi "18.585866"; cov "99.561693";
Chr4	Cufflinks	transcript	9179244	9179833	1	-	.	gene_id "CUFF.278"; transcript_id "AT4G16215.1"; FPKM "0.0000000000"; frac "0.000000"; conf_lo "0.000000"; conf_hi "0.000000"; cov "0.000000"; full_read_support "no";
Chr4	Cufflinks	exon	9179244	9179392	1	-	.	gene_id "CUFF.278"; transcript_id "AT4G16215.1"; exon_number "1"; FPKM "0.0000000000"; frac "0.000000"; conf_lo "0.000000"; conf_hi "0.000000"; cov "0.000000";
Chr4	Cufflinks	exon	9179492	9179576	1	-	.	gene_id "CUFF.278"; transcript_id "AT4G16215.1"; exon_number "2"; FPKM "0.0000000000"; frac "0.000000"; conf_lo "0.000000"; conf_hi "0.000000"; cov "0.000000";
Chr4	Cufflinks	exon	9179696	9179833	1	-	.	gene_id "CUFF.278"; transcript_id "AT4G16215.1"; exon_number "3"; FPKM "0.0000000000"; frac "0.000000"; conf_lo "0.000000"; conf_hi "0.000000"; cov "0.000000";
Chr4	Cufflinks	transcript	9176673	9178048	1000	-	.	gene_id "AT4G16210"; transcript_id "AT4G16210.1"; FPKM "12.5583076571"; frac "1.000000"; conf_lo "10.733519"; conf_hi "14.383096"; cov "73.307208"; full_read_support "yes";
Chr4	Cufflinks	exon	9176673	9176968	1000	-	.	gene_id "AT4G16210"; transcript_id "AT4G16210.1"; exon_number "1"; FPKM "12.5583076571"; frac "1.000000"; conf_lo "10.733519"; conf_hi "14.383096"; cov "73.307208";
Chr4	Cufflinks	exon	9177047	9177329	1000	-	.	gene_id "AT4G16210"; transcript_id "AT4G16210.1"; exon_number "2"; FPKM "12.5583076571"; frac "1.000000"; conf_lo "10.733519"; conf_hi "14.383096"; cov "73.307208";
Chr4	Cufflinks	exon	9177569	9178048	1000	-	.	gene_id "AT4G16210"; transcript_id "AT4G16210.1"; exon_number "3"; FPKM "12.5583076571"; frac "1.000000"; conf_lo "10.733519"; conf_hi "14.383096"; cov "73.307208";
Chr4	Cufflinks	transcript	9182283	9183922	1	+	.	gene_id "CUFF.279"; transcript_id "AT4G16220.1"; FPKM "0.0000000000"; frac "0.000000"; conf_lo "0.000000"; conf_hi "0.000000"; cov "0.000000"; full_read_support "no";
Chr4	Cufflinks	exon	9182283	9182559	1	+	.	gene_id "CUFF.279"; transcript_id "AT4G16220.1"; exon_number "1"; FPKM "0.0000000000"; frac "0.000000"; conf_lo "0.000000"; conf_hi "0.000000"; cov "0.000000";
Chr4	Cufflinks	exon	9183487	9183509	1	+	.	gene_id "CUFF.279"; transcript_id "AT4G16220.1"; exon_number "2"; FPKM "0.0000000000"; frac "0.000000"; conf_lo "0.000000"; conf_hi "0.000000"; cov "0.000000";
Chr4	Cufflinks	exon	9183578	9183922	1	+	.	gene_id "CUFF.279"; transcript_id "AT4G16220.1"; exon_number "3"; FPKM "0.0000000000"; frac "0.000000"; conf_lo "0.000000"; conf_hi "0.000000"; cov "0.000000";
Chr4	Cufflinks	transcript	9191576	9191648	1	+	.	gene_id "AT4G16235"; transcript_id "AT4G16235.1"; FPKM "0.0000000000"; frac "0.000000"; conf_lo "0.000000"; conf_hi "0.000000"; cov "0.000000"; full_read_support "no";
Chr4	Cufflinks	exon	9191576	9191648	1	+	.	gene_id "AT4G16235"; transcript_id "AT4G16235.1"; exon_number "1"; FPKM "0.0000000000"; frac "0.000000"; conf_lo "0.000000"; conf_hi "0.000000"; cov "0.000000";
Chr4	Cufflinks	transcript	9185298	9186779	1000	+	.	gene_id "AT4G16230"; transcript_id "AT4G16230.1"; FPKM "0.0639686336"; frac "1.000000"; conf_lo "0.000000"; conf_hi "0.191906"; cov "0.373886"; full_read_support "no";
Chr4	Cufflinks	exon	9185298	9185535	1000	+	.	gene_id "AT4G16230"; transcript_id "AT4G16230.1"; exon_number "1"; FPKM "0.0639686336"; frac "1.000000"; conf_lo "0.000000"; conf_hi "0.191906"; cov "0.373886";
Chr4	Cufflinks	exon	9185774	9185904	1000	+	.	gene_id "AT4G16230"; transcript_id "AT4G16230.1"; exon_number "2"; FPKM "0.0639686336"; frac "1.000000"; conf_lo "0.000000"; conf_hi "0.191906"; cov "0.373886";
Chr4	Cufflinks	exon	9185978	9186223	1000	+	.	gene_id "AT4G16230"; transcript_id "AT4G16230.1"; exon_number "3"; FPKM "0.0639686336"; frac "1.000000"; conf_lo "0.000000"; conf_hi "0.191906"; cov "0.373886";
Chr4	Cufflinks	exon	9186307	9186563	1000	+	.	gene_id "AT4G16230"; transcript_id "AT4G16230.1"; exon_number "4"; FPKM "0.0639686336"; frac "1.000000"; conf_lo "0.000000"; conf_hi "0.191906"; cov "0.373886";
Chr4	Cufflinks	exon	9186653	9186779	1000	+	.	gene_id "AT4G16230"; transcript_id "AT4G16230.1"; exon_number "5"; FPKM "0.0639686336"; frac "1.000000"; conf_lo "0.000000"; conf_hi "0.191906"; cov "0.373886";
Chr4	Cufflinks	transcript	9192336	9192568	1	-	.	gene_id "AT4G16240"; transcript_id "AT4G16240.1"; FPKM "0.0000000000"; frac "0.000000"; conf_lo "0.000000"; conf_hi "0.000000"; cov "0.000000"; full_read_support "no";
Chr4	Cufflinks	exon	9192336	9192450	1	-	.	gene_id "AT4G16240"; transcript_id "AT4G16240.1"; exon_number "1"; FPKM "0.0000000000"; frac "0.000000"; conf_lo "0.000000"; conf_hi "0.000000"; cov "0.000000";
Chr4	Cufflinks	exon	9192555	9192568	1	-	.	gene_id "AT4G16240"; transcript_id "AT4G16240.1"; exon_number "2"; FPKM "0.0000000000"; frac "0.000000"; conf_lo "0.000000"; conf_hi "0.000000"; cov "0.000000";
Chr4	Cufflinks	transcript	9202352	9204078	1000	-	.	gene_id "AT4G16265"; transcript_id "AT4G16265.1"; FPKM "7.4285238166"; frac "1.000000"; conf_lo "5.509635"; conf_hi "9.347412"; cov "43.374083"; full_read_support "yes";
Chr4	Cufflinks	exon	9202352	9202609	1000	-	.	gene_id "AT4G16265"; transcript_id "AT4G16265.1"; exon_number "1"; FPKM "7.4285238166"; frac "1.000000"; conf_lo "5.509635"; conf_hi "9.347412"; cov "43.374083";
Chr4	Cufflinks	exon	9202788	9202946	1000	-	.	gene_id "AT4G16265"; transcript_id "AT4G16265.1"; exon_number "2"; FPKM "7.4285238166"; frac "1.000000"; conf_lo "5.509635"; conf_hi "9.347412"; cov "43.374083";
Chr4	Cufflinks	exon	9203600	9203675	1000	-	.	gene_id "AT4G16265"; transcript_id "AT4G16265.1"; exon_number "3"; FPKM "7.4285238166"; frac "1.000000"; conf_lo "5.509635"; conf_hi "9.347412"; cov "43.374083";
Chr4	Cufflinks	exon	9203947	9204078	1000	-	.	gene_id "AT4G16265"; transcript_id "AT4G16265.1"; exon_number "4"; FPKM "7.4285238166"; frac "1.000000"; conf_lo "5.509635"; conf_hi "9.347412"; cov "43.374083";
Chr4	Cufflinks	transcript	9195602	9199486	1	-	.	gene_id "CUFF.280"; transcript_id "AT4G16250.1"; FPKM "0.0000000000"; frac "0.000000"; conf_lo "0.000000"; conf_hi "0.031123"; cov "0.000000"; full_read_support "yes";
Chr4	Cufflinks	exon	9195602	9195821	1	-	.	gene_id "CUFF.280"; transcript_id "AT4G16250.1"; exon_number "1"; FPKM "0.0000000000"; frac "0.000000"; conf_lo "0.000000"; conf_hi "0.031123"; cov "0.000000";
Chr4	Cufflinks	exon	9196028	9196318	1	-	.	gene_id "CUFF.280"; transcript_id "AT4G16250.1"; exon_number "2"; FPKM "0.0000000000"; frac "0.000000"; conf_lo "0.000000"; conf_hi "0.031123"; cov "0.000000";
Chr4	Cufflinks	exon	9196419	9197226	1	-	.	gene_id "CUFF.280"; transcript_id "AT4G16250.1"; exon_number "3"; FPKM "0.0000000000"; frac "0.000000"; conf_lo "0.000000"; conf_hi "0.031123"; cov "0.000000";
Chr4	Cufflinks	exon	9197311	9199486	1	-	.	gene_id "CUFF.280"; transcript_id "AT4G16250.1"; exon_number "4"; FPKM "0.0000000000"; frac "0.000000"; conf_lo "0.000000"; conf_hi "0.031123"; cov "0.000000";
Chr4	Cufflinks	transcript	9200010	9201552	1000	-	.	gene_id "CUFF.280"; transcript_id "AT4G16260.1"; FPKM "97.3702614975"; frac "0.836031"; conf_lo "91.447552"; conf_hi "103.292971"; cov "568.482702"; full_read_support "yes";
Chr4	Cufflinks	exon	9200010	9200672	1000	-	.	gene_id "CUFF.280"; transcript_id "AT4G16260.1"; exon_number "1"; FPKM "97.3702614975"; frac "0.836031"; conf_lo "91.447552"; conf_hi "103.292971"; cov "568.482702";
Chr4	Cufflinks	exon	9200791	9201274	1000	-	.	gene_id "CUFF.280"; transcript_id "AT4G16260.1"; exon_number "2"; FPKM "97.3702614975"; frac "0.836031"; conf_lo "91.447552"; conf_hi "103.292971"; cov "568.482702";
Chr4	Cufflinks	exon	9201384	9201552	1000	-	.	gene_id "CUFF.280"; transcript_id "AT4G16260.1"; exon_number "3"; FPKM "97.3702614975"; frac "0.836031"; conf_lo "91.447552"; conf_hi "103.292971"; cov "568.482702";
Chr4	Cufflinks	transcript	9215680	9216135	1	-	.	gene_id "AT4G16295"; transcript_id "AT4G16295.1"; FPKM "0.0000000000"; frac "0.000000"; conf_lo "0.000000"; conf_hi "0.000000"; cov "0.000000"; full_read_support "no";
Chr4	Cufflinks	exon	9215680	9216135	1	-	.	gene_id "AT4G16295"; transcript_id "AT4G16295.1"; exon_number "1"; FPKM "0.0000000000"; frac "0.000000"; conf_lo "0.000000"; conf_hi "0.000000"; cov "0.000000";
Chr4	Cufflinks	transcript	9218056	9225840	1000	+	.	gene_id "CUFF.281"; transcript_id "CUFF.281.1"; FPKM "3.4182890809"; frac "0.816821"; conf_lo "3.015361"; conf_hi "3.821218"; cov "19.956073"; full_read_support "yes";
Chr4	Cufflinks	exon	9218056	9218159	1000	+	.	gene_id "CUFF.281"; transcript_id "CUFF.281.1"; exon_number "1"; FPKM "3.4182890809"; frac "0.816821"; conf_lo "3.015361"; conf_hi "3.821218"; cov "19.956073";
Chr4	Cufflinks	exon	9218395	9219885	1000	+	.	gene_id "CUFF.281"; transcript_id "CUFF.281.1"; exon_number "2"; FPKM "3.4182890809"; frac "0.816821"; conf_lo "3.015361"; conf_hi "3.821218"; cov "19.956073";
Chr4	Cufflinks	exon	9220236	9220377	1000	+	.	gene_id "CUFF.281"; transcript_id "CUFF.281.1"; exon_number "3"; FPKM "3.4182890809"; frac "0.816821"; conf_lo "3.015361"; conf_hi "3.821218"; cov "19.956073";
Chr4	Cufflinks	exon	9220541	9222748	1000	+	.	gene_id "CUFF.281"; transcript_id "CUFF.281.1"; exon_number "4"; FPKM "3.4182890809"; frac "0.816821"; conf_lo "3.015361"; conf_hi "3.821218"; cov "19.956073";
Chr4	Cufflinks	exon	9222876	9222969	1000	+	.	gene_id "CUFF.281"; transcript_id "CUFF.281.1"; exon_number "5"; FPKM "3.4182890809"; frac "0.816821"; conf_lo "3.015361"; conf_hi "3.821218"; cov "19.956073";
Chr4	Cufflinks	exon	9223126	9223463	1000	+	.	gene_id "CUFF.281"; transcript_id "CUFF.281.1"; exon_number "6"; FPKM "3.4182890809"; frac "0.816821"; conf_lo "3.015361"; conf_hi "3.821218"; cov "19.956073";
Chr4	Cufflinks	exon	9223598	9224311	1000	+	.	gene_id "CUFF.281"; transcript_id "CUFF.281.1"; exon_number "7"; FPKM "3.4182890809"; frac "0.816821"; conf_lo "3.015361"; conf_hi "3.821218"; cov "19.956073";
Chr4	Cufflinks	exon	9224410	9224484	1000	+	.	gene_id "CUFF.281"; transcript_id "CUFF.281.1"; exon_number "8"; FPKM "3.4182890809"; frac "0.816821"; conf_lo "3.015361"; conf_hi "3.821218"; cov "19.956073";
Chr4	Cufflinks	exon	9224699	9225549	1000	+	.	gene_id "CUFF.281"; transcript_id "CUFF.281.1"; exon_number "9"; FPKM "3.4182890809"; frac "0.816821"; conf_lo "3.015361"; conf_hi "3.821218"; cov "19.956073";
Chr4	Cufflinks	exon	9225627	9225840	1000	+	.	gene_id "CUFF.281"; transcript_id "CUFF.281.1"; exon_number "10"; FPKM "3.4182890809"; frac "0.816821"; conf_lo "3.015361"; conf_hi "3.821218"; cov "19.956073";
Chr4	Cufflinks	transcript	9218636	9225264	260	+	.	gene_id "CUFF.281"; transcript_id "AT4G16310.1"; FPKM "0.8912307108"; frac "0.183179"; conf_lo "0.630342"; conf_hi "1.152119"; cov "5.203031"; full_read_support "yes";
Chr4	Cufflinks	exon	9218636	9219885	260	+	.	gene_id "CUFF.281"; transcript_id "AT4G16310.1"; exon_number "1"; FPKM "0.8912307108"; frac "0.183179"; conf_lo "0.630342"; conf_hi "1.152119"; cov "5.203031";
Chr4	Cufflinks	exon	9220236	9220377	260	+	.	gene_id "CUFF.281"; transcript_id "AT4G16310.1"; exon_number "2"; FPKM "0.8912307108"; frac "0.183179"; conf_lo "0.630342"; conf_hi "1.152119"; cov "5.203031";
Chr4	Cufflinks	exon	9220541	9222748	260	+	.	gene_id "CUFF.281"; transcript_id "AT4G16310.1"; exon_number "3"; FPKM "0.8912307108"; frac "0.183179"; conf_lo "0.630342"; conf_hi "1.152119"; cov "5.203031";
Chr4	Cufflinks	exon	9222876	9222969	260	+	.	gene_id "CUFF.281"; transcript_id "AT4G16310.1"; exon_number "4"; FPKM "0.8912307108"; frac "0.183179"; conf_lo "0.630342"; conf_hi "1.152119"; cov "5.203031";
Chr4	Cufflinks	exon	9223126	9223463	260	+	.	gene_id "CUFF.281"; transcript_id "AT4G16310.1"; exon_number "5"; FPKM "0.8912307108"; frac "0.183179"; conf_lo "0.630342"; conf_hi "1.152119"; cov "5.203031";
Chr4	Cufflinks	exon	9223598	9224311	260	+	.	gene_id "CUFF.281"; transcript_id "AT4G16310.1"; exon_number "6"; FPKM "0.8912307108"; frac "0.183179"; conf_lo "0.630342"; conf_hi "1.152119"; cov "5.203031";
Chr4	Cufflinks	exon	9224410	9224484	260	+	.	gene_id "CUFF.281"; transcript_id "AT4G16310.1"; exon_number "7"; FPKM "0.8912307108"; frac "0.183179"; conf_lo "0.630342"; conf_hi "1.152119"; cov "5.203031";
Chr4	Cufflinks	exon	9224699	9225264	260	+	.	gene_id "CUFF.281"; transcript_id "AT4G16310.1"; exon_number "8"; FPKM "0.8912307108"; frac "0.183179"; conf_lo "0.630342"; conf_hi "1.152119"; cov "5.203031";
Chr4	Cufflinks	transcript	9226122	9227953	1	-	.	gene_id "CUFF.282"; transcript_id "AT4G16330.2"; FPKM "0.0000000000"; frac "0.000000"; conf_lo "0.000000"; conf_hi "0.092201"; cov "0.000000"; full_read_support "no";
Chr4	Cufflinks	exon	9226122	9226528	1	-	.	gene_id "CUFF.282"; transcript_id "AT4G16330.2"; exon_number "1"; FPKM "0.0000000000"; frac "0.000000"; conf_lo "0.000000"; conf_hi "0.092201"; cov "0.000000";
Chr4	Cufflinks	exon	9226605	9226926	1	-	.	gene_id "CUFF.282"; transcript_id "AT4G16330.2"; exon_number "2"; FPKM "0.0000000000"; frac "0.000000"; conf_lo "0.000000"; conf_hi "0.092201"; cov "0.000000";
Chr4	Cufflinks	exon	9227012	9227425	1	-	.	gene_id "CUFF.282"; transcript_id "AT4G16330.2"; exon_number "3"; FPKM "0.0000000000"; frac "0.000000"; conf_lo "0.000000"; conf_hi "0.092201"; cov "0.000000";
Chr4	Cufflinks	exon	9227694	9227761	1	-	.	gene_id "CUFF.282"; transcript_id "AT4G16330.2"; exon_number "4"; FPKM "0.0000000000"; frac "0.000000"; conf_lo "0.000000"; conf_hi "0.092201"; cov "0.000000";
Chr4	Cufflinks	exon	9227855	9227953	1	-	.	gene_id "CUFF.282"; transcript_id "AT4G16330.2"; exon_number "5"; FPKM "0.0000000000"; frac "0.000000"; conf_lo "0.000000"; conf_hi "0.092201"; cov "0.000000";
Chr4	Cufflinks	transcript	9226164	9227491	1000	-	.	gene_id "CUFF.282"; transcript_id "AT4G16330.1"; FPKM "16.8202665836"; frac "1.000000"; conf_lo "14.790904"; conf_hi "18.849629"; cov "98.186852"; full_read_support "yes";
Chr4	Cufflinks	exon	9226164	9226528	1000	-	.	gene_id "CUFF.282"; transcript_id "AT4G16330.1"; exon_number "1"; FPKM "16.8202665836"; frac "1.000000"; conf_lo "14.790904"; conf_hi "18.849629"; cov "98.186852";
Chr4	Cufflinks	exon	9226605	9226926	1000	-	.	gene_id "CUFF.282"; transcript_id "AT4G16330.1"; exon_number "2"; FPKM "16.8202665836"; frac "1.000000"; conf_lo "14.790904"; conf_hi "18.849629"; cov "98.186852";
Chr4	Cufflinks	exon	9227012	9227491	1000	-	.	gene_id "CUFF.282"; transcript_id "AT4G16330.1"; exon_number "3"; FPKM "16.8202665836"; frac "1.000000"; conf_lo "14.790904"; conf_hi "18.849629"; cov "98.186852";
Chr4	Cufflinks	transcript	9204839	9205948	1	-	.	gene_id "CUFF.283"; transcript_id "AT4G16267.1"; FPKM "0.0000000000"; frac "0.000000"; conf_lo "0.000000"; conf_hi "0.380203"; cov "0.000000"; full_read_support "no";
Chr4	Cufflinks	exon	9204839	9205005	1	-	.	gene_id "CUFF.283"; transcript_id "AT4G16267.1"; exon_number "1"; FPKM "0.0000000000"; frac "0.000000"; conf_lo "0.000000"; conf_hi "0.380203"; cov "0.000000";
Chr4	Cufflinks	exon	9205846	9205948	1	-	.	gene_id "CUFF.283"; transcript_id "AT4G16267.1"; exon_number "2"; FPKM "0.0000000000"; frac "0.000000"; conf_lo "0.000000"; conf_hi "0.380203"; cov "0.000000";
Chr4	Cufflinks	transcript	9206597	9214825	1	-	.	gene_id "CUFF.284"; transcript_id "AT4G16280.4"; FPKM "0.0000000000"; frac "0.000000"; conf_lo "0.000000"; conf_hi "0.037931"; cov "0.000000"; full_read_support "yes";
Chr4	Cufflinks	exon	9206597	9207045	1	-	.	gene_id "CUFF.284"; transcript_id "AT4G16280.4"; exon_number "1"; FPKM "0.0000000000"; frac "0.000000"; conf_lo "0.000000"; conf_hi "0.037931"; cov "0.000000";
Chr4	Cufflinks	exon	9207163	9207208	1	-	.	gene_id "CUFF.284"; transcript_id "AT4G16280.4"; exon_number "2"; FPKM "0.0000000000"; frac "0.000000"; conf_lo "0.000000"; conf_hi "0.037931"; cov "0.000000";
Chr4	Cufflinks	exon	9207341	9207406	1	-	.	gene_id "CUFF.284"; transcript_id "AT4G16280.4"; exon_number "3"; FPKM "0.0000000000"; frac "0.000000"; conf_lo "0.000000"; conf_hi "0.037931"; cov "0.000000";
Chr4	Cufflinks	exon	9207590	9207622	1	-	.	gene_id "CUFF.284"; transcript_id "AT4G16280.4"; exon_number "4"; FPKM "0.0000000000"; frac "0.000000"; conf_lo "0.000000"; conf_hi "0.037931"; cov "0.000000";
Chr4	Cufflinks	exon	9207792	9207824	1	-	.	gene_id "CUFF.284"; transcript_id "AT4G16280.4"; exon_number "5"; FPKM "0.0000000000"; frac "0.000000"; conf_lo "0.000000"; conf_hi "0.037931"; cov "0.000000";
Chr4	Cufflinks	exon	9208011	9208043	1	-	.	gene_id "CUFF.284"; transcript_id "AT4G16280.4"; exon_number "6"; FPKM "0.0000000000"; frac "0.000000"; conf_lo "0.000000"; conf_hi "0.037931"; cov "0.000000";
Chr4	Cufflinks	exon	9208135	9208314	1	-	.	gene_id "CUFF.284"; transcript_id "AT4G16280.4"; exon_number "7"; FPKM "0.0000000000"; frac "0.000000"; conf_lo "0.000000"; conf_hi "0.037931"; cov "0.000000";
Chr4	Cufflinks	exon	9208469	9208648	1	-	.	gene_id "CUFF.284"; transcript_id "AT4G16280.4"; exon_number "8"; FPKM "0.0000000000"; frac "0.000000"; conf_lo "0.000000"; conf_hi "0.037931"; cov "0.000000";
Chr4	Cufflinks	exon	9208814	9209281	1	-	.	gene_id "CUFF.284"; transcript_id "AT4G16280.4"; exon_number "9"; FPKM "0.0000000000"; frac "0.000000"; conf_lo "0.000000"; conf_hi "0.037931"; cov "0.000000";
Chr4	Cufflinks	exon	9209367	9209450	1	-	.	gene_id "CUFF.284"; transcript_id "AT4G16280.4"; exon_number "10"; FPKM "0.0000000000"; frac "0.000000"; conf_lo "0.000000"; conf_hi "0.037931"; cov "0.000000";
Chr4	Cufflinks	exon	9209768	9209930	1	-	.	gene_id "CUFF.284"; transcript_id "AT4G16280.4"; exon_number "11"; FPKM "0.0000000000"; frac "0.000000"; conf_lo "0.000000"; conf_hi "0.037931"; cov "0.000000";
Chr4	Cufflinks	exon	9210019	9210078	1	-	.	gene_id "CUFF.284"; transcript_id "AT4G16280.4"; exon_number "12"; FPKM "0.0000000000"; frac "0.000000"; conf_lo "0.000000"; conf_hi "0.037931"; cov "0.000000";
Chr4	Cufflinks	exon	9210285	9210349	1	-	.	gene_id "CUFF.284"; transcript_id "AT4G16280.4"; exon_number "13"; FPKM "0.0000000000"; frac "0.000000"; conf_lo "0.000000"; conf_hi "0.037931"; cov "0.000000";
Chr4	Cufflinks	exon	9210438	9210517	1	-	.	gene_id "CUFF.284"; transcript_id "AT4G16280.4"; exon_number "14"; FPKM "0.0000000000"; frac "0.000000"; conf_lo "0.000000"; conf_hi "0.037931"; cov "0.000000";
Chr4	Cufflinks	exon	9210605	9210671	1	-	.	gene_id "CUFF.284"; transcript_id "AT4G16280.4"; exon_number "15"; FPKM "0.0000000000"; frac "0.000000"; conf_lo "0.000000"; conf_hi "0.037931"; cov "0.000000";
Chr4	Cufflinks	exon	9211032	9211099	1	-	.	gene_id "CUFF.284"; transcript_id "AT4G16280.4"; exon_number "16"; FPKM "0.0000000000"; frac "0.000000"; conf_lo "0.000000"; conf_hi "0.037931"; cov "0.000000";
Chr4	Cufflinks	exon	9211297	9211348	1	-	.	gene_id "CUFF.284"; transcript_id "AT4G16280.4"; exon_number "17"; FPKM "0.0000000000"; frac "0.000000"; conf_lo "0.000000"; conf_hi "0.037931"; cov "0.000000";
Chr4	Cufflinks	exon	9211429	9211511	1	-	.	gene_id "CUFF.284"; transcript_id "AT4G16280.4"; exon_number "18"; FPKM "0.0000000000"; frac "0.000000"; conf_lo "0.000000"; conf_hi "0.037931"; cov "0.000000";
Chr4	Cufflinks	exon	9213587	9213665	1	-	.	gene_id "CUFF.284"; transcript_id "AT4G16280.4"; exon_number "19"; FPKM "0.0000000000"; frac "0.000000"; conf_lo "0.000000"; conf_hi "0.037931"; cov "0.000000";
Chr4	Cufflinks	exon	9213753	9213823	1	-	.	gene_id "CUFF.284"; transcript_id "AT4G16280.4"; exon_number "20"; FPKM "0.0000000000"; frac "0.000000"; conf_lo "0.000000"; conf_hi "0.037931"; cov "0.000000";
Chr4	Cufflinks	exon	9214079	9214282	1	-	.	gene_id "CUFF.284"; transcript_id "AT4G16280.4"; exon_number "21"; FPKM "0.0000000000"; frac "0.000000"; conf_lo "0.000000"; conf_hi "0.037931"; cov "0.000000";
Chr4	Cufflinks	exon	9214487	9214825	1	-	.	gene_id "CUFF.284"; transcript_id "AT4G16280.4"; exon_number "22"; FPKM "0.0000000000"; frac "0.000000"; conf_lo "0.000000"; conf_hi "0.037931"; cov "0.000000";
Chr4	Cufflinks	transcript	9206597	9214825	1000	-	.	gene_id "CUFF.284"; transcript_id "AT4G16280.2"; FPKM "2.1192468473"; frac "0.355521"; conf_lo "1.667546"; conf_hi "2.570948"; cov "12.370432"; full_read_support "yes";
Chr4	Cufflinks	exon	9206597	9207045	1000	-	.	gene_id "CUFF.284"; transcript_id "AT4G16280.2"; exon_number "1"; FPKM "2.1192468473"; frac "0.355521"; conf_lo "1.667546"; conf_hi "2.570948"; cov "12.370432";
Chr4	Cufflinks	exon	9207163	9207208	1000	-	.	gene_id "CUFF.284"; transcript_id "AT4G16280.2"; exon_number "2"; FPKM "2.1192468473"; frac "0.355521"; conf_lo "1.667546"; conf_hi "2.570948"; cov "12.370432";
Chr4	Cufflinks	exon	9207341	9207406	1000	-	.	gene_id "CUFF.284"; transcript_id "AT4G16280.2"; exon_number "3"; FPKM "2.1192468473"; frac "0.355521"; conf_lo "1.667546"; conf_hi "2.570948"; cov "12.370432";
Chr4	Cufflinks	exon	9207590	9207622	1000	-	.	gene_id "CUFF.284"; transcript_id "AT4G16280.2"; exon_number "4"; FPKM "2.1192468473"; frac "0.355521"; conf_lo "1.667546"; conf_hi "2.570948"; cov "12.370432";
Chr4	Cufflinks	exon	9207792	9207824	1000	-	.	gene_id "CUFF.284"; transcript_id "AT4G16280.2"; exon_number "5"; FPKM "2.1192468473"; frac "0.355521"; conf_lo "1.667546"; conf_hi "2.570948"; cov "12.370432";
Chr4	Cufflinks	exon	9208011	9208043	1000	-	.	gene_id "CUFF.284"; transcript_id "AT4G16280.2"; exon_number "6"; FPKM "2.1192468473"; frac "0.355521"; conf_lo "1.667546"; conf_hi "2.570948"; cov "12.370432";
Chr4	Cufflinks	exon	9208135	9208314	1000	-	.	gene_id "CUFF.284"; transcript_id "AT4G16280.2"; exon_number "7"; FPKM "2.1192468473"; frac "0.355521"; conf_lo "1.667546"; conf_hi "2.570948"; cov "12.370432";
Chr4	Cufflinks	exon	9208469	9208648	1000	-	.	gene_id "CUFF.284"; transcript_id "AT4G16280.2"; exon_number "8"; FPKM "2.1192468473"; frac "0.355521"; conf_lo "1.667546"; conf_hi "2.570948"; cov "12.370432";
Chr4	Cufflinks	exon	9208814	9209281	1000	-	.	gene_id "CUFF.284"; transcript_id "AT4G16280.2"; exon_number "9"; FPKM "2.1192468473"; frac "0.355521"; conf_lo "1.667546"; conf_hi "2.570948"; cov "12.370432";
Chr4	Cufflinks	exon	9209367	9209450	1000	-	.	gene_id "CUFF.284"; transcript_id "AT4G16280.2"; exon_number "10"; FPKM "2.1192468473"; frac "0.355521"; conf_lo "1.667546"; conf_hi "2.570948"; cov "12.370432";
Chr4	Cufflinks	exon	9209768	9209930	1000	-	.	gene_id "CUFF.284"; transcript_id "AT4G16280.2"; exon_number "11"; FPKM "2.1192468473"; frac "0.355521"; conf_lo "1.667546"; conf_hi "2.570948"; cov "12.370432";
Chr4	Cufflinks	exon	9210019	9210078	1000	-	.	gene_id "CUFF.284"; transcript_id "AT4G16280.2"; exon_number "12"; FPKM "2.1192468473"; frac "0.355521"; conf_lo "1.667546"; conf_hi "2.570948"; cov "12.370432";
Chr4	Cufflinks	exon	9210285	9210349	1000	-	.	gene_id "CUFF.284"; transcript_id "AT4G16280.2"; exon_number "13"; FPKM "2.1192468473"; frac "0.355521"; conf_lo "1.667546"; conf_hi "2.570948"; cov "12.370432";
Chr4	Cufflinks	exon	9210438	9210517	1000	-	.	gene_id "CUFF.284"; transcript_id "AT4G16280.2"; exon_number "14"; FPKM "2.1192468473"; frac "0.355521"; conf_lo "1.667546"; conf_hi "2.570948"; cov "12.370432";
Chr4	Cufflinks	exon	9210605	9210671	1000	-	.	gene_id "CUFF.284"; transcript_id "AT4G16280.2"; exon_number "15"; FPKM "2.1192468473"; frac "0.355521"; conf_lo "1.667546"; conf_hi "2.570948"; cov "12.370432";
Chr4	Cufflinks	exon	9211032	9211099	1000	-	.	gene_id "CUFF.284"; transcript_id "AT4G16280.2"; exon_number "16"; FPKM "2.1192468473"; frac "0.355521"; conf_lo "1.667546"; conf_hi "2.570948"; cov "12.370432";
Chr4	Cufflinks	exon	9211297	9211348	1000	-	.	gene_id "CUFF.284"; transcript_id "AT4G16280.2"; exon_number "17"; FPKM "2.1192468473"; frac "0.355521"; conf_lo "1.667546"; conf_hi "2.570948"; cov "12.370432";
Chr4	Cufflinks	exon	9211429	9211511	1000	-	.	gene_id "CUFF.284"; transcript_id "AT4G16280.2"; exon_number "18"; FPKM "2.1192468473"; frac "0.355521"; conf_lo "1.667546"; conf_hi "2.570948"; cov "12.370432";
Chr4	Cufflinks	exon	9213587	9213665	1000	-	.	gene_id "CUFF.284"; transcript_id "AT4G16280.2"; exon_number "19"; FPKM "2.1192468473"; frac "0.355521"; conf_lo "1.667546"; conf_hi "2.570948"; cov "12.370432";
Chr4	Cufflinks	exon	9213753	9213823	1000	-	.	gene_id "CUFF.284"; transcript_id "AT4G16280.2"; exon_number "20"; FPKM "2.1192468473"; frac "0.355521"; conf_lo "1.667546"; conf_hi "2.570948"; cov "12.370432";
Chr4	Cufflinks	exon	9214079	9214825	1000	-	.	gene_id "CUFF.284"; transcript_id "AT4G16280.2"; exon_number "21"; FPKM "2.1192468473"; frac "0.355521"; conf_lo "1.667546"; conf_hi "2.570948"; cov "12.370432";
Chr4	Cufflinks	transcript	9207163	9214412	1	-	.	gene_id "CUFF.284"; transcript_id "AT4G16280.3"; FPKM "0.0000000000"; frac "0.000000"; conf_lo "0.000000"; conf_hi "0.054275"; cov "0.000000"; full_read_support "no";
Chr4	Cufflinks	exon	9207163	9207208	1	-	.	gene_id "CUFF.284"; transcript_id "AT4G16280.3"; exon_number "1"; FPKM "0.0000000000"; frac "0.000000"; conf_lo "0.000000"; conf_hi "0.054275"; cov "0.000000";
Chr4	Cufflinks	exon	9207341	9207406	1	-	.	gene_id "CUFF.284"; transcript_id "AT4G16280.3"; exon_number "2"; FPKM "0.0000000000"; frac "0.000000"; conf_lo "0.000000"; conf_hi "0.054275"; cov "0.000000";
Chr4	Cufflinks	exon	9207590	9207622	1	-	.	gene_id "CUFF.284"; transcript_id "AT4G16280.3"; exon_number "3"; FPKM "0.0000000000"; frac "0.000000"; conf_lo "0.000000"; conf_hi "0.054275"; cov "0.000000";
Chr4	Cufflinks	exon	9207792	9207824	1	-	.	gene_id "CUFF.284"; transcript_id "AT4G16280.3"; exon_number "4"; FPKM "0.0000000000"; frac "0.000000"; conf_lo "0.000000"; conf_hi "0.054275"; cov "0.000000";
Chr4	Cufflinks	exon	9208011	9208043	1	-	.	gene_id "CUFF.284"; transcript_id "AT4G16280.3"; exon_number "5"; FPKM "0.0000000000"; frac "0.000000"; conf_lo "0.000000"; conf_hi "0.054275"; cov "0.000000";
Chr4	Cufflinks	exon	9208135	9208314	1	-	.	gene_id "CUFF.284"; transcript_id "AT4G16280.3"; exon_number "6"; FPKM "0.0000000000"; frac "0.000000"; conf_lo "0.000000"; conf_hi "0.054275"; cov "0.000000";
Chr4	Cufflinks	exon	9208469	9208566	1	-	.	gene_id "CUFF.284"; transcript_id "AT4G16280.3"; exon_number "7"; FPKM "0.0000000000"; frac "0.000000"; conf_lo "0.000000"; conf_hi "0.054275"; cov "0.000000";
Chr4	Cufflinks	exon	9208889	9209281	1	-	.	gene_id "CUFF.284"; transcript_id "AT4G16280.3"; exon_number "8"; FPKM "0.0000000000"; frac "0.000000"; conf_lo "0.000000"; conf_hi "0.054275"; cov "0.000000";
Chr4	Cufflinks	exon	9209367	9209450	1	-	.	gene_id "CUFF.284"; transcript_id "AT4G16280.3"; exon_number "9"; FPKM "0.0000000000"; frac "0.000000"; conf_lo "0.000000"; conf_hi "0.054275"; cov "0.000000";
Chr4	Cufflinks	exon	9209768	9209930	1	-	.	gene_id "CUFF.284"; transcript_id "AT4G16280.3"; exon_number "10"; FPKM "0.0000000000"; frac "0.000000"; conf_lo "0.000000"; conf_hi "0.054275"; cov "0.000000";
Chr4	Cufflinks	exon	9210019	9210078	1	-	.	gene_id "CUFF.284"; transcript_id "AT4G16280.3"; exon_number "11"; FPKM "0.0000000000"; frac "0.000000"; conf_lo "0.000000"; conf_hi "0.054275"; cov "0.000000";
Chr4	Cufflinks	exon	9210285	9210349	1	-	.	gene_id "CUFF.284"; transcript_id "AT4G16280.3"; exon_number "12"; FPKM "0.0000000000"; frac "0.000000"; conf_lo "0.000000"; conf_hi "0.054275"; cov "0.000000";
Chr4	Cufflinks	exon	9210438	9210517	1	-	.	gene_id "CUFF.284"; transcript_id "AT4G16280.3"; exon_number "13"; FPKM "0.0000000000"; frac "0.000000"; conf_lo "0.000000"; conf_hi "0.054275"; cov "0.000000";
Chr4	Cufflinks	exon	9210605	9210671	1	-	.	gene_id "CUFF.284"; transcript_id "AT4G16280.3"; exon_number "14"; FPKM "0.0000000000"; frac "0.000000"; conf_lo "0.000000"; conf_hi "0.054275"; cov "0.000000";
Chr4	Cufflinks	exon	9211032	9211099	1	-	.	gene_id "CUFF.284"; transcript_id "AT4G16280.3"; exon_number "15"; FPKM "0.0000000000"; frac "0.000000"; conf_lo "0.000000"; conf_hi "0.054275"; cov "0.000000";
Chr4	Cufflinks	exon	9211297	9211348	1	-	.	gene_id "CUFF.284"; transcript_id "AT4G16280.3"; exon_number "16"; FPKM "0.0000000000"; frac "0.000000"; conf_lo "0.000000"; conf_hi "0.054275"; cov "0.000000";
Chr4	Cufflinks	exon	9211429	9211511	1	-	.	gene_id "CUFF.284"; transcript_id "AT4G16280.3"; exon_number "17"; FPKM "0.0000000000"; frac "0.000000"; conf_lo "0.000000"; conf_hi "0.054275"; cov "0.000000";
Chr4	Cufflinks	exon	9213587	9213665	1	-	.	gene_id "CUFF.284"; transcript_id "AT4G16280.3"; exon_number "18"; FPKM "0.0000000000"; frac "0.000000"; conf_lo "0.000000"; conf_hi "0.054275"; cov "0.000000";
Chr4	Cufflinks	exon	9213753	9213823	1	-	.	gene_id "CUFF.284"; transcript_id "AT4G16280.3"; exon_number "19"; FPKM "0.0000000000"; frac "0.000000"; conf_lo "0.000000"; conf_hi "0.054275"; cov "0.000000";
Chr4	Cufflinks	exon	9214079	9214412	1	-	.	gene_id "CUFF.284"; transcript_id "AT4G16280.3"; exon_number "20"; FPKM "0.0000000000"; frac "0.000000"; conf_lo "0.000000"; conf_hi "0.054275"; cov "0.000000";
Chr4	Cufflinks	transcript	9207164	9214825	442	-	.	gene_id "CUFF.284"; transcript_id "AT4G16280.1"; FPKM "0.9372639765"; frac "0.245025"; conf_lo "0.681187"; conf_hi "1.193341"; cov "5.470981"; full_read_support "yes";
Chr4	Cufflinks	exon	9207164	9207208	442	-	.	gene_id "CUFF.284"; transcript_id "AT4G16280.1"; exon_number "1"; FPKM "0.9372639765"; frac "0.245025"; conf_lo "0.681187"; conf_hi "1.193341"; cov "5.470981";
Chr4	Cufflinks	exon	9207341	9207406	442	-	.	gene_id "CUFF.284"; transcript_id "AT4G16280.1"; exon_number "2"; FPKM "0.9372639765"; frac "0.245025"; conf_lo "0.681187"; conf_hi "1.193341"; cov "5.470981";
Chr4	Cufflinks	exon	9207590	9207622	442	-	.	gene_id "CUFF.284"; transcript_id "AT4G16280.1"; exon_number "3"; FPKM "0.9372639765"; frac "0.245025"; conf_lo "0.681187"; conf_hi "1.193341"; cov "5.470981";
Chr4	Cufflinks	exon	9207792	9207824	442	-	.	gene_id "CUFF.284"; transcript_id "AT4G16280.1"; exon_number "4"; FPKM "0.9372639765"; frac "0.245025"; conf_lo "0.681187"; conf_hi "1.193341"; cov "5.470981";
Chr4	Cufflinks	exon	9208011	9208043	442	-	.	gene_id "CUFF.284"; transcript_id "AT4G16280.1"; exon_number "5"; FPKM "0.9372639765"; frac "0.245025"; conf_lo "0.681187"; conf_hi "1.193341"; cov "5.470981";
Chr4	Cufflinks	exon	9208135	9208314	442	-	.	gene_id "CUFF.284"; transcript_id "AT4G16280.1"; exon_number "6"; FPKM "0.9372639765"; frac "0.245025"; conf_lo "0.681187"; conf_hi "1.193341"; cov "5.470981";
Chr4	Cufflinks	exon	9208469	9208648	442	-	.	gene_id "CUFF.284"; transcript_id "AT4G16280.1"; exon_number "7"; FPKM "0.9372639765"; frac "0.245025"; conf_lo "0.681187"; conf_hi "1.193341"; cov "5.470981";
Chr4	Cufflinks	exon	9208814	9209281	442	-	.	gene_id "CUFF.284"; transcript_id "AT4G16280.1"; exon_number "8"; FPKM "0.9372639765"; frac "0.245025"; conf_lo "0.681187"; conf_hi "1.193341"; cov "5.470981";
Chr4	Cufflinks	exon	9209367	9209450	442	-	.	gene_id "CUFF.284"; transcript_id "AT4G16280.1"; exon_number "9"; FPKM "0.9372639765"; frac "0.245025"; conf_lo "0.681187"; conf_hi "1.193341"; cov "5.470981";
Chr4	Cufflinks	exon	9209768	9209930	442	-	.	gene_id "CUFF.284"; transcript_id "AT4G16280.1"; exon_number "10"; FPKM "0.9372639765"; frac "0.245025"; conf_lo "0.681187"; conf_hi "1.193341"; cov "5.470981";
Chr4	Cufflinks	exon	9210019	9210078	442	-	.	gene_id "CUFF.284"; transcript_id "AT4G16280.1"; exon_number "11"; FPKM "0.9372639765"; frac "0.245025"; conf_lo "0.681187"; conf_hi "1.193341"; cov "5.470981";
Chr4	Cufflinks	exon	9210285	9210349	442	-	.	gene_id "CUFF.284"; transcript_id "AT4G16280.1"; exon_number "12"; FPKM "0.9372639765"; frac "0.245025"; conf_lo "0.681187"; conf_hi "1.193341"; cov "5.470981";
Chr4	Cufflinks	exon	9210438	9210517	442	-	.	gene_id "CUFF.284"; transcript_id "AT4G16280.1"; exon_number "13"; FPKM "0.9372639765"; frac "0.245025"; conf_lo "0.681187"; conf_hi "1.193341"; cov "5.470981";
Chr4	Cufflinks	exon	9210605	9210671	442	-	.	gene_id "CUFF.284"; transcript_id "AT4G16280.1"; exon_number "14"; FPKM "0.9372639765"; frac "0.245025"; conf_lo "0.681187"; conf_hi "1.193341"; cov "5.470981";
Chr4	Cufflinks	exon	9211032	9211099	442	-	.	gene_id "CUFF.284"; transcript_id "AT4G16280.1"; exon_number "15"; FPKM "0.9372639765"; frac "0.245025"; conf_lo "0.681187"; conf_hi "1.193341"; cov "5.470981";
Chr4	Cufflinks	exon	9211297	9211348	442	-	.	gene_id "CUFF.284"; transcript_id "AT4G16280.1"; exon_number "16"; FPKM "0.9372639765"; frac "0.245025"; conf_lo "0.681187"; conf_hi "1.193341"; cov "5.470981";
Chr4	Cufflinks	exon	9211429	9213665	442	-	.	gene_id "CUFF.284"; transcript_id "AT4G16280.1"; exon_number "17"; FPKM "0.9372639765"; frac "0.245025"; conf_lo "0.681187"; conf_hi "1.193341"; cov "5.470981";
Chr4	Cufflinks	exon	9213753	9213823	442	-	.	gene_id "CUFF.284"; transcript_id "AT4G16280.1"; exon_number "18"; FPKM "0.9372639765"; frac "0.245025"; conf_lo "0.681187"; conf_hi "1.193341"; cov "5.470981";
Chr4	Cufflinks	exon	9214079	9214825	442	-	.	gene_id "CUFF.284"; transcript_id "AT4G16280.1"; exon_number "19"; FPKM "0.9372639765"; frac "0.245025"; conf_lo "0.681187"; conf_hi "1.193341"; cov "5.470981";
Chr4	Cufflinks	transcript	9209489	9214825	866	-	.	gene_id "CUFF.284"; transcript_id "CUFF.284.5"; FPKM "1.8370341571"; frac "0.399454"; conf_lo "1.458012"; conf_hi "2.216056"; cov "10.723105"; full_read_support "yes";
Chr4	Cufflinks	exon	9209489	9209930	866	-	.	gene_id "CUFF.284"; transcript_id "CUFF.284.5"; exon_number "1"; FPKM "1.8370341571"; frac "0.399454"; conf_lo "1.458012"; conf_hi "2.216056"; cov "10.723105";
Chr4	Cufflinks	exon	9210019	9210078	866	-	.	gene_id "CUFF.284"; transcript_id "CUFF.284.5"; exon_number "2"; FPKM "1.8370341571"; frac "0.399454"; conf_lo "1.458012"; conf_hi "2.216056"; cov "10.723105";
Chr4	Cufflinks	exon	9210285	9210349	866	-	.	gene_id "CUFF.284"; transcript_id "CUFF.284.5"; exon_number "3"; FPKM "1.8370341571"; frac "0.399454"; conf_lo "1.458012"; conf_hi "2.216056"; cov "10.723105";
Chr4	Cufflinks	exon	9210438	9210517	866	-	.	gene_id "CUFF.284"; transcript_id "CUFF.284.5"; exon_number "4"; FPKM "1.8370341571"; frac "0.399454"; conf_lo "1.458012"; conf_hi "2.216056"; cov "10.723105";
Chr4	Cufflinks	exon	9210605	9210671	866	-	.	gene_id "CUFF.284"; transcript_id "CUFF.284.5"; exon_number "5"; FPKM "1.8370341571"; frac "0.399454"; conf_lo "1.458012"; conf_hi "2.216056"; cov "10.723105";
Chr4	Cufflinks	exon	9211032	9211099	866	-	.	gene_id "CUFF.284"; transcript_id "CUFF.284.5"; exon_number "6"; FPKM "1.8370341571"; frac "0.399454"; conf_lo "1.458012"; conf_hi "2.216056"; cov "10.723105";
Chr4	Cufflinks	exon	9211297	9213665	866	-	.	gene_id "CUFF.284"; transcript_id "CUFF.284.5"; exon_number "7"; FPKM "1.8370341571"; frac "0.399454"; conf_lo "1.458012"; conf_hi "2.216056"; cov "10.723105";
Chr4	Cufflinks	exon	9213753	9213823	866	-	.	gene_id "CUFF.284"; transcript_id "CUFF.284.5"; exon_number "8"; FPKM "1.8370341571"; frac "0.399454"; conf_lo "1.458012"; conf_hi "2.216056"; cov "10.723105";
Chr4	Cufflinks	exon	9214079	9214825	866	-	.	gene_id "CUFF.284"; transcript_id "CUFF.284.5"; exon_number "9"; FPKM "1.8370341571"; frac "0.399454"; conf_lo "1.458012"; conf_hi "2.216056"; cov "10.723105";
Chr4	Cufflinks	transcript	9205016	9206552	1	+	.	gene_id "AT4G16270"; transcript_id "AT4G16270.1"; FPKM "0.0000000000"; frac "0.000000"; conf_lo "0.000000"; conf_hi "0.104389"; cov "0.000000"; full_read_support "no";
Chr4	Cufflinks	exon	9205016	9205364	1	+	.	gene_id "AT4G16270"; transcript_id "AT4G16270.1"; exon_number "1"; FPKM "0.0000000000"; frac "0.000000"; conf_lo "0.000000"; conf_hi "0.104389"; cov "0.000000";
Chr4	Cufflinks	exon	9205564	9205755	1	+	.	gene_id "AT4G16270"; transcript_id "AT4G16270.1"; exon_number "2"; FPKM "0.0000000000"; frac "0.000000"; conf_lo "0.000000"; conf_hi "0.104389"; cov "0.000000";
Chr4	Cufflinks	exon	9205836	9206001	1	+	.	gene_id "AT4G16270"; transcript_id "AT4G16270.1"; exon_number "3"; FPKM "0.0000000000"; frac "0.000000"; conf_lo "0.000000"; conf_hi "0.104389"; cov "0.000000";
Chr4	Cufflinks	exon	9206080	9206552	1	+	.	gene_id "AT4G16270"; transcript_id "AT4G16270.1"; exon_number "4"; FPKM "0.0000000000"; frac "0.000000"; conf_lo "0.000000"; conf_hi "0.104389"; cov "0.000000";
Chr4	Cufflinks	transcript	9242320	9243912	1000	-	.	gene_id "CUFF.285"; transcript_id "AT4G16350.1"; FPKM "1.0498062082"; frac "1.000000"; conf_lo "0.480780"; conf_hi "1.618832"; cov "6.135935"; full_read_support "no";
Chr4	Cufflinks	exon	9242320	9242580	1000	-	.	gene_id "CUFF.285"; transcript_id "AT4G16350.1"; exon_number "1"; FPKM "1.0498062082"; frac "1.000000"; conf_lo "0.480780"; conf_hi "1.618832"; cov "6.135935";
Chr4	Cufflinks	exon	9242659	9242771	1000	-	.	gene_id "CUFF.285"; transcript_id "AT4G16350.1"; exon_number "2"; FPKM "1.0498062082"; frac "1.000000"; conf_lo "0.480780"; conf_hi "1.618832"; cov "6.135935";
Chr4	Cufflinks	exon	9242863	9242996	1000	-	.	gene_id "CUFF.285"; transcript_id "AT4G16350.1"; exon_number "3"; FPKM "1.0498062082"; frac "1.000000"; conf_lo "0.480780"; conf_hi "1.618832"; cov "6.135935";
Chr4	Cufflinks	exon	9243078	9243186	1000	-	.	gene_id "CUFF.285"; transcript_id "AT4G16350.1"; exon_number "4"; FPKM "1.0498062082"; frac "1.000000"; conf_lo "0.480780"; conf_hi "1.618832"; cov "6.135935";
Chr4	Cufflinks	exon	9243258	9243317	1000	-	.	gene_id "CUFF.285"; transcript_id "AT4G16350.1"; exon_number "5"; FPKM "1.0498062082"; frac "1.000000"; conf_lo "0.480780"; conf_hi "1.618832"; cov "6.135935";
Chr4	Cufflinks	exon	9243402	9243472	1000	-	.	gene_id "CUFF.285"; transcript_id "AT4G16350.1"; exon_number "6"; FPKM "1.0498062082"; frac "1.000000"; conf_lo "0.480780"; conf_hi "1.618832"; cov "6.135935";
Chr4	Cufflinks	exon	9243552	9243696	1000	-	.	gene_id "CUFF.285"; transcript_id "AT4G16350.1"; exon_number "7"; FPKM "1.0498062082"; frac "1.000000"; conf_lo "0.480780"; conf_hi "1.618832"; cov "6.135935";
Chr4	Cufflinks	exon	9243876	9243912	1000	-	.	gene_id "CUFF.285"; transcript_id "AT4G16350.1"; exon_number "8"; FPKM "1.0498062082"; frac "1.000000"; conf_lo "0.480780"; conf_hi "1.618832"; cov "6.135935";
Chr4	Cufflinks	transcript	9244066	9244654	1	+	.	gene_id "AT4G16355"; transcript_id "AT4G16355.1"; FPKM "0.0000000000"; frac "0.000000"; conf_lo "0.000000"; conf_hi "0.000000"; cov "0.000000"; full_read_support "no";
Chr4	Cufflinks	exon	9244066	9244654	1	+	.	gene_id "AT4G16355"; transcript_id "AT4G16355.1"; exon_number "1"; FPKM "0.0000000000"; frac "0.000000"; conf_lo "0.000000"; conf_hi "0.000000"; cov "0.000000";
Chr4	Cufflinks	transcript	9228185	9241317	1000	-	.	gene_id "CUFF.286"; transcript_id "AT4G16340.1"; FPKM "3.5766519128"; frac "0.558682"; conf_lo "3.148859"; conf_hi "4.004445"; cov "20.883214"; full_read_support "yes";
Chr4	Cufflinks	exon	9228185	9229027	1000	-	.	gene_id "CUFF.286"; transcript_id "AT4G16340.1"; exon_number "1"; FPKM "3.5766519128"; frac "0.558682"; conf_lo "3.148859"; conf_hi "4.004445"; cov "20.883214";
Chr4	Cufflinks	exon	9229117	9230091	1000	-	.	gene_id "CUFF.286"; transcript_id "AT4G16340.1"; exon_number "2"; FPKM "3.5766519128"; frac "0.558682"; conf_lo "3.148859"; conf_hi "4.004445"; cov "20.883214";
Chr4	Cufflinks	exon	9230247	9230432	1000	-	.	gene_id "CUFF.286"; transcript_id "AT4G16340.1"; exon_number "3"; FPKM "3.5766519128"; frac "0.558682"; conf_lo "3.148859"; conf_hi "4.004445"; cov "20.883214";
Chr4	Cufflinks	exon	9231073	9231402	1000	-	.	gene_id "CUFF.286"; transcript_id "AT4G16340.1"; exon_number "4"; FPKM "3.5766519128"; frac "0.558682"; conf_lo "3.148859"; conf_hi "4.004445"; cov "20.883214";
Chr4	Cufflinks	exon	9231479	9231826	1000	-	.	gene_id "CUFF.286"; transcript_id "AT4G16340.1"; exon_number "5"; FPKM "3.5766519128"; frac "0.558682"; conf_lo "3.148859"; conf_hi "4.004445"; cov "20.883214";
Chr4	Cufflinks	exon	9231931	9232104	1000	-	.	gene_id "CUFF.286"; transcript_id "AT4G16340.1"; exon_number "6"; FPKM "3.5766519128"; frac "0.558682"; conf_lo "3.148859"; conf_hi "4.004445"; cov "20.883214";
Chr4	Cufflinks	exon	9232304	9232447	1000	-	.	gene_id "CUFF.286"; transcript_id "AT4G16340.1"; exon_number "7"; FPKM "3.5766519128"; frac "0.558682"; conf_lo "3.148859"; conf_hi "4.004445"; cov "20.883214";
Chr4	Cufflinks	exon	9232751	9232933	1000	-	.	gene_id "CUFF.286"; transcript_id "AT4G16340.1"; exon_number "8"; FPKM "3.5766519128"; frac "0.558682"; conf_lo "3.148859"; conf_hi "4.004445"; cov "20.883214";
Chr4	Cufflinks	exon	9233260	9233370	1000	-	.	gene_id "CUFF.286"; transcript_id "AT4G16340.1"; exon_number "9"; FPKM "3.5766519128"; frac "0.558682"; conf_lo "3.148859"; conf_hi "4.004445"; cov "20.883214";
Chr4	Cufflinks	exon	9233464	9233539	1000	-	.	gene_id "CUFF.286"; transcript_id "AT4G16340.1"; exon_number "10"; FPKM "3.5766519128"; frac "0.558682"; conf_lo "3.148859"; conf_hi "4.004445"; cov "20.883214";
Chr4	Cufflinks	exon	9233787	9233917	1000	-	.	gene_id "CUFF.286"; transcript_id "AT4G16340.1"; exon_number "11"; FPKM "3.5766519128"; frac "0.558682"; conf_lo "3.148859"; conf_hi "4.004445"; cov "20.883214";
Chr4	Cufflinks	exon	9234326	9234519	1000	-	.	gene_id "CUFF.286"; transcript_id "AT4G16340.1"; exon_number "12"; FPKM "3.5766519128"; frac "0.558682"; conf_lo "3.148859"; conf_hi "4.004445"; cov "20.883214";
Chr4	Cufflinks	exon	9235061	9235187	1000	-	.	gene_id "CUFF.286"; transcript_id "AT4G16340.1"; exon_number "13"; FPKM "3.5766519128"; frac "0.558682"; conf_lo "3.148859"; conf_hi "4.004445"; cov "20.883214";
Chr4	Cufflinks	exon	9235368	9235512	1000	-	.	gene_id "CUFF.286"; transcript_id "AT4G16340.1"; exon_number "14"; FPKM "3.5766519128"; frac "0.558682"; conf_lo "3.148859"; conf_hi "4.004445"; cov "20.883214";
Chr4	Cufflinks	exon	9235827	9235864	1000	-	.	gene_id "CUFF.286"; transcript_id "AT4G16340.1"; exon_number "15"; FPKM "3.5766519128"; frac "0.558682"; conf_lo "3.148859"; conf_hi "4.004445"; cov "20.883214";
Chr4	Cufflinks	exon	9235993	9236100	1000	-	.	gene_id "CUFF.286"; transcript_id "AT4G16340.1"; exon_number "16"; FPKM "3.5766519128"; frac "0.558682"; conf_lo "3.148859"; conf_hi "4.004445"; cov "20.883214";
Chr4	Cufflinks	exon	9236180	9236341	1000	-	.	gene_id "CUFF.286"; transcript_id "AT4G16340.1"; exon_number "17"; FPKM "3.5766519128"; frac "0.558682"; conf_lo "3.148859"; conf_hi "4.004445"; cov "20.883214";
Chr4	Cufflinks	exon	9237000	9237069	1000	-	.	gene_id "CUFF.286"; transcript_id "AT4G16340.1"; exon_number "18"; FPKM "3.5766519128"; frac "0.558682"; conf_lo "3.148859"; conf_hi "4.004445"; cov "20.883214";
Chr4	Cufflinks	exon	9237366	9237409	1000	-	.	gene_id "CUFF.286"; transcript_id "AT4G16340.1"; exon_number "19"; FPKM "3.5766519128"; frac "0.558682"; conf_lo "3.148859"; conf_hi "4.004445"; cov "20.883214";
Chr4	Cufflinks	exon	9237489	9237680	1000	-	.	gene_id "CUFF.286"; transcript_id "AT4G16340.1"; exon_number "20"; FPKM "3.5766519128"; frac "0.558682"; conf_lo "3.148859"; conf_hi "4.004445"; cov "20.883214";
Chr4	Cufflinks	exon	9237767	9237928	1000	-	.	gene_id "CUFF.286"; transcript_id "AT4G16340.1"; exon_number "21"; FPKM "3.5766519128"; frac "0.558682"; conf_lo "3.148859"; conf_hi "4.004445"; cov "20.883214";
Chr4	Cufflinks	exon	9238283	9238570	1000	-	.	gene_id "CUFF.286"; transcript_id "AT4G16340.1"; exon_number "22"; FPKM "3.5766519128"; frac "0.558682"; conf_lo "3.148859"; conf_hi "4.004445"; cov "20.883214";
Chr4	Cufflinks	exon	9239209	9239520	1000	-	.	gene_id "CUFF.286"; transcript_id "AT4G16340.1"; exon_number "23"; FPKM "3.5766519128"; frac "0.558682"; conf_lo "3.148859"; conf_hi "4.004445"; cov "20.883214";
Chr4	Cufflinks	exon	9239763	9239900	1000	-	.	gene_id "CUFF.286"; transcript_id "AT4G16340.1"; exon_number "24"; FPKM "3.5766519128"; frac "0.558682"; conf_lo "3.148859"; conf_hi "4.004445"; cov "20.883214";
Chr4	Cufflinks	exon	9240030	9240127	1000	-	.	gene_id "CUFF.286"; transcript_id "AT4G16340.1"; exon_number "25"; FPKM "3.5766519128"; frac "0.558682"; conf_lo "3.148859"; conf_hi "4.004445"; cov "20.883214";
Chr4	Cufflinks	exon	9240221	9240276	1000	-	.	gene_id "CUFF.286"; transcript_id "AT4G16340.1"; exon_number "26"; FPKM "3.5766519128"; frac "0.558682"; conf_lo "3.148859"; conf_hi "4.004445"; cov "20.883214";
Chr4	Cufflinks	exon	9240367	9240479	1000	-	.	gene_id "CUFF.286"; transcript_id "AT4G16340.1"; exon_number "27"; FPKM "3.5766519128"; frac "0.558682"; conf_lo "3.148859"; conf_hi "4.004445"; cov "20.883214";
Chr4	Cufflinks	exon	9240572	9240663	1000	-	.	gene_id "CUFF.286"; transcript_id "AT4G16340.1"; exon_number "28"; FPKM "3.5766519128"; frac "0.558682"; conf_lo "3.148859"; conf_hi "4.004445"; cov "20.883214";
Chr4	Cufflinks	exon	9240744	9240906	1000	-	.	gene_id "CUFF.286"; transcript_id "AT4G16340.1"; exon_number "29"; FPKM "3.5766519128"; frac "0.558682"; conf_lo "3.148859"; conf_hi "4.004445"; cov "20.883214";
Chr4	Cufflinks	exon	9240983	9241317	1000	-	.	gene_id "CUFF.286"; transcript_id "AT4G16340.1"; exon_number "30"; FPKM "3.5766519128"; frac "0.558682"; conf_lo "3.148859"; conf_hi "4.004445"; cov "20.883214";
Chr4	Cufflinks	transcript	9228725	9241372	394	-	.	gene_id "CUFF.286"; transcript_id "CUFF.286.2"; FPKM "1.4102046281"; frac "0.202989"; conf_lo "1.123978"; conf_hi "1.696431"; cov "8.233847"; full_read_support "yes";
Chr4	Cufflinks	exon	9228725	9229027	394	-	.	gene_id "CUFF.286"; transcript_id "CUFF.286.2"; exon_number "1"; FPKM "1.4102046281"; frac "0.202989"; conf_lo "1.123978"; conf_hi "1.696431"; cov "8.233847";
Chr4	Cufflinks	exon	9229117	9230091	394	-	.	gene_id "CUFF.286"; transcript_id "CUFF.286.2"; exon_number "2"; FPKM "1.4102046281"; frac "0.202989"; conf_lo "1.123978"; conf_hi "1.696431"; cov "8.233847";
Chr4	Cufflinks	exon	9230247	9230432	394	-	.	gene_id "CUFF.286"; transcript_id "CUFF.286.2"; exon_number "3"; FPKM "1.4102046281"; frac "0.202989"; conf_lo "1.123978"; conf_hi "1.696431"; cov "8.233847";
Chr4	Cufflinks	exon	9231073	9231402	394	-	.	gene_id "CUFF.286"; transcript_id "CUFF.286.2"; exon_number "4"; FPKM "1.4102046281"; frac "0.202989"; conf_lo "1.123978"; conf_hi "1.696431"; cov "8.233847";
Chr4	Cufflinks	exon	9231479	9231826	394	-	.	gene_id "CUFF.286"; transcript_id "CUFF.286.2"; exon_number "5"; FPKM "1.4102046281"; frac "0.202989"; conf_lo "1.123978"; conf_hi "1.696431"; cov "8.233847";
Chr4	Cufflinks	exon	9231931	9232104	394	-	.	gene_id "CUFF.286"; transcript_id "CUFF.286.2"; exon_number "6"; FPKM "1.4102046281"; frac "0.202989"; conf_lo "1.123978"; conf_hi "1.696431"; cov "8.233847";
Chr4	Cufflinks	exon	9232304	9232447	394	-	.	gene_id "CUFF.286"; transcript_id "CUFF.286.2"; exon_number "7"; FPKM "1.4102046281"; frac "0.202989"; conf_lo "1.123978"; conf_hi "1.696431"; cov "8.233847";
Chr4	Cufflinks	exon	9232751	9232933	394	-	.	gene_id "CUFF.286"; transcript_id "CUFF.286.2"; exon_number "8"; FPKM "1.4102046281"; frac "0.202989"; conf_lo "1.123978"; conf_hi "1.696431"; cov "8.233847";
Chr4	Cufflinks	exon	9233260	9233370	394	-	.	gene_id "CUFF.286"; transcript_id "CUFF.286.2"; exon_number "9"; FPKM "1.4102046281"; frac "0.202989"; conf_lo "1.123978"; conf_hi "1.696431"; cov "8.233847";
Chr4	Cufflinks	exon	9233464	9233539	394	-	.	gene_id "CUFF.286"; transcript_id "CUFF.286.2"; exon_number "10"; FPKM "1.4102046281"; frac "0.202989"; conf_lo "1.123978"; conf_hi "1.696431"; cov "8.233847";
Chr4	Cufflinks	exon	9233787	9233918	394	-	.	gene_id "CUFF.286"; transcript_id "CUFF.286.2"; exon_number "11"; FPKM "1.4102046281"; frac "0.202989"; conf_lo "1.123978"; conf_hi "1.696431"; cov "8.233847";
Chr4	Cufflinks	exon	9234326	9234519	394	-	.	gene_id "CUFF.286"; transcript_id "CUFF.286.2"; exon_number "12"; FPKM "1.4102046281"; frac "0.202989"; conf_lo "1.123978"; conf_hi "1.696431"; cov "8.233847";
Chr4	Cufflinks	exon	9235061	9235187	394	-	.	gene_id "CUFF.286"; transcript_id "CUFF.286.2"; exon_number "13"; FPKM "1.4102046281"; frac "0.202989"; conf_lo "1.123978"; conf_hi "1.696431"; cov "8.233847";
Chr4	Cufflinks	exon	9235368	9235512	394	-	.	gene_id "CUFF.286"; transcript_id "CUFF.286.2"; exon_number "14"; FPKM "1.4102046281"; frac "0.202989"; conf_lo "1.123978"; conf_hi "1.696431"; cov "8.233847";
Chr4	Cufflinks	exon	9235827	9235864	394	-	.	gene_id "CUFF.286"; transcript_id "CUFF.286.2"; exon_number "15"; FPKM "1.4102046281"; frac "0.202989"; conf_lo "1.123978"; conf_hi "1.696431"; cov "8.233847";
Chr4	Cufflinks	exon	9235993	9236100	394	-	.	gene_id "CUFF.286"; transcript_id "CUFF.286.2"; exon_number "16"; FPKM "1.4102046281"; frac "0.202989"; conf_lo "1.123978"; conf_hi "1.696431"; cov "8.233847";
Chr4	Cufflinks	exon	9236180	9236341	394	-	.	gene_id "CUFF.286"; transcript_id "CUFF.286.2"; exon_number "17"; FPKM "1.4102046281"; frac "0.202989"; conf_lo "1.123978"; conf_hi "1.696431"; cov "8.233847";
Chr4	Cufflinks	exon	9237000	9237069	394	-	.	gene_id "CUFF.286"; transcript_id "CUFF.286.2"; exon_number "18"; FPKM "1.4102046281"; frac "0.202989"; conf_lo "1.123978"; conf_hi "1.696431"; cov "8.233847";
Chr4	Cufflinks	exon	9237366	9237409	394	-	.	gene_id "CUFF.286"; transcript_id "CUFF.286.2"; exon_number "19"; FPKM "1.4102046281"; frac "0.202989"; conf_lo "1.123978"; conf_hi "1.696431"; cov "8.233847";
Chr4	Cufflinks	exon	9237489	9237680	394	-	.	gene_id "CUFF.286"; transcript_id "CUFF.286.2"; exon_number "20"; FPKM "1.4102046281"; frac "0.202989"; conf_lo "1.123978"; conf_hi "1.696431"; cov "8.233847";
Chr4	Cufflinks	exon	9237767	9237928	394	-	.	gene_id "CUFF.286"; transcript_id "CUFF.286.2"; exon_number "21"; FPKM "1.4102046281"; frac "0.202989"; conf_lo "1.123978"; conf_hi "1.696431"; cov "8.233847";
Chr4	Cufflinks	exon	9238283	9238570	394	-	.	gene_id "CUFF.286"; transcript_id "CUFF.286.2"; exon_number "22"; FPKM "1.4102046281"; frac "0.202989"; conf_lo "1.123978"; conf_hi "1.696431"; cov "8.233847";
Chr4	Cufflinks	exon	9239209	9239520	394	-	.	gene_id "CUFF.286"; transcript_id "CUFF.286.2"; exon_number "23"; FPKM "1.4102046281"; frac "0.202989"; conf_lo "1.123978"; conf_hi "1.696431"; cov "8.233847";
Chr4	Cufflinks	exon	9239763	9239900	394	-	.	gene_id "CUFF.286"; transcript_id "CUFF.286.2"; exon_number "24"; FPKM "1.4102046281"; frac "0.202989"; conf_lo "1.123978"; conf_hi "1.696431"; cov "8.233847";
Chr4	Cufflinks	exon	9240030	9240127	394	-	.	gene_id "CUFF.286"; transcript_id "CUFF.286.2"; exon_number "25"; FPKM "1.4102046281"; frac "0.202989"; conf_lo "1.123978"; conf_hi "1.696431"; cov "8.233847";
Chr4	Cufflinks	exon	9240221	9240276	394	-	.	gene_id "CUFF.286"; transcript_id "CUFF.286.2"; exon_number "26"; FPKM "1.4102046281"; frac "0.202989"; conf_lo "1.123978"; conf_hi "1.696431"; cov "8.233847";
Chr4	Cufflinks	exon	9240367	9240481	394	-	.	gene_id "CUFF.286"; transcript_id "CUFF.286.2"; exon_number "27"; FPKM "1.4102046281"; frac "0.202989"; conf_lo "1.123978"; conf_hi "1.696431"; cov "8.233847";
Chr4	Cufflinks	exon	9240572	9240664	394	-	.	gene_id "CUFF.286"; transcript_id "CUFF.286.2"; exon_number "28"; FPKM "1.4102046281"; frac "0.202989"; conf_lo "1.123978"; conf_hi "1.696431"; cov "8.233847";
Chr4	Cufflinks	exon	9240745	9240906	394	-	.	gene_id "CUFF.286"; transcript_id "CUFF.286.2"; exon_number "29"; FPKM "1.4102046281"; frac "0.202989"; conf_lo "1.123978"; conf_hi "1.696431"; cov "8.233847";
Chr4	Cufflinks	exon	9240983	9241372	394	-	.	gene_id "CUFF.286"; transcript_id "CUFF.286.2"; exon_number "30"; FPKM "1.4102046281"; frac "0.202989"; conf_lo "1.123978"; conf_hi "1.696431"; cov "8.233847";
Chr4	Cufflinks	transcript	9228725	9241372	440	-	.	gene_id "CUFF.286"; transcript_id "CUFF.286.3"; FPKM "1.5742152697"; frac "0.238329"; conf_lo "1.257621"; conf_hi "1.890810"; cov "9.191466"; full_read_support "no";
Chr4	Cufflinks	exon	9228725	9229027	440	-	.	gene_id "CUFF.286"; transcript_id "CUFF.286.3"; exon_number "1"; FPKM "1.5742152697"; frac "0.238329"; conf_lo "1.257621"; conf_hi "1.890810"; cov "9.191466";
Chr4	Cufflinks	exon	9229117	9230091	440	-	.	gene_id "CUFF.286"; transcript_id "CUFF.286.3"; exon_number "2"; FPKM "1.5742152697"; frac "0.238329"; conf_lo "1.257621"; conf_hi "1.890810"; cov "9.191466";
Chr4	Cufflinks	exon	9230247	9230432	440	-	.	gene_id "CUFF.286"; transcript_id "CUFF.286.3"; exon_number "3"; FPKM "1.5742152697"; frac "0.238329"; conf_lo "1.257621"; conf_hi "1.890810"; cov "9.191466";
Chr4	Cufflinks	exon	9231073	9231402	440	-	.	gene_id "CUFF.286"; transcript_id "CUFF.286.3"; exon_number "4"; FPKM "1.5742152697"; frac "0.238329"; conf_lo "1.257621"; conf_hi "1.890810"; cov "9.191466";
Chr4	Cufflinks	exon	9231479	9231826	440	-	.	gene_id "CUFF.286"; transcript_id "CUFF.286.3"; exon_number "5"; FPKM "1.5742152697"; frac "0.238329"; conf_lo "1.257621"; conf_hi "1.890810"; cov "9.191466";
Chr4	Cufflinks	exon	9231931	9232104	440	-	.	gene_id "CUFF.286"; transcript_id "CUFF.286.3"; exon_number "6"; FPKM "1.5742152697"; frac "0.238329"; conf_lo "1.257621"; conf_hi "1.890810"; cov "9.191466";
Chr4	Cufflinks	exon	9232304	9232447	440	-	.	gene_id "CUFF.286"; transcript_id "CUFF.286.3"; exon_number "7"; FPKM "1.5742152697"; frac "0.238329"; conf_lo "1.257621"; conf_hi "1.890810"; cov "9.191466";
Chr4	Cufflinks	exon	9232751	9232933	440	-	.	gene_id "CUFF.286"; transcript_id "CUFF.286.3"; exon_number "8"; FPKM "1.5742152697"; frac "0.238329"; conf_lo "1.257621"; conf_hi "1.890810"; cov "9.191466";
Chr4	Cufflinks	exon	9233260	9233370	440	-	.	gene_id "CUFF.286"; transcript_id "CUFF.286.3"; exon_number "9"; FPKM "1.5742152697"; frac "0.238329"; conf_lo "1.257621"; conf_hi "1.890810"; cov "9.191466";
Chr4	Cufflinks	exon	9233464	9233539	440	-	.	gene_id "CUFF.286"; transcript_id "CUFF.286.3"; exon_number "10"; FPKM "1.5742152697"; frac "0.238329"; conf_lo "1.257621"; conf_hi "1.890810"; cov "9.191466";
Chr4	Cufflinks	exon	9233787	9233917	440	-	.	gene_id "CUFF.286"; transcript_id "CUFF.286.3"; exon_number "11"; FPKM "1.5742152697"; frac "0.238329"; conf_lo "1.257621"; conf_hi "1.890810"; cov "9.191466";
Chr4	Cufflinks	exon	9234326	9234519	440	-	.	gene_id "CUFF.286"; transcript_id "CUFF.286.3"; exon_number "12"; FPKM "1.5742152697"; frac "0.238329"; conf_lo "1.257621"; conf_hi "1.890810"; cov "9.191466";
Chr4	Cufflinks	exon	9235061	9235188	440	-	.	gene_id "CUFF.286"; transcript_id "CUFF.286.3"; exon_number "13"; FPKM "1.5742152697"; frac "0.238329"; conf_lo "1.257621"; conf_hi "1.890810"; cov "9.191466";
Chr4	Cufflinks	exon	9235369	9235512	440	-	.	gene_id "CUFF.286"; transcript_id "CUFF.286.3"; exon_number "14"; FPKM "1.5742152697"; frac "0.238329"; conf_lo "1.257621"; conf_hi "1.890810"; cov "9.191466";
Chr4	Cufflinks	exon	9235827	9235864	440	-	.	gene_id "CUFF.286"; transcript_id "CUFF.286.3"; exon_number "15"; FPKM "1.5742152697"; frac "0.238329"; conf_lo "1.257621"; conf_hi "1.890810"; cov "9.191466";
Chr4	Cufflinks	exon	9235993	9236100	440	-	.	gene_id "CUFF.286"; transcript_id "CUFF.286.3"; exon_number "16"; FPKM "1.5742152697"; frac "0.238329"; conf_lo "1.257621"; conf_hi "1.890810"; cov "9.191466";
Chr4	Cufflinks	exon	9236180	9236341	440	-	.	gene_id "CUFF.286"; transcript_id "CUFF.286.3"; exon_number "17"; FPKM "1.5742152697"; frac "0.238329"; conf_lo "1.257621"; conf_hi "1.890810"; cov "9.191466";
Chr4	Cufflinks	exon	9237000	9237409	440	-	.	gene_id "CUFF.286"; transcript_id "CUFF.286.3"; exon_number "18"; FPKM "1.5742152697"; frac "0.238329"; conf_lo "1.257621"; conf_hi "1.890810"; cov "9.191466";
Chr4	Cufflinks	exon	9237489	9237680	440	-	.	gene_id "CUFF.286"; transcript_id "CUFF.286.3"; exon_number "19"; FPKM "1.5742152697"; frac "0.238329"; conf_lo "1.257621"; conf_hi "1.890810"; cov "9.191466";
Chr4	Cufflinks	exon	9237767	9237928	440	-	.	gene_id "CUFF.286"; transcript_id "CUFF.286.3"; exon_number "20"; FPKM "1.5742152697"; frac "0.238329"; conf_lo "1.257621"; conf_hi "1.890810"; cov "9.191466";
Chr4	Cufflinks	exon	9238283	9238570	440	-	.	gene_id "CUFF.286"; transcript_id "CUFF.286.3"; exon_number "21"; FPKM "1.5742152697"; frac "0.238329"; conf_lo "1.257621"; conf_hi "1.890810"; cov "9.191466";
Chr4	Cufflinks	exon	9239209	9239520	440	-	.	gene_id "CUFF.286"; transcript_id "CUFF.286.3"; exon_number "22"; FPKM "1.5742152697"; frac "0.238329"; conf_lo "1.257621"; conf_hi "1.890810"; cov "9.191466";
Chr4	Cufflinks	exon	9239763	9239900	440	-	.	gene_id "CUFF.286"; transcript_id "CUFF.286.3"; exon_number "23"; FPKM "1.5742152697"; frac "0.238329"; conf_lo "1.257621"; conf_hi "1.890810"; cov "9.191466";
Chr4	Cufflinks	exon	9240030	9240127	440	-	.	gene_id "CUFF.286"; transcript_id "CUFF.286.3"; exon_number "24"; FPKM "1.5742152697"; frac "0.238329"; conf_lo "1.257621"; conf_hi "1.890810"; cov "9.191466";
Chr4	Cufflinks	exon	9240221	9240276	440	-	.	gene_id "CUFF.286"; transcript_id "CUFF.286.3"; exon_number "25"; FPKM "1.5742152697"; frac "0.238329"; conf_lo "1.257621"; conf_hi "1.890810"; cov "9.191466";
Chr4	Cufflinks	exon	9240367	9240479	440	-	.	gene_id "CUFF.286"; transcript_id "CUFF.286.3"; exon_number "26"; FPKM "1.5742152697"; frac "0.238329"; conf_lo "1.257621"; conf_hi "1.890810"; cov "9.191466";
Chr4	Cufflinks	exon	9240572	9240663	440	-	.	gene_id "CUFF.286"; transcript_id "CUFF.286.3"; exon_number "27"; FPKM "1.5742152697"; frac "0.238329"; conf_lo "1.257621"; conf_hi "1.890810"; cov "9.191466";
Chr4	Cufflinks	exon	9240744	9240906	440	-	.	gene_id "CUFF.286"; transcript_id "CUFF.286.3"; exon_number "28"; FPKM "1.5742152697"; frac "0.238329"; conf_lo "1.257621"; conf_hi "1.890810"; cov "9.191466";
Chr4	Cufflinks	exon	9240983	9241372	440	-	.	gene_id "CUFF.286"; transcript_id "CUFF.286.3"; exon_number "29"; FPKM "1.5742152697"; frac "0.238329"; conf_lo "1.257621"; conf_hi "1.890810"; cov "9.191466";
Chr4	Cufflinks	transcript	9230451	9231060	1000	-	.	gene_id "CUFF.287"; transcript_id "CUFF.287.1"; FPKM "1.6140999769"; frac "1.000000"; conf_lo "0.718758"; conf_hi "2.509442"; cov "9.434135"; full_read_support "yes";
Chr4	Cufflinks	exon	9230451	9231060	1000	-	.	gene_id "CUFF.287"; transcript_id "CUFF.287.1"; exon_number "1"; FPKM "1.6140999769"; frac "1.000000"; conf_lo "0.718758"; conf_hi "2.509442"; cov "9.434135";
Chr4	Cufflinks	transcript	9560135	9565453	519	+	.	gene_id "CUFF.288"; transcript_id "AT4G16990.1"; FPKM "11.5999469725"; frac "0.350317"; conf_lo "10.304425"; conf_hi "12.895469"; cov "67.729739"; full_read_support "yes";
Chr4	Cufflinks	exon	9560135	9560612	519	+	.	gene_id "CUFF.288"; transcript_id "AT4G16990.1"; exon_number "1"; FPKM "11.5999469725"; frac "0.350317"; conf_lo "10.304425"; conf_hi "12.895469"; cov "67.729739";
Chr4	Cufflinks	exon	9561097	9561917	519	+	.	gene_id "CUFF.288"; transcript_id "AT4G16990.1"; exon_number "2"; FPKM "11.5999469725"; frac "0.350317"; conf_lo "10.304425"; conf_hi "12.895469"; cov "67.729739";
Chr4	Cufflinks	exon	9562015	9562123	519	+	.	gene_id "CUFF.288"; transcript_id "AT4G16990.1"; exon_number "3"; FPKM "11.5999469725"; frac "0.350317"; conf_lo "10.304425"; conf_hi "12.895469"; cov "67.729739";
Chr4	Cufflinks	exon	9562245	9562348	519	+	.	gene_id "CUFF.288"; transcript_id "AT4G16990.1"; exon_number "4"; FPKM "11.5999469725"; frac "0.350317"; conf_lo "10.304425"; conf_hi "12.895469"; cov "67.729739";
Chr4	Cufflinks	exon	9562675	9562885	519	+	.	gene_id "CUFF.288"; transcript_id "AT4G16990.1"; exon_number "5"; FPKM "11.5999469725"; frac "0.350317"; conf_lo "10.304425"; conf_hi "12.895469"; cov "67.729739";
Chr4	Cufflinks	exon	9563018	9563187	519	+	.	gene_id "CUFF.288"; transcript_id "AT4G16990.1"; exon_number "6"; FPKM "11.5999469725"; frac "0.350317"; conf_lo "10.304425"; conf_hi "12.895469"; cov "67.729739";
Chr4	Cufflinks	exon	9564477	9564941	519	+	.	gene_id "CUFF.288"; transcript_id "AT4G16990.1"; exon_number "7"; FPKM "11.5999469725"; frac "0.350317"; conf_lo "10.304425"; conf_hi "12.895469"; cov "67.729739";
Chr4	Cufflinks	exon	9565081	9565453	519	+	.	gene_id "CUFF.288"; transcript_id "AT4G16990.1"; exon_number "8"; FPKM "11.5999469725"; frac "0.350317"; conf_lo "10.304425"; conf_hi "12.895469"; cov "67.729739";
Chr4	Cufflinks	transcript	9560135	9565454	1000	+	.	gene_id "CUFF.288"; transcript_id "AT4G16990.2"; FPKM "22.3139826088"; frac "0.649683"; conf_lo "20.497176"; conf_hi "24.130789"; cov "130.286821"; full_read_support "yes";
Chr4	Cufflinks	exon	9560135	9560612	1000	+	.	gene_id "CUFF.288"; transcript_id "AT4G16990.2"; exon_number "1"; FPKM "22.3139826088"; frac "0.649683"; conf_lo "20.497176"; conf_hi "24.130789"; cov "130.286821";
Chr4	Cufflinks	exon	9561097	9561917	1000	+	.	gene_id "CUFF.288"; transcript_id "AT4G16990.2"; exon_number "2"; FPKM "22.3139826088"; frac "0.649683"; conf_lo "20.497176"; conf_hi "24.130789"; cov "130.286821";
Chr4	Cufflinks	exon	9562015	9562123	1000	+	.	gene_id "CUFF.288"; transcript_id "AT4G16990.2"; exon_number "3"; FPKM "22.3139826088"; frac "0.649683"; conf_lo "20.497176"; conf_hi "24.130789"; cov "130.286821";
Chr4	Cufflinks	exon	9562245	9562348	1000	+	.	gene_id "CUFF.288"; transcript_id "AT4G16990.2"; exon_number "4"; FPKM "22.3139826088"; frac "0.649683"; conf_lo "20.497176"; conf_hi "24.130789"; cov "130.286821";
Chr4	Cufflinks	exon	9562675	9562885	1000	+	.	gene_id "CUFF.288"; transcript_id "AT4G16990.2"; exon_number "5"; FPKM "22.3139826088"; frac "0.649683"; conf_lo "20.497176"; conf_hi "24.130789"; cov "130.286821";
Chr4	Cufflinks	exon	9563015	9563187	1000	+	.	gene_id "CUFF.288"; transcript_id "AT4G16990.2"; exon_number "6"; FPKM "22.3139826088"; frac "0.649683"; conf_lo "20.497176"; conf_hi "24.130789"; cov "130.286821";
Chr4	Cufflinks	exon	9564477	9564596	1000	+	.	gene_id "CUFF.288"; transcript_id "AT4G16990.2"; exon_number "7"; FPKM "22.3139826088"; frac "0.649683"; conf_lo "20.497176"; conf_hi "24.130789"; cov "130.286821";
Chr4	Cufflinks	exon	9564692	9564941	1000	+	.	gene_id "CUFF.288"; transcript_id "AT4G16990.2"; exon_number "8"; FPKM "22.3139826088"; frac "0.649683"; conf_lo "20.497176"; conf_hi "24.130789"; cov "130.286821";
Chr4	Cufflinks	exon	9565081	9565454	1000	+	.	gene_id "CUFF.288"; transcript_id "AT4G16990.2"; exon_number "9"; FPKM "22.3139826088"; frac "0.649683"; conf_lo "20.497176"; conf_hi "24.130789"; cov "130.286821";
Chr4	Cufflinks	transcript	9560135	9565555	1	+	.	gene_id "CUFF.288"; transcript_id "AT4G16990.4"; FPKM "0.0000000000"; frac "0.000000"; conf_lo "0.000000"; conf_hi "0.037515"; cov "0.000000"; full_read_support "yes";
Chr4	Cufflinks	exon	9560135	9560612	1	+	.	gene_id "CUFF.288"; transcript_id "AT4G16990.4"; exon_number "1"; FPKM "0.0000000000"; frac "0.000000"; conf_lo "0.000000"; conf_hi "0.037515"; cov "0.000000";
Chr4	Cufflinks	exon	9560816	9560992	1	+	.	gene_id "CUFF.288"; transcript_id "AT4G16990.4"; exon_number "2"; FPKM "0.0000000000"; frac "0.000000"; conf_lo "0.000000"; conf_hi "0.037515"; cov "0.000000";
Chr4	Cufflinks	exon	9561097	9561917	1	+	.	gene_id "CUFF.288"; transcript_id "AT4G16990.4"; exon_number "3"; FPKM "0.0000000000"; frac "0.000000"; conf_lo "0.000000"; conf_hi "0.037515"; cov "0.000000";
Chr4	Cufflinks	exon	9562015	9562123	1	+	.	gene_id "CUFF.288"; transcript_id "AT4G16990.4"; exon_number "4"; FPKM "0.0000000000"; frac "0.000000"; conf_lo "0.000000"; conf_hi "0.037515"; cov "0.000000";
Chr4	Cufflinks	exon	9562245	9562348	1	+	.	gene_id "CUFF.288"; transcript_id "AT4G16990.4"; exon_number "5"; FPKM "0.0000000000"; frac "0.000000"; conf_lo "0.000000"; conf_hi "0.037515"; cov "0.000000";
Chr4	Cufflinks	exon	9562675	9562885	1	+	.	gene_id "CUFF.288"; transcript_id "AT4G16990.4"; exon_number "6"; FPKM "0.0000000000"; frac "0.000000"; conf_lo "0.000000"; conf_hi "0.037515"; cov "0.000000";
Chr4	Cufflinks	exon	9563015	9563187	1	+	.	gene_id "CUFF.288"; transcript_id "AT4G16990.4"; exon_number "7"; FPKM "0.0000000000"; frac "0.000000"; conf_lo "0.000000"; conf_hi "0.037515"; cov "0.000000";
Chr4	Cufflinks	exon	9564477	9564596	1	+	.	gene_id "CUFF.288"; transcript_id "AT4G16990.4"; exon_number "8"; FPKM "0.0000000000"; frac "0.000000"; conf_lo "0.000000"; conf_hi "0.037515"; cov "0.000000";
Chr4	Cufflinks	exon	9564677	9564941	1	+	.	gene_id "CUFF.288"; transcript_id "AT4G16990.4"; exon_number "9"; FPKM "0.0000000000"; frac "0.000000"; conf_lo "0.000000"; conf_hi "0.037515"; cov "0.000000";
Chr4	Cufflinks	exon	9565081	9565555	1	+	.	gene_id "CUFF.288"; transcript_id "AT4G16990.4"; exon_number "10"; FPKM "0.0000000000"; frac "0.000000"; conf_lo "0.000000"; conf_hi "0.037515"; cov "0.000000";
Chr4	Cufflinks	transcript	9560135	9565555	1	+	.	gene_id "CUFF.288"; transcript_id "AT4G16990.3"; FPKM "0.0000000000"; frac "0.000000"; conf_lo "0.000000"; conf_hi "0.037722"; cov "0.000000"; full_read_support "yes";
Chr4	Cufflinks	exon	9560135	9560612	1	+	.	gene_id "CUFF.288"; transcript_id "AT4G16990.3"; exon_number "1"; FPKM "0.0000000000"; frac "0.000000"; conf_lo "0.000000"; conf_hi "0.037722"; cov "0.000000";
Chr4	Cufflinks	exon	9560816	9560992	1	+	.	gene_id "CUFF.288"; transcript_id "AT4G16990.3"; exon_number "2"; FPKM "0.0000000000"; frac "0.000000"; conf_lo "0.000000"; conf_hi "0.037722"; cov "0.000000";
Chr4	Cufflinks	exon	9561097	9561917	1	+	.	gene_id "CUFF.288"; transcript_id "AT4G16990.3"; exon_number "3"; FPKM "0.0000000000"; frac "0.000000"; conf_lo "0.000000"; conf_hi "0.037722"; cov "0.000000";
Chr4	Cufflinks	exon	9562015	9562123	1	+	.	gene_id "CUFF.288"; transcript_id "AT4G16990.3"; exon_number "4"; FPKM "0.0000000000"; frac "0.000000"; conf_lo "0.000000"; conf_hi "0.037722"; cov "0.000000";
Chr4	Cufflinks	exon	9562245	9562348	1	+	.	gene_id "CUFF.288"; transcript_id "AT4G16990.3"; exon_number "5"; FPKM "0.0000000000"; frac "0.000000"; conf_lo "0.000000"; conf_hi "0.037722"; cov "0.000000";
Chr4	Cufflinks	exon	9562675	9562885	1	+	.	gene_id "CUFF.288"; transcript_id "AT4G16990.3"; exon_number "6"; FPKM "0.0000000000"; frac "0.000000"; conf_lo "0.000000"; conf_hi "0.037722"; cov "0.000000";
Chr4	Cufflinks	exon	9563015	9563187	1	+	.	gene_id "CUFF.288"; transcript_id "AT4G16990.3"; exon_number "7"; FPKM "0.0000000000"; frac "0.000000"; conf_lo "0.000000"; conf_hi "0.037722"; cov "0.000000";
Chr4	Cufflinks	exon	9564477	9564596	1	+	.	gene_id "CUFF.288"; transcript_id "AT4G16990.3"; exon_number "8"; FPKM "0.0000000000"; frac "0.000000"; conf_lo "0.000000"; conf_hi "0.037722"; cov "0.000000";
Chr4	Cufflinks	exon	9564692	9564941	1	+	.	gene_id "CUFF.288"; transcript_id "AT4G16990.3"; exon_number "9"; FPKM "0.0000000000"; frac "0.000000"; conf_lo "0.000000"; conf_hi "0.037722"; cov "0.000000";
Chr4	Cufflinks	exon	9565081	9565555	1	+	.	gene_id "CUFF.288"; transcript_id "AT4G16990.3"; exon_number "10"; FPKM "0.0000000000"; frac "0.000000"; conf_lo "0.000000"; conf_hi "0.037722"; cov "0.000000";
Chr4	Cufflinks	transcript	9560135	9565555	1	+	.	gene_id "CUFF.288"; transcript_id "AT4G16990.5"; FPKM "0.0000000000"; frac "0.000000"; conf_lo "0.000000"; conf_hi "0.037763"; cov "0.000000"; full_read_support "yes";
Chr4	Cufflinks	exon	9560135	9560612	1	+	.	gene_id "CUFF.288"; transcript_id "AT4G16990.5"; exon_number "1"; FPKM "0.0000000000"; frac "0.000000"; conf_lo "0.000000"; conf_hi "0.037763"; cov "0.000000";
Chr4	Cufflinks	exon	9560816	9560992	1	+	.	gene_id "CUFF.288"; transcript_id "AT4G16990.5"; exon_number "2"; FPKM "0.0000000000"; frac "0.000000"; conf_lo "0.000000"; conf_hi "0.037763"; cov "0.000000";
Chr4	Cufflinks	exon	9561097	9561917	1	+	.	gene_id "CUFF.288"; transcript_id "AT4G16990.5"; exon_number "3"; FPKM "0.0000000000"; frac "0.000000"; conf_lo "0.000000"; conf_hi "0.037763"; cov "0.000000";
Chr4	Cufflinks	exon	9562015	9562123	1	+	.	gene_id "CUFF.288"; transcript_id "AT4G16990.5"; exon_number "4"; FPKM "0.0000000000"; frac "0.000000"; conf_lo "0.000000"; conf_hi "0.037763"; cov "0.000000";
Chr4	Cufflinks	exon	9562245	9562348	1	+	.	gene_id "CUFF.288"; transcript_id "AT4G16990.5"; exon_number "5"; FPKM "0.0000000000"; frac "0.000000"; conf_lo "0.000000"; conf_hi "0.037763"; cov "0.000000";
Chr4	Cufflinks	exon	9562675	9562885	1	+	.	gene_id "CUFF.288"; transcript_id "AT4G16990.5"; exon_number "6"; FPKM "0.0000000000"; frac "0.000000"; conf_lo "0.000000"; conf_hi "0.037763"; cov "0.000000";
Chr4	Cufflinks	exon	9563018	9563187	1	+	.	gene_id "CUFF.288"; transcript_id "AT4G16990.5"; exon_number "7"; FPKM "0.0000000000"; frac "0.000000"; conf_lo "0.000000"; conf_hi "0.037763"; cov "0.000000";
Chr4	Cufflinks	exon	9564477	9564596	1	+	.	gene_id "CUFF.288"; transcript_id "AT4G16990.5"; exon_number "8"; FPKM "0.0000000000"; frac "0.000000"; conf_lo "0.000000"; conf_hi "0.037763"; cov "0.000000";
Chr4	Cufflinks	exon	9564692	9564941	1	+	.	gene_id "CUFF.288"; transcript_id "AT4G16990.5"; exon_number "9"; FPKM "0.0000000000"; frac "0.000000"; conf_lo "0.000000"; conf_hi "0.037763"; cov "0.000000";
Chr4	Cufflinks	exon	9565081	9565555	1	+	.	gene_id "CUFF.288"; transcript_id "AT4G16990.5"; exon_number "10"; FPKM "0.0000000000"; frac "0.000000"; conf_lo "0.000000"; conf_hi "0.037763"; cov "0.000000";
Chr4	Cufflinks	transcript	9566902	9569913	1	-	.	gene_id "CUFF.289"; transcript_id "AT4G17000.1"; FPKM "0.0000000000"; frac "0.000000"; conf_lo "0.000000"; conf_hi "0.052046"; cov "0.000000"; full_read_support "no";
Chr4	Cufflinks	exon	9566902	9567271	1	-	.	gene_id "CUFF.289"; transcript_id "AT4G17000.1"; exon_number "1"; FPKM "0.0000000000"; frac "0.000000"; conf_lo "0.000000"; conf_hi "0.052046"; cov "0.000000";
Chr4	Cufflinks	exon	9567400	9567485	1	-	.	gene_id "CUFF.289"; transcript_id "AT4G17000.1"; exon_number "2"; FPKM "0.0000000000"; frac "0.000000"; conf_lo "0.000000"; conf_hi "0.052046"; cov "0.000000";
Chr4	Cufflinks	exon	9567526	9567690	1	-	.	gene_id "CUFF.289"; transcript_id "AT4G17000.1"; exon_number "3"; FPKM "0.0000000000"; frac "0.000000"; conf_lo "0.000000"; conf_hi "0.052046"; cov "0.000000";
Chr4	Cufflinks	exon	9567780	9567893	1	-	.	gene_id "CUFF.289"; transcript_id "AT4G17000.1"; exon_number "4"; FPKM "0.0000000000"; frac "0.000000"; conf_lo "0.000000"; conf_hi "0.052046"; cov "0.000000";
Chr4	Cufflinks	exon	9567973	9568051	1	-	.	gene_id "CUFF.289"; transcript_id "AT4G17000.1"; exon_number "5"; FPKM "0.0000000000"; frac "0.000000"; conf_lo "0.000000"; conf_hi "0.052046"; cov "0.000000";
Chr4	Cufflinks	exon	9568141	9569223	1	-	.	gene_id "CUFF.289"; transcript_id "AT4G17000.1"; exon_number "6"; FPKM "0.0000000000"; frac "0.000000"; conf_lo "0.000000"; conf_hi "0.052046"; cov "0.000000";
Chr4	Cufflinks	exon	9569335	9569396	1	-	.	gene_id "CUFF.289"; transcript_id "AT4G17000.1"; exon_number "7"; FPKM "0.0000000000"; frac "0.000000"; conf_lo "0.000000"; conf_hi "0.052046"; cov "0.000000";
Chr4	Cufflinks	exon	9569502	9569566	1	-	.	gene_id "CUFF.289"; transcript_id "AT4G17000.1"; exon_number "8"; FPKM "0.0000000000"; frac "0.000000"; conf_lo "0.000000"; conf_hi "0.052046"; cov "0.000000";
Chr4	Cufflinks	exon	9569769	9569913	1	-	.	gene_id "CUFF.289"; transcript_id "AT4G17000.1"; exon_number "9"; FPKM "0.0000000000"; frac "0.000000"; conf_lo "0.000000"; conf_hi "0.052046"; cov "0.000000";
Chr4	Cufflinks	transcript	9566902	9568062	831	-	.	gene_id "CUFF.289"; transcript_id "CUFF.289.2"; FPKM "0.9291116372"; frac "0.161649"; conf_lo "0.257283"; conf_hi "1.600940"; cov "5.425834"; full_read_support "yes";
Chr4	Cufflinks	exon	9566902	9567271	831	-	.	gene_id "CUFF.289"; transcript_id "CUFF.289.2"; exon_number "1"; FPKM "0.9291116372"; frac "0.161649"; conf_lo "0.257283"; conf_hi "1.600940"; cov "5.425834";
Chr4	Cufflinks	exon	9567400	9567486	831	-	.	gene_id "CUFF.289"; transcript_id "CUFF.289.2"; exon_number "2"; FPKM "0.9291116372"; frac "0.161649"; conf_lo "0.257283"; conf_hi "1.600940"; cov "5.425834";
Chr4	Cufflinks	exon	9567566	9567690	831	-	.	gene_id "CUFF.289"; transcript_id "CUFF.289.2"; exon_number "3"; FPKM "0.9291116372"; frac "0.161649"; conf_lo "0.257283"; conf_hi "1.600940"; cov "5.425834";
Chr4	Cufflinks	exon	9567780	9567893	831	-	.	gene_id "CUFF.289"; transcript_id "CUFF.289.2"; exon_number "4"; FPKM "0.9291116372"; frac "0.161649"; conf_lo "0.257283"; conf_hi "1.600940"; cov "5.425834";
Chr4	Cufflinks	exon	9567973	9568062	831	-	.	gene_id "CUFF.289"; transcript_id "CUFF.289.2"; exon_number "5"; FPKM "0.9291116372"; frac "0.161649"; conf_lo "0.257283"; conf_hi "1.600940"; cov "5.425834";
Chr4	Cufflinks	transcript	9566902	9569981	265	-	.	gene_id "CUFF.289"; transcript_id "CUFF.289.3"; FPKM "0.2963636530"; frac "0.178240"; conf_lo "0.071032"; conf_hi "0.521695"; cov "1.730707"; full_read_support "no";
Chr4	Cufflinks	exon	9566902	9567271	265	-	.	gene_id "CUFF.289"; transcript_id "CUFF.289.3"; exon_number "1"; FPKM "0.2963636530"; frac "0.178240"; conf_lo "0.071032"; conf_hi "0.521695"; cov "1.730707";
Chr4	Cufflinks	exon	9567400	9567485	265	-	.	gene_id "CUFF.289"; transcript_id "CUFF.289.3"; exon_number "2"; FPKM "0.2963636530"; frac "0.178240"; conf_lo "0.071032"; conf_hi "0.521695"; cov "1.730707";
Chr4	Cufflinks	exon	9567526	9567690	265	-	.	gene_id "CUFF.289"; transcript_id "CUFF.289.3"; exon_number "3"; FPKM "0.2963636530"; frac "0.178240"; conf_lo "0.071032"; conf_hi "0.521695"; cov "1.730707";
Chr4	Cufflinks	exon	9567973	9568051	265	-	.	gene_id "CUFF.289"; transcript_id "CUFF.289.3"; exon_number "4"; FPKM "0.2963636530"; frac "0.178240"; conf_lo "0.071032"; conf_hi "0.521695"; cov "1.730707";
Chr4	Cufflinks	exon	9568141	9569396	265	-	.	gene_id "CUFF.289"; transcript_id "CUFF.289.3"; exon_number "5"; FPKM "0.2963636530"; frac "0.178240"; conf_lo "0.071032"; conf_hi "0.521695"; cov "1.730707";
Chr4	Cufflinks	exon	9569502	9569566	265	-	.	gene_id "CUFF.289"; transcript_id "CUFF.289.3"; exon_number "6"; FPKM "0.2963636530"; frac "0.178240"; conf_lo "0.071032"; conf_hi "0.521695"; cov "1.730707";
Chr4	Cufflinks	exon	9569769	9569981	265	-	.	gene_id "CUFF.289"; transcript_id "CUFF.289.3"; exon_number "7"; FPKM "0.2963636530"; frac "0.178240"; conf_lo "0.071032"; conf_hi "0.521695"; cov "1.730707";
Chr4	Cufflinks	transcript	9566902	9569981	1000	-	.	gene_id "CUFF.289"; transcript_id "CUFF.289.4"; FPKM "1.1173267050"; frac "0.660111"; conf_lo "0.743916"; conf_hi "1.490738"; cov "6.524974"; full_read_support "yes";
Chr4	Cufflinks	exon	9566902	9567271	1000	-	.	gene_id "CUFF.289"; transcript_id "CUFF.289.4"; exon_number "1"; FPKM "1.1173267050"; frac "0.660111"; conf_lo "0.743916"; conf_hi "1.490738"; cov "6.524974";
Chr4	Cufflinks	exon	9567400	9567485	1000	-	.	gene_id "CUFF.289"; transcript_id "CUFF.289.4"; exon_number "2"; FPKM "1.1173267050"; frac "0.660111"; conf_lo "0.743916"; conf_hi "1.490738"; cov "6.524974";
Chr4	Cufflinks	exon	9567565	9567690	1000	-	.	gene_id "CUFF.289"; transcript_id "CUFF.289.4"; exon_number "3"; FPKM "1.1173267050"; frac "0.660111"; conf_lo "0.743916"; conf_hi "1.490738"; cov "6.524974";
Chr4	Cufflinks	exon	9567780	9567893	1000	-	.	gene_id "CUFF.289"; transcript_id "CUFF.289.4"; exon_number "4"; FPKM "1.1173267050"; frac "0.660111"; conf_lo "0.743916"; conf_hi "1.490738"; cov "6.524974";
Chr4	Cufflinks	exon	9567973	9568051	1000	-	.	gene_id "CUFF.289"; transcript_id "CUFF.289.4"; exon_number "5"; FPKM "1.1173267050"; frac "0.660111"; conf_lo "0.743916"; conf_hi "1.490738"; cov "6.524974";
Chr4	Cufflinks	exon	9568141	9569223	1000	-	.	gene_id "CUFF.289"; transcript_id "CUFF.289.4"; exon_number "6"; FPKM "1.1173267050"; frac "0.660111"; conf_lo "0.743916"; conf_hi "1.490738"; cov "6.524974";
Chr4	Cufflinks	exon	9569335	9569396	1000	-	.	gene_id "CUFF.289"; transcript_id "CUFF.289.4"; exon_number "7"; FPKM "1.1173267050"; frac "0.660111"; conf_lo "0.743916"; conf_hi "1.490738"; cov "6.524974";
Chr4	Cufflinks	exon	9569502	9569566	1000	-	.	gene_id "CUFF.289"; transcript_id "CUFF.289.4"; exon_number "8"; FPKM "1.1173267050"; frac "0.660111"; conf_lo "0.743916"; conf_hi "1.490738"; cov "6.524974";
Chr4	Cufflinks	exon	9569769	9569981	1000	-	.	gene_id "CUFF.289"; transcript_id "CUFF.289.4"; exon_number "9"; FPKM "1.1173267050"; frac "0.660111"; conf_lo "0.743916"; conf_hi "1.490738"; cov "6.524974";
Chr4	Cufflinks	transcript	9574929	9575295	1	+	.	gene_id "AT4G17005"; transcript_id "AT4G17005.1"; FPKM "0.0000000000"; frac "0.000000"; conf_lo "0.000000"; conf_hi "0.000000"; cov "0.000000"; full_read_support "no";
Chr4	Cufflinks	exon	9574929	9575295	1	+	.	gene_id "AT4G17005"; transcript_id "AT4G17005.1"; exon_number "1"; FPKM "0.0000000000"; frac "0.000000"; conf_lo "0.000000"; conf_hi "0.000000"; cov "0.000000";
Chr4	Cufflinks	transcript	9575812	9577967	1000	+	.	gene_id "CUFF.290"; transcript_id "AT4G17010.1"; FPKM "10.4607760528"; frac "0.559107"; conf_lo "8.817582"; conf_hi "12.103971"; cov "61.045591"; full_read_support "yes";
Chr4	Cufflinks	exon	9575812	9576046	1000	+	.	gene_id "CUFF.290"; transcript_id "AT4G17010.1"; exon_number "1"; FPKM "10.4607760528"; frac "0.559107"; conf_lo "8.817582"; conf_hi "12.103971"; cov "61.045591";
Chr4	Cufflinks	exon	9576431	9576558	1000	+	.	gene_id "CUFF.290"; transcript_id "AT4G17010.1"; exon_number "2"; FPKM "10.4607760528"; frac "0.559107"; conf_lo "8.817582"; conf_hi "12.103971"; cov "61.045591";
Chr4	Cufflinks	exon	9576933	9577043	1000	+	.	gene_id "CUFF.290"; transcript_id "AT4G17010.1"; exon_number "3"; FPKM "10.4607760528"; frac "0.559107"; conf_lo "8.817582"; conf_hi "12.103971"; cov "61.045591";
Chr4	Cufflinks	exon	9577373	9577967	1000	+	.	gene_id "CUFF.290"; transcript_id "AT4G17010.1"; exon_number "4"; FPKM "10.4607760528"; frac "0.559107"; conf_lo "8.817582"; conf_hi "12.103971"; cov "61.045591";
Chr4	Cufflinks	transcript	9577776	9581392	1000	-	.	gene_id "CUFF.291"; transcript_id "AT4G17020.1"; FPKM "3.8932955283"; frac "0.440893"; conf_lo "3.208582"; conf_hi "4.578009"; cov "22.719971"; full_read_support "yes";
Chr4	Cufflinks	exon	9577776	9578289	1000	-	.	gene_id "CUFF.291"; transcript_id "AT4G17020.1"; exon_number "1"; FPKM "3.8932955283"; frac "0.440893"; conf_lo "3.208582"; conf_hi "4.578009"; cov "22.719971";
Chr4	Cufflinks	exon	9578379	9578453	1000	-	.	gene_id "CUFF.291"; transcript_id "AT4G17020.1"; exon_number "2"; FPKM "3.8932955283"; frac "0.440893"; conf_lo "3.208582"; conf_hi "4.578009"; cov "22.719971";
Chr4	Cufflinks	exon	9578592	9578672	1000	-	.	gene_id "CUFF.291"; transcript_id "AT4G17020.1"; exon_number "3"; FPKM "3.8932955283"; frac "0.440893"; conf_lo "3.208582"; conf_hi "4.578009"; cov "22.719971";
Chr4	Cufflinks	exon	9578826	9578916	1000	-	.	gene_id "CUFF.291"; transcript_id "AT4G17020.1"; exon_number "4"; FPKM "3.8932955283"; frac "0.440893"; conf_lo "3.208582"; conf_hi "4.578009"; cov "22.719971";
Chr4	Cufflinks	exon	9579007	9579092	1000	-	.	gene_id "CUFF.291"; transcript_id "AT4G17020.1"; exon_number "5"; FPKM "3.8932955283"; frac "0.440893"; conf_lo "3.208582"; conf_hi "4.578009"; cov "22.719971";
Chr4	Cufflinks	exon	9579189	9579272	1000	-	.	gene_id "CUFF.291"; transcript_id "AT4G17020.1"; exon_number "6"; FPKM "3.8932955283"; frac "0.440893"; conf_lo "3.208582"; conf_hi "4.578009"; cov "22.719971";
Chr4	Cufflinks	exon	9579395	9579478	1000	-	.	gene_id "CUFF.291"; transcript_id "AT4G17020.1"; exon_number "7"; FPKM "3.8932955283"; frac "0.440893"; conf_lo "3.208582"; conf_hi "4.578009"; cov "22.719971";
Chr4	Cufflinks	exon	9579591	9579659	1000	-	.	gene_id "CUFF.291"; transcript_id "AT4G17020.1"; exon_number "8"; FPKM "3.8932955283"; frac "0.440893"; conf_lo "3.208582"; conf_hi "4.578009"; cov "22.719971";
Chr4	Cufflinks	exon	9579739	9579798	1000	-	.	gene_id "CUFF.291"; transcript_id "AT4G17020.1"; exon_number "9"; FPKM "3.8932955283"; frac "0.440893"; conf_lo "3.208582"; conf_hi "4.578009"; cov "22.719971";
Chr4	Cufflinks	exon	9579873	9579918	1000	-	.	gene_id "CUFF.291"; transcript_id "AT4G17020.1"; exon_number "10"; FPKM "3.8932955283"; frac "0.440893"; conf_lo "3.208582"; conf_hi "4.578009"; cov "22.719971";
Chr4	Cufflinks	exon	9580000	9580100	1000	-	.	gene_id "CUFF.291"; transcript_id "AT4G17020.1"; exon_number "11"; FPKM "3.8932955283"; frac "0.440893"; conf_lo "3.208582"; conf_hi "4.578009"; cov "22.719971";
Chr4	Cufflinks	exon	9580220	9580313	1000	-	.	gene_id "CUFF.291"; transcript_id "AT4G17020.1"; exon_number "12"; FPKM "3.8932955283"; frac "0.440893"; conf_lo "3.208582"; conf_hi "4.578009"; cov "22.719971";
Chr4	Cufflinks	exon	9580408	9580476	1000	-	.	gene_id "CUFF.291"; transcript_id "AT4G17020.1"; exon_number "13"; FPKM "3.8932955283"; frac "0.440893"; conf_lo "3.208582"; conf_hi "4.578009"; cov "22.719971";
Chr4	Cufflinks	exon	9580732	9580899	1000	-	.	gene_id "CUFF.291"; transcript_id "AT4G17020.1"; exon_number "14"; FPKM "3.8932955283"; frac "0.440893"; conf_lo "3.208582"; conf_hi "4.578009"; cov "22.719971";
Chr4	Cufflinks	exon	9580970	9581392	1000	-	.	gene_id "CUFF.291"; transcript_id "AT4G17020.1"; exon_number "15"; FPKM "3.8932955283"; frac "0.440893"; conf_lo "3.208582"; conf_hi "4.578009"; cov "22.719971";
Chr4	Cufflinks	transcript	9577776	9581392	1	-	.	gene_id "CUFF.291"; transcript_id "AT4G17020.2"; FPKM "0.0000000000"; frac "0.000000"; conf_lo "0.000000"; conf_hi "0.061640"; cov "0.000000"; full_read_support "yes";
Chr4	Cufflinks	exon	9577776	9577972	1	-	.	gene_id "CUFF.291"; transcript_id "AT4G17020.2"; exon_number "1"; FPKM "0.0000000000"; frac "0.000000"; conf_lo "0.000000"; conf_hi "0.061640"; cov "0.000000";
Chr4	Cufflinks	exon	9578156	9578289	1	-	.	gene_id "CUFF.291"; transcript_id "AT4G17020.2"; exon_number "2"; FPKM "0.0000000000"; frac "0.000000"; conf_lo "0.000000"; conf_hi "0.061640"; cov "0.000000";
Chr4	Cufflinks	exon	9578379	9578453	1	-	.	gene_id "CUFF.291"; transcript_id "AT4G17020.2"; exon_number "3"; FPKM "0.0000000000"; frac "0.000000"; conf_lo "0.000000"; conf_hi "0.061640"; cov "0.000000";
Chr4	Cufflinks	exon	9578592	9578672	1	-	.	gene_id "CUFF.291"; transcript_id "AT4G17020.2"; exon_number "4"; FPKM "0.0000000000"; frac "0.000000"; conf_lo "0.000000"; conf_hi "0.061640"; cov "0.000000";
Chr4	Cufflinks	exon	9578826	9578916	1	-	.	gene_id "CUFF.291"; transcript_id "AT4G17020.2"; exon_number "5"; FPKM "0.0000000000"; frac "0.000000"; conf_lo "0.000000"; conf_hi "0.061640"; cov "0.000000";
Chr4	Cufflinks	exon	9579007	9579092	1	-	.	gene_id "CUFF.291"; transcript_id "AT4G17020.2"; exon_number "6"; FPKM "0.0000000000"; frac "0.000000"; conf_lo "0.000000"; conf_hi "0.061640"; cov "0.000000";
Chr4	Cufflinks	exon	9579189	9579272	1	-	.	gene_id "CUFF.291"; transcript_id "AT4G17020.2"; exon_number "7"; FPKM "0.0000000000"; frac "0.000000"; conf_lo "0.000000"; conf_hi "0.061640"; cov "0.000000";
Chr4	Cufflinks	exon	9579395	9579478	1	-	.	gene_id "CUFF.291"; transcript_id "AT4G17020.2"; exon_number "8"; FPKM "0.0000000000"; frac "0.000000"; conf_lo "0.000000"; conf_hi "0.061640"; cov "0.000000";
Chr4	Cufflinks	exon	9579591	9579659	1	-	.	gene_id "CUFF.291"; transcript_id "AT4G17020.2"; exon_number "9"; FPKM "0.0000000000"; frac "0.000000"; conf_lo "0.000000"; conf_hi "0.061640"; cov "0.000000";
Chr4	Cufflinks	exon	9579739	9579798	1	-	.	gene_id "CUFF.291"; transcript_id "AT4G17020.2"; exon_number "10"; FPKM "0.0000000000"; frac "0.000000"; conf_lo "0.000000"; conf_hi "0.061640"; cov "0.000000";
Chr4	Cufflinks	exon	9579873	9579918	1	-	.	gene_id "CUFF.291"; transcript_id "AT4G17020.2"; exon_number "11"; FPKM "0.0000000000"; frac "0.000000"; conf_lo "0.000000"; conf_hi "0.061640"; cov "0.000000";
Chr4	Cufflinks	exon	9580000	9580100	1	-	.	gene_id "CUFF.291"; transcript_id "AT4G17020.2"; exon_number "12"; FPKM "0.0000000000"; frac "0.000000"; conf_lo "0.000000"; conf_hi "0.061640"; cov "0.000000";
Chr4	Cufflinks	exon	9580220	9580313	1	-	.	gene_id "CUFF.291"; transcript_id "AT4G17020.2"; exon_number "13"; FPKM "0.0000000000"; frac "0.000000"; conf_lo "0.000000"; conf_hi "0.061640"; cov "0.000000";
Chr4	Cufflinks	exon	9580408	9580476	1	-	.	gene_id "CUFF.291"; transcript_id "AT4G17020.2"; exon_number "14"; FPKM "0.0000000000"; frac "0.000000"; conf_lo "0.000000"; conf_hi "0.061640"; cov "0.000000";
Chr4	Cufflinks	exon	9580732	9580899	1	-	.	gene_id "CUFF.291"; transcript_id "AT4G17020.2"; exon_number "15"; FPKM "0.0000000000"; frac "0.000000"; conf_lo "0.000000"; conf_hi "0.061640"; cov "0.000000";
Chr4	Cufflinks	exon	9580970	9581392	1	-	.	gene_id "CUFF.291"; transcript_id "AT4G17020.2"; exon_number "16"; FPKM "0.0000000000"; frac "0.000000"; conf_lo "0.000000"; conf_hi "0.061640"; cov "0.000000";
Chr4	Cufflinks	transcript	9577875	9581439	1	-	.	gene_id "CUFF.291"; transcript_id "AT4G17020.3"; FPKM "0.0000000000"; frac "0.000000"; conf_lo "0.000000"; conf_hi "0.060124"; cov "0.000000"; full_read_support "no";
Chr4	Cufflinks	exon	9577875	9578066	1	-	.	gene_id "CUFF.291"; transcript_id "AT4G17020.3"; exon_number "1"; FPKM "0.0000000000"; frac "0.000000"; conf_lo "0.000000"; conf_hi "0.060124"; cov "0.000000";
Chr4	Cufflinks	exon	9578156	9578289	1	-	.	gene_id "CUFF.291"; transcript_id "AT4G17020.3"; exon_number "2"; FPKM "0.0000000000"; frac "0.000000"; conf_lo "0.000000"; conf_hi "0.060124"; cov "0.000000";
Chr4	Cufflinks	exon	9578379	9578453	1	-	.	gene_id "CUFF.291"; transcript_id "AT4G17020.3"; exon_number "3"; FPKM "0.0000000000"; frac "0.000000"; conf_lo "0.000000"; conf_hi "0.060124"; cov "0.000000";
Chr4	Cufflinks	exon	9578592	9578672	1	-	.	gene_id "CUFF.291"; transcript_id "AT4G17020.3"; exon_number "4"; FPKM "0.0000000000"; frac "0.000000"; conf_lo "0.000000"; conf_hi "0.060124"; cov "0.000000";
Chr4	Cufflinks	exon	9578826	9578916	1	-	.	gene_id "CUFF.291"; transcript_id "AT4G17020.3"; exon_number "5"; FPKM "0.0000000000"; frac "0.000000"; conf_lo "0.000000"; conf_hi "0.060124"; cov "0.000000";
Chr4	Cufflinks	exon	9579007	9579092	1	-	.	gene_id "CUFF.291"; transcript_id "AT4G17020.3"; exon_number "6"; FPKM "0.0000000000"; frac "0.000000"; conf_lo "0.000000"; conf_hi "0.060124"; cov "0.000000";
Chr4	Cufflinks	exon	9579189	9579272	1	-	.	gene_id "CUFF.291"; transcript_id "AT4G17020.3"; exon_number "7"; FPKM "0.0000000000"; frac "0.000000"; conf_lo "0.000000"; conf_hi "0.060124"; cov "0.000000";
Chr4	Cufflinks	exon	9579395	9579478	1	-	.	gene_id "CUFF.291"; transcript_id "AT4G17020.3"; exon_number "8"; FPKM "0.0000000000"; frac "0.000000"; conf_lo "0.000000"; conf_hi "0.060124"; cov "0.000000";
Chr4	Cufflinks	exon	9579591	9579659	1	-	.	gene_id "CUFF.291"; transcript_id "AT4G17020.3"; exon_number "9"; FPKM "0.0000000000"; frac "0.000000"; conf_lo "0.000000"; conf_hi "0.060124"; cov "0.000000";
Chr4	Cufflinks	exon	9579739	9579798	1	-	.	gene_id "CUFF.291"; transcript_id "AT4G17020.3"; exon_number "10"; FPKM "0.0000000000"; frac "0.000000"; conf_lo "0.000000"; conf_hi "0.060124"; cov "0.000000";
Chr4	Cufflinks	exon	9579873	9579918	1	-	.	gene_id "CUFF.291"; transcript_id "AT4G17020.3"; exon_number "11"; FPKM "0.0000000000"; frac "0.000000"; conf_lo "0.000000"; conf_hi "0.060124"; cov "0.000000";
Chr4	Cufflinks	exon	9580000	9580100	1	-	.	gene_id "CUFF.291"; transcript_id "AT4G17020.3"; exon_number "12"; FPKM "0.0000000000"; frac "0.000000"; conf_lo "0.000000"; conf_hi "0.060124"; cov "0.000000";
Chr4	Cufflinks	exon	9580220	9580313	1	-	.	gene_id "CUFF.291"; transcript_id "AT4G17020.3"; exon_number "13"; FPKM "0.0000000000"; frac "0.000000"; conf_lo "0.000000"; conf_hi "0.060124"; cov "0.000000";
Chr4	Cufflinks	exon	9580408	9580476	1	-	.	gene_id "CUFF.291"; transcript_id "AT4G17020.3"; exon_number "14"; FPKM "0.0000000000"; frac "0.000000"; conf_lo "0.000000"; conf_hi "0.060124"; cov "0.000000";
Chr4	Cufflinks	exon	9580732	9580899	1	-	.	gene_id "CUFF.291"; transcript_id "AT4G17020.3"; exon_number "15"; FPKM "0.0000000000"; frac "0.000000"; conf_lo "0.000000"; conf_hi "0.060124"; cov "0.000000";
Chr4	Cufflinks	exon	9580970	9581439	1	-	.	gene_id "CUFF.291"; transcript_id "AT4G17020.3"; exon_number "16"; FPKM "0.0000000000"; frac "0.000000"; conf_lo "0.000000"; conf_hi "0.060124"; cov "0.000000";
Chr4	Cufflinks	transcript	9581586	9583290	1000	-	.	gene_id "CUFF.292"; transcript_id "AT4G17030.1"; FPKM "7.5583882815"; frac "1.000000"; conf_lo "6.188916"; conf_hi "8.927861"; cov "44.127646"; full_read_support "yes";
Chr4	Cufflinks	exon	9581586	9582014	1000	-	.	gene_id "CUFF.292"; transcript_id "AT4G17030.1"; exon_number "1"; FPKM "7.5583882815"; frac "1.000000"; conf_lo "6.188916"; conf_hi "8.927861"; cov "44.127646";
Chr4	Cufflinks	exon	9582150	9582461	1000	-	.	gene_id "CUFF.292"; transcript_id "AT4G17030.1"; exon_number "2"; FPKM "7.5583882815"; frac "1.000000"; conf_lo "6.188916"; conf_hi "8.927861"; cov "44.127646";
Chr4	Cufflinks	exon	9582593	9582702	1000	-	.	gene_id "CUFF.292"; transcript_id "AT4G17030.1"; exon_number "3"; FPKM "7.5583882815"; frac "1.000000"; conf_lo "6.188916"; conf_hi "8.927861"; cov "44.127646";
Chr4	Cufflinks	exon	9583049	9583290	1000	-	.	gene_id "CUFF.292"; transcript_id "AT4G17030.1"; exon_number "4"; FPKM "7.5583882815"; frac "1.000000"; conf_lo "6.188916"; conf_hi "8.927861"; cov "44.127646";
Chr4	Cufflinks	transcript	9585705	9589362	1000	-	.	gene_id "CUFF.293"; transcript_id "AT4G17040.1"; FPKM "62.3033625009"; frac "1.000000"; conf_lo "57.941460"; conf_hi "66.665265"; cov "363.911687"; full_read_support "yes";
Chr4	Cufflinks	exon	9585705	9585931	1000	-	.	gene_id "CUFF.293"; transcript_id "AT4G17040.1"; exon_number "1"; FPKM "62.3033625009"; frac "1.000000"; conf_lo "57.941460"; conf_hi "66.665265"; cov "363.911687";
Chr4	Cufflinks	exon	9586703	9586811	1000	-	.	gene_id "CUFF.293"; transcript_id "AT4G17040.1"; exon_number "2"; FPKM "62.3033625009"; frac "1.000000"; conf_lo "57.941460"; conf_hi "66.665265"; cov "363.911687";
Chr4	Cufflinks	exon	9586929	9587042	1000	-	.	gene_id "CUFF.293"; transcript_id "AT4G17040.1"; exon_number "3"; FPKM "62.3033625009"; frac "1.000000"; conf_lo "57.941460"; conf_hi "66.665265"; cov "363.911687";
Chr4	Cufflinks	exon	9587374	9587451	1000	-	.	gene_id "CUFF.293"; transcript_id "AT4G17040.1"; exon_number "4"; FPKM "62.3033625009"; frac "1.000000"; conf_lo "57.941460"; conf_hi "66.665265"; cov "363.911687";
Chr4	Cufflinks	exon	9587619	9587745	1000	-	.	gene_id "CUFF.293"; transcript_id "AT4G17040.1"; exon_number "5"; FPKM "62.3033625009"; frac "1.000000"; conf_lo "57.941460"; conf_hi "66.665265"; cov "363.911687";
Chr4	Cufflinks	exon	9587939	9587994	1000	-	.	gene_id "CUFF.293"; transcript_id "AT4G17040.1"; exon_number "6"; FPKM "62.3033625009"; frac "1.000000"; conf_lo "57.941460"; conf_hi "66.665265"; cov "363.911687";
Chr4	Cufflinks	exon	9588148	9588351	1000	-	.	gene_id "CUFF.293"; transcript_id "AT4G17040.1"; exon_number "7"; FPKM "62.3033625009"; frac "1.000000"; conf_lo "57.941460"; conf_hi "66.665265"; cov "363.911687";
Chr4	Cufflinks	exon	9589031	9589362	1000	-	.	gene_id "CUFF.293"; transcript_id "AT4G17040.1"; exon_number "8"; FPKM "62.3033625009"; frac "1.000000"; conf_lo "57.941460"; conf_hi "66.665265"; cov "363.911687";
Chr4	Cufflinks	transcript	9589567	9592587	1000	+	.	gene_id "CUFF.294"; transcript_id "AT4G17050.1"; FPKM "14.1372453646"; frac "1.000000"; conf_lo "12.293908"; conf_hi "15.980583"; cov "82.567856"; full_read_support "yes";
Chr4	Cufflinks	exon	9589567	9589698	1000	+	.	gene_id "CUFF.294"; transcript_id "AT4G17050.1"; exon_number "1"; FPKM "14.1372453646"; frac "1.000000"; conf_lo "12.293908"; conf_hi "15.980583"; cov "82.567856";
Chr4	Cufflinks	exon	9589783	9589911	1000	+	.	gene_id "CUFF.294"; transcript_id "AT4G17050.1"; exon_number "2"; FPKM "14.1372453646"; frac "1.000000"; conf_lo "12.293908"; conf_hi "15.980583"; cov "82.567856";
Chr4	Cufflinks	exon	9590307	9590394	1000	+	.	gene_id "CUFF.294"; transcript_id "AT4G17050.1"; exon_number "3"; FPKM "14.1372453646"; frac "1.000000"; conf_lo "12.293908"; conf_hi "15.980583"; cov "82.567856";
Chr4	Cufflinks	exon	9590498	9590574	1000	+	.	gene_id "CUFF.294"; transcript_id "AT4G17050.1"; exon_number "4"; FPKM "14.1372453646"; frac "1.000000"; conf_lo "12.293908"; conf_hi "15.980583"; cov "82.567856";
Chr4	Cufflinks	exon	9590858	9590897	1000	+	.	gene_id "CUFF.294"; transcript_id "AT4G17050.1"; exon_number "5"; FPKM "14.1372453646"; frac "1.000000"; conf_lo "12.293908"; conf_hi "15.980583"; cov "82.567856";
Chr4	Cufflinks	exon	9590997	9591063	1000	+	.	gene_id "CUFF.294"; transcript_id "AT4G17050.1"; exon_number "6"; FPKM "14.1372453646"; frac "1.000000"; conf_lo "12.293908"; conf_hi "15.980583"; cov "82.567856";
Chr4	Cufflinks	exon	9591202	9591287	1000	+	.	gene_id "CUFF.294"; transcript_id "AT4G17050.1"; exon_number "7"; FPKM "14.1372453646"; frac "1.000000"; conf_lo "12.293908"; conf_hi "15.980583"; cov "82.567856";
Chr4	Cufflinks	exon	9591380	9591461	1000	+	.	gene_id "CUFF.294"; transcript_id "AT4G17050.1"; exon_number "8"; FPKM "14.1372453646"; frac "1.000000"; conf_lo "12.293908"; conf_hi "15.980583"; cov "82.567856";
Chr4	Cufflinks	exon	9591588	9591644	1000	+	.	gene_id "CUFF.294"; transcript_id "AT4G17050.1"; exon_number "9"; FPKM "14.1372453646"; frac "1.000000"; conf_lo "12.293908"; conf_hi "15.980583"; cov "82.567856";
Chr4	Cufflinks	exon	9591728	9591766	1000	+	.	gene_id "CUFF.294"; transcript_id "AT4G17050.1"; exon_number "10"; FPKM "14.1372453646"; frac "1.000000"; conf_lo "12.293908"; conf_hi "15.980583"; cov "82.567856";
Chr4	Cufflinks	exon	9591857	9591927	1000	+	.	gene_id "CUFF.294"; transcript_id "AT4G17050.1"; exon_number "11"; FPKM "14.1372453646"; frac "1.000000"; conf_lo "12.293908"; conf_hi "15.980583"; cov "82.567856";
Chr4	Cufflinks	exon	9592144	9592197	1000	+	.	gene_id "CUFF.294"; transcript_id "AT4G17050.1"; exon_number "12"; FPKM "14.1372453646"; frac "1.000000"; conf_lo "12.293908"; conf_hi "15.980583"; cov "82.567856";
Chr4	Cufflinks	exon	9592344	9592587	1000	+	.	gene_id "CUFF.294"; transcript_id "AT4G17050.1"; exon_number "13"; FPKM "14.1372453646"; frac "1.000000"; conf_lo "12.293908"; conf_hi "15.980583"; cov "82.567856";
Chr4	Cufflinks	transcript	8054861	8057181	1	+	.	gene_id "CUFF.295"; transcript_id "AT4G13940.3"; FPKM "0.0000000000"; frac "0.000000"; conf_lo "0.000000"; conf_hi "0.060336"; cov "0.000000"; full_read_support "no";
Chr4	Cufflinks	exon	8054861	8055242	1	+	.	gene_id "CUFF.295"; transcript_id "AT4G13940.3"; exon_number "1"; FPKM "0.0000000000"; frac "0.000000"; conf_lo "0.000000"; conf_hi "0.060336"; cov "0.000000";
Chr4	Cufflinks	exon	8055378	8055641	1	+	.	gene_id "CUFF.295"; transcript_id "AT4G13940.3"; exon_number "2"; FPKM "0.0000000000"; frac "0.000000"; conf_lo "0.000000"; conf_hi "0.060336"; cov "0.000000";
Chr4	Cufflinks	exon	8055930	8057181	1	+	.	gene_id "CUFF.295"; transcript_id "AT4G13940.3"; exon_number "3"; FPKM "0.0000000000"; frac "0.000000"; conf_lo "0.000000"; conf_hi "0.060336"; cov "0.000000";
Chr4	Cufflinks	transcript	8054861	8057181	1	+	.	gene_id "CUFF.295"; transcript_id "AT4G13940.4"; FPKM "0.0000000000"; frac "0.000000"; conf_lo "0.000000"; conf_hi "0.080870"; cov "0.000000"; full_read_support "yes";
Chr4	Cufflinks	exon	8054861	8055641	1	+	.	gene_id "CUFF.295"; transcript_id "AT4G13940.4"; exon_number "1"; FPKM "0.0000000000"; frac "0.000000"; conf_lo "0.000000"; conf_hi "0.080870"; cov "0.000000";
Chr4	Cufflinks	exon	8055930	8056139	1	+	.	gene_id "CUFF.295"; transcript_id "AT4G13940.4"; exon_number "2"; FPKM "0.0000000000"; frac "0.000000"; conf_lo "0.000000"; conf_hi "0.080870"; cov "0.000000";
Chr4	Cufflinks	exon	8056707	8057181	1	+	.	gene_id "CUFF.295"; transcript_id "AT4G13940.4"; exon_number "3"; FPKM "0.0000000000"; frac "0.000000"; conf_lo "0.000000"; conf_hi "0.080870"; cov "0.000000";
Chr4	Cufflinks	transcript	8054862	8057139	1000	+	.	gene_id "CUFF.295"; transcript_id "AT4G13940.1"; FPKM "544.8757972824"; frac "1.000000"; conf_lo "521.035544"; conf_hi "568.716051"; cov "3181.036200"; full_read_support "yes";
Chr4	Cufflinks	exon	8054862	8055641	1000	+	.	gene_id "CUFF.295"; transcript_id "AT4G13940.1"; exon_number "1"; FPKM "544.8757972824"; frac "1.000000"; conf_lo "521.035544"; conf_hi "568.716051"; cov "3181.036200";
Chr4	Cufflinks	exon	8055930	8057139	1000	+	.	gene_id "CUFF.295"; transcript_id "AT4G13940.1"; exon_number "2"; FPKM "544.8757972824"; frac "1.000000"; conf_lo "521.035544"; conf_hi "568.716051"; cov "3181.036200";
Chr4	Cufflinks	transcript	8054863	8057181	1	+	.	gene_id "CUFF.295"; transcript_id "AT4G13940.2"; FPKM "0.0000000000"; frac "0.000000"; conf_lo "0.000000"; conf_hi "0.059809"; cov "0.000000"; full_read_support "no";
Chr4	Cufflinks	exon	8054863	8055178	1	+	.	gene_id "CUFF.295"; transcript_id "AT4G13940.2"; exon_number "1"; FPKM "0.0000000000"; frac "0.000000"; conf_lo "0.000000"; conf_hi "0.059809"; cov "0.000000";
Chr4	Cufflinks	exon	8055297	8055641	1	+	.	gene_id "CUFF.295"; transcript_id "AT4G13940.2"; exon_number "2"; FPKM "0.0000000000"; frac "0.000000"; conf_lo "0.000000"; conf_hi "0.059809"; cov "0.000000";
Chr4	Cufflinks	exon	8055930	8057181	1	+	.	gene_id "CUFF.295"; transcript_id "AT4G13940.2"; exon_number "3"; FPKM "0.0000000000"; frac "0.000000"; conf_lo "0.000000"; conf_hi "0.059809"; cov "0.000000";
Chr4	Cufflinks	transcript	10501200	10505217	1000	+	.	gene_id "CUFF.307"; transcript_id "AT4G19210.1"; FPKM "48.6066393647"; frac "1.000000"; conf_lo "45.622249"; conf_hi "51.591030"; cov "283.898098"; full_read_support "yes";
Chr4	Cufflinks	exon	10501200	10501314	1000	+	.	gene_id "CUFF.307"; transcript_id "AT4G19210.1"; exon_number "1"; FPKM "48.6066393647"; frac "1.000000"; conf_lo "45.622249"; conf_hi "51.591030"; cov "283.898098";
Chr4	Cufflinks	exon	10501894	10502008	1000	+	.	gene_id "CUFF.307"; transcript_id "AT4G19210.1"; exon_number "2"; FPKM "48.6066393647"; frac "1.000000"; conf_lo "45.622249"; conf_hi "51.591030"; cov "283.898098";
Chr4	Cufflinks	exon	10502229	10502314	1000	+	.	gene_id "CUFF.307"; transcript_id "AT4G19210.1"; exon_number "3"; FPKM "48.6066393647"; frac "1.000000"; conf_lo "45.622249"; conf_hi "51.591030"; cov "283.898098";
Chr4	Cufflinks	exon	10502410	10502507	1000	+	.	gene_id "CUFF.307"; transcript_id "AT4G19210.1"; exon_number "4"; FPKM "48.6066393647"; frac "1.000000"; conf_lo "45.622249"; conf_hi "51.591030"; cov "283.898098";
Chr4	Cufflinks	exon	10502591	10502708	1000	+	.	gene_id "CUFF.307"; transcript_id "AT4G19210.1"; exon_number "5"; FPKM "48.6066393647"; frac "1.000000"; conf_lo "45.622249"; conf_hi "51.591030"; cov "283.898098";
Chr4	Cufflinks	exon	10502798	10502887	1000	+	.	gene_id "CUFF.307"; transcript_id "AT4G19210.1"; exon_number "6"; FPKM "48.6066393647"; frac "1.000000"; conf_lo "45.622249"; conf_hi "51.591030"; cov "283.898098";
Chr4	Cufflinks	exon	10502993	10503297	1000	+	.	gene_id "CUFF.307"; transcript_id "AT4G19210.1"; exon_number "7"; FPKM "48.6066393647"; frac "1.000000"; conf_lo "45.622249"; conf_hi "51.591030"; cov "283.898098";
Chr4	Cufflinks	exon	10503393	10503588	1000	+	.	gene_id "CUFF.307"; transcript_id "AT4G19210.1"; exon_number "8"; FPKM "48.6066393647"; frac "1.000000"; conf_lo "45.622249"; conf_hi "51.591030"; cov "283.898098";
Chr4	Cufflinks	exon	10503674	10503859	1000	+	.	gene_id "CUFF.307"; transcript_id "AT4G19210.1"; exon_number "9"; FPKM "48.6066393647"; frac "1.000000"; conf_lo "45.622249"; conf_hi "51.591030"; cov "283.898098";
Chr4	Cufflinks	exon	10503949	10504218	1000	+	.	gene_id "CUFF.307"; transcript_id "AT4G19210.1"; exon_number "10"; FPKM "48.6066393647"; frac "1.000000"; conf_lo "45.622249"; conf_hi "51.591030"; cov "283.898098";
Chr4	Cufflinks	exon	10504306	10504551	1000	+	.	gene_id "CUFF.307"; transcript_id "AT4G19210.1"; exon_number "11"; FPKM "48.6066393647"; frac "1.000000"; conf_lo "45.622249"; conf_hi "51.591030"; cov "283.898098";
Chr4	Cufflinks	exon	10504657	10504791	1000	+	.	gene_id "CUFF.307"; transcript_id "AT4G19210.1"; exon_number "12"; FPKM "48.6066393647"; frac "1.000000"; conf_lo "45.622249"; conf_hi "51.591030"; cov "283.898098";
Chr4	Cufflinks	exon	10504899	10505217	1000	+	.	gene_id "CUFF.307"; transcript_id "AT4G19210.1"; exon_number "13"; FPKM "48.6066393647"; frac "1.000000"; conf_lo "45.622249"; conf_hi "51.591030"; cov "283.898098";
Chr4	Cufflinks	transcript	10505266	10508121	1000	-	.	gene_id "AT4G19220"; transcript_id "AT4G19220.1"; FPKM "0.7297596857"; frac "1.000000"; conf_lo "0.487338"; conf_hi "0.972181"; cov "4.262629"; full_read_support "no";
Chr4	Cufflinks	exon	10505266	10506484	1000	-	.	gene_id "AT4G19220"; transcript_id "AT4G19220.1"; exon_number "1"; FPKM "0.7297596857"; frac "1.000000"; conf_lo "0.487338"; conf_hi "0.972181"; cov "4.262629";
Chr4	Cufflinks	exon	10506542	10508121	1000	-	.	gene_id "AT4G19220"; transcript_id "AT4G19220.1"; exon_number "2"; FPKM "0.7297596857"; frac "1.000000"; conf_lo "0.487338"; conf_hi "0.972181"; cov "4.262629";
Chr4	Cufflinks	transcript	10521379	10523961	1000	+	.	gene_id "CUFF.310"; transcript_id "AT4G19230.1"; FPKM "2.2953376411"; frac "0.757862"; conf_lo "1.738354"; conf_hi "2.852321"; cov "13.399819"; full_read_support "yes";
Chr4	Cufflinks	exon	10521379	10521723	1000	+	.	gene_id "CUFF.310"; transcript_id "AT4G19230.1"; exon_number "1"; FPKM "2.2953376411"; frac "0.757862"; conf_lo "1.738354"; conf_hi "2.852321"; cov "13.399819";
Chr4	Cufflinks	exon	10521797	10522115	1000	+	.	gene_id "CUFF.310"; transcript_id "AT4G19230.1"; exon_number "2"; FPKM "2.2953376411"; frac "0.757862"; conf_lo "1.738354"; conf_hi "2.852321"; cov "13.399819";
Chr4	Cufflinks	exon	10522237	10522623	1000	+	.	gene_id "CUFF.310"; transcript_id "AT4G19230.1"; exon_number "3"; FPKM "2.2953376411"; frac "0.757862"; conf_lo "1.738354"; conf_hi "2.852321"; cov "13.399819";
Chr4	Cufflinks	exon	10522738	10522903	1000	+	.	gene_id "CUFF.310"; transcript_id "AT4G19230.1"; exon_number "4"; FPKM "2.2953376411"; frac "0.757862"; conf_lo "1.738354"; conf_hi "2.852321"; cov "13.399819";
Chr4	Cufflinks	exon	10522984	10523090	1000	+	.	gene_id "CUFF.310"; transcript_id "AT4G19230.1"; exon_number "5"; FPKM "2.2953376411"; frac "0.757862"; conf_lo "1.738354"; conf_hi "2.852321"; cov "13.399819";
Chr4	Cufflinks	exon	10523181	10523299	1000	+	.	gene_id "CUFF.310"; transcript_id "AT4G19230.1"; exon_number "6"; FPKM "2.2953376411"; frac "0.757862"; conf_lo "1.738354"; conf_hi "2.852321"; cov "13.399819";
Chr4	Cufflinks	exon	10523412	10523961	1000	+	.	gene_id "CUFF.310"; transcript_id "AT4G19230.1"; exon_number "7"; FPKM "2.2953376411"; frac "0.757862"; conf_lo "1.738354"; conf_hi "2.852321"; cov "13.399819";
Chr4	Cufflinks	transcript	10521379	10523961	1	+	.	gene_id "CUFF.310"; transcript_id "AT4G19230.2"; FPKM "0.0000000000"; frac "0.000000"; conf_lo "0.000000"; conf_hi "0.057082"; cov "0.000000"; full_read_support "no";
Chr4	Cufflinks	exon	10521379	10521723	1	+	.	gene_id "CUFF.310"; transcript_id "AT4G19230.2"; exon_number "1"; FPKM "0.0000000000"; frac "0.000000"; conf_lo "0.000000"; conf_hi "0.057082"; cov "0.000000";
Chr4	Cufflinks	exon	10521797	10522115	1	+	.	gene_id "CUFF.310"; transcript_id "AT4G19230.2"; exon_number "2"; FPKM "0.0000000000"; frac "0.000000"; conf_lo "0.000000"; conf_hi "0.057082"; cov "0.000000";
Chr4	Cufflinks	exon	10522237	10522623	1	+	.	gene_id "CUFF.310"; transcript_id "AT4G19230.2"; exon_number "3"; FPKM "0.0000000000"; frac "0.000000"; conf_lo "0.000000"; conf_hi "0.057082"; cov "0.000000";
Chr4	Cufflinks	exon	10522738	10522903	1	+	.	gene_id "CUFF.310"; transcript_id "AT4G19230.2"; exon_number "4"; FPKM "0.0000000000"; frac "0.000000"; conf_lo "0.000000"; conf_hi "0.057082"; cov "0.000000";
Chr4	Cufflinks	exon	10522984	10523090	1	+	.	gene_id "CUFF.310"; transcript_id "AT4G19230.2"; exon_number "5"; FPKM "0.0000000000"; frac "0.000000"; conf_lo "0.000000"; conf_hi "0.057082"; cov "0.000000";
Chr4	Cufflinks	exon	10523181	10523301	1	+	.	gene_id "CUFF.310"; transcript_id "AT4G19230.2"; exon_number "6"; FPKM "0.0000000000"; frac "0.000000"; conf_lo "0.000000"; conf_hi "0.057082"; cov "0.000000";
Chr4	Cufflinks	exon	10523412	10523961	1	+	.	gene_id "CUFF.310"; transcript_id "AT4G19230.2"; exon_number "7"; FPKM "0.0000000000"; frac "0.000000"; conf_lo "0.000000"; conf_hi "0.057082"; cov "0.000000";
Chr4	Cufflinks	transcript	10521379	10523961	288	+	.	gene_id "CUFF.310"; transcript_id "CUFF.310.3"; FPKM "0.6612176095"; frac "0.242138"; conf_lo "0.337575"; conf_hi "0.984860"; cov "3.860084"; full_read_support "no";
Chr4	Cufflinks	exon	10521379	10522623	288	+	.	gene_id "CUFF.310"; transcript_id "CUFF.310.3"; exon_number "1"; FPKM "0.6612176095"; frac "0.242138"; conf_lo "0.337575"; conf_hi "0.984860"; cov "3.860084";
Chr4	Cufflinks	exon	10522738	10522903	288	+	.	gene_id "CUFF.310"; transcript_id "CUFF.310.3"; exon_number "2"; FPKM "0.6612176095"; frac "0.242138"; conf_lo "0.337575"; conf_hi "0.984860"; cov "3.860084";
Chr4	Cufflinks	exon	10522984	10523090	288	+	.	gene_id "CUFF.310"; transcript_id "CUFF.310.3"; exon_number "3"; FPKM "0.6612176095"; frac "0.242138"; conf_lo "0.337575"; conf_hi "0.984860"; cov "3.860084";
Chr4	Cufflinks	exon	10523181	10523301	288	+	.	gene_id "CUFF.310"; transcript_id "CUFF.310.3"; exon_number "4"; FPKM "0.6612176095"; frac "0.242138"; conf_lo "0.337575"; conf_hi "0.984860"; cov "3.860084";
Chr4	Cufflinks	exon	10523412	10523961	288	+	.	gene_id "CUFF.310"; transcript_id "CUFF.310.3"; exon_number "5"; FPKM "0.6612176095"; frac "0.242138"; conf_lo "0.337575"; conf_hi "0.984860"; cov "3.860084";
Chr4	Cufflinks	transcript	10527516	10527776	1	-	.	gene_id "AT4G19239"; transcript_id "AT4G19239.1"; FPKM "0.0000000000"; frac "0.000000"; conf_lo "0.000000"; conf_hi "0.000000"; cov "0.000000"; full_read_support "no";
Chr4	Cufflinks	exon	10527516	10527776	1	-	.	gene_id "AT4G19239"; transcript_id "AT4G19239.1"; exon_number "1"; FPKM "0.0000000000"; frac "0.000000"; conf_lo "0.000000"; conf_hi "0.000000"; cov "0.000000";
Chr4	Cufflinks	transcript	10527800	10529092	1	-	.	gene_id "AT4G19240"; transcript_id "AT4G19240.1"; FPKM "0.0000000000"; frac "0.000000"; conf_lo "0.000000"; conf_hi "0.000000"; cov "0.000000"; full_read_support "no";
Chr4	Cufflinks	exon	10527800	10528861	1	-	.	gene_id "AT4G19240"; transcript_id "AT4G19240.1"; exon_number "1"; FPKM "0.0000000000"; frac "0.000000"; conf_lo "0.000000"; conf_hi "0.000000"; cov "0.000000";
Chr4	Cufflinks	exon	10529054	10529092	1	-	.	gene_id "AT4G19240"; transcript_id "AT4G19240.1"; exon_number "2"; FPKM "0.0000000000"; frac "0.000000"; conf_lo "0.000000"; conf_hi "0.000000"; cov "0.000000";
Chr4	Cufflinks	transcript	10531504	10532190	1	+	.	gene_id "AT4G19250"; transcript_id "AT4G19250.1"; FPKM "0.0000000000"; frac "0.000000"; conf_lo "0.000000"; conf_hi "0.000000"; cov "0.000000"; full_read_support "no";
Chr4	Cufflinks	exon	10531504	10532190	1	+	.	gene_id "AT4G19250"; transcript_id "AT4G19250.1"; exon_number "1"; FPKM "0.0000000000"; frac "0.000000"; conf_lo "0.000000"; conf_hi "0.000000"; cov "0.000000";
Chr4	Cufflinks	transcript	10533296	10536262	1	+	.	gene_id "AT4G19260"; transcript_id "AT4G19260.1"; FPKM "0.0000000000"; frac "0.000000"; conf_lo "0.000000"; conf_hi "0.000000"; cov "0.000000"; full_read_support "no";
Chr4	Cufflinks	exon	10533296	10533452	1	+	.	gene_id "AT4G19260"; transcript_id "AT4G19260.1"; exon_number "1"; FPKM "0.0000000000"; frac "0.000000"; conf_lo "0.000000"; conf_hi "0.000000"; cov "0.000000";
Chr4	Cufflinks	exon	10533627	10533733	1	+	.	gene_id "AT4G19260"; transcript_id "AT4G19260.1"; exon_number "2"; FPKM "0.0000000000"; frac "0.000000"; conf_lo "0.000000"; conf_hi "0.000000"; cov "0.000000";
Chr4	Cufflinks	exon	10533792	10533894	1	+	.	gene_id "AT4G19260"; transcript_id "AT4G19260.1"; exon_number "3"; FPKM "0.0000000000"; frac "0.000000"; conf_lo "0.000000"; conf_hi "0.000000"; cov "0.000000";
Chr4	Cufflinks	exon	10534073	10534189	1	+	.	gene_id "AT4G19260"; transcript_id "AT4G19260.1"; exon_number "4"; FPKM "0.0000000000"; frac "0.000000"; conf_lo "0.000000"; conf_hi "0.000000"; cov "0.000000";
Chr4	Cufflinks	exon	10534268	10534368	1	+	.	gene_id "AT4G19260"; transcript_id "AT4G19260.1"; exon_number "5"; FPKM "0.0000000000"; frac "0.000000"; conf_lo "0.000000"; conf_hi "0.000000"; cov "0.000000";
Chr4	Cufflinks	exon	10534456	10534558	1	+	.	gene_id "AT4G19260"; transcript_id "AT4G19260.1"; exon_number "6"; FPKM "0.0000000000"; frac "0.000000"; conf_lo "0.000000"; conf_hi "0.000000"; cov "0.000000";
Chr4	Cufflinks	exon	10536084	10536262	1	+	.	gene_id "AT4G19260"; transcript_id "AT4G19260.1"; exon_number "7"; FPKM "0.0000000000"; frac "0.000000"; conf_lo "0.000000"; conf_hi "0.000000"; cov "0.000000";
Chr4	Cufflinks	transcript	10537555	10538021	1	-	.	gene_id "AT4G19270"; transcript_id "AT4G19270.1"; FPKM "0.0000000000"; frac "0.000000"; conf_lo "0.000000"; conf_hi "0.000000"; cov "0.000000"; full_read_support "no";
Chr4	Cufflinks	exon	10537555	10537927	1	-	.	gene_id "AT4G19270"; transcript_id "AT4G19270.1"; exon_number "1"; FPKM "0.0000000000"; frac "0.000000"; conf_lo "0.000000"; conf_hi "0.000000"; cov "0.000000";
Chr4	Cufflinks	exon	10537969	10538021	1	-	.	gene_id "AT4G19270"; transcript_id "AT4G19270.1"; exon_number "2"; FPKM "0.0000000000"; frac "0.000000"; conf_lo "0.000000"; conf_hi "0.000000"; cov "0.000000";
Chr4	Cufflinks	transcript	10540040	10541502	1	-	.	gene_id "AT4G19280"; transcript_id "AT4G19280.1"; FPKM "0.0000000000"; frac "0.000000"; conf_lo "0.000000"; conf_hi "0.000000"; cov "0.000000"; full_read_support "no";
Chr4	Cufflinks	exon	10540040	10540591	1	-	.	gene_id "AT4G19280"; transcript_id "AT4G19280.1"; exon_number "1"; FPKM "0.0000000000"; frac "0.000000"; conf_lo "0.000000"; conf_hi "0.000000"; cov "0.000000";
Chr4	Cufflinks	exon	10541290	10541502	1	-	.	gene_id "AT4G19280"; transcript_id "AT4G19280.1"; exon_number "2"; FPKM "0.0000000000"; frac "0.000000"; conf_lo "0.000000"; conf_hi "0.000000"; cov "0.000000";
Chr4	Cufflinks	transcript	10541543	10541967	1	-	.	gene_id "AT4G19290"; transcript_id "AT4G19290.1"; FPKM "0.0000000000"; frac "0.000000"; conf_lo "0.000000"; conf_hi "0.000000"; cov "0.000000"; full_read_support "no";
Chr4	Cufflinks	exon	10541543	10541869	1	-	.	gene_id "AT4G19290"; transcript_id "AT4G19290.1"; exon_number "1"; FPKM "0.0000000000"; frac "0.000000"; conf_lo "0.000000"; conf_hi "0.000000"; cov "0.000000";
Chr4	Cufflinks	exon	10541938	10541967	1	-	.	gene_id "AT4G19290"; transcript_id "AT4G19290.1"; exon_number "2"; FPKM "0.0000000000"; frac "0.000000"; conf_lo "0.000000"; conf_hi "0.000000"; cov "0.000000";
Chr4	Cufflinks	transcript	10542695	10543703	1	-	.	gene_id "AT4G19300"; transcript_id "AT4G19300.1"; FPKM "0.0000000000"; frac "0.000000"; conf_lo "0.000000"; conf_hi "0.000000"; cov "0.000000"; full_read_support "no";
Chr4	Cufflinks	exon	10542695	10542923	1	-	.	gene_id "AT4G19300"; transcript_id "AT4G19300.1"; exon_number "1"; FPKM "0.0000000000"; frac "0.000000"; conf_lo "0.000000"; conf_hi "0.000000"; cov "0.000000";
Chr4	Cufflinks	exon	10543024	10543150	1	-	.	gene_id "AT4G19300"; transcript_id "AT4G19300.1"; exon_number "2"; FPKM "0.0000000000"; frac "0.000000"; conf_lo "0.000000"; conf_hi "0.000000"; cov "0.000000";
Chr4	Cufflinks	exon	10543213	10543477	1	-	.	gene_id "AT4G19300"; transcript_id "AT4G19300.1"; exon_number "3"; FPKM "0.0000000000"; frac "0.000000"; conf_lo "0.000000"; conf_hi "0.000000"; cov "0.000000";
Chr4	Cufflinks	exon	10543566	10543703	1	-	.	gene_id "AT4G19300"; transcript_id "AT4G19300.1"; exon_number "4"; FPKM "0.0000000000"; frac "0.000000"; conf_lo "0.000000"; conf_hi "0.000000"; cov "0.000000";
Chr4	Cufflinks	transcript	10545252	10545710	1	+	.	gene_id "AT4G19305"; transcript_id "AT4G19305.1"; FPKM "0.0000000000"; frac "0.000000"; conf_lo "0.000000"; conf_hi "0.000000"; cov "0.000000"; full_read_support "no";
Chr4	Cufflinks	exon	10545252	10545710	1	+	.	gene_id "AT4G19305"; transcript_id "AT4G19305.1"; exon_number "1"; FPKM "0.0000000000"; frac "0.000000"; conf_lo "0.000000"; conf_hi "0.000000"; cov "0.000000";
Chr4	Cufflinks	transcript	10547772	10549252	1	-	.	gene_id "AT4G19310"; transcript_id "AT4G19310.1"; FPKM "0.0000000000"; frac "0.000000"; conf_lo "0.000000"; conf_hi "0.000000"; cov "0.000000"; full_read_support "no";
Chr4	Cufflinks	exon	10547772	10548416	1	-	.	gene_id "AT4G19310"; transcript_id "AT4G19310.1"; exon_number "1"; FPKM "0.0000000000"; frac "0.000000"; conf_lo "0.000000"; conf_hi "0.000000"; cov "0.000000";
Chr4	Cufflinks	exon	10548498	10548582	1	-	.	gene_id "AT4G19310"; transcript_id "AT4G19310.1"; exon_number "2"; FPKM "0.0000000000"; frac "0.000000"; conf_lo "0.000000"; conf_hi "0.000000"; cov "0.000000";
Chr4	Cufflinks	exon	10548663	10548934	1	-	.	gene_id "AT4G19310"; transcript_id "AT4G19310.1"; exon_number "3"; FPKM "0.0000000000"; frac "0.000000"; conf_lo "0.000000"; conf_hi "0.000000"; cov "0.000000";
Chr4	Cufflinks	exon	10549002	10549109	1	-	.	gene_id "AT4G19310"; transcript_id "AT4G19310.1"; exon_number "4"; FPKM "0.0000000000"; frac "0.000000"; conf_lo "0.000000"; conf_hi "0.000000"; cov "0.000000";
Chr4	Cufflinks	exon	10549193	10549252	1	-	.	gene_id "AT4G19310"; transcript_id "AT4G19310.1"; exon_number "5"; FPKM "0.0000000000"; frac "0.000000"; conf_lo "0.000000"; conf_hi "0.000000"; cov "0.000000";
Chr4	Cufflinks	transcript	10549348	10552972	1	-	.	gene_id "AT4G19320"; transcript_id "AT4G19320.1"; FPKM "0.0000000000"; frac "0.000000"; conf_lo "0.000000"; conf_hi "0.000000"; cov "0.000000"; full_read_support "no";
Chr4	Cufflinks	exon	10549348	10549440	1	-	.	gene_id "AT4G19320"; transcript_id "AT4G19320.1"; exon_number "1"; FPKM "0.0000000000"; frac "0.000000"; conf_lo "0.000000"; conf_hi "0.000000"; cov "0.000000";
Chr4	Cufflinks	exon	10549660	10549764	1	-	.	gene_id "AT4G19320"; transcript_id "AT4G19320.1"; exon_number "2"; FPKM "0.0000000000"; frac "0.000000"; conf_lo "0.000000"; conf_hi "0.000000"; cov "0.000000";
Chr4	Cufflinks	exon	10550053	10550118	1	-	.	gene_id "AT4G19320"; transcript_id "AT4G19320.1"; exon_number "3"; FPKM "0.0000000000"; frac "0.000000"; conf_lo "0.000000"; conf_hi "0.000000"; cov "0.000000";
Chr4	Cufflinks	exon	10550242	10550325	1	-	.	gene_id "AT4G19320"; transcript_id "AT4G19320.1"; exon_number "4"; FPKM "0.0000000000"; frac "0.000000"; conf_lo "0.000000"; conf_hi "0.000000"; cov "0.000000";
Chr4	Cufflinks	exon	10550423	10550524	1	-	.	gene_id "AT4G19320"; transcript_id "AT4G19320.1"; exon_number "5"; FPKM "0.0000000000"; frac "0.000000"; conf_lo "0.000000"; conf_hi "0.000000"; cov "0.000000";
Chr4	Cufflinks	exon	10550576	10550869	1	-	.	gene_id "AT4G19320"; transcript_id "AT4G19320.1"; exon_number "6"; FPKM "0.0000000000"; frac "0.000000"; conf_lo "0.000000"; conf_hi "0.000000"; cov "0.000000";
Chr4	Cufflinks	exon	10550969	10551070	1	-	.	gene_id "AT4G19320"; transcript_id "AT4G19320.1"; exon_number "7"; FPKM "0.0000000000"; frac "0.000000"; conf_lo "0.000000"; conf_hi "0.000000"; cov "0.000000";
Chr4	Cufflinks	exon	10551126	10551275	1	-	.	gene_id "AT4G19320"; transcript_id "AT4G19320.1"; exon_number "8"; FPKM "0.0000000000"; frac "0.000000"; conf_lo "0.000000"; conf_hi "0.000000"; cov "0.000000";
Chr4	Cufflinks	exon	10551344	10551475	1	-	.	gene_id "AT4G19320"; transcript_id "AT4G19320.1"; exon_number "9"; FPKM "0.0000000000"; frac "0.000000"; conf_lo "0.000000"; conf_hi "0.000000"; cov "0.000000";
Chr4	Cufflinks	exon	10551719	10552228	1	-	.	gene_id "AT4G19320"; transcript_id "AT4G19320.1"; exon_number "10"; FPKM "0.0000000000"; frac "0.000000"; conf_lo "0.000000"; conf_hi "0.000000"; cov "0.000000";
Chr4	Cufflinks	exon	10552445	10552972	1	-	.	gene_id "AT4G19320"; transcript_id "AT4G19320.1"; exon_number "11"; FPKM "0.0000000000"; frac "0.000000"; conf_lo "0.000000"; conf_hi "0.000000"; cov "0.000000";
Chr4	Cufflinks	transcript	10554982	10558675	1	+	.	gene_id "AT4G19330"; transcript_id "AT4G19330.1"; FPKM "0.0000000000"; frac "0.000000"; conf_lo "0.000000"; conf_hi "0.000000"; cov "0.000000"; full_read_support "no";
Chr4	Cufflinks	exon	10554982	10555198	1	+	.	gene_id "AT4G19330"; transcript_id "AT4G19330.1"; exon_number "1"; FPKM "0.0000000000"; frac "0.000000"; conf_lo "0.000000"; conf_hi "0.000000"; cov "0.000000";
Chr4	Cufflinks	exon	10555314	10555420	1	+	.	gene_id "AT4G19330"; transcript_id "AT4G19330.1"; exon_number "2"; FPKM "0.0000000000"; frac "0.000000"; conf_lo "0.000000"; conf_hi "0.000000"; cov "0.000000";
Chr4	Cufflinks	exon	10555729	10555876	1	+	.	gene_id "AT4G19330"; transcript_id "AT4G19330.1"; exon_number "3"; FPKM "0.0000000000"; frac "0.000000"; conf_lo "0.000000"; conf_hi "0.000000"; cov "0.000000";
Chr4	Cufflinks	exon	10555955	10556023	1	+	.	gene_id "AT4G19330"; transcript_id "AT4G19330.1"; exon_number "4"; FPKM "0.0000000000"; frac "0.000000"; conf_lo "0.000000"; conf_hi "0.000000"; cov "0.000000";
Chr4	Cufflinks	exon	10557460	10558260	1	+	.	gene_id "AT4G19330"; transcript_id "AT4G19330.1"; exon_number "5"; FPKM "0.0000000000"; frac "0.000000"; conf_lo "0.000000"; conf_hi "0.000000"; cov "0.000000";
Chr4	Cufflinks	exon	10558306	10558468	1	+	.	gene_id "AT4G19330"; transcript_id "AT4G19330.1"; exon_number "6"; FPKM "0.0000000000"; frac "0.000000"; conf_lo "0.000000"; conf_hi "0.000000"; cov "0.000000";
Chr4	Cufflinks	exon	10558567	10558675	1	+	.	gene_id "AT4G19330"; transcript_id "AT4G19330.1"; exon_number "7"; FPKM "0.0000000000"; frac "0.000000"; conf_lo "0.000000"; conf_hi "0.000000"; cov "0.000000";
Chr4	Cufflinks	transcript	10559610	10560884	1	+	.	gene_id "AT4G19340"; transcript_id "AT4G19340.1"; FPKM "0.0000000000"; frac "0.000000"; conf_lo "0.000000"; conf_hi "0.000000"; cov "0.000000"; full_read_support "no";
Chr4	Cufflinks	exon	10559610	10559766	1	+	.	gene_id "AT4G19340"; transcript_id "AT4G19340.1"; exon_number "1"; FPKM "0.0000000000"; frac "0.000000"; conf_lo "0.000000"; conf_hi "0.000000"; cov "0.000000";
Chr4	Cufflinks	exon	10559942	10560048	1	+	.	gene_id "AT4G19340"; transcript_id "AT4G19340.1"; exon_number "2"; FPKM "0.0000000000"; frac "0.000000"; conf_lo "0.000000"; conf_hi "0.000000"; cov "0.000000";
Chr4	Cufflinks	exon	10560107	10560209	1	+	.	gene_id "AT4G19340"; transcript_id "AT4G19340.1"; exon_number "3"; FPKM "0.0000000000"; frac "0.000000"; conf_lo "0.000000"; conf_hi "0.000000"; cov "0.000000";
Chr4	Cufflinks	exon	10560388	10560504	1	+	.	gene_id "AT4G19340"; transcript_id "AT4G19340.1"; exon_number "4"; FPKM "0.0000000000"; frac "0.000000"; conf_lo "0.000000"; conf_hi "0.000000"; cov "0.000000";
Chr4	Cufflinks	exon	10560583	10560683	1	+	.	gene_id "AT4G19340"; transcript_id "AT4G19340.1"; exon_number "5"; FPKM "0.0000000000"; frac "0.000000"; conf_lo "0.000000"; conf_hi "0.000000"; cov "0.000000";
Chr4	Cufflinks	exon	10560771	10560884	1	+	.	gene_id "AT4G19340"; transcript_id "AT4G19340.1"; exon_number "6"; FPKM "0.0000000000"; frac "0.000000"; conf_lo "0.000000"; conf_hi "0.000000"; cov "0.000000";
Chr4	Cufflinks	transcript	10562023	10563757	1000	-	.	gene_id "CUFF.313"; transcript_id "AT4G19350.1"; FPKM "13.1973924925"; frac "1.000000"; conf_lo "11.013938"; conf_hi "15.380847"; cov "77.118685"; full_read_support "yes";
Chr4	Cufflinks	exon	10562023	10562270	1000	-	.	gene_id "CUFF.313"; transcript_id "AT4G19350.1"; exon_number "1"; FPKM "13.1973924925"; frac "1.000000"; conf_lo "11.013938"; conf_hi "15.380847"; cov "77.118685";
Chr4	Cufflinks	exon	10562355	10562447	1000	-	.	gene_id "CUFF.313"; transcript_id "AT4G19350.1"; exon_number "2"; FPKM "13.1973924925"; frac "1.000000"; conf_lo "11.013938"; conf_hi "15.380847"; cov "77.118685";
Chr4	Cufflinks	exon	10562544	10562625	1000	-	.	gene_id "CUFF.313"; transcript_id "AT4G19350.1"; exon_number "3"; FPKM "13.1973924925"; frac "1.000000"; conf_lo "11.013938"; conf_hi "15.380847"; cov "77.118685";
Chr4	Cufflinks	exon	10562754	10562824	1000	-	.	gene_id "CUFF.313"; transcript_id "AT4G19350.1"; exon_number "4"; FPKM "13.1973924925"; frac "1.000000"; conf_lo "11.013938"; conf_hi "15.380847"; cov "77.118685";
Chr4	Cufflinks	exon	10562914	10562946	1000	-	.	gene_id "CUFF.313"; transcript_id "AT4G19350.1"; exon_number "5"; FPKM "13.1973924925"; frac "1.000000"; conf_lo "11.013938"; conf_hi "15.380847"; cov "77.118685";
Chr4	Cufflinks	exon	10563078	10563107	1000	-	.	gene_id "CUFF.313"; transcript_id "AT4G19350.1"; exon_number "6"; FPKM "13.1973924925"; frac "1.000000"; conf_lo "11.013938"; conf_hi "15.380847"; cov "77.118685";
Chr4	Cufflinks	exon	10563213	10563281	1000	-	.	gene_id "CUFF.313"; transcript_id "AT4G19350.1"; exon_number "7"; FPKM "13.1973924925"; frac "1.000000"; conf_lo "11.013938"; conf_hi "15.380847"; cov "77.118685";
Chr4	Cufflinks	exon	10563569	10563757	1000	-	.	gene_id "CUFF.313"; transcript_id "AT4G19350.1"; exon_number "8"; FPKM "13.1973924925"; frac "1.000000"; conf_lo "11.013938"; conf_hi "15.380847"; cov "77.118685";
Chr4	Cufflinks	transcript	10564159	10565406	1	+	.	gene_id "AT4G19360"; transcript_id "AT4G19360.1"; FPKM "0.0000000000"; frac "0.000000"; conf_lo "0.000000"; conf_hi "0.000000"; cov "0.000000"; full_read_support "no";
Chr4	Cufflinks	exon	10564159	10564339	1	+	.	gene_id "AT4G19360"; transcript_id "AT4G19360.1"; exon_number "1"; FPKM "0.0000000000"; frac "0.000000"; conf_lo "0.000000"; conf_hi "0.000000"; cov "0.000000";
Chr4	Cufflinks	exon	10564435	10564535	1	+	.	gene_id "AT4G19360"; transcript_id "AT4G19360.1"; exon_number "2"; FPKM "0.0000000000"; frac "0.000000"; conf_lo "0.000000"; conf_hi "0.000000"; cov "0.000000";
Chr4	Cufflinks	exon	10564625	10564981	1	+	.	gene_id "AT4G19360"; transcript_id "AT4G19360.1"; exon_number "3"; FPKM "0.0000000000"; frac "0.000000"; conf_lo "0.000000"; conf_hi "0.000000"; cov "0.000000";
Chr4	Cufflinks	exon	10565139	10565234	1	+	.	gene_id "AT4G19360"; transcript_id "AT4G19360.1"; exon_number "4"; FPKM "0.0000000000"; frac "0.000000"; conf_lo "0.000000"; conf_hi "0.000000"; cov "0.000000";
Chr4	Cufflinks	exon	10565335	10565406	1	+	.	gene_id "AT4G19360"; transcript_id "AT4G19360.1"; exon_number "5"; FPKM "0.0000000000"; frac "0.000000"; conf_lo "0.000000"; conf_hi "0.000000"; cov "0.000000";
Chr4	Cufflinks	transcript	10564159	10565437	1	+	.	gene_id "AT4G19360"; transcript_id "AT4G19360.2"; FPKM "0.0000000000"; frac "0.000000"; conf_lo "0.000000"; conf_hi "0.000000"; cov "0.000000"; full_read_support "no";
Chr4	Cufflinks	exon	10564159	10564339	1	+	.	gene_id "AT4G19360"; transcript_id "AT4G19360.2"; exon_number "1"; FPKM "0.0000000000"; frac "0.000000"; conf_lo "0.000000"; conf_hi "0.000000"; cov "0.000000";
Chr4	Cufflinks	exon	10564435	10564535	1	+	.	gene_id "AT4G19360"; transcript_id "AT4G19360.2"; exon_number "2"; FPKM "0.0000000000"; frac "0.000000"; conf_lo "0.000000"; conf_hi "0.000000"; cov "0.000000";
Chr4	Cufflinks	exon	10564625	10564825	1	+	.	gene_id "AT4G19360"; transcript_id "AT4G19360.2"; exon_number "3"; FPKM "0.0000000000"; frac "0.000000"; conf_lo "0.000000"; conf_hi "0.000000"; cov "0.000000";
Chr4	Cufflinks	exon	10564933	10565047	1	+	.	gene_id "AT4G19360"; transcript_id "AT4G19360.2"; exon_number "4"; FPKM "0.0000000000"; frac "0.000000"; conf_lo "0.000000"; conf_hi "0.000000"; cov "0.000000";
Chr4	Cufflinks	exon	10565139	10565234	1	+	.	gene_id "AT4G19360"; transcript_id "AT4G19360.2"; exon_number "5"; FPKM "0.0000000000"; frac "0.000000"; conf_lo "0.000000"; conf_hi "0.000000"; cov "0.000000";
Chr4	Cufflinks	exon	10565335	10565437	1	+	.	gene_id "AT4G19360"; transcript_id "AT4G19360.2"; exon_number "6"; FPKM "0.0000000000"; frac "0.000000"; conf_lo "0.000000"; conf_hi "0.000000"; cov "0.000000";
Chr4	Cufflinks	transcript	10566150	10567838	1000	-	.	gene_id "CUFF.315"; transcript_id "AT4G19370.1"; FPKM "0.5876843492"; frac "1.000000"; conf_lo "0.197859"; conf_hi "0.977510"; cov "3.431478"; full_read_support "no";
Chr4	Cufflinks	exon	10566150	10566614	1000	-	.	gene_id "CUFF.315"; transcript_id "AT4G19370.1"; exon_number "1"; FPKM "0.5876843492"; frac "1.000000"; conf_lo "0.197859"; conf_hi "0.977510"; cov "3.431478";
Chr4	Cufflinks	exon	10567166	10567377	1000	-	.	gene_id "CUFF.315"; transcript_id "AT4G19370.1"; exon_number "2"; FPKM "0.5876843492"; frac "1.000000"; conf_lo "0.197859"; conf_hi "0.977510"; cov "3.431478";
Chr4	Cufflinks	exon	10567446	10567838	1000	-	.	gene_id "CUFF.315"; transcript_id "AT4G19370.1"; exon_number "3"; FPKM "0.5876843492"; frac "1.000000"; conf_lo "0.197859"; conf_hi "0.977510"; cov "3.431478";
Chr4	Cufflinks	transcript	10568365	10572412	1000	-	.	gene_id "AT4G19380"; transcript_id "AT4G19380.1"; FPKM "1.0405563515"; frac "1.000000"; conf_lo "0.724794"; conf_hi "1.356318"; cov "6.074960"; full_read_support "no";
Chr4	Cufflinks	exon	10568365	10570208	1000	-	.	gene_id "AT4G19380"; transcript_id "AT4G19380.1"; exon_number "1"; FPKM "1.0405563515"; frac "1.000000"; conf_lo "0.724794"; conf_hi "1.356318"; cov "6.074960";
Chr4	Cufflinks	exon	10570692	10570961	1000	-	.	gene_id "AT4G19380"; transcript_id "AT4G19380.1"; exon_number "2"; FPKM "1.0405563515"; frac "1.000000"; conf_lo "0.724794"; conf_hi "1.356318"; cov "6.074960";
Chr4	Cufflinks	exon	10572160	10572412	1000	-	.	gene_id "AT4G19380"; transcript_id "AT4G19380.1"; exon_number "3"; FPKM "1.0405563515"; frac "1.000000"; conf_lo "0.724794"; conf_hi "1.356318"; cov "6.074960";
Chr4	Cufflinks	transcript	10574768	10576428	1000	-	.	gene_id "CUFF.319"; transcript_id "AT4G19390.1"; FPKM "7.1495199452"; frac "0.620771"; conf_lo "5.650991"; conf_hi "8.648049"; cov "41.768339"; full_read_support "yes";
Chr4	Cufflinks	exon	10574768	10575112	1000	-	.	gene_id "CUFF.319"; transcript_id "AT4G19390.1"; exon_number "1"; FPKM "7.1495199452"; frac "0.620771"; conf_lo "5.650991"; conf_hi "8.648049"; cov "41.768339";
Chr4	Cufflinks	exon	10575208	10575350	1000	-	.	gene_id "CUFF.319"; transcript_id "AT4G19390.1"; exon_number "2"; FPKM "7.1495199452"; frac "0.620771"; conf_lo "5.650991"; conf_hi "8.648049"; cov "41.768339";
Chr4	Cufflinks	exon	10575450	10575531	1000	-	.	gene_id "CUFF.319"; transcript_id "AT4G19390.1"; exon_number "3"; FPKM "7.1495199452"; frac "0.620771"; conf_lo "5.650991"; conf_hi "8.648049"; cov "41.768339";
Chr4	Cufflinks	exon	10575720	10575797	1000	-	.	gene_id "CUFF.319"; transcript_id "AT4G19390.1"; exon_number "4"; FPKM "7.1495199452"; frac "0.620771"; conf_lo "5.650991"; conf_hi "8.648049"; cov "41.768339";
Chr4	Cufflinks	exon	10576047	10576428	1000	-	.	gene_id "CUFF.319"; transcript_id "AT4G19390.1"; exon_number "5"; FPKM "7.1495199452"; frac "0.620771"; conf_lo "5.650991"; conf_hi "8.648049"; cov "41.768339";
Chr4	Cufflinks	transcript	10574841	10576506	607	-	.	gene_id "CUFF.319"; transcript_id "CUFF.319.2"; FPKM "4.3416024499"; frac "0.379229"; conf_lo "3.123303"; conf_hi "5.559902"; cov "25.364154"; full_read_support "yes";
Chr4	Cufflinks	exon	10574841	10575112	607	-	.	gene_id "CUFF.319"; transcript_id "CUFF.319.2"; exon_number "1"; FPKM "4.3416024499"; frac "0.379229"; conf_lo "3.123303"; conf_hi "5.559902"; cov "25.364154";
Chr4	Cufflinks	exon	10575208	10575350	607	-	.	gene_id "CUFF.319"; transcript_id "CUFF.319.2"; exon_number "2"; FPKM "4.3416024499"; frac "0.379229"; conf_lo "3.123303"; conf_hi "5.559902"; cov "25.364154";
Chr4	Cufflinks	exon	10575450	10575531	607	-	.	gene_id "CUFF.319"; transcript_id "CUFF.319.2"; exon_number "3"; FPKM "4.3416024499"; frac "0.379229"; conf_lo "3.123303"; conf_hi "5.559902"; cov "25.364154";
Chr4	Cufflinks	exon	10575720	10575798	607	-	.	gene_id "CUFF.319"; transcript_id "CUFF.319.2"; exon_number "4"; FPKM "4.3416024499"; frac "0.379229"; conf_lo "3.123303"; conf_hi "5.559902"; cov "25.364154";
Chr4	Cufflinks	exon	10576048	10576506	607	-	.	gene_id "CUFF.319"; transcript_id "CUFF.319.2"; exon_number "5"; FPKM "4.3416024499"; frac "0.379229"; conf_lo "3.123303"; conf_hi "5.559902"; cov "25.364154";
Chr4	Cufflinks	transcript	10578511	10579659	1000	+	.	gene_id "CUFF.320"; transcript_id "CUFF.320.1"; FPKM "3.6108719660"; frac "1.000000"; conf_lo "2.702641"; conf_hi "4.519103"; cov "21.082871"; full_read_support "yes";
Chr4	Cufflinks	exon	10578511	10579659	1000	+	.	gene_id "CUFF.320"; transcript_id "CUFF.320.1"; exon_number "1"; FPKM "3.6108719660"; frac "1.000000"; conf_lo "2.702641"; conf_hi "4.519103"; cov "21.082871";
Chr4	Cufflinks	transcript	10578652	10578755	1	+	.	gene_id "CUFF.320"; transcript_id "AT4G19395.1"; FPKM "0.0000000000"; frac "0.000000"; conf_lo "0.000000"; conf_hi "0.987066"; cov "0.000000"; full_read_support "no";
Chr4	Cufflinks	exon	10578652	10578755	1	+	.	gene_id "CUFF.320"; transcript_id "AT4G19395.1"; exon_number "1"; FPKM "0.0000000000"; frac "0.000000"; conf_lo "0.000000"; conf_hi "0.987066"; cov "0.000000";
Chr4	Cufflinks	transcript	8190212	8195265	1000	-	.	gene_id "CUFF.296"; transcript_id "AT4G14210.1"; FPKM "13.9786188734"; frac "0.870279"; conf_lo "12.588104"; conf_hi "15.369134"; cov "81.651758"; full_read_support "yes";
Chr4	Cufflinks	exon	8190212	8190491	1000	-	.	gene_id "CUFF.296"; transcript_id "AT4G14210.1"; exon_number "1"; FPKM "13.9786188734"; frac "0.870279"; conf_lo "12.588104"; conf_hi "15.369134"; cov "81.651758";
Chr4	Cufflinks	exon	8190657	8190819	1000	-	.	gene_id "CUFF.296"; transcript_id "AT4G14210.1"; exon_number "2"; FPKM "13.9786188734"; frac "0.870279"; conf_lo "12.588104"; conf_hi "15.369134"; cov "81.651758";
Chr4	Cufflinks	exon	8190913	8191100	1000	-	.	gene_id "CUFF.296"; transcript_id "AT4G14210.1"; exon_number "3"; FPKM "13.9786188734"; frac "0.870279"; conf_lo "12.588104"; conf_hi "15.369134"; cov "81.651758";
Chr4	Cufflinks	exon	8191252	8191297	1000	-	.	gene_id "CUFF.296"; transcript_id "AT4G14210.1"; exon_number "4"; FPKM "13.9786188734"; frac "0.870279"; conf_lo "12.588104"; conf_hi "15.369134"; cov "81.651758";
Chr4	Cufflinks	exon	8191473	8191520	1000	-	.	gene_id "CUFF.296"; transcript_id "AT4G14210.1"; exon_number "5"; FPKM "13.9786188734"; frac "0.870279"; conf_lo "12.588104"; conf_hi "15.369134"; cov "81.651758";
Chr4	Cufflinks	exon	8191616	8191718	1000	-	.	gene_id "CUFF.296"; transcript_id "AT4G14210.1"; exon_number "6"; FPKM "13.9786188734"; frac "0.870279"; conf_lo "12.588104"; conf_hi "15.369134"; cov "81.651758";
Chr4	Cufflinks	exon	8191801	8192014	1000	-	.	gene_id "CUFF.296"; transcript_id "AT4G14210.1"; exon_number "7"; FPKM "13.9786188734"; frac "0.870279"; conf_lo "12.588104"; conf_hi "15.369134"; cov "81.651758";
Chr4	Cufflinks	exon	8192303	8192422	1000	-	.	gene_id "CUFF.296"; transcript_id "AT4G14210.1"; exon_number "8"; FPKM "13.9786188734"; frac "0.870279"; conf_lo "12.588104"; conf_hi "15.369134"; cov "81.651758";
Chr4	Cufflinks	exon	8192651	8192799	1000	-	.	gene_id "CUFF.296"; transcript_id "AT4G14210.1"; exon_number "9"; FPKM "13.9786188734"; frac "0.870279"; conf_lo "12.588104"; conf_hi "15.369134"; cov "81.651758";
Chr4	Cufflinks	exon	8193364	8193519	1000	-	.	gene_id "CUFF.296"; transcript_id "AT4G14210.1"; exon_number "10"; FPKM "13.9786188734"; frac "0.870279"; conf_lo "12.588104"; conf_hi "15.369134"; cov "81.651758";
Chr4	Cufflinks	exon	8193697	8193754	1000	-	.	gene_id "CUFF.296"; transcript_id "AT4G14210.1"; exon_number "11"; FPKM "13.9786188734"; frac "0.870279"; conf_lo "12.588104"; conf_hi "15.369134"; cov "81.651758";
Chr4	Cufflinks	exon	8194197	8194285	1000	-	.	gene_id "CUFF.296"; transcript_id "AT4G14210.1"; exon_number "12"; FPKM "13.9786188734"; frac "0.870279"; conf_lo "12.588104"; conf_hi "15.369134"; cov "81.651758";
Chr4	Cufflinks	exon	8194381	8194513	1000	-	.	gene_id "CUFF.296"; transcript_id "AT4G14210.1"; exon_number "13"; FPKM "13.9786188734"; frac "0.870279"; conf_lo "12.588104"; conf_hi "15.369134"; cov "81.651758";
Chr4	Cufflinks	exon	8194602	8194804	1000	-	.	gene_id "CUFF.296"; transcript_id "AT4G14210.1"; exon_number "14"; FPKM "13.9786188734"; frac "0.870279"; conf_lo "12.588104"; conf_hi "15.369134"; cov "81.651758";
Chr4	Cufflinks	exon	8195003	8195265	1000	-	.	gene_id "CUFF.296"; transcript_id "AT4G14210.1"; exon_number "15"; FPKM "13.9786188734"; frac "0.870279"; conf_lo "12.588104"; conf_hi "15.369134"; cov "81.651758";
Chr4	Cufflinks	transcript	8190212	8195265	1	-	.	gene_id "CUFF.296"; transcript_id "AT4G14210.2"; FPKM "0.0000000000"; frac "0.000000"; conf_lo "0.000000"; conf_hi "0.050910"; cov "0.000000"; full_read_support "no";
Chr4	Cufflinks	exon	8190212	8190491	1	-	.	gene_id "CUFF.296"; transcript_id "AT4G14210.2"; exon_number "1"; FPKM "0.0000000000"; frac "0.000000"; conf_lo "0.000000"; conf_hi "0.050910"; cov "0.000000";
Chr4	Cufflinks	exon	8190657	8190819	1	-	.	gene_id "CUFF.296"; transcript_id "AT4G14210.2"; exon_number "2"; FPKM "0.0000000000"; frac "0.000000"; conf_lo "0.000000"; conf_hi "0.050910"; cov "0.000000";
Chr4	Cufflinks	exon	8190913	8191100	1	-	.	gene_id "CUFF.296"; transcript_id "AT4G14210.2"; exon_number "3"; FPKM "0.0000000000"; frac "0.000000"; conf_lo "0.000000"; conf_hi "0.050910"; cov "0.000000";
Chr4	Cufflinks	exon	8191252	8191297	1	-	.	gene_id "CUFF.296"; transcript_id "AT4G14210.2"; exon_number "4"; FPKM "0.0000000000"; frac "0.000000"; conf_lo "0.000000"; conf_hi "0.050910"; cov "0.000000";
Chr4	Cufflinks	exon	8191473	8191520	1	-	.	gene_id "CUFF.296"; transcript_id "AT4G14210.2"; exon_number "5"; FPKM "0.0000000000"; frac "0.000000"; conf_lo "0.000000"; conf_hi "0.050910"; cov "0.000000";
Chr4	Cufflinks	exon	8191616	8191718	1	-	.	gene_id "CUFF.296"; transcript_id "AT4G14210.2"; exon_number "6"; FPKM "0.0000000000"; frac "0.000000"; conf_lo "0.000000"; conf_hi "0.050910"; cov "0.000000";
Chr4	Cufflinks	exon	8191801	8192014	1	-	.	gene_id "CUFF.296"; transcript_id "AT4G14210.2"; exon_number "7"; FPKM "0.0000000000"; frac "0.000000"; conf_lo "0.000000"; conf_hi "0.050910"; cov "0.000000";
Chr4	Cufflinks	exon	8192303	8192418	1	-	.	gene_id "CUFF.296"; transcript_id "AT4G14210.2"; exon_number "8"; FPKM "0.0000000000"; frac "0.000000"; conf_lo "0.000000"; conf_hi "0.050910"; cov "0.000000";
Chr4	Cufflinks	exon	8192647	8192799	1	-	.	gene_id "CUFF.296"; transcript_id "AT4G14210.2"; exon_number "9"; FPKM "0.0000000000"; frac "0.000000"; conf_lo "0.000000"; conf_hi "0.050910"; cov "0.000000";
Chr4	Cufflinks	exon	8193364	8193519	1	-	.	gene_id "CUFF.296"; transcript_id "AT4G14210.2"; exon_number "10"; FPKM "0.0000000000"; frac "0.000000"; conf_lo "0.000000"; conf_hi "0.050910"; cov "0.000000";
Chr4	Cufflinks	exon	8193697	8193754	1	-	.	gene_id "CUFF.296"; transcript_id "AT4G14210.2"; exon_number "11"; FPKM "0.0000000000"; frac "0.000000"; conf_lo "0.000000"; conf_hi "0.050910"; cov "0.000000";
Chr4	Cufflinks	exon	8194197	8194285	1	-	.	gene_id "CUFF.296"; transcript_id "AT4G14210.2"; exon_number "12"; FPKM "0.0000000000"; frac "0.000000"; conf_lo "0.000000"; conf_hi "0.050910"; cov "0.000000";
Chr4	Cufflinks	exon	8194381	8194513	1	-	.	gene_id "CUFF.296"; transcript_id "AT4G14210.2"; exon_number "13"; FPKM "0.0000000000"; frac "0.000000"; conf_lo "0.000000"; conf_hi "0.050910"; cov "0.000000";
Chr4	Cufflinks	exon	8194602	8194804	1	-	.	gene_id "CUFF.296"; transcript_id "AT4G14210.2"; exon_number "14"; FPKM "0.0000000000"; frac "0.000000"; conf_lo "0.000000"; conf_hi "0.050910"; cov "0.000000";
Chr4	Cufflinks	exon	8195003	8195265	1	-	.	gene_id "CUFF.296"; transcript_id "AT4G14210.2"; exon_number "15"; FPKM "0.0000000000"; frac "0.000000"; conf_lo "0.000000"; conf_hi "0.050910"; cov "0.000000";
Chr4	Cufflinks	transcript	8190282	8195290	151	-	.	gene_id "CUFF.296"; transcript_id "CUFF.296.3"; FPKM "2.1172028114"; frac "0.129721"; conf_lo "1.497504"; conf_hi "2.736902"; cov "12.366982"; full_read_support "yes";
Chr4	Cufflinks	exon	8190282	8190491	151	-	.	gene_id "CUFF.296"; transcript_id "CUFF.296.3"; exon_number "1"; FPKM "2.1172028114"; frac "0.129721"; conf_lo "1.497504"; conf_hi "2.736902"; cov "12.366982";
Chr4	Cufflinks	exon	8190657	8190819	151	-	.	gene_id "CUFF.296"; transcript_id "CUFF.296.3"; exon_number "2"; FPKM "2.1172028114"; frac "0.129721"; conf_lo "1.497504"; conf_hi "2.736902"; cov "12.366982";
Chr4	Cufflinks	exon	8190913	8191100	151	-	.	gene_id "CUFF.296"; transcript_id "CUFF.296.3"; exon_number "3"; FPKM "2.1172028114"; frac "0.129721"; conf_lo "1.497504"; conf_hi "2.736902"; cov "12.366982";
Chr4	Cufflinks	exon	8191252	8191297	151	-	.	gene_id "CUFF.296"; transcript_id "CUFF.296.3"; exon_number "4"; FPKM "2.1172028114"; frac "0.129721"; conf_lo "1.497504"; conf_hi "2.736902"; cov "12.366982";
Chr4	Cufflinks	exon	8191473	8191520	151	-	.	gene_id "CUFF.296"; transcript_id "CUFF.296.3"; exon_number "5"; FPKM "2.1172028114"; frac "0.129721"; conf_lo "1.497504"; conf_hi "2.736902"; cov "12.366982";
Chr4	Cufflinks	exon	8191616	8191718	151	-	.	gene_id "CUFF.296"; transcript_id "CUFF.296.3"; exon_number "6"; FPKM "2.1172028114"; frac "0.129721"; conf_lo "1.497504"; conf_hi "2.736902"; cov "12.366982";
Chr4	Cufflinks	exon	8191801	8192014	151	-	.	gene_id "CUFF.296"; transcript_id "CUFF.296.3"; exon_number "7"; FPKM "2.1172028114"; frac "0.129721"; conf_lo "1.497504"; conf_hi "2.736902"; cov "12.366982";
Chr4	Cufflinks	exon	8192303	8192422	151	-	.	gene_id "CUFF.296"; transcript_id "CUFF.296.3"; exon_number "8"; FPKM "2.1172028114"; frac "0.129721"; conf_lo "1.497504"; conf_hi "2.736902"; cov "12.366982";
Chr4	Cufflinks	exon	8192651	8192799	151	-	.	gene_id "CUFF.296"; transcript_id "CUFF.296.3"; exon_number "9"; FPKM "2.1172028114"; frac "0.129721"; conf_lo "1.497504"; conf_hi "2.736902"; cov "12.366982";
Chr4	Cufflinks	exon	8193364	8193519	151	-	.	gene_id "CUFF.296"; transcript_id "CUFF.296.3"; exon_number "10"; FPKM "2.1172028114"; frac "0.129721"; conf_lo "1.497504"; conf_hi "2.736902"; cov "12.366982";
Chr4	Cufflinks	exon	8193697	8193754	151	-	.	gene_id "CUFF.296"; transcript_id "CUFF.296.3"; exon_number "11"; FPKM "2.1172028114"; frac "0.129721"; conf_lo "1.497504"; conf_hi "2.736902"; cov "12.366982";
Chr4	Cufflinks	exon	8194197	8194285	151	-	.	gene_id "CUFF.296"; transcript_id "CUFF.296.3"; exon_number "12"; FPKM "2.1172028114"; frac "0.129721"; conf_lo "1.497504"; conf_hi "2.736902"; cov "12.366982";
Chr4	Cufflinks	exon	8194381	8194513	151	-	.	gene_id "CUFF.296"; transcript_id "CUFF.296.3"; exon_number "13"; FPKM "2.1172028114"; frac "0.129721"; conf_lo "1.497504"; conf_hi "2.736902"; cov "12.366982";
Chr4	Cufflinks	exon	8194602	8194817	151	-	.	gene_id "CUFF.296"; transcript_id "CUFF.296.3"; exon_number "14"; FPKM "2.1172028114"; frac "0.129721"; conf_lo "1.497504"; conf_hi "2.736902"; cov "12.366982";
Chr4	Cufflinks	exon	8195003	8195290	151	-	.	gene_id "CUFF.296"; transcript_id "CUFF.296.3"; exon_number "15"; FPKM "2.1172028114"; frac "0.129721"; conf_lo "1.497504"; conf_hi "2.736902"; cov "12.366982";
Chr4	Cufflinks	transcript	8195881	8198562	1000	+	.	gene_id "CUFF.297"; transcript_id "AT4G14220.1"; FPKM "6.1336310684"; frac "1.000000"; conf_lo "5.132870"; conf_hi "7.134392"; cov "35.830574"; full_read_support "yes";
Chr4	Cufflinks	exon	8195881	8196191	1000	+	.	gene_id "CUFF.297"; transcript_id "AT4G14220.1"; exon_number "1"; FPKM "6.1336310684"; frac "1.000000"; conf_lo "5.132870"; conf_hi "7.134392"; cov "35.830574";
Chr4	Cufflinks	exon	8196500	8196546	1000	+	.	gene_id "CUFF.297"; transcript_id "AT4G14220.1"; exon_number "2"; FPKM "6.1336310684"; frac "1.000000"; conf_lo "5.132870"; conf_hi "7.134392"; cov "35.830574";
Chr4	Cufflinks	exon	8196656	8196718	1000	+	.	gene_id "CUFF.297"; transcript_id "AT4G14220.1"; exon_number "3"; FPKM "6.1336310684"; frac "1.000000"; conf_lo "5.132870"; conf_hi "7.134392"; cov "35.830574";
Chr4	Cufflinks	exon	8196819	8196930	1000	+	.	gene_id "CUFF.297"; transcript_id "AT4G14220.1"; exon_number "4"; FPKM "6.1336310684"; frac "1.000000"; conf_lo "5.132870"; conf_hi "7.134392"; cov "35.830574";
Chr4	Cufflinks	exon	8197009	8197298	1000	+	.	gene_id "CUFF.297"; transcript_id "AT4G14220.1"; exon_number "5"; FPKM "6.1336310684"; frac "1.000000"; conf_lo "5.132870"; conf_hi "7.134392"; cov "35.830574";
Chr4	Cufflinks	exon	8197637	8197744	1000	+	.	gene_id "CUFF.297"; transcript_id "AT4G14220.1"; exon_number "6"; FPKM "6.1336310684"; frac "1.000000"; conf_lo "5.132870"; conf_hi "7.134392"; cov "35.830574";
Chr4	Cufflinks	exon	8197824	8198121	1000	+	.	gene_id "CUFF.297"; transcript_id "AT4G14220.1"; exon_number "7"; FPKM "6.1336310684"; frac "1.000000"; conf_lo "5.132870"; conf_hi "7.134392"; cov "35.830574";
Chr4	Cufflinks	exon	8198223	8198562	1000	+	.	gene_id "CUFF.297"; transcript_id "AT4G14220.1"; exon_number "8"; FPKM "6.1336310684"; frac "1.000000"; conf_lo "5.132870"; conf_hi "7.134392"; cov "35.830574";
Chr4	Cufflinks	transcript	8198777	8199202	1	+	.	gene_id "AT4G14225"; transcript_id "AT4G14225.1"; FPKM "0.0000000000"; frac "0.000000"; conf_lo "0.000000"; conf_hi "0.000000"; cov "0.000000"; full_read_support "no";
Chr4	Cufflinks	exon	8198777	8198978	1	+	.	gene_id "AT4G14225"; transcript_id "AT4G14225.1"; exon_number "1"; FPKM "0.0000000000"; frac "0.000000"; conf_lo "0.000000"; conf_hi "0.000000"; cov "0.000000";
Chr4	Cufflinks	exon	8199027	8199202	1	+	.	gene_id "AT4G14225"; transcript_id "AT4G14225.1"; exon_number "2"; FPKM "0.0000000000"; frac "0.000000"; conf_lo "0.000000"; conf_hi "0.000000"; cov "0.000000";
Chr4	Cufflinks	transcript	8199425	8199592	1	-	.	gene_id "AT4G14226"; transcript_id "AT4G14226.1"; FPKM "0.0000000000"; frac "0.000000"; conf_lo "0.000000"; conf_hi "0.000000"; cov "0.000000"; full_read_support "no";
Chr4	Cufflinks	exon	8199425	8199592	1	-	.	gene_id "AT4G14226"; transcript_id "AT4G14226.1"; exon_number "1"; FPKM "0.0000000000"; frac "0.000000"; conf_lo "0.000000"; conf_hi "0.000000"; cov "0.000000";
Chr4	Cufflinks	transcript	8200667	8203238	1000	-	.	gene_id "CUFF.298"; transcript_id "AT4G14230.1"; FPKM "10.9960646531"; frac "1.000000"; conf_lo "9.706729"; conf_hi "12.285401"; cov "64.206453"; full_read_support "yes";
Chr4	Cufflinks	exon	8200667	8200942	1000	-	.	gene_id "CUFF.298"; transcript_id "AT4G14230.1"; exon_number "1"; FPKM "10.9960646531"; frac "1.000000"; conf_lo "9.706729"; conf_hi "12.285401"; cov "64.206453";
Chr4	Cufflinks	exon	8201020	8201509	1000	-	.	gene_id "CUFF.298"; transcript_id "AT4G14230.1"; exon_number "2"; FPKM "10.9960646531"; frac "1.000000"; conf_lo "9.706729"; conf_hi "12.285401"; cov "64.206453";
Chr4	Cufflinks	exon	8201607	8201680	1000	-	.	gene_id "CUFF.298"; transcript_id "AT4G14230.1"; exon_number "3"; FPKM "10.9960646531"; frac "1.000000"; conf_lo "9.706729"; conf_hi "12.285401"; cov "64.206453";
Chr4	Cufflinks	exon	8201774	8201861	1000	-	.	gene_id "CUFF.298"; transcript_id "AT4G14230.1"; exon_number "4"; FPKM "10.9960646531"; frac "1.000000"; conf_lo "9.706729"; conf_hi "12.285401"; cov "64.206453";
Chr4	Cufflinks	exon	8202061	8202398	1000	-	.	gene_id "CUFF.298"; transcript_id "AT4G14230.1"; exon_number "5"; FPKM "10.9960646531"; frac "1.000000"; conf_lo "9.706729"; conf_hi "12.285401"; cov "64.206453";
Chr4	Cufflinks	exon	8202477	8202560	1000	-	.	gene_id "CUFF.298"; transcript_id "AT4G14230.1"; exon_number "6"; FPKM "10.9960646531"; frac "1.000000"; conf_lo "9.706729"; conf_hi "12.285401"; cov "64.206453";
Chr4	Cufflinks	exon	8202656	8202732	1000	-	.	gene_id "CUFF.298"; transcript_id "AT4G14230.1"; exon_number "7"; FPKM "10.9960646531"; frac "1.000000"; conf_lo "9.706729"; conf_hi "12.285401"; cov "64.206453";
Chr4	Cufflinks	exon	8202887	8203238	1000	-	.	gene_id "CUFF.298"; transcript_id "AT4G14230.1"; exon_number "8"; FPKM "10.9960646531"; frac "1.000000"; conf_lo "9.706729"; conf_hi "12.285401"; cov "64.206453";
Chr4	Cufflinks	transcript	8204347	8207408	1000	-	.	gene_id "CUFF.299"; transcript_id "AT4G14240.1"; FPKM "5.9409931987"; frac "1.000000"; conf_lo "5.070465"; conf_hi "6.811521"; cov "34.697796"; full_read_support "yes";
Chr4	Cufflinks	exon	8204347	8204810	1000	-	.	gene_id "CUFF.299"; transcript_id "AT4G14240.1"; exon_number "1"; FPKM "5.9409931987"; frac "1.000000"; conf_lo "5.070465"; conf_hi "6.811521"; cov "34.697796";
Chr4	Cufflinks	exon	8204887	8204968	1000	-	.	gene_id "CUFF.299"; transcript_id "AT4G14240.1"; exon_number "2"; FPKM "5.9409931987"; frac "1.000000"; conf_lo "5.070465"; conf_hi "6.811521"; cov "34.697796";
Chr4	Cufflinks	exon	8205042	8205437	1000	-	.	gene_id "CUFF.299"; transcript_id "AT4G14240.1"; exon_number "3"; FPKM "5.9409931987"; frac "1.000000"; conf_lo "5.070465"; conf_hi "6.811521"; cov "34.697796";
Chr4	Cufflinks	exon	8205523	8205596	1000	-	.	gene_id "CUFF.299"; transcript_id "AT4G14240.1"; exon_number "4"; FPKM "5.9409931987"; frac "1.000000"; conf_lo "5.070465"; conf_hi "6.811521"; cov "34.697796";
Chr4	Cufflinks	exon	8205686	8205773	1000	-	.	gene_id "CUFF.299"; transcript_id "AT4G14240.1"; exon_number "5"; FPKM "5.9409931987"; frac "1.000000"; conf_lo "5.070465"; conf_hi "6.811521"; cov "34.697796";
Chr4	Cufflinks	exon	8205917	8205984	1000	-	.	gene_id "CUFF.299"; transcript_id "AT4G14240.1"; exon_number "6"; FPKM "5.9409931987"; frac "1.000000"; conf_lo "5.070465"; conf_hi "6.811521"; cov "34.697796";
Chr4	Cufflinks	exon	8206082	8206153	1000	-	.	gene_id "CUFF.299"; transcript_id "AT4G14240.1"; exon_number "7"; FPKM "5.9409931987"; frac "1.000000"; conf_lo "5.070465"; conf_hi "6.811521"; cov "34.697796";
Chr4	Cufflinks	exon	8206270	8206353	1000	-	.	gene_id "CUFF.299"; transcript_id "AT4G14240.1"; exon_number "8"; FPKM "5.9409931987"; frac "1.000000"; conf_lo "5.070465"; conf_hi "6.811521"; cov "34.697796";
Chr4	Cufflinks	exon	8206465	8206578	1000	-	.	gene_id "CUFF.299"; transcript_id "AT4G14240.1"; exon_number "9"; FPKM "5.9409931987"; frac "1.000000"; conf_lo "5.070465"; conf_hi "6.811521"; cov "34.697796";
Chr4	Cufflinks	exon	8206687	8206770	1000	-	.	gene_id "CUFF.299"; transcript_id "AT4G14240.1"; exon_number "10"; FPKM "5.9409931987"; frac "1.000000"; conf_lo "5.070465"; conf_hi "6.811521"; cov "34.697796";
Chr4	Cufflinks	exon	8206865	8206941	1000	-	.	gene_id "CUFF.299"; transcript_id "AT4G14240.1"; exon_number "11"; FPKM "5.9409931987"; frac "1.000000"; conf_lo "5.070465"; conf_hi "6.811521"; cov "34.697796";
Chr4	Cufflinks	exon	8207027	8207408	1000	-	.	gene_id "CUFF.299"; transcript_id "AT4G14240.1"; exon_number "12"; FPKM "5.9409931987"; frac "1.000000"; conf_lo "5.070465"; conf_hi "6.811521"; cov "34.697796";
Chr4	Cufflinks	transcript	8204347	8207345	1	-	.	gene_id "CUFF.299"; transcript_id "AT4G14240.2"; FPKM "0.0000000000"; frac "0.000000"; conf_lo "0.000000"; conf_hi "0.060443"; cov "0.000000"; full_read_support "yes";
Chr4	Cufflinks	exon	8204347	8204810	1	-	.	gene_id "CUFF.299"; transcript_id "AT4G14240.2"; exon_number "1"; FPKM "0.0000000000"; frac "0.000000"; conf_lo "0.000000"; conf_hi "0.060443"; cov "0.000000";
Chr4	Cufflinks	exon	8204887	8204968	1	-	.	gene_id "CUFF.299"; transcript_id "AT4G14240.2"; exon_number "2"; FPKM "0.0000000000"; frac "0.000000"; conf_lo "0.000000"; conf_hi "0.060443"; cov "0.000000";
Chr4	Cufflinks	exon	8205042	8205437	1	-	.	gene_id "CUFF.299"; transcript_id "AT4G14240.2"; exon_number "3"; FPKM "0.0000000000"; frac "0.000000"; conf_lo "0.000000"; conf_hi "0.060443"; cov "0.000000";
Chr4	Cufflinks	exon	8205523	8205596	1	-	.	gene_id "CUFF.299"; transcript_id "AT4G14240.2"; exon_number "4"; FPKM "0.0000000000"; frac "0.000000"; conf_lo "0.000000"; conf_hi "0.060443"; cov "0.000000";
Chr4	Cufflinks	exon	8205686	8205773	1	-	.	gene_id "CUFF.299"; transcript_id "AT4G14240.2"; exon_number "5"; FPKM "0.0000000000"; frac "0.000000"; conf_lo "0.000000"; conf_hi "0.060443"; cov "0.000000";
Chr4	Cufflinks	exon	8205917	8205984	1	-	.	gene_id "CUFF.299"; transcript_id "AT4G14240.2"; exon_number "6"; FPKM "0.0000000000"; frac "0.000000"; conf_lo "0.000000"; conf_hi "0.060443"; cov "0.000000";
Chr4	Cufflinks	exon	8206082	8206153	1	-	.	gene_id "CUFF.299"; transcript_id "AT4G14240.2"; exon_number "7"; FPKM "0.0000000000"; frac "0.000000"; conf_lo "0.000000"; conf_hi "0.060443"; cov "0.000000";
Chr4	Cufflinks	exon	8206270	8206353	1	-	.	gene_id "CUFF.299"; transcript_id "AT4G14240.2"; exon_number "8"; FPKM "0.0000000000"; frac "0.000000"; conf_lo "0.000000"; conf_hi "0.060443"; cov "0.000000";
Chr4	Cufflinks	exon	8206465	8206578	1	-	.	gene_id "CUFF.299"; transcript_id "AT4G14240.2"; exon_number "9"; FPKM "0.0000000000"; frac "0.000000"; conf_lo "0.000000"; conf_hi "0.060443"; cov "0.000000";
Chr4	Cufflinks	exon	8206687	8206770	1	-	.	gene_id "CUFF.299"; transcript_id "AT4G14240.2"; exon_number "10"; FPKM "0.0000000000"; frac "0.000000"; conf_lo "0.000000"; conf_hi "0.060443"; cov "0.000000";
Chr4	Cufflinks	exon	8206865	8206941	1	-	.	gene_id "CUFF.299"; transcript_id "AT4G14240.2"; exon_number "11"; FPKM "0.0000000000"; frac "0.000000"; conf_lo "0.000000"; conf_hi "0.060443"; cov "0.000000";
Chr4	Cufflinks	exon	8207054	8207345	1	-	.	gene_id "CUFF.299"; transcript_id "AT4G14240.2"; exon_number "12"; FPKM "0.0000000000"; frac "0.000000"; conf_lo "0.000000"; conf_hi "0.060443"; cov "0.000000";
Chr4	Cufflinks	transcript	8208748	8213237	1	-	.	gene_id "CUFF.300"; transcript_id "AT4G14250.2"; FPKM "0.0000000000"; frac "0.000000"; conf_lo "0.000000"; conf_hi "0.000000"; cov "0.000000"; full_read_support "no";
Chr4	Cufflinks	exon	8208748	8210143	1	-	.	gene_id "CUFF.300"; transcript_id "AT4G14250.2"; exon_number "1"; FPKM "0.0000000000"; frac "0.000000"; conf_lo "0.000000"; conf_hi "0.000000"; cov "0.000000";
Chr4	Cufflinks	exon	8211405	8211575	1	-	.	gene_id "CUFF.300"; transcript_id "AT4G14250.2"; exon_number "2"; FPKM "0.0000000000"; frac "0.000000"; conf_lo "0.000000"; conf_hi "0.000000"; cov "0.000000";
Chr4	Cufflinks	exon	8211988	8212695	1	-	.	gene_id "CUFF.300"; transcript_id "AT4G14250.2"; exon_number "3"; FPKM "0.0000000000"; frac "0.000000"; conf_lo "0.000000"; conf_hi "0.000000"; cov "0.000000";
Chr4	Cufflinks	exon	8212828	8213237	1	-	.	gene_id "CUFF.300"; transcript_id "AT4G14250.2"; exon_number "4"; FPKM "0.0000000000"; frac "0.000000"; conf_lo "0.000000"; conf_hi "0.000000"; cov "0.000000";
Chr4	Cufflinks	transcript	8208748	8213237	1	-	.	gene_id "CUFF.300"; transcript_id "AT4G14250.1"; FPKM "0.0000000000"; frac "0.000000"; conf_lo "0.000000"; conf_hi "0.000000"; cov "0.000000"; full_read_support "no";
Chr4	Cufflinks	exon	8208748	8210143	1	-	.	gene_id "CUFF.300"; transcript_id "AT4G14250.1"; exon_number "1"; FPKM "0.0000000000"; frac "0.000000"; conf_lo "0.000000"; conf_hi "0.000000"; cov "0.000000";
Chr4	Cufflinks	exon	8211405	8211575	1	-	.	gene_id "CUFF.300"; transcript_id "AT4G14250.1"; exon_number "2"; FPKM "0.0000000000"; frac "0.000000"; conf_lo "0.000000"; conf_hi "0.000000"; cov "0.000000";
Chr4	Cufflinks	exon	8211988	8212695	1	-	.	gene_id "CUFF.300"; transcript_id "AT4G14250.1"; exon_number "3"; FPKM "0.0000000000"; frac "0.000000"; conf_lo "0.000000"; conf_hi "0.000000"; cov "0.000000";
Chr4	Cufflinks	exon	8212810	8213237	1	-	.	gene_id "CUFF.300"; transcript_id "AT4G14250.1"; exon_number "4"; FPKM "0.0000000000"; frac "0.000000"; conf_lo "0.000000"; conf_hi "0.000000"; cov "0.000000";
Chr4	Cufflinks	transcript	8213701	8213883	1	-	.	gene_id "AT4G14251"; transcript_id "AT4G14251.1"; FPKM "0.0000000000"; frac "0.000000"; conf_lo "0.000000"; conf_hi "0.000000"; cov "0.000000"; full_read_support "no";
Chr4	Cufflinks	exon	8213701	8213883	1	-	.	gene_id "AT4G14251"; transcript_id "AT4G14251.1"; exon_number "1"; FPKM "0.0000000000"; frac "0.000000"; conf_lo "0.000000"; conf_hi "0.000000"; cov "0.000000";
Chr4	Cufflinks	transcript	8216321	8217571	1	-	.	gene_id "AT4G14260"; transcript_id "AT4G14260.1"; FPKM "0.0000000000"; frac "0.000000"; conf_lo "0.000000"; conf_hi "0.000000"; cov "0.000000"; full_read_support "no";
Chr4	Cufflinks	exon	8216321	8216660	1	-	.	gene_id "AT4G14260"; transcript_id "AT4G14260.1"; exon_number "1"; FPKM "0.0000000000"; frac "0.000000"; conf_lo "0.000000"; conf_hi "0.000000"; cov "0.000000";
Chr4	Cufflinks	exon	8216772	8217571	1	-	.	gene_id "AT4G14260"; transcript_id "AT4G14260.1"; exon_number "2"; FPKM "0.0000000000"; frac "0.000000"; conf_lo "0.000000"; conf_hi "0.000000"; cov "0.000000";
Chr4	Cufflinks	transcript	8218378	8219229	1000	+	.	gene_id "CUFF.301"; transcript_id "AT4G14270.1"; FPKM "32.1329977435"; frac "1.000000"; conf_lo "28.194374"; conf_hi "36.071621"; cov "187.605846"; full_read_support "yes";
Chr4	Cufflinks	exon	8218378	8218421	1000	+	.	gene_id "CUFF.301"; transcript_id "AT4G14270.1"; exon_number "1"; FPKM "32.1329977435"; frac "1.000000"; conf_lo "28.194374"; conf_hi "36.071621"; cov "187.605846";
Chr4	Cufflinks	exon	8218498	8218778	1000	+	.	gene_id "CUFF.301"; transcript_id "AT4G14270.1"; exon_number "2"; FPKM "32.1329977435"; frac "1.000000"; conf_lo "28.194374"; conf_hi "36.071621"; cov "187.605846";
Chr4	Cufflinks	exon	8218868	8219229	1000	+	.	gene_id "CUFF.301"; transcript_id "AT4G14270.1"; exon_number "3"; FPKM "32.1329977435"; frac "1.000000"; conf_lo "28.194374"; conf_hi "36.071621"; cov "187.605846";
Chr4	Cufflinks	transcript	8218378	8219322	1	+	.	gene_id "CUFF.301"; transcript_id "AT4G14270.2"; FPKM "0.0000000000"; frac "0.000000"; conf_lo "0.000000"; conf_hi "0.177793"; cov "0.000000"; full_read_support "yes";
Chr4	Cufflinks	exon	8218378	8218421	1	+	.	gene_id "CUFF.301"; transcript_id "AT4G14270.2"; exon_number "1"; FPKM "0.0000000000"; frac "0.000000"; conf_lo "0.000000"; conf_hi "0.177793"; cov "0.000000";
Chr4	Cufflinks	exon	8218498	8218778	1	+	.	gene_id "CUFF.301"; transcript_id "AT4G14270.2"; exon_number "2"; FPKM "0.0000000000"; frac "0.000000"; conf_lo "0.000000"; conf_hi "0.177793"; cov "0.000000";
Chr4	Cufflinks	exon	8218874	8219322	1	+	.	gene_id "CUFF.301"; transcript_id "AT4G14270.2"; exon_number "3"; FPKM "0.0000000000"; frac "0.000000"; conf_lo "0.000000"; conf_hi "0.177793"; cov "0.000000";
Chr4	Cufflinks	transcript	8219622	8220026	1	+	.	gene_id "AT4G14272"; transcript_id "AT4G14272.1"; FPKM "0.0000000000"; frac "0.000000"; conf_lo "0.000000"; conf_hi "0.000000"; cov "0.000000"; full_read_support "no";
Chr4	Cufflinks	exon	8219622	8219678	1	+	.	gene_id "AT4G14272"; transcript_id "AT4G14272.1"; exon_number "1"; FPKM "0.0000000000"; frac "0.000000"; conf_lo "0.000000"; conf_hi "0.000000"; cov "0.000000";
Chr4	Cufflinks	exon	8219801	8220026	1	+	.	gene_id "AT4G14272"; transcript_id "AT4G14272.1"; exon_number "2"; FPKM "0.0000000000"; frac "0.000000"; conf_lo "0.000000"; conf_hi "0.000000"; cov "0.000000";
Chr4	Cufflinks	transcript	8220756	8221193	1	+	.	gene_id "AT4G14276"; transcript_id "AT4G14276.1"; FPKM "0.0000000000"; frac "0.000000"; conf_lo "0.000000"; conf_hi "0.000000"; cov "0.000000"; full_read_support "no";
Chr4	Cufflinks	exon	8220756	8220873	1	+	.	gene_id "AT4G14276"; transcript_id "AT4G14276.1"; exon_number "1"; FPKM "0.0000000000"; frac "0.000000"; conf_lo "0.000000"; conf_hi "0.000000"; cov "0.000000";
Chr4	Cufflinks	exon	8220967	8221193	1	+	.	gene_id "AT4G14276"; transcript_id "AT4G14276.1"; exon_number "2"; FPKM "0.0000000000"; frac "0.000000"; conf_lo "0.000000"; conf_hi "0.000000"; cov "0.000000";
Chr4	Cufflinks	transcript	8222518	8225185	1000	+	.	gene_id "AT4G14280"; transcript_id "AT4G14280.1"; FPKM "0.0666190853"; frac "1.000000"; conf_lo "0.000000"; conf_hi "0.143544"; cov "0.384185"; full_read_support "no";
Chr4	Cufflinks	exon	8222518	8222691	1000	+	.	gene_id "AT4G14280"; transcript_id "AT4G14280.1"; exon_number "1"; FPKM "0.0666190853"; frac "1.000000"; conf_lo "0.000000"; conf_hi "0.143544"; cov "0.384185";
Chr4	Cufflinks	exon	8222776	8224575	1000	+	.	gene_id "AT4G14280"; transcript_id "AT4G14280.1"; exon_number "2"; FPKM "0.0666190853"; frac "1.000000"; conf_lo "0.000000"; conf_hi "0.143544"; cov "0.384185";
Chr4	Cufflinks	exon	8224652	8225185	1000	+	.	gene_id "AT4G14280"; transcript_id "AT4G14280.1"; exon_number "3"; FPKM "0.0666190853"; frac "1.000000"; conf_lo "0.000000"; conf_hi "0.143544"; cov "0.384185";
Chr4	Cufflinks	transcript	8225316	8230281	690	-	.	gene_id "CUFF.302"; transcript_id "CUFF.302.1"; FPKM "0.4461932077"; frac "0.442778"; conf_lo "0.179578"; conf_hi "0.712809"; cov "2.600750"; full_read_support "no";
Chr4	Cufflinks	exon	8225316	8225969	690	-	.	gene_id "CUFF.302"; transcript_id "CUFF.302.1"; exon_number "1"; FPKM "0.4461932077"; frac "0.442778"; conf_lo "0.179578"; conf_hi "0.712809"; cov "2.600750";
Chr4	Cufflinks	exon	8226061	8226237	690	-	.	gene_id "CUFF.302"; transcript_id "CUFF.302.1"; exon_number "2"; FPKM "0.4461932077"; frac "0.442778"; conf_lo "0.179578"; conf_hi "0.712809"; cov "2.600750";
Chr4	Cufflinks	exon	8226481	8226525	690	-	.	gene_id "CUFF.302"; transcript_id "CUFF.302.1"; exon_number "3"; FPKM "0.4461932077"; frac "0.442778"; conf_lo "0.179578"; conf_hi "0.712809"; cov "2.600750";
Chr4	Cufflinks	exon	8226866	8226936	690	-	.	gene_id "CUFF.302"; transcript_id "CUFF.302.1"; exon_number "4"; FPKM "0.4461932077"; frac "0.442778"; conf_lo "0.179578"; conf_hi "0.712809"; cov "2.600750";
Chr4	Cufflinks	exon	8227015	8227069	690	-	.	gene_id "CUFF.302"; transcript_id "CUFF.302.1"; exon_number "5"; FPKM "0.4461932077"; frac "0.442778"; conf_lo "0.179578"; conf_hi "0.712809"; cov "2.600750";
Chr4	Cufflinks	exon	8227158	8227514	690	-	.	gene_id "CUFF.302"; transcript_id "CUFF.302.1"; exon_number "6"; FPKM "0.4461932077"; frac "0.442778"; conf_lo "0.179578"; conf_hi "0.712809"; cov "2.600750";
Chr4	Cufflinks	exon	8227771	8227851	690	-	.	gene_id "CUFF.302"; transcript_id "CUFF.302.1"; exon_number "7"; FPKM "0.4461932077"; frac "0.442778"; conf_lo "0.179578"; conf_hi "0.712809"; cov "2.600750";
Chr4	Cufflinks	exon	8227964	8228087	690	-	.	gene_id "CUFF.302"; transcript_id "CUFF.302.1"; exon_number "8"; FPKM "0.4461932077"; frac "0.442778"; conf_lo "0.179578"; conf_hi "0.712809"; cov "2.600750";
Chr4	Cufflinks	exon	8228438	8228532	690	-	.	gene_id "CUFF.302"; transcript_id "CUFF.302.1"; exon_number "9"; FPKM "0.4461932077"; frac "0.442778"; conf_lo "0.179578"; conf_hi "0.712809"; cov "2.600750";
Chr4	Cufflinks	exon	8228956	8229082	690	-	.	gene_id "CUFF.302"; transcript_id "CUFF.302.1"; exon_number "10"; FPKM "0.4461932077"; frac "0.442778"; conf_lo "0.179578"; conf_hi "0.712809"; cov "2.600750";
Chr4	Cufflinks	exon	8229310	8229413	690	-	.	gene_id "CUFF.302"; transcript_id "CUFF.302.1"; exon_number "11"; FPKM "0.4461932077"; frac "0.442778"; conf_lo "0.179578"; conf_hi "0.712809"; cov "2.600750";
Chr4	Cufflinks	exon	8229627	8229708	690	-	.	gene_id "CUFF.302"; transcript_id "CUFF.302.1"; exon_number "12"; FPKM "0.4461932077"; frac "0.442778"; conf_lo "0.179578"; conf_hi "0.712809"; cov "2.600750";
Chr4	Cufflinks	exon	8230020	8230281	690	-	.	gene_id "CUFF.302"; transcript_id "CUFF.302.1"; exon_number "13"; FPKM "0.4461932077"; frac "0.442778"; conf_lo "0.179578"; conf_hi "0.712809"; cov "2.600750";
Chr4	Cufflinks	transcript	8225481	8230281	1000	-	.	gene_id "CUFF.302"; transcript_id "AT4G14290.1"; FPKM "0.6462045329"; frac "0.557222"; conf_lo "0.311427"; conf_hi "0.980982"; cov "3.766567"; full_read_support "no";
Chr4	Cufflinks	exon	8225481	8225969	1000	-	.	gene_id "CUFF.302"; transcript_id "AT4G14290.1"; exon_number "1"; FPKM "0.6462045329"; frac "0.557222"; conf_lo "0.311427"; conf_hi "0.980982"; cov "3.766567";
Chr4	Cufflinks	exon	8226061	8226237	1000	-	.	gene_id "CUFF.302"; transcript_id "AT4G14290.1"; exon_number "2"; FPKM "0.6462045329"; frac "0.557222"; conf_lo "0.311427"; conf_hi "0.980982"; cov "3.766567";
Chr4	Cufflinks	exon	8226481	8226525	1000	-	.	gene_id "CUFF.302"; transcript_id "AT4G14290.1"; exon_number "3"; FPKM "0.6462045329"; frac "0.557222"; conf_lo "0.311427"; conf_hi "0.980982"; cov "3.766567";
Chr4	Cufflinks	exon	8226866	8226936	1000	-	.	gene_id "CUFF.302"; transcript_id "AT4G14290.1"; exon_number "4"; FPKM "0.6462045329"; frac "0.557222"; conf_lo "0.311427"; conf_hi "0.980982"; cov "3.766567";
Chr4	Cufflinks	exon	8227015	8227069	1000	-	.	gene_id "CUFF.302"; transcript_id "AT4G14290.1"; exon_number "5"; FPKM "0.6462045329"; frac "0.557222"; conf_lo "0.311427"; conf_hi "0.980982"; cov "3.766567";
Chr4	Cufflinks	exon	8227158	8227313	1000	-	.	gene_id "CUFF.302"; transcript_id "AT4G14290.1"; exon_number "6"; FPKM "0.6462045329"; frac "0.557222"; conf_lo "0.311427"; conf_hi "0.980982"; cov "3.766567";
Chr4	Cufflinks	exon	8227416	8227514	1000	-	.	gene_id "CUFF.302"; transcript_id "AT4G14290.1"; exon_number "7"; FPKM "0.6462045329"; frac "0.557222"; conf_lo "0.311427"; conf_hi "0.980982"; cov "3.766567";
Chr4	Cufflinks	exon	8227771	8227851	1000	-	.	gene_id "CUFF.302"; transcript_id "AT4G14290.1"; exon_number "8"; FPKM "0.6462045329"; frac "0.557222"; conf_lo "0.311427"; conf_hi "0.980982"; cov "3.766567";
Chr4	Cufflinks	exon	8227964	8228087	1000	-	.	gene_id "CUFF.302"; transcript_id "AT4G14290.1"; exon_number "9"; FPKM "0.6462045329"; frac "0.557222"; conf_lo "0.311427"; conf_hi "0.980982"; cov "3.766567";
Chr4	Cufflinks	exon	8228438	8228532	1000	-	.	gene_id "CUFF.302"; transcript_id "AT4G14290.1"; exon_number "10"; FPKM "0.6462045329"; frac "0.557222"; conf_lo "0.311427"; conf_hi "0.980982"; cov "3.766567";
Chr4	Cufflinks	exon	8228956	8229082	1000	-	.	gene_id "CUFF.302"; transcript_id "AT4G14290.1"; exon_number "11"; FPKM "0.6462045329"; frac "0.557222"; conf_lo "0.311427"; conf_hi "0.980982"; cov "3.766567";
Chr4	Cufflinks	exon	8229310	8229413	1000	-	.	gene_id "CUFF.302"; transcript_id "AT4G14290.1"; exon_number "12"; FPKM "0.6462045329"; frac "0.557222"; conf_lo "0.311427"; conf_hi "0.980982"; cov "3.766567";
Chr4	Cufflinks	exon	8229627	8229708	1000	-	.	gene_id "CUFF.302"; transcript_id "AT4G14290.1"; exon_number "13"; FPKM "0.6462045329"; frac "0.557222"; conf_lo "0.311427"; conf_hi "0.980982"; cov "3.766567";
Chr4	Cufflinks	exon	8230020	8230281	1000	-	.	gene_id "CUFF.302"; transcript_id "AT4G14290.1"; exon_number "14"; FPKM "0.6462045329"; frac "0.557222"; conf_lo "0.311427"; conf_hi "0.980982"; cov "3.766567";
Chr4	Cufflinks	transcript	8231002	8233514	675	+	.	gene_id "CUFF.303"; transcript_id "CUFF.303.1"; FPKM "6.4737900225"; frac "0.376799"; conf_lo "5.291111"; conf_hi "7.656469"; cov "37.792948"; full_read_support "yes";
Chr4	Cufflinks	exon	8231002	8231400	675	+	.	gene_id "CUFF.303"; transcript_id "CUFF.303.1"; exon_number "1"; FPKM "6.4737900225"; frac "0.376799"; conf_lo "5.291111"; conf_hi "7.656469"; cov "37.792948";
Chr4	Cufflinks	exon	8231772	8232877	675	+	.	gene_id "CUFF.303"; transcript_id "CUFF.303.1"; exon_number "2"; FPKM "6.4737900225"; frac "0.376799"; conf_lo "5.291111"; conf_hi "7.656469"; cov "37.792948";
Chr4	Cufflinks	exon	8233100	8233159	675	+	.	gene_id "CUFF.303"; transcript_id "CUFF.303.1"; exon_number "3"; FPKM "6.4737900225"; frac "0.376799"; conf_lo "5.291111"; conf_hi "7.656469"; cov "37.792948";
Chr4	Cufflinks	exon	8233309	8233514	675	+	.	gene_id "CUFF.303"; transcript_id "CUFF.303.1"; exon_number "4"; FPKM "6.4737900225"; frac "0.376799"; conf_lo "5.291111"; conf_hi "7.656469"; cov "37.792948";
Chr4	Cufflinks	transcript	8231017	8233491	1000	+	.	gene_id "CUFF.303"; transcript_id "AT4G14300.1"; FPKM "9.5868260822"; frac "0.623201"; conf_lo "8.291890"; conf_hi "10.881762"; cov "55.966353"; full_read_support "yes";
Chr4	Cufflinks	exon	8231017	8231400	1000	+	.	gene_id "CUFF.303"; transcript_id "AT4G14300.1"; exon_number "1"; FPKM "9.5868260822"; frac "0.623201"; conf_lo "8.291890"; conf_hi "10.881762"; cov "55.966353";
Chr4	Cufflinks	exon	8231772	8233159	1000	+	.	gene_id "CUFF.303"; transcript_id "AT4G14300.1"; exon_number "2"; FPKM "9.5868260822"; frac "0.623201"; conf_lo "8.291890"; conf_hi "10.881762"; cov "55.966353";
Chr4	Cufflinks	exon	8233309	8233491	1000	+	.	gene_id "CUFF.303"; transcript_id "AT4G14300.1"; exon_number "3"; FPKM "9.5868260822"; frac "0.623201"; conf_lo "8.291890"; conf_hi "10.881762"; cov "55.966353";
Chr4	Cufflinks	transcript	8233764	8234227	1	-	.	gene_id "AT4G14301"; transcript_id "AT4G14301.1"; FPKM "0.0000000000"; frac "0.000000"; conf_lo "0.000000"; conf_hi "0.000000"; cov "0.000000"; full_read_support "no";
Chr4	Cufflinks	exon	8233764	8234011	1	-	.	gene_id "AT4G14301"; transcript_id "AT4G14301.1"; exon_number "1"; FPKM "0.0000000000"; frac "0.000000"; conf_lo "0.000000"; conf_hi "0.000000"; cov "0.000000";
Chr4	Cufflinks	exon	8234077	8234227	1	-	.	gene_id "AT4G14301"; transcript_id "AT4G14301.1"; exon_number "2"; FPKM "0.0000000000"; frac "0.000000"; conf_lo "0.000000"; conf_hi "0.000000"; cov "0.000000";
Chr4	Cufflinks	transcript	8235093	8236715	1	-	.	gene_id "CUFF.304"; transcript_id "AT4G14305.1"; FPKM "0.0000000000"; frac "0.000000"; conf_lo "0.000000"; conf_hi "0.143898"; cov "0.000000"; full_read_support "yes";
Chr4	Cufflinks	exon	8235093	8235386	1	-	.	gene_id "CUFF.304"; transcript_id "AT4G14305.1"; exon_number "1"; FPKM "0.0000000000"; frac "0.000000"; conf_lo "0.000000"; conf_hi "0.143898"; cov "0.000000";
Chr4	Cufflinks	exon	8235466	8235551	1	-	.	gene_id "CUFF.304"; transcript_id "AT4G14305.1"; exon_number "2"; FPKM "0.0000000000"; frac "0.000000"; conf_lo "0.000000"; conf_hi "0.143898"; cov "0.000000";
Chr4	Cufflinks	exon	8235635	8235705	1	-	.	gene_id "CUFF.304"; transcript_id "AT4G14305.1"; exon_number "3"; FPKM "0.0000000000"; frac "0.000000"; conf_lo "0.000000"; conf_hi "0.143898"; cov "0.000000";
Chr4	Cufflinks	exon	8235809	8235884	1	-	.	gene_id "CUFF.304"; transcript_id "AT4G14305.1"; exon_number "4"; FPKM "0.0000000000"; frac "0.000000"; conf_lo "0.000000"; conf_hi "0.143898"; cov "0.000000";
Chr4	Cufflinks	exon	8236171	8236272	1	-	.	gene_id "CUFF.304"; transcript_id "AT4G14305.1"; exon_number "5"; FPKM "0.0000000000"; frac "0.000000"; conf_lo "0.000000"; conf_hi "0.143898"; cov "0.000000";
Chr4	Cufflinks	exon	8236356	8236454	1	-	.	gene_id "CUFF.304"; transcript_id "AT4G14305.1"; exon_number "6"; FPKM "0.0000000000"; frac "0.000000"; conf_lo "0.000000"; conf_hi "0.143898"; cov "0.000000";
Chr4	Cufflinks	exon	8236534	8236715	1	-	.	gene_id "CUFF.304"; transcript_id "AT4G14305.1"; exon_number "7"; FPKM "0.0000000000"; frac "0.000000"; conf_lo "0.000000"; conf_hi "0.143898"; cov "0.000000";
Chr4	Cufflinks	transcript	8235093	8240373	191	-	.	gene_id "CUFF.304"; transcript_id "CUFF.304.2"; FPKM "0.7946955746"; frac "0.209773"; conf_lo "0.536556"; conf_hi "1.052835"; cov "4.637929"; full_read_support "no";
Chr4	Cufflinks	exon	8235093	8235386	191	-	.	gene_id "CUFF.304"; transcript_id "CUFF.304.2"; exon_number "1"; FPKM "0.7946955746"; frac "0.209773"; conf_lo "0.536556"; conf_hi "1.052835"; cov "4.637929";
Chr4	Cufflinks	exon	8235466	8235551	191	-	.	gene_id "CUFF.304"; transcript_id "CUFF.304.2"; exon_number "2"; FPKM "0.7946955746"; frac "0.209773"; conf_lo "0.536556"; conf_hi "1.052835"; cov "4.637929";
Chr4	Cufflinks	exon	8235635	8235705	191	-	.	gene_id "CUFF.304"; transcript_id "CUFF.304.2"; exon_number "3"; FPKM "0.7946955746"; frac "0.209773"; conf_lo "0.536556"; conf_hi "1.052835"; cov "4.637929";
Chr4	Cufflinks	exon	8235809	8235884	191	-	.	gene_id "CUFF.304"; transcript_id "CUFF.304.2"; exon_number "4"; FPKM "0.7946955746"; frac "0.209773"; conf_lo "0.536556"; conf_hi "1.052835"; cov "4.637929";
Chr4	Cufflinks	exon	8236171	8236272	191	-	.	gene_id "CUFF.304"; transcript_id "CUFF.304.2"; exon_number "5"; FPKM "0.7946955746"; frac "0.209773"; conf_lo "0.536556"; conf_hi "1.052835"; cov "4.637929";
Chr4	Cufflinks	exon	8236356	8237053	191	-	.	gene_id "CUFF.304"; transcript_id "CUFF.304.2"; exon_number "6"; FPKM "0.7946955746"; frac "0.209773"; conf_lo "0.536556"; conf_hi "1.052835"; cov "4.637929";
Chr4	Cufflinks	exon	8237137	8237680	191	-	.	gene_id "CUFF.304"; transcript_id "CUFF.304.2"; exon_number "7"; FPKM "0.7946955746"; frac "0.209773"; conf_lo "0.536556"; conf_hi "1.052835"; cov "4.637929";
Chr4	Cufflinks	exon	8237824	8238440	191	-	.	gene_id "CUFF.304"; transcript_id "CUFF.304.2"; exon_number "8"; FPKM "0.7946955746"; frac "0.209773"; conf_lo "0.536556"; conf_hi "1.052835"; cov "4.637929";
Chr4	Cufflinks	exon	8238804	8240373	191	-	.	gene_id "CUFF.304"; transcript_id "CUFF.304.2"; exon_number "9"; FPKM "0.7946955746"; frac "0.209773"; conf_lo "0.536556"; conf_hi "1.052835"; cov "4.637929";
Chr4	Cufflinks	transcript	8235093	8236632	1	-	.	gene_id "CUFF.304"; transcript_id "AT4G14305.2"; FPKM "0.0000000000"; frac "0.000000"; conf_lo "0.000000"; conf_hi "0.166274"; cov "0.000000"; full_read_support "no";
Chr4	Cufflinks	exon	8235093	8235386	1	-	.	gene_id "CUFF.304"; transcript_id "AT4G14305.2"; exon_number "1"; FPKM "0.0000000000"; frac "0.000000"; conf_lo "0.000000"; conf_hi "0.166274"; cov "0.000000";
Chr4	Cufflinks	exon	8235466	8235551	1	-	.	gene_id "CUFF.304"; transcript_id "AT4G14305.2"; exon_number "2"; FPKM "0.0000000000"; frac "0.000000"; conf_lo "0.000000"; conf_hi "0.166274"; cov "0.000000";
Chr4	Cufflinks	exon	8235635	8235705	1	-	.	gene_id "CUFF.304"; transcript_id "AT4G14305.2"; exon_number "3"; FPKM "0.0000000000"; frac "0.000000"; conf_lo "0.000000"; conf_hi "0.166274"; cov "0.000000";
Chr4	Cufflinks	exon	8235809	8235884	1	-	.	gene_id "CUFF.304"; transcript_id "AT4G14305.2"; exon_number "4"; FPKM "0.0000000000"; frac "0.000000"; conf_lo "0.000000"; conf_hi "0.166274"; cov "0.000000";
Chr4	Cufflinks	exon	8236171	8236272	1	-	.	gene_id "CUFF.304"; transcript_id "AT4G14305.2"; exon_number "5"; FPKM "0.0000000000"; frac "0.000000"; conf_lo "0.000000"; conf_hi "0.166274"; cov "0.000000";
Chr4	Cufflinks	exon	8236356	8236441	1	-	.	gene_id "CUFF.304"; transcript_id "AT4G14305.2"; exon_number "6"; FPKM "0.0000000000"; frac "0.000000"; conf_lo "0.000000"; conf_hi "0.166274"; cov "0.000000";
Chr4	Cufflinks	exon	8236534	8236632	1	-	.	gene_id "CUFF.304"; transcript_id "AT4G14305.2"; exon_number "7"; FPKM "0.0000000000"; frac "0.000000"; conf_lo "0.000000"; conf_hi "0.166274"; cov "0.000000";
Chr4	Cufflinks	transcript	8236759	8240324	1	-	.	gene_id "CUFF.304"; transcript_id "AT4G14310.2"; FPKM "0.0000000000"; frac "0.000000"; conf_lo "0.000000"; conf_hi "0.035876"; cov "0.000000"; full_read_support "no";
Chr4	Cufflinks	exon	8236759	8237053	1	-	.	gene_id "CUFF.304"; transcript_id "AT4G14310.2"; exon_number "1"; FPKM "0.0000000000"; frac "0.000000"; conf_lo "0.000000"; conf_hi "0.035876"; cov "0.000000";
Chr4	Cufflinks	exon	8237137	8237680	1	-	.	gene_id "CUFF.304"; transcript_id "AT4G14310.2"; exon_number "2"; FPKM "0.0000000000"; frac "0.000000"; conf_lo "0.000000"; conf_hi "0.035876"; cov "0.000000";
Chr4	Cufflinks	exon	8237824	8238440	1	-	.	gene_id "CUFF.304"; transcript_id "AT4G14310.2"; exon_number "3"; FPKM "0.0000000000"; frac "0.000000"; conf_lo "0.000000"; conf_hi "0.035876"; cov "0.000000";
Chr4	Cufflinks	exon	8238488	8238568	1	-	.	gene_id "CUFF.304"; transcript_id "AT4G14310.2"; exon_number "4"; FPKM "0.0000000000"; frac "0.000000"; conf_lo "0.000000"; conf_hi "0.035876"; cov "0.000000";
Chr4	Cufflinks	exon	8238804	8240324	1	-	.	gene_id "CUFF.304"; transcript_id "AT4G14310.2"; exon_number "5"; FPKM "0.0000000000"; frac "0.000000"; conf_lo "0.000000"; conf_hi "0.035876"; cov "0.000000";
Chr4	Cufflinks	transcript	8236759	8240324	1000	-	.	gene_id "CUFF.304"; transcript_id "AT4G14310.1"; FPKM "4.1575887599"; frac "0.790227"; conf_lo "3.536480"; conf_hi "4.778698"; cov "24.264134"; full_read_support "yes";
Chr4	Cufflinks	exon	8236759	8237053	1000	-	.	gene_id "CUFF.304"; transcript_id "AT4G14310.1"; exon_number "1"; FPKM "4.1575887599"; frac "0.790227"; conf_lo "3.536480"; conf_hi "4.778698"; cov "24.264134";
Chr4	Cufflinks	exon	8237137	8237680	1000	-	.	gene_id "CUFF.304"; transcript_id "AT4G14310.1"; exon_number "2"; FPKM "4.1575887599"; frac "0.790227"; conf_lo "3.536480"; conf_hi "4.778698"; cov "24.264134";
Chr4	Cufflinks	exon	8237824	8238440	1000	-	.	gene_id "CUFF.304"; transcript_id "AT4G14310.1"; exon_number "3"; FPKM "4.1575887599"; frac "0.790227"; conf_lo "3.536480"; conf_hi "4.778698"; cov "24.264134";
Chr4	Cufflinks	exon	8238804	8240324	1000	-	.	gene_id "CUFF.304"; transcript_id "AT4G14310.1"; exon_number "4"; FPKM "4.1575887599"; frac "0.790227"; conf_lo "3.536480"; conf_hi "4.778698"; cov "24.264134";
Chr4	Cufflinks	transcript	8240957	8241315	1	+	.	gene_id "AT4G14315"; transcript_id "AT4G14315.1"; FPKM "0.0000000000"; frac "0.000000"; conf_lo "0.000000"; conf_hi "0.000000"; cov "0.000000"; full_read_support "no";
Chr4	Cufflinks	exon	8240957	8241315	1	+	.	gene_id "AT4G14315"; transcript_id "AT4G14315.1"; exon_number "1"; FPKM "0.0000000000"; frac "0.000000"; conf_lo "0.000000"; conf_hi "0.000000"; cov "0.000000";
Chr4	Cufflinks	transcript	8241732	8243910	1	-	.	gene_id "CUFF.305"; transcript_id "AT4G14320.2"; FPKM "0.0000000000"; frac "0.000000"; conf_lo "0.000000"; conf_hi "0.212807"; cov "0.000000"; full_read_support "no";
Chr4	Cufflinks	exon	8241732	8242025	1	-	.	gene_id "CUFF.305"; transcript_id "AT4G14320.2"; exon_number "1"; FPKM "0.0000000000"; frac "0.000000"; conf_lo "0.000000"; conf_hi "0.212807"; cov "0.000000";
Chr4	Cufflinks	exon	8242722	8242743	1	-	.	gene_id "CUFF.305"; transcript_id "AT4G14320.2"; exon_number "2"; FPKM "0.0000000000"; frac "0.000000"; conf_lo "0.000000"; conf_hi "0.212807"; cov "0.000000";
Chr4	Cufflinks	exon	8242828	8242902	1	-	.	gene_id "CUFF.305"; transcript_id "AT4G14320.2"; exon_number "3"; FPKM "0.0000000000"; frac "0.000000"; conf_lo "0.000000"; conf_hi "0.212807"; cov "0.000000";
Chr4	Cufflinks	exon	8243052	8243231	1	-	.	gene_id "CUFF.305"; transcript_id "AT4G14320.2"; exon_number "4"; FPKM "0.0000000000"; frac "0.000000"; conf_lo "0.000000"; conf_hi "0.212807"; cov "0.000000";
Chr4	Cufflinks	exon	8243803	8243910	1	-	.	gene_id "CUFF.305"; transcript_id "AT4G14320.2"; exon_number "5"; FPKM "0.0000000000"; frac "0.000000"; conf_lo "0.000000"; conf_hi "0.212807"; cov "0.000000";
Chr4	Cufflinks	transcript	8242505	8243899	1000	-	.	gene_id "CUFF.305"; transcript_id "AT4G14320.1"; FPKM "487.2496817350"; frac "1.000000"; conf_lo "461.511922"; conf_hi "512.987441"; cov "2845.663659"; full_read_support "yes";
Chr4	Cufflinks	exon	8242505	8242743	1000	-	.	gene_id "CUFF.305"; transcript_id "AT4G14320.1"; exon_number "1"; FPKM "487.2496817350"; frac "1.000000"; conf_lo "461.511922"; conf_hi "512.987441"; cov "2845.663659";
Chr4	Cufflinks	exon	8242828	8242902	1000	-	.	gene_id "CUFF.305"; transcript_id "AT4G14320.1"; exon_number "2"; FPKM "487.2496817350"; frac "1.000000"; conf_lo "461.511922"; conf_hi "512.987441"; cov "2845.663659";
Chr4	Cufflinks	exon	8243052	8243231	1000	-	.	gene_id "CUFF.305"; transcript_id "AT4G14320.1"; exon_number "3"; FPKM "487.2496817350"; frac "1.000000"; conf_lo "461.511922"; conf_hi "512.987441"; cov "2845.663659";
Chr4	Cufflinks	exon	8243803	8243899	1000	-	.	gene_id "CUFF.305"; transcript_id "AT4G14320.1"; exon_number "4"; FPKM "487.2496817350"; frac "1.000000"; conf_lo "461.511922"; conf_hi "512.987441"; cov "2845.663659";
Chr4	Cufflinks	transcript	8244097	8247444	1000	+	.	gene_id "CUFF.306"; transcript_id "CUFF.306.1"; FPKM "1.3980308884"; frac "0.435862"; conf_lo "0.982036"; conf_hi "1.814025"; cov "8.154326"; full_read_support "yes";
Chr4	Cufflinks	exon	8244097	8244845	1000	+	.	gene_id "CUFF.306"; transcript_id "CUFF.306.1"; exon_number "1"; FPKM "1.3980308884"; frac "0.435862"; conf_lo "0.982036"; conf_hi "1.814025"; cov "8.154326";
Chr4	Cufflinks	exon	8244920	8245068	1000	+	.	gene_id "CUFF.306"; transcript_id "CUFF.306.1"; exon_number "2"; FPKM "1.3980308884"; frac "0.435862"; conf_lo "0.982036"; conf_hi "1.814025"; cov "8.154326";
Chr4	Cufflinks	exon	8245160	8245269	1000	+	.	gene_id "CUFF.306"; transcript_id "CUFF.306.1"; exon_number "3"; FPKM "1.3980308884"; frac "0.435862"; conf_lo "0.982036"; conf_hi "1.814025"; cov "8.154326";
Chr4	Cufflinks	exon	8245359	8245467	1000	+	.	gene_id "CUFF.306"; transcript_id "CUFF.306.1"; exon_number "4"; FPKM "1.3980308884"; frac "0.435862"; conf_lo "0.982036"; conf_hi "1.814025"; cov "8.154326";
Chr4	Cufflinks	exon	8245568	8246905	1000	+	.	gene_id "CUFF.306"; transcript_id "CUFF.306.1"; exon_number "5"; FPKM "1.3980308884"; frac "0.435862"; conf_lo "0.982036"; conf_hi "1.814025"; cov "8.154326";
Chr4	Cufflinks	exon	8246999	8247444	1000	+	.	gene_id "CUFF.306"; transcript_id "CUFF.306.1"; exon_number "6"; FPKM "1.3980308884"; frac "0.435862"; conf_lo "0.982036"; conf_hi "1.814025"; cov "8.154326";
Chr4	Cufflinks	transcript	8244097	8247444	326	+	.	gene_id "CUFF.306"; transcript_id "CUFF.306.2"; FPKM "0.4565021309"; frac "0.147007"; conf_lo "0.209188"; conf_hi "0.703816"; cov "2.662650"; full_read_support "no";
Chr4	Cufflinks	exon	8244097	8244836	326	+	.	gene_id "CUFF.306"; transcript_id "CUFF.306.2"; exon_number "1"; FPKM "0.4565021309"; frac "0.147007"; conf_lo "0.209188"; conf_hi "0.703816"; cov "2.662650";
Chr4	Cufflinks	exon	8244913	8245267	326	+	.	gene_id "CUFF.306"; transcript_id "CUFF.306.2"; exon_number "2"; FPKM "0.4565021309"; frac "0.147007"; conf_lo "0.209188"; conf_hi "0.703816"; cov "2.662650";
Chr4	Cufflinks	exon	8245357	8245467	326	+	.	gene_id "CUFF.306"; transcript_id "CUFF.306.2"; exon_number "3"; FPKM "0.4565021309"; frac "0.147007"; conf_lo "0.209188"; conf_hi "0.703816"; cov "2.662650";
Chr4	Cufflinks	exon	8245568	8246905	326	+	.	gene_id "CUFF.306"; transcript_id "CUFF.306.2"; exon_number "4"; FPKM "0.4565021309"; frac "0.147007"; conf_lo "0.209188"; conf_hi "0.703816"; cov "2.662650";
Chr4	Cufflinks	exon	8246999	8247444	326	+	.	gene_id "CUFF.306"; transcript_id "CUFF.306.2"; exon_number "5"; FPKM "0.4565021309"; frac "0.147007"; conf_lo "0.209188"; conf_hi "0.703816"; cov "2.662650";
Chr4	Cufflinks	transcript	8244194	8247444	993	+	.	gene_id "CUFF.306"; transcript_id "AT4G14330.1"; FPKM "1.3887924745"; frac "0.417131"; conf_lo "0.971811"; conf_hi "1.805774"; cov "8.100441"; full_read_support "yes";
Chr4	Cufflinks	exon	8244194	8244836	993	+	.	gene_id "CUFF.306"; transcript_id "AT4G14330.1"; exon_number "1"; FPKM "1.3887924745"; frac "0.417131"; conf_lo "0.971811"; conf_hi "1.805774"; cov "8.100441";
Chr4	Cufflinks	exon	8244913	8245068	993	+	.	gene_id "CUFF.306"; transcript_id "AT4G14330.1"; exon_number "2"; FPKM "1.3887924745"; frac "0.417131"; conf_lo "0.971811"; conf_hi "1.805774"; cov "8.100441";
Chr4	Cufflinks	exon	8245160	8245267	993	+	.	gene_id "CUFF.306"; transcript_id "AT4G14330.1"; exon_number "3"; FPKM "1.3887924745"; frac "0.417131"; conf_lo "0.971811"; conf_hi "1.805774"; cov "8.100441";
Chr4	Cufflinks	exon	8245357	8245467	993	+	.	gene_id "CUFF.306"; transcript_id "AT4G14330.1"; exon_number "4"; FPKM "1.3887924745"; frac "0.417131"; conf_lo "0.971811"; conf_hi "1.805774"; cov "8.100441";
Chr4	Cufflinks	exon	8245568	8246905	993	+	.	gene_id "CUFF.306"; transcript_id "AT4G14330.1"; exon_number "5"; FPKM "1.3887924745"; frac "0.417131"; conf_lo "0.971811"; conf_hi "1.805774"; cov "8.100441";
Chr4	Cufflinks	exon	8246999	8247444	993	+	.	gene_id "CUFF.306"; transcript_id "AT4G14330.1"; exon_number "6"; FPKM "1.3887924745"; frac "0.417131"; conf_lo "0.971811"; conf_hi "1.805774"; cov "8.100441";
Chr4	Cufflinks	transcript	8248180	8251998	241	-	.	gene_id "CUFF.308"; transcript_id "CUFF.308.1"; FPKM "1.4736681075"; frac "0.212287"; conf_lo "0.957673"; conf_hi "1.989663"; cov "8.602284"; full_read_support "yes";
Chr4	Cufflinks	exon	8248180	8248771	241	-	.	gene_id "CUFF.308"; transcript_id "CUFF.308.1"; exon_number "1"; FPKM "1.4736681075"; frac "0.212287"; conf_lo "0.957673"; conf_hi "1.989663"; cov "8.602284";
Chr4	Cufflinks	exon	8248887	8249023	241	-	.	gene_id "CUFF.308"; transcript_id "CUFF.308.1"; exon_number "2"; FPKM "1.4736681075"; frac "0.212287"; conf_lo "0.957673"; conf_hi "1.989663"; cov "8.602284";
Chr4	Cufflinks	exon	8249288	8249351	241	-	.	gene_id "CUFF.308"; transcript_id "CUFF.308.1"; exon_number "3"; FPKM "1.4736681075"; frac "0.212287"; conf_lo "0.957673"; conf_hi "1.989663"; cov "8.602284";
Chr4	Cufflinks	exon	8249450	8249523	241	-	.	gene_id "CUFF.308"; transcript_id "CUFF.308.1"; exon_number "4"; FPKM "1.4736681075"; frac "0.212287"; conf_lo "0.957673"; conf_hi "1.989663"; cov "8.602284";
Chr4	Cufflinks	exon	8249657	8249783	241	-	.	gene_id "CUFF.308"; transcript_id "CUFF.308.1"; exon_number "5"; FPKM "1.4736681075"; frac "0.212287"; conf_lo "0.957673"; conf_hi "1.989663"; cov "8.602284";
Chr4	Cufflinks	exon	8249869	8249953	241	-	.	gene_id "CUFF.308"; transcript_id "CUFF.308.1"; exon_number "6"; FPKM "1.4736681075"; frac "0.212287"; conf_lo "0.957673"; conf_hi "1.989663"; cov "8.602284";
Chr4	Cufflinks	exon	8250045	8250108	241	-	.	gene_id "CUFF.308"; transcript_id "CUFF.308.1"; exon_number "7"; FPKM "1.4736681075"; frac "0.212287"; conf_lo "0.957673"; conf_hi "1.989663"; cov "8.602284";
Chr4	Cufflinks	exon	8250215	8250276	241	-	.	gene_id "CUFF.308"; transcript_id "CUFF.308.1"; exon_number "8"; FPKM "1.4736681075"; frac "0.212287"; conf_lo "0.957673"; conf_hi "1.989663"; cov "8.602284";
Chr4	Cufflinks	exon	8250488	8250558	241	-	.	gene_id "CUFF.308"; transcript_id "CUFF.308.1"; exon_number "9"; FPKM "1.4736681075"; frac "0.212287"; conf_lo "0.957673"; conf_hi "1.989663"; cov "8.602284";
Chr4	Cufflinks	exon	8250687	8250782	241	-	.	gene_id "CUFF.308"; transcript_id "CUFF.308.1"; exon_number "10"; FPKM "1.4736681075"; frac "0.212287"; conf_lo "0.957673"; conf_hi "1.989663"; cov "8.602284";
Chr4	Cufflinks	exon	8250859	8251007	241	-	.	gene_id "CUFF.308"; transcript_id "CUFF.308.1"; exon_number "11"; FPKM "1.4736681075"; frac "0.212287"; conf_lo "0.957673"; conf_hi "1.989663"; cov "8.602284";
Chr4	Cufflinks	exon	8251098	8251167	241	-	.	gene_id "CUFF.308"; transcript_id "CUFF.308.1"; exon_number "12"; FPKM "1.4736681075"; frac "0.212287"; conf_lo "0.957673"; conf_hi "1.989663"; cov "8.602284";
Chr4	Cufflinks	exon	8251434	8251998	241	-	.	gene_id "CUFF.308"; transcript_id "CUFF.308.1"; exon_number "13"; FPKM "1.4736681075"; frac "0.212287"; conf_lo "0.957673"; conf_hi "1.989663"; cov "8.602284";
Chr4	Cufflinks	transcript	8248286	8251998	1000	-	.	gene_id "CUFF.308"; transcript_id "AT4G14340.1"; FPKM "6.1106330318"; frac "0.787713"; conf_lo "5.141513"; conf_hi "7.079753"; cov "35.669768"; full_read_support "yes";
Chr4	Cufflinks	exon	8248286	8248771	1000	-	.	gene_id "CUFF.308"; transcript_id "AT4G14340.1"; exon_number "1"; FPKM "6.1106330318"; frac "0.787713"; conf_lo "5.141513"; conf_hi "7.079753"; cov "35.669768";
Chr4	Cufflinks	exon	8248887	8249023	1000	-	.	gene_id "CUFF.308"; transcript_id "AT4G14340.1"; exon_number "2"; FPKM "6.1106330318"; frac "0.787713"; conf_lo "5.141513"; conf_hi "7.079753"; cov "35.669768";
Chr4	Cufflinks	exon	8249288	8249351	1000	-	.	gene_id "CUFF.308"; transcript_id "AT4G14340.1"; exon_number "3"; FPKM "6.1106330318"; frac "0.787713"; conf_lo "5.141513"; conf_hi "7.079753"; cov "35.669768";
Chr4	Cufflinks	exon	8249450	8249523	1000	-	.	gene_id "CUFF.308"; transcript_id "AT4G14340.1"; exon_number "4"; FPKM "6.1106330318"; frac "0.787713"; conf_lo "5.141513"; conf_hi "7.079753"; cov "35.669768";
Chr4	Cufflinks	exon	8249657	8249783	1000	-	.	gene_id "CUFF.308"; transcript_id "AT4G14340.1"; exon_number "5"; FPKM "6.1106330318"; frac "0.787713"; conf_lo "5.141513"; conf_hi "7.079753"; cov "35.669768";
Chr4	Cufflinks	exon	8249869	8249953	1000	-	.	gene_id "CUFF.308"; transcript_id "AT4G14340.1"; exon_number "6"; FPKM "6.1106330318"; frac "0.787713"; conf_lo "5.141513"; conf_hi "7.079753"; cov "35.669768";
Chr4	Cufflinks	exon	8250045	8250108	1000	-	.	gene_id "CUFF.308"; transcript_id "AT4G14340.1"; exon_number "7"; FPKM "6.1106330318"; frac "0.787713"; conf_lo "5.141513"; conf_hi "7.079753"; cov "35.669768";
Chr4	Cufflinks	exon	8250215	8250276	1000	-	.	gene_id "CUFF.308"; transcript_id "AT4G14340.1"; exon_number "8"; FPKM "6.1106330318"; frac "0.787713"; conf_lo "5.141513"; conf_hi "7.079753"; cov "35.669768";
Chr4	Cufflinks	exon	8250488	8250558	1000	-	.	gene_id "CUFF.308"; transcript_id "AT4G14340.1"; exon_number "9"; FPKM "6.1106330318"; frac "0.787713"; conf_lo "5.141513"; conf_hi "7.079753"; cov "35.669768";
Chr4	Cufflinks	exon	8250687	8250782	1000	-	.	gene_id "CUFF.308"; transcript_id "AT4G14340.1"; exon_number "10"; FPKM "6.1106330318"; frac "0.787713"; conf_lo "5.141513"; conf_hi "7.079753"; cov "35.669768";
Chr4	Cufflinks	exon	8250859	8251007	1000	-	.	gene_id "CUFF.308"; transcript_id "AT4G14340.1"; exon_number "11"; FPKM "6.1106330318"; frac "0.787713"; conf_lo "5.141513"; conf_hi "7.079753"; cov "35.669768";
Chr4	Cufflinks	exon	8251098	8251167	1000	-	.	gene_id "CUFF.308"; transcript_id "AT4G14340.1"; exon_number "12"; FPKM "6.1106330318"; frac "0.787713"; conf_lo "5.141513"; conf_hi "7.079753"; cov "35.669768";
Chr4	Cufflinks	exon	8251434	8251474	1000	-	.	gene_id "CUFF.308"; transcript_id "AT4G14340.1"; exon_number "13"; FPKM "6.1106330318"; frac "0.787713"; conf_lo "5.141513"; conf_hi "7.079753"; cov "35.669768";
Chr4	Cufflinks	exon	8251575	8251998	1000	-	.	gene_id "CUFF.308"; transcript_id "AT4G14340.1"; exon_number "14"; FPKM "6.1106330318"; frac "0.787713"; conf_lo "5.141513"; conf_hi "7.079753"; cov "35.669768";
Chr4	Cufflinks	transcript	8253550	8255508	1000	-	.	gene_id "CUFF.309"; transcript_id "AT4G14342.1"; FPKM "32.8480887723"; frac "1.000000"; conf_lo "28.526763"; conf_hi "37.169415"; cov "191.937652"; full_read_support "yes";
Chr4	Cufflinks	exon	8253550	8253836	1000	-	.	gene_id "CUFF.309"; transcript_id "AT4G14342.1"; exon_number "1"; FPKM "32.8480887723"; frac "1.000000"; conf_lo "28.526763"; conf_hi "37.169415"; cov "191.937652";
Chr4	Cufflinks	exon	8254873	8254996	1000	-	.	gene_id "CUFF.309"; transcript_id "AT4G14342.1"; exon_number "2"; FPKM "32.8480887723"; frac "1.000000"; conf_lo "28.526763"; conf_hi "37.169415"; cov "191.937652";
Chr4	Cufflinks	exon	8255085	8255170	1000	-	.	gene_id "CUFF.309"; transcript_id "AT4G14342.1"; exon_number "3"; FPKM "32.8480887723"; frac "1.000000"; conf_lo "28.526763"; conf_hi "37.169415"; cov "191.937652";
Chr4	Cufflinks	exon	8255400	8255508	1000	-	.	gene_id "CUFF.309"; transcript_id "AT4G14342.1"; exon_number "4"; FPKM "32.8480887723"; frac "1.000000"; conf_lo "28.526763"; conf_hi "37.169415"; cov "191.937652";
Chr4	Cufflinks	transcript	8255700	8255771	1	+	.	gene_id "AT4G14345"; transcript_id "AT4G14345.1"; FPKM "0.0000000000"; frac "0.000000"; conf_lo "0.000000"; conf_hi "0.000000"; cov "0.000000"; full_read_support "no";
Chr4	Cufflinks	exon	8255700	8255771	1	+	.	gene_id "AT4G14345"; transcript_id "AT4G14345.1"; exon_number "1"; FPKM "0.0000000000"; frac "0.000000"; conf_lo "0.000000"; conf_hi "0.000000"; cov "0.000000";
Chr4	Cufflinks	transcript	8255853	8260846	713	-	.	gene_id "CUFF.311"; transcript_id "CUFF.311.1"; FPKM "1.1901964501"; frac "0.267702"; conf_lo "0.787853"; conf_hi "1.592539"; cov "6.948652"; full_read_support "yes";
Chr4	Cufflinks	exon	8255853	8256561	713	-	.	gene_id "CUFF.311"; transcript_id "CUFF.311.1"; exon_number "1"; FPKM "1.1901964501"; frac "0.267702"; conf_lo "0.787853"; conf_hi "1.592539"; cov "6.948652";
Chr4	Cufflinks	exon	8256656	8256712	713	-	.	gene_id "CUFF.311"; transcript_id "CUFF.311.1"; exon_number "2"; FPKM "1.1901964501"; frac "0.267702"; conf_lo "0.787853"; conf_hi "1.592539"; cov "6.948652";
Chr4	Cufflinks	exon	8256822	8256906	713	-	.	gene_id "CUFF.311"; transcript_id "CUFF.311.1"; exon_number "3"; FPKM "1.1901964501"; frac "0.267702"; conf_lo "0.787853"; conf_hi "1.592539"; cov "6.948652";
Chr4	Cufflinks	exon	8257397	8257444	713	-	.	gene_id "CUFF.311"; transcript_id "CUFF.311.1"; exon_number "4"; FPKM "1.1901964501"; frac "0.267702"; conf_lo "0.787853"; conf_hi "1.592539"; cov "6.948652";
Chr4	Cufflinks	exon	8257616	8257729	713	-	.	gene_id "CUFF.311"; transcript_id "CUFF.311.1"; exon_number "5"; FPKM "1.1901964501"; frac "0.267702"; conf_lo "0.787853"; conf_hi "1.592539"; cov "6.948652";
Chr4	Cufflinks	exon	8257825	8257956	713	-	.	gene_id "CUFF.311"; transcript_id "CUFF.311.1"; exon_number "6"; FPKM "1.1901964501"; frac "0.267702"; conf_lo "0.787853"; conf_hi "1.592539"; cov "6.948652";
Chr4	Cufflinks	exon	8258114	8258198	713	-	.	gene_id "CUFF.311"; transcript_id "CUFF.311.1"; exon_number "7"; FPKM "1.1901964501"; frac "0.267702"; conf_lo "0.787853"; conf_hi "1.592539"; cov "6.948652";
Chr4	Cufflinks	exon	8258283	8258364	713	-	.	gene_id "CUFF.311"; transcript_id "CUFF.311.1"; exon_number "8"; FPKM "1.1901964501"; frac "0.267702"; conf_lo "0.787853"; conf_hi "1.592539"; cov "6.948652";
Chr4	Cufflinks	exon	8258514	8258733	713	-	.	gene_id "CUFF.311"; transcript_id "CUFF.311.1"; exon_number "9"; FPKM "1.1901964501"; frac "0.267702"; conf_lo "0.787853"; conf_hi "1.592539"; cov "6.948652";
Chr4	Cufflinks	exon	8258818	8259059	713	-	.	gene_id "CUFF.311"; transcript_id "CUFF.311.1"; exon_number "10"; FPKM "1.1901964501"; frac "0.267702"; conf_lo "0.787853"; conf_hi "1.592539"; cov "6.948652";
Chr4	Cufflinks	exon	8259137	8259220	713	-	.	gene_id "CUFF.311"; transcript_id "CUFF.311.1"; exon_number "11"; FPKM "1.1901964501"; frac "0.267702"; conf_lo "0.787853"; conf_hi "1.592539"; cov "6.948652";
Chr4	Cufflinks	exon	8259404	8259578	713	-	.	gene_id "CUFF.311"; transcript_id "CUFF.311.1"; exon_number "12"; FPKM "1.1901964501"; frac "0.267702"; conf_lo "0.787853"; conf_hi "1.592539"; cov "6.948652";
Chr4	Cufflinks	exon	8259714	8260084	713	-	.	gene_id "CUFF.311"; transcript_id "CUFF.311.1"; exon_number "13"; FPKM "1.1901964501"; frac "0.267702"; conf_lo "0.787853"; conf_hi "1.592539"; cov "6.948652";
Chr4	Cufflinks	exon	8260630	8260846	713	-	.	gene_id "CUFF.311"; transcript_id "CUFF.311.1"; exon_number "14"; FPKM "1.1901964501"; frac "0.267702"; conf_lo "0.787853"; conf_hi "1.592539"; cov "6.948652";
Chr4	Cufflinks	transcript	8255853	8260846	514	-	.	gene_id "CUFF.311"; transcript_id "CUFF.311.2"; FPKM "0.8580636105"; frac "0.192838"; conf_lo "0.519043"; conf_hi "1.197085"; cov "5.009581"; full_read_support "yes";
Chr4	Cufflinks	exon	8255853	8256561	514	-	.	gene_id "CUFF.311"; transcript_id "CUFF.311.2"; exon_number "1"; FPKM "0.8580636105"; frac "0.192838"; conf_lo "0.519043"; conf_hi "1.197085"; cov "5.009581";
Chr4	Cufflinks	exon	8256656	8256712	514	-	.	gene_id "CUFF.311"; transcript_id "CUFF.311.2"; exon_number "2"; FPKM "0.8580636105"; frac "0.192838"; conf_lo "0.519043"; conf_hi "1.197085"; cov "5.009581";
Chr4	Cufflinks	exon	8256822	8256906	514	-	.	gene_id "CUFF.311"; transcript_id "CUFF.311.2"; exon_number "3"; FPKM "0.8580636105"; frac "0.192838"; conf_lo "0.519043"; conf_hi "1.197085"; cov "5.009581";
Chr4	Cufflinks	exon	8257397	8257444	514	-	.	gene_id "CUFF.311"; transcript_id "CUFF.311.2"; exon_number "4"; FPKM "0.8580636105"; frac "0.192838"; conf_lo "0.519043"; conf_hi "1.197085"; cov "5.009581";
Chr4	Cufflinks	exon	8257616	8257729	514	-	.	gene_id "CUFF.311"; transcript_id "CUFF.311.2"; exon_number "5"; FPKM "0.8580636105"; frac "0.192838"; conf_lo "0.519043"; conf_hi "1.197085"; cov "5.009581";
Chr4	Cufflinks	exon	8257825	8257957	514	-	.	gene_id "CUFF.311"; transcript_id "CUFF.311.2"; exon_number "6"; FPKM "0.8580636105"; frac "0.192838"; conf_lo "0.519043"; conf_hi "1.197085"; cov "5.009581";
Chr4	Cufflinks	exon	8258115	8258198	514	-	.	gene_id "CUFF.311"; transcript_id "CUFF.311.2"; exon_number "7"; FPKM "0.8580636105"; frac "0.192838"; conf_lo "0.519043"; conf_hi "1.197085"; cov "5.009581";
Chr4	Cufflinks	exon	8258285	8258364	514	-	.	gene_id "CUFF.311"; transcript_id "CUFF.311.2"; exon_number "8"; FPKM "0.8580636105"; frac "0.192838"; conf_lo "0.519043"; conf_hi "1.197085"; cov "5.009581";
Chr4	Cufflinks	exon	8258514	8258733	514	-	.	gene_id "CUFF.311"; transcript_id "CUFF.311.2"; exon_number "9"; FPKM "0.8580636105"; frac "0.192838"; conf_lo "0.519043"; conf_hi "1.197085"; cov "5.009581";
Chr4	Cufflinks	exon	8258818	8259059	514	-	.	gene_id "CUFF.311"; transcript_id "CUFF.311.2"; exon_number "10"; FPKM "0.8580636105"; frac "0.192838"; conf_lo "0.519043"; conf_hi "1.197085"; cov "5.009581";
Chr4	Cufflinks	exon	8259137	8259220	514	-	.	gene_id "CUFF.311"; transcript_id "CUFF.311.2"; exon_number "11"; FPKM "0.8580636105"; frac "0.192838"; conf_lo "0.519043"; conf_hi "1.197085"; cov "5.009581";
Chr4	Cufflinks	exon	8259404	8259578	514	-	.	gene_id "CUFF.311"; transcript_id "CUFF.311.2"; exon_number "12"; FPKM "0.8580636105"; frac "0.192838"; conf_lo "0.519043"; conf_hi "1.197085"; cov "5.009581";
Chr4	Cufflinks	exon	8259714	8260084	514	-	.	gene_id "CUFF.311"; transcript_id "CUFF.311.2"; exon_number "13"; FPKM "0.8580636105"; frac "0.192838"; conf_lo "0.519043"; conf_hi "1.197085"; cov "5.009581";
Chr4	Cufflinks	exon	8260630	8260846	514	-	.	gene_id "CUFF.311"; transcript_id "CUFF.311.2"; exon_number "14"; FPKM "0.8580636105"; frac "0.192838"; conf_lo "0.519043"; conf_hi "1.197085"; cov "5.009581";
Chr4	Cufflinks	transcript	8255853	8260846	503	-	.	gene_id "CUFF.311"; transcript_id "CUFF.311.3"; FPKM "0.8403457754"; frac "0.209595"; conf_lo "0.511869"; conf_hi "1.168822"; cov "4.906140"; full_read_support "yes";
Chr4	Cufflinks	exon	8255853	8256561	503	-	.	gene_id "CUFF.311"; transcript_id "CUFF.311.3"; exon_number "1"; FPKM "0.8403457754"; frac "0.209595"; conf_lo "0.511869"; conf_hi "1.168822"; cov "4.906140";
Chr4	Cufflinks	exon	8256656	8256906	503	-	.	gene_id "CUFF.311"; transcript_id "CUFF.311.3"; exon_number "2"; FPKM "0.8403457754"; frac "0.209595"; conf_lo "0.511869"; conf_hi "1.168822"; cov "4.906140";
Chr4	Cufflinks	exon	8257397	8257444	503	-	.	gene_id "CUFF.311"; transcript_id "CUFF.311.3"; exon_number "3"; FPKM "0.8403457754"; frac "0.209595"; conf_lo "0.511869"; conf_hi "1.168822"; cov "4.906140";
Chr4	Cufflinks	exon	8257616	8257729	503	-	.	gene_id "CUFF.311"; transcript_id "CUFF.311.3"; exon_number "4"; FPKM "0.8403457754"; frac "0.209595"; conf_lo "0.511869"; conf_hi "1.168822"; cov "4.906140";
Chr4	Cufflinks	exon	8257825	8258198	503	-	.	gene_id "CUFF.311"; transcript_id "CUFF.311.3"; exon_number "5"; FPKM "0.8403457754"; frac "0.209595"; conf_lo "0.511869"; conf_hi "1.168822"; cov "4.906140";
Chr4	Cufflinks	exon	8258285	8258364	503	-	.	gene_id "CUFF.311"; transcript_id "CUFF.311.3"; exon_number "6"; FPKM "0.8403457754"; frac "0.209595"; conf_lo "0.511869"; conf_hi "1.168822"; cov "4.906140";
Chr4	Cufflinks	exon	8258514	8258733	503	-	.	gene_id "CUFF.311"; transcript_id "CUFF.311.3"; exon_number "7"; FPKM "0.8403457754"; frac "0.209595"; conf_lo "0.511869"; conf_hi "1.168822"; cov "4.906140";
Chr4	Cufflinks	exon	8258818	8259059	503	-	.	gene_id "CUFF.311"; transcript_id "CUFF.311.3"; exon_number "8"; FPKM "0.8403457754"; frac "0.209595"; conf_lo "0.511869"; conf_hi "1.168822"; cov "4.906140";
Chr4	Cufflinks	exon	8259137	8259220	503	-	.	gene_id "CUFF.311"; transcript_id "CUFF.311.3"; exon_number "9"; FPKM "0.8403457754"; frac "0.209595"; conf_lo "0.511869"; conf_hi "1.168822"; cov "4.906140";
Chr4	Cufflinks	exon	8259404	8259578	503	-	.	gene_id "CUFF.311"; transcript_id "CUFF.311.3"; exon_number "10"; FPKM "0.8403457754"; frac "0.209595"; conf_lo "0.511869"; conf_hi "1.168822"; cov "4.906140";
Chr4	Cufflinks	exon	8259714	8260084	503	-	.	gene_id "CUFF.311"; transcript_id "CUFF.311.3"; exon_number "11"; FPKM "0.8403457754"; frac "0.209595"; conf_lo "0.511869"; conf_hi "1.168822"; cov "4.906140";
Chr4	Cufflinks	exon	8260630	8260846	503	-	.	gene_id "CUFF.311"; transcript_id "CUFF.311.3"; exon_number "12"; FPKM "0.8403457754"; frac "0.209595"; conf_lo "0.511869"; conf_hi "1.168822"; cov "4.906140";
Chr4	Cufflinks	transcript	8256086	8260787	1000	-	.	gene_id "CUFF.311"; transcript_id "AT4G14350.1"; FPKM "1.6689645033"; frac "0.329865"; conf_lo "1.154704"; conf_hi "2.183225"; cov "9.743815"; full_read_support "yes";
Chr4	Cufflinks	exon	8256086	8256561	1000	-	.	gene_id "CUFF.311"; transcript_id "AT4G14350.1"; exon_number "1"; FPKM "1.6689645033"; frac "0.329865"; conf_lo "1.154704"; conf_hi "2.183225"; cov "9.743815";
Chr4	Cufflinks	exon	8256656	8256712	1000	-	.	gene_id "CUFF.311"; transcript_id "AT4G14350.1"; exon_number "2"; FPKM "1.6689645033"; frac "0.329865"; conf_lo "1.154704"; conf_hi "2.183225"; cov "9.743815";
Chr4	Cufflinks	exon	8256822	8256906	1000	-	.	gene_id "CUFF.311"; transcript_id "AT4G14350.1"; exon_number "3"; FPKM "1.6689645033"; frac "0.329865"; conf_lo "1.154704"; conf_hi "2.183225"; cov "9.743815";
Chr4	Cufflinks	exon	8257397	8257444	1000	-	.	gene_id "CUFF.311"; transcript_id "AT4G14350.1"; exon_number "4"; FPKM "1.6689645033"; frac "0.329865"; conf_lo "1.154704"; conf_hi "2.183225"; cov "9.743815";
Chr4	Cufflinks	exon	8257616	8257729	1000	-	.	gene_id "CUFF.311"; transcript_id "AT4G14350.1"; exon_number "5"; FPKM "1.6689645033"; frac "0.329865"; conf_lo "1.154704"; conf_hi "2.183225"; cov "9.743815";
Chr4	Cufflinks	exon	8257825	8257956	1000	-	.	gene_id "CUFF.311"; transcript_id "AT4G14350.1"; exon_number "6"; FPKM "1.6689645033"; frac "0.329865"; conf_lo "1.154704"; conf_hi "2.183225"; cov "9.743815";
Chr4	Cufflinks	exon	8258114	8258198	1000	-	.	gene_id "CUFF.311"; transcript_id "AT4G14350.1"; exon_number "7"; FPKM "1.6689645033"; frac "0.329865"; conf_lo "1.154704"; conf_hi "2.183225"; cov "9.743815";
Chr4	Cufflinks	exon	8258285	8258364	1000	-	.	gene_id "CUFF.311"; transcript_id "AT4G14350.1"; exon_number "8"; FPKM "1.6689645033"; frac "0.329865"; conf_lo "1.154704"; conf_hi "2.183225"; cov "9.743815";
Chr4	Cufflinks	exon	8258514	8258733	1000	-	.	gene_id "CUFF.311"; transcript_id "AT4G14350.1"; exon_number "9"; FPKM "1.6689645033"; frac "0.329865"; conf_lo "1.154704"; conf_hi "2.183225"; cov "9.743815";
Chr4	Cufflinks	exon	8258818	8259059	1000	-	.	gene_id "CUFF.311"; transcript_id "AT4G14350.1"; exon_number "10"; FPKM "1.6689645033"; frac "0.329865"; conf_lo "1.154704"; conf_hi "2.183225"; cov "9.743815";
Chr4	Cufflinks	exon	8259137	8259220	1000	-	.	gene_id "CUFF.311"; transcript_id "AT4G14350.1"; exon_number "11"; FPKM "1.6689645033"; frac "0.329865"; conf_lo "1.154704"; conf_hi "2.183225"; cov "9.743815";
Chr4	Cufflinks	exon	8259404	8259578	1000	-	.	gene_id "CUFF.311"; transcript_id "AT4G14350.1"; exon_number "12"; FPKM "1.6689645033"; frac "0.329865"; conf_lo "1.154704"; conf_hi "2.183225"; cov "9.743815";
Chr4	Cufflinks	exon	8259714	8260084	1000	-	.	gene_id "CUFF.311"; transcript_id "AT4G14350.1"; exon_number "13"; FPKM "1.6689645033"; frac "0.329865"; conf_lo "1.154704"; conf_hi "2.183225"; cov "9.743815";
Chr4	Cufflinks	exon	8260630	8260787	1000	-	.	gene_id "CUFF.311"; transcript_id "AT4G14350.1"; exon_number "14"; FPKM "1.6689645033"; frac "0.329865"; conf_lo "1.154704"; conf_hi "2.183225"; cov "9.743815";
Chr4	Cufflinks	transcript	8256086	8260575	1	-	.	gene_id "CUFF.311"; transcript_id "AT4G14350.3"; FPKM "0.0000000000"; frac "0.000000"; conf_lo "0.000000"; conf_hi "0.048391"; cov "0.000000"; full_read_support "no";
Chr4	Cufflinks	exon	8256086	8256369	1	-	.	gene_id "CUFF.311"; transcript_id "AT4G14350.3"; exon_number "1"; FPKM "0.0000000000"; frac "0.000000"; conf_lo "0.000000"; conf_hi "0.048391"; cov "0.000000";
Chr4	Cufflinks	exon	8256475	8256561	1	-	.	gene_id "CUFF.311"; transcript_id "AT4G14350.3"; exon_number "2"; FPKM "0.0000000000"; frac "0.000000"; conf_lo "0.000000"; conf_hi "0.048391"; cov "0.000000";
Chr4	Cufflinks	exon	8256656	8256712	1	-	.	gene_id "CUFF.311"; transcript_id "AT4G14350.3"; exon_number "3"; FPKM "0.0000000000"; frac "0.000000"; conf_lo "0.000000"; conf_hi "0.048391"; cov "0.000000";
Chr4	Cufflinks	exon	8256822	8256906	1	-	.	gene_id "CUFF.311"; transcript_id "AT4G14350.3"; exon_number "4"; FPKM "0.0000000000"; frac "0.000000"; conf_lo "0.000000"; conf_hi "0.048391"; cov "0.000000";
Chr4	Cufflinks	exon	8257397	8257444	1	-	.	gene_id "CUFF.311"; transcript_id "AT4G14350.3"; exon_number "5"; FPKM "0.0000000000"; frac "0.000000"; conf_lo "0.000000"; conf_hi "0.048391"; cov "0.000000";
Chr4	Cufflinks	exon	8257616	8257729	1	-	.	gene_id "CUFF.311"; transcript_id "AT4G14350.3"; exon_number "6"; FPKM "0.0000000000"; frac "0.000000"; conf_lo "0.000000"; conf_hi "0.048391"; cov "0.000000";
Chr4	Cufflinks	exon	8257825	8257956	1	-	.	gene_id "CUFF.311"; transcript_id "AT4G14350.3"; exon_number "7"; FPKM "0.0000000000"; frac "0.000000"; conf_lo "0.000000"; conf_hi "0.048391"; cov "0.000000";
Chr4	Cufflinks	exon	8258114	8258198	1	-	.	gene_id "CUFF.311"; transcript_id "AT4G14350.3"; exon_number "8"; FPKM "0.0000000000"; frac "0.000000"; conf_lo "0.000000"; conf_hi "0.048391"; cov "0.000000";
Chr4	Cufflinks	exon	8258285	8258364	1	-	.	gene_id "CUFF.311"; transcript_id "AT4G14350.3"; exon_number "9"; FPKM "0.0000000000"; frac "0.000000"; conf_lo "0.000000"; conf_hi "0.048391"; cov "0.000000";
Chr4	Cufflinks	exon	8258514	8258733	1	-	.	gene_id "CUFF.311"; transcript_id "AT4G14350.3"; exon_number "10"; FPKM "0.0000000000"; frac "0.000000"; conf_lo "0.000000"; conf_hi "0.048391"; cov "0.000000";
Chr4	Cufflinks	exon	8258818	8259059	1	-	.	gene_id "CUFF.311"; transcript_id "AT4G14350.3"; exon_number "11"; FPKM "0.0000000000"; frac "0.000000"; conf_lo "0.000000"; conf_hi "0.048391"; cov "0.000000";
Chr4	Cufflinks	exon	8259137	8259220	1	-	.	gene_id "CUFF.311"; transcript_id "AT4G14350.3"; exon_number "12"; FPKM "0.0000000000"; frac "0.000000"; conf_lo "0.000000"; conf_hi "0.048391"; cov "0.000000";
Chr4	Cufflinks	exon	8259404	8259578	1	-	.	gene_id "CUFF.311"; transcript_id "AT4G14350.3"; exon_number "13"; FPKM "0.0000000000"; frac "0.000000"; conf_lo "0.000000"; conf_hi "0.048391"; cov "0.000000";
Chr4	Cufflinks	exon	8259714	8260084	1	-	.	gene_id "CUFF.311"; transcript_id "AT4G14350.3"; exon_number "14"; FPKM "0.0000000000"; frac "0.000000"; conf_lo "0.000000"; conf_hi "0.048391"; cov "0.000000";
Chr4	Cufflinks	exon	8260322	8260575	1	-	.	gene_id "CUFF.311"; transcript_id "AT4G14350.3"; exon_number "15"; FPKM "0.0000000000"; frac "0.000000"; conf_lo "0.000000"; conf_hi "0.048391"; cov "0.000000";
Chr4	Cufflinks	transcript	8256086	8260575	1	-	.	gene_id "CUFF.311"; transcript_id "AT4G14350.2"; FPKM "0.0000000000"; frac "0.000000"; conf_lo "0.000000"; conf_hi "0.046108"; cov "0.000000"; full_read_support "no";
Chr4	Cufflinks	exon	8256086	8256561	1	-	.	gene_id "CUFF.311"; transcript_id "AT4G14350.2"; exon_number "1"; FPKM "0.0000000000"; frac "0.000000"; conf_lo "0.000000"; conf_hi "0.046108"; cov "0.000000";
Chr4	Cufflinks	exon	8256656	8256712	1	-	.	gene_id "CUFF.311"; transcript_id "AT4G14350.2"; exon_number "2"; FPKM "0.0000000000"; frac "0.000000"; conf_lo "0.000000"; conf_hi "0.046108"; cov "0.000000";
Chr4	Cufflinks	exon	8256822	8256906	1	-	.	gene_id "CUFF.311"; transcript_id "AT4G14350.2"; exon_number "3"; FPKM "0.0000000000"; frac "0.000000"; conf_lo "0.000000"; conf_hi "0.046108"; cov "0.000000";
Chr4	Cufflinks	exon	8257397	8257444	1	-	.	gene_id "CUFF.311"; transcript_id "AT4G14350.2"; exon_number "4"; FPKM "0.0000000000"; frac "0.000000"; conf_lo "0.000000"; conf_hi "0.046108"; cov "0.000000";
Chr4	Cufflinks	exon	8257616	8257729	1	-	.	gene_id "CUFF.311"; transcript_id "AT4G14350.2"; exon_number "5"; FPKM "0.0000000000"; frac "0.000000"; conf_lo "0.000000"; conf_hi "0.046108"; cov "0.000000";
Chr4	Cufflinks	exon	8257825	8257956	1	-	.	gene_id "CUFF.311"; transcript_id "AT4G14350.2"; exon_number "6"; FPKM "0.0000000000"; frac "0.000000"; conf_lo "0.000000"; conf_hi "0.046108"; cov "0.000000";
Chr4	Cufflinks	exon	8258114	8258198	1	-	.	gene_id "CUFF.311"; transcript_id "AT4G14350.2"; exon_number "7"; FPKM "0.0000000000"; frac "0.000000"; conf_lo "0.000000"; conf_hi "0.046108"; cov "0.000000";
Chr4	Cufflinks	exon	8258285	8258364	1	-	.	gene_id "CUFF.311"; transcript_id "AT4G14350.2"; exon_number "8"; FPKM "0.0000000000"; frac "0.000000"; conf_lo "0.000000"; conf_hi "0.046108"; cov "0.000000";
Chr4	Cufflinks	exon	8258514	8258733	1	-	.	gene_id "CUFF.311"; transcript_id "AT4G14350.2"; exon_number "9"; FPKM "0.0000000000"; frac "0.000000"; conf_lo "0.000000"; conf_hi "0.046108"; cov "0.000000";
Chr4	Cufflinks	exon	8258818	8259059	1	-	.	gene_id "CUFF.311"; transcript_id "AT4G14350.2"; exon_number "10"; FPKM "0.0000000000"; frac "0.000000"; conf_lo "0.000000"; conf_hi "0.046108"; cov "0.000000";
Chr4	Cufflinks	exon	8259137	8259220	1	-	.	gene_id "CUFF.311"; transcript_id "AT4G14350.2"; exon_number "11"; FPKM "0.0000000000"; frac "0.000000"; conf_lo "0.000000"; conf_hi "0.046108"; cov "0.000000";
Chr4	Cufflinks	exon	8259404	8259578	1	-	.	gene_id "CUFF.311"; transcript_id "AT4G14350.2"; exon_number "12"; FPKM "0.0000000000"; frac "0.000000"; conf_lo "0.000000"; conf_hi "0.046108"; cov "0.000000";
Chr4	Cufflinks	exon	8259714	8260084	1	-	.	gene_id "CUFF.311"; transcript_id "AT4G14350.2"; exon_number "13"; FPKM "0.0000000000"; frac "0.000000"; conf_lo "0.000000"; conf_hi "0.046108"; cov "0.000000";
Chr4	Cufflinks	exon	8260322	8260575	1	-	.	gene_id "CUFF.311"; transcript_id "AT4G14350.2"; exon_number "14"; FPKM "0.0000000000"; frac "0.000000"; conf_lo "0.000000"; conf_hi "0.046108"; cov "0.000000";
Chr4	Cufflinks	transcript	8267289	8270993	190	-	.	gene_id "CUFF.312"; transcript_id "AT4G14360.2"; FPKM "2.4174054750"; frac "0.132012"; conf_lo "1.850452"; conf_hi "2.984359"; cov "14.111214"; full_read_support "yes";
Chr4	Cufflinks	exon	8267289	8268187	190	-	.	gene_id "CUFF.312"; transcript_id "AT4G14360.2"; exon_number "1"; FPKM "2.4174054750"; frac "0.132012"; conf_lo "1.850452"; conf_hi "2.984359"; cov "14.111214";
Chr4	Cufflinks	exon	8268275	8268495	190	-	.	gene_id "CUFF.312"; transcript_id "AT4G14360.2"; exon_number "2"; FPKM "2.4174054750"; frac "0.132012"; conf_lo "1.850452"; conf_hi "2.984359"; cov "14.111214";
Chr4	Cufflinks	exon	8268589	8268701	190	-	.	gene_id "CUFF.312"; transcript_id "AT4G14360.2"; exon_number "3"; FPKM "2.4174054750"; frac "0.132012"; conf_lo "1.850452"; conf_hi "2.984359"; cov "14.111214";
Chr4	Cufflinks	exon	8268778	8269372	190	-	.	gene_id "CUFF.312"; transcript_id "AT4G14360.2"; exon_number "4"; FPKM "2.4174054750"; frac "0.132012"; conf_lo "1.850452"; conf_hi "2.984359"; cov "14.111214";
Chr4	Cufflinks	exon	8269456	8269638	190	-	.	gene_id "CUFF.312"; transcript_id "AT4G14360.2"; exon_number "5"; FPKM "2.4174054750"; frac "0.132012"; conf_lo "1.850452"; conf_hi "2.984359"; cov "14.111214";
Chr4	Cufflinks	exon	8269720	8269884	190	-	.	gene_id "CUFF.312"; transcript_id "AT4G14360.2"; exon_number "6"; FPKM "2.4174054750"; frac "0.132012"; conf_lo "1.850452"; conf_hi "2.984359"; cov "14.111214";
Chr4	Cufflinks	exon	8269961	8270320	190	-	.	gene_id "CUFF.312"; transcript_id "AT4G14360.2"; exon_number "7"; FPKM "2.4174054750"; frac "0.132012"; conf_lo "1.850452"; conf_hi "2.984359"; cov "14.111214";
Chr4	Cufflinks	exon	8270864	8270993	190	-	.	gene_id "CUFF.312"; transcript_id "AT4G14360.2"; exon_number "8"; FPKM "2.4174054750"; frac "0.132012"; conf_lo "1.850452"; conf_hi "2.984359"; cov "14.111214";
Chr4	Cufflinks	transcript	8267660	8271121	1000	-	.	gene_id "CUFF.312"; transcript_id "AT4G14360.1"; FPKM "12.6936911077"; frac "0.623571"; conf_lo "11.427277"; conf_hi "13.960105"; cov "74.097372"; full_read_support "yes";
Chr4	Cufflinks	exon	8267660	8268187	1000	-	.	gene_id "CUFF.312"; transcript_id "AT4G14360.1"; exon_number "1"; FPKM "12.6936911077"; frac "0.623571"; conf_lo "11.427277"; conf_hi "13.960105"; cov "74.097372";
Chr4	Cufflinks	exon	8268275	8268495	1000	-	.	gene_id "CUFF.312"; transcript_id "AT4G14360.1"; exon_number "2"; FPKM "12.6936911077"; frac "0.623571"; conf_lo "11.427277"; conf_hi "13.960105"; cov "74.097372";
Chr4	Cufflinks	exon	8268589	8268701	1000	-	.	gene_id "CUFF.312"; transcript_id "AT4G14360.1"; exon_number "3"; FPKM "12.6936911077"; frac "0.623571"; conf_lo "11.427277"; conf_hi "13.960105"; cov "74.097372";
Chr4	Cufflinks	exon	8268778	8269372	1000	-	.	gene_id "CUFF.312"; transcript_id "AT4G14360.1"; exon_number "4"; FPKM "12.6936911077"; frac "0.623571"; conf_lo "11.427277"; conf_hi "13.960105"; cov "74.097372";
Chr4	Cufflinks	exon	8269456	8269638	1000	-	.	gene_id "CUFF.312"; transcript_id "AT4G14360.1"; exon_number "5"; FPKM "12.6936911077"; frac "0.623571"; conf_lo "11.427277"; conf_hi "13.960105"; cov "74.097372";
Chr4	Cufflinks	exon	8269720	8269884	1000	-	.	gene_id "CUFF.312"; transcript_id "AT4G14360.1"; exon_number "6"; FPKM "12.6936911077"; frac "0.623571"; conf_lo "11.427277"; conf_hi "13.960105"; cov "74.097372";
Chr4	Cufflinks	exon	8269961	8270315	1000	-	.	gene_id "CUFF.312"; transcript_id "AT4G14360.1"; exon_number "7"; FPKM "12.6936911077"; frac "0.623571"; conf_lo "11.427277"; conf_hi "13.960105"; cov "74.097372";
Chr4	Cufflinks	exon	8270864	8271121	1000	-	.	gene_id "CUFF.312"; transcript_id "AT4G14360.1"; exon_number "8"; FPKM "12.6936911077"; frac "0.623571"; conf_lo "11.427277"; conf_hi "13.960105"; cov "74.097372";
Chr4	Cufflinks	transcript	8271464	8273765	719	-	.	gene_id "CUFF.312"; transcript_id "AT4G14365.1"; FPKM "9.1313154333"; frac "0.244417"; conf_lo "7.817417"; conf_hi "10.445214"; cov "53.302579"; full_read_support "yes";
Chr4	Cufflinks	exon	8271464	8271959	719	-	.	gene_id "CUFF.312"; transcript_id "AT4G14365.1"; exon_number "1"; FPKM "9.1313154333"; frac "0.244417"; conf_lo "7.817417"; conf_hi "10.445214"; cov "53.302579";
Chr4	Cufflinks	exon	8272053	8272138	719	-	.	gene_id "CUFF.312"; transcript_id "AT4G14365.1"; exon_number "2"; FPKM "9.1313154333"; frac "0.244417"; conf_lo "7.817417"; conf_hi "10.445214"; cov "53.302579";
Chr4	Cufflinks	exon	8272234	8272308	719	-	.	gene_id "CUFF.312"; transcript_id "AT4G14365.1"; exon_number "3"; FPKM "9.1313154333"; frac "0.244417"; conf_lo "7.817417"; conf_hi "10.445214"; cov "53.302579";
Chr4	Cufflinks	exon	8272387	8272489	719	-	.	gene_id "CUFF.312"; transcript_id "AT4G14365.1"; exon_number "4"; FPKM "9.1313154333"; frac "0.244417"; conf_lo "7.817417"; conf_hi "10.445214"; cov "53.302579";
Chr4	Cufflinks	exon	8272605	8272686	719	-	.	gene_id "CUFF.312"; transcript_id "AT4G14365.1"; exon_number "5"; FPKM "9.1313154333"; frac "0.244417"; conf_lo "7.817417"; conf_hi "10.445214"; cov "53.302579";
Chr4	Cufflinks	exon	8272789	8272880	719	-	.	gene_id "CUFF.312"; transcript_id "AT4G14365.1"; exon_number "6"; FPKM "9.1313154333"; frac "0.244417"; conf_lo "7.817417"; conf_hi "10.445214"; cov "53.302579";
Chr4	Cufflinks	exon	8272968	8273056	719	-	.	gene_id "CUFF.312"; transcript_id "AT4G14365.1"; exon_number "7"; FPKM "9.1313154333"; frac "0.244417"; conf_lo "7.817417"; conf_hi "10.445214"; cov "53.302579";
Chr4	Cufflinks	exon	8273155	8273235	719	-	.	gene_id "CUFF.312"; transcript_id "AT4G14365.1"; exon_number "8"; FPKM "9.1313154333"; frac "0.244417"; conf_lo "7.817417"; conf_hi "10.445214"; cov "53.302579";
Chr4	Cufflinks	exon	8273335	8273449	719	-	.	gene_id "CUFF.312"; transcript_id "AT4G14365.1"; exon_number "9"; FPKM "9.1313154333"; frac "0.244417"; conf_lo "7.817417"; conf_hi "10.445214"; cov "53.302579";
Chr4	Cufflinks	exon	8273578	8273765	719	-	.	gene_id "CUFF.312"; transcript_id "AT4G14365.1"; exon_number "10"; FPKM "9.1313154333"; frac "0.244417"; conf_lo "7.817417"; conf_hi "10.445214"; cov "53.302579";
Chr4	Cufflinks	transcript	8267496	8267825	1	+	.	gene_id "AT4G14358"; transcript_id "AT4G14358.1"; FPKM "0.0000000000"; frac "0.000000"; conf_lo "0.000000"; conf_hi "0.311075"; cov "0.000000"; full_read_support "no";
Chr4	Cufflinks	exon	8267496	8267825	1	+	.	gene_id "AT4G14358"; transcript_id "AT4G14358.1"; exon_number "1"; FPKM "0.0000000000"; frac "0.000000"; conf_lo "0.000000"; conf_hi "0.311075"; cov "0.000000";
Chr4	Cufflinks	transcript	8274170	8278810	1	-	.	gene_id "AT4G14368"; transcript_id "AT4G14368.1"; FPKM "0.0000000000"; frac "0.000000"; conf_lo "0.000000"; conf_hi "0.000000"; cov "0.000000"; full_read_support "no";
Chr4	Cufflinks	exon	8274170	8274618	1	-	.	gene_id "AT4G14368"; transcript_id "AT4G14368.1"; exon_number "1"; FPKM "0.0000000000"; frac "0.000000"; conf_lo "0.000000"; conf_hi "0.000000"; cov "0.000000";
Chr4	Cufflinks	exon	8274689	8275056	1	-	.	gene_id "AT4G14368"; transcript_id "AT4G14368.1"; exon_number "2"; FPKM "0.0000000000"; frac "0.000000"; conf_lo "0.000000"; conf_hi "0.000000"; cov "0.000000";
Chr4	Cufflinks	exon	8275147	8275293	1	-	.	gene_id "AT4G14368"; transcript_id "AT4G14368.1"; exon_number "3"; FPKM "0.0000000000"; frac "0.000000"; conf_lo "0.000000"; conf_hi "0.000000"; cov "0.000000";
Chr4	Cufflinks	exon	8275370	8277403	1	-	.	gene_id "AT4G14368"; transcript_id "AT4G14368.1"; exon_number "4"; FPKM "0.0000000000"; frac "0.000000"; conf_lo "0.000000"; conf_hi "0.000000"; cov "0.000000";
Chr4	Cufflinks	exon	8277493	8277597	1	-	.	gene_id "AT4G14368"; transcript_id "AT4G14368.1"; exon_number "5"; FPKM "0.0000000000"; frac "0.000000"; conf_lo "0.000000"; conf_hi "0.000000"; cov "0.000000";
Chr4	Cufflinks	exon	8277676	8277762	1	-	.	gene_id "AT4G14368"; transcript_id "AT4G14368.1"; exon_number "6"; FPKM "0.0000000000"; frac "0.000000"; conf_lo "0.000000"; conf_hi "0.000000"; cov "0.000000";
Chr4	Cufflinks	exon	8277854	8277943	1	-	.	gene_id "AT4G14368"; transcript_id "AT4G14368.1"; exon_number "7"; FPKM "0.0000000000"; frac "0.000000"; conf_lo "0.000000"; conf_hi "0.000000"; cov "0.000000";
Chr4	Cufflinks	exon	8278054	8278140	1	-	.	gene_id "AT4G14368"; transcript_id "AT4G14368.1"; exon_number "8"; FPKM "0.0000000000"; frac "0.000000"; conf_lo "0.000000"; conf_hi "0.000000"; cov "0.000000";
Chr4	Cufflinks	exon	8278677	8278729	1	-	.	gene_id "AT4G14368"; transcript_id "AT4G14368.1"; exon_number "9"; FPKM "0.0000000000"; frac "0.000000"; conf_lo "0.000000"; conf_hi "0.000000"; cov "0.000000";
Chr4	Cufflinks	exon	8278801	8278810	1	-	.	gene_id "AT4G14368"; transcript_id "AT4G14368.1"; exon_number "10"; FPKM "0.0000000000"; frac "0.000000"; conf_lo "0.000000"; conf_hi "0.000000"; cov "0.000000";
Chr4	Cufflinks	transcript	8279641	8283413	400	-	.	gene_id "CUFF.314"; transcript_id "CUFF.314.1"; FPKM "1.3281138519"; frac "0.765859"; conf_lo "1.021627"; conf_hi "1.634601"; cov "7.753737"; full_read_support "no";
Chr4	Cufflinks	exon	8279641	8281235	400	-	.	gene_id "CUFF.314"; transcript_id "CUFF.314.1"; exon_number "1"; FPKM "1.3281138519"; frac "0.765859"; conf_lo "1.021627"; conf_hi "1.634601"; cov "7.753737";
Chr4	Cufflinks	exon	8281327	8281623	400	-	.	gene_id "CUFF.314"; transcript_id "CUFF.314.1"; exon_number "2"; FPKM "1.3281138519"; frac "0.765859"; conf_lo "1.021627"; conf_hi "1.634601"; cov "7.753737";
Chr4	Cufflinks	exon	8281723	8282818	400	-	.	gene_id "CUFF.314"; transcript_id "CUFF.314.1"; exon_number "3"; FPKM "1.3281138519"; frac "0.765859"; conf_lo "1.021627"; conf_hi "1.634601"; cov "7.753737";
Chr4	Cufflinks	exon	8282920	8283413	400	-	.	gene_id "CUFF.314"; transcript_id "CUFF.314.1"; exon_number "4"; FPKM "1.3281138519"; frac "0.765859"; conf_lo "1.021627"; conf_hi "1.634601"; cov "7.753737";
Chr4	Cufflinks	transcript	8279641	8283263	1	-	.	gene_id "CUFF.314"; transcript_id "AT4G14370.1"; FPKM "0.0000000000"; frac "0.000000"; conf_lo "0.000000"; conf_hi "0.033954"; cov "0.000000"; full_read_support "no";
Chr4	Cufflinks	exon	8279641	8279791	1	-	.	gene_id "CUFF.314"; transcript_id "AT4G14370.1"; exon_number "1"; FPKM "0.0000000000"; frac "0.000000"; conf_lo "0.000000"; conf_hi "0.033954"; cov "0.000000";
Chr4	Cufflinks	exon	8279904	8281235	1	-	.	gene_id "CUFF.314"; transcript_id "AT4G14370.1"; exon_number "2"; FPKM "0.0000000000"; frac "0.000000"; conf_lo "0.000000"; conf_hi "0.033954"; cov "0.000000";
Chr4	Cufflinks	exon	8281327	8281623	1	-	.	gene_id "CUFF.314"; transcript_id "AT4G14370.1"; exon_number "3"; FPKM "0.0000000000"; frac "0.000000"; conf_lo "0.000000"; conf_hi "0.033954"; cov "0.000000";
Chr4	Cufflinks	exon	8281723	8282818	1	-	.	gene_id "CUFF.314"; transcript_id "AT4G14370.1"; exon_number "4"; FPKM "0.0000000000"; frac "0.000000"; conf_lo "0.000000"; conf_hi "0.033954"; cov "0.000000";
Chr4	Cufflinks	exon	8282920	8283263	1	-	.	gene_id "CUFF.314"; transcript_id "AT4G14370.1"; exon_number "5"; FPKM "0.0000000000"; frac "0.000000"; conf_lo "0.000000"; conf_hi "0.033954"; cov "0.000000";
Chr4	Cufflinks	transcript	8282815	8283413	1000	-	.	gene_id "CUFF.314"; transcript_id "CUFF.314.3"; FPKM "3.3151031571"; frac "0.234141"; conf_lo "1.823741"; conf_hi "4.806466"; cov "19.354093"; full_read_support "yes";
Chr4	Cufflinks	exon	8282815	8283413	1000	-	.	gene_id "CUFF.314"; transcript_id "CUFF.314.3"; exon_number "1"; FPKM "3.3151031571"; frac "0.234141"; conf_lo "1.823741"; conf_hi "4.806466"; cov "19.354093";
Chr4	Cufflinks	transcript	8285766	8286772	1000	+	.	gene_id "AT4G14380"; transcript_id "AT4G14380.1"; FPKM "0.6967085887"; frac "1.000000"; conf_lo "0.276578"; conf_hi "1.116840"; cov "4.061035"; full_read_support "yes";
Chr4	Cufflinks	exon	8285766	8286772	1000	+	.	gene_id "AT4G14380"; transcript_id "AT4G14380.1"; exon_number "1"; FPKM "0.6967085887"; frac "1.000000"; conf_lo "0.276578"; conf_hi "1.116840"; cov "4.061035";
Chr4	Cufflinks	transcript	8286986	8288800	1000	-	.	gene_id "CUFF.316"; transcript_id "AT4G14385.1"; FPKM "11.3810864847"; frac "1.000000"; conf_lo "9.376580"; conf_hi "13.385593"; cov "66.471381"; full_read_support "yes";
Chr4	Cufflinks	exon	8286986	8287279	1000	-	.	gene_id "CUFF.316"; transcript_id "AT4G14385.1"; exon_number "1"; FPKM "11.3810864847"; frac "1.000000"; conf_lo "9.376580"; conf_hi "13.385593"; cov "66.471381";
Chr4	Cufflinks	exon	8287379	8287430	1000	-	.	gene_id "CUFF.316"; transcript_id "AT4G14385.1"; exon_number "2"; FPKM "11.3810864847"; frac "1.000000"; conf_lo "9.376580"; conf_hi "13.385593"; cov "66.471381";
Chr4	Cufflinks	exon	8287517	8287544	1000	-	.	gene_id "CUFF.316"; transcript_id "AT4G14385.1"; exon_number "3"; FPKM "11.3810864847"; frac "1.000000"; conf_lo "9.376580"; conf_hi "13.385593"; cov "66.471381";
Chr4	Cufflinks	exon	8288079	8288148	1000	-	.	gene_id "CUFF.316"; transcript_id "AT4G14385.1"; exon_number "4"; FPKM "11.3810864847"; frac "1.000000"; conf_lo "9.376580"; conf_hi "13.385593"; cov "66.471381";
Chr4	Cufflinks	exon	8288312	8288412	1000	-	.	gene_id "CUFF.316"; transcript_id "AT4G14385.1"; exon_number "5"; FPKM "11.3810864847"; frac "1.000000"; conf_lo "9.376580"; conf_hi "13.385593"; cov "66.471381";
Chr4	Cufflinks	exon	8288518	8288800	1000	-	.	gene_id "CUFF.316"; transcript_id "AT4G14385.1"; exon_number "6"; FPKM "11.3810864847"; frac "1.000000"; conf_lo "9.376580"; conf_hi "13.385593"; cov "66.471381";
Chr4	Cufflinks	transcript	8287011	8288800	1	-	.	gene_id "CUFF.316"; transcript_id "AT4G14385.2"; FPKM "0.0000000000"; frac "0.000000"; conf_lo "0.000000"; conf_hi "0.161056"; cov "0.000000"; full_read_support "no";
Chr4	Cufflinks	exon	8287011	8287279	1	-	.	gene_id "CUFF.316"; transcript_id "AT4G14385.2"; exon_number "1"; FPKM "0.0000000000"; frac "0.000000"; conf_lo "0.000000"; conf_hi "0.161056"; cov "0.000000";
Chr4	Cufflinks	exon	8287348	8287430	1	-	.	gene_id "CUFF.316"; transcript_id "AT4G14385.2"; exon_number "2"; FPKM "0.0000000000"; frac "0.000000"; conf_lo "0.000000"; conf_hi "0.161056"; cov "0.000000";
Chr4	Cufflinks	exon	8287517	8287544	1	-	.	gene_id "CUFF.316"; transcript_id "AT4G14385.2"; exon_number "3"; FPKM "0.0000000000"; frac "0.000000"; conf_lo "0.000000"; conf_hi "0.161056"; cov "0.000000";
Chr4	Cufflinks	exon	8288079	8288148	1	-	.	gene_id "CUFF.316"; transcript_id "AT4G14385.2"; exon_number "4"; FPKM "0.0000000000"; frac "0.000000"; conf_lo "0.000000"; conf_hi "0.161056"; cov "0.000000";
Chr4	Cufflinks	exon	8288312	8288412	1	-	.	gene_id "CUFF.316"; transcript_id "AT4G14385.2"; exon_number "5"; FPKM "0.0000000000"; frac "0.000000"; conf_lo "0.000000"; conf_hi "0.161056"; cov "0.000000";
Chr4	Cufflinks	exon	8288518	8288800	1	-	.	gene_id "CUFF.316"; transcript_id "AT4G14385.2"; exon_number "6"; FPKM "0.0000000000"; frac "0.000000"; conf_lo "0.000000"; conf_hi "0.161056"; cov "0.000000";
Chr4	Cufflinks	transcript	8287896	8288793	1	-	.	gene_id "CUFF.316"; transcript_id "AT4G14385.3"; FPKM "0.0000000000"; frac "0.000000"; conf_lo "0.000000"; conf_hi "0.236866"; cov "0.000000"; full_read_support "yes";
Chr4	Cufflinks	exon	8287896	8288148	1	-	.	gene_id "CUFF.316"; transcript_id "AT4G14385.3"; exon_number "1"; FPKM "0.0000000000"; frac "0.000000"; conf_lo "0.000000"; conf_hi "0.236866"; cov "0.000000";
Chr4	Cufflinks	exon	8288312	8288412	1	-	.	gene_id "CUFF.316"; transcript_id "AT4G14385.3"; exon_number "2"; FPKM "0.0000000000"; frac "0.000000"; conf_lo "0.000000"; conf_hi "0.236866"; cov "0.000000";
Chr4	Cufflinks	exon	8288518	8288793	1	-	.	gene_id "CUFF.316"; transcript_id "AT4G14385.3"; exon_number "3"; FPKM "0.0000000000"; frac "0.000000"; conf_lo "0.000000"; conf_hi "0.236866"; cov "0.000000";
Chr4	Cufflinks	transcript	8289644	8292083	1	+	.	gene_id "CUFF.317"; transcript_id "AT4G14390.1"; FPKM "0.0000000000"; frac "0.000000"; conf_lo "0.000000"; conf_hi "0.054361"; cov "0.000000"; full_read_support "no";
Chr4	Cufflinks	exon	8289644	8289719	1	+	.	gene_id "CUFF.317"; transcript_id "AT4G14390.1"; exon_number "1"; FPKM "0.0000000000"; frac "0.000000"; conf_lo "0.000000"; conf_hi "0.054361"; cov "0.000000";
Chr4	Cufflinks	exon	8289856	8290689	1	+	.	gene_id "CUFF.317"; transcript_id "AT4G14390.1"; exon_number "2"; FPKM "0.0000000000"; frac "0.000000"; conf_lo "0.000000"; conf_hi "0.054361"; cov "0.000000";
Chr4	Cufflinks	exon	8290827	8291359	1	+	.	gene_id "CUFF.317"; transcript_id "AT4G14390.1"; exon_number "3"; FPKM "0.0000000000"; frac "0.000000"; conf_lo "0.000000"; conf_hi "0.054361"; cov "0.000000";
Chr4	Cufflinks	exon	8291442	8292083	1	+	.	gene_id "CUFF.317"; transcript_id "AT4G14390.1"; exon_number "4"; FPKM "0.0000000000"; frac "0.000000"; conf_lo "0.000000"; conf_hi "0.054361"; cov "0.000000";
Chr4	Cufflinks	transcript	8289644	8292185	1000	+	.	gene_id "CUFF.317"; transcript_id "CUFF.317.2"; FPKM "0.8145659182"; frac "1.000000"; conf_lo "0.517710"; conf_hi "1.111422"; cov "4.754550"; full_read_support "no";
Chr4	Cufflinks	exon	8289644	8289719	1000	+	.	gene_id "CUFF.317"; transcript_id "CUFF.317.2"; exon_number "1"; FPKM "0.8145659182"; frac "1.000000"; conf_lo "0.517710"; conf_hi "1.111422"; cov "4.754550";
Chr4	Cufflinks	exon	8289830	8290689	1000	+	.	gene_id "CUFF.317"; transcript_id "CUFF.317.2"; exon_number "2"; FPKM "0.8145659182"; frac "1.000000"; conf_lo "0.517710"; conf_hi "1.111422"; cov "4.754550";
Chr4	Cufflinks	exon	8290827	8291359	1000	+	.	gene_id "CUFF.317"; transcript_id "CUFF.317.2"; exon_number "3"; FPKM "0.8145659182"; frac "1.000000"; conf_lo "0.517710"; conf_hi "1.111422"; cov "4.754550";
Chr4	Cufflinks	exon	8291442	8292185	1000	+	.	gene_id "CUFF.317"; transcript_id "CUFF.317.2"; exon_number "4"; FPKM "0.8145659182"; frac "1.000000"; conf_lo "0.517710"; conf_hi "1.111422"; cov "4.754550";
Chr4	Cufflinks	transcript	8294446	8298602	1	+	.	gene_id "CUFF.318"; transcript_id "AT4G14400.2"; FPKM "0.0000000000"; frac "0.000000"; conf_lo "0.000000"; conf_hi "0.049487"; cov "0.000000"; full_read_support "yes";
Chr4	Cufflinks	exon	8294446	8294537	1	+	.	gene_id "CUFF.318"; transcript_id "AT4G14400.2"; exon_number "1"; FPKM "0.0000000000"; frac "0.000000"; conf_lo "0.000000"; conf_hi "0.049487"; cov "0.000000";
Chr4	Cufflinks	exon	8296213	8296962	1	+	.	gene_id "CUFF.318"; transcript_id "AT4G14400.2"; exon_number "2"; FPKM "0.0000000000"; frac "0.000000"; conf_lo "0.000000"; conf_hi "0.049487"; cov "0.000000";
Chr4	Cufflinks	exon	8297091	8297623	1	+	.	gene_id "CUFF.318"; transcript_id "AT4G14400.2"; exon_number "3"; FPKM "0.0000000000"; frac "0.000000"; conf_lo "0.000000"; conf_hi "0.049487"; cov "0.000000";
Chr4	Cufflinks	exon	8297707	8298602	1	+	.	gene_id "CUFF.318"; transcript_id "AT4G14400.2"; exon_number "4"; FPKM "0.0000000000"; frac "0.000000"; conf_lo "0.000000"; conf_hi "0.049487"; cov "0.000000";
Chr4	Cufflinks	transcript	8294446	8298602	1000	+	.	gene_id "CUFF.318"; transcript_id "AT4G14400.1"; FPKM "11.7054241675"; frac "1.000000"; conf_lo "10.535037"; conf_hi "12.875812"; cov "68.322735"; full_read_support "yes";
Chr4	Cufflinks	exon	8294446	8294537	1000	+	.	gene_id "CUFF.318"; transcript_id "AT4G14400.1"; exon_number "1"; FPKM "11.7054241675"; frac "1.000000"; conf_lo "10.535037"; conf_hi "12.875812"; cov "68.322735";
Chr4	Cufflinks	exon	8294661	8294743	1000	+	.	gene_id "CUFF.318"; transcript_id "AT4G14400.1"; exon_number "2"; FPKM "11.7054241675"; frac "1.000000"; conf_lo "10.535037"; conf_hi "12.875812"; cov "68.322735";
Chr4	Cufflinks	exon	8296213	8296962	1000	+	.	gene_id "CUFF.318"; transcript_id "AT4G14400.1"; exon_number "3"; FPKM "11.7054241675"; frac "1.000000"; conf_lo "10.535037"; conf_hi "12.875812"; cov "68.322735";
Chr4	Cufflinks	exon	8297091	8297623	1000	+	.	gene_id "CUFF.318"; transcript_id "AT4G14400.1"; exon_number "4"; FPKM "11.7054241675"; frac "1.000000"; conf_lo "10.535037"; conf_hi "12.875812"; cov "68.322735";
Chr4	Cufflinks	exon	8297707	8298602	1000	+	.	gene_id "CUFF.318"; transcript_id "AT4G14400.1"; exon_number "5"; FPKM "11.7054241675"; frac "1.000000"; conf_lo "10.535037"; conf_hi "12.875812"; cov "68.322735";
Chr4	Cufflinks	transcript	8294452	8298602	1	+	.	gene_id "CUFF.318"; transcript_id "AT4G14400.3"; FPKM "0.0000000000"; frac "0.000000"; conf_lo "0.000000"; conf_hi "0.048006"; cov "0.000000"; full_read_support "no";
Chr4	Cufflinks	exon	8294452	8294537	1	+	.	gene_id "CUFF.318"; transcript_id "AT4G14400.3"; exon_number "1"; FPKM "0.0000000000"; frac "0.000000"; conf_lo "0.000000"; conf_hi "0.048006"; cov "0.000000";
Chr4	Cufflinks	exon	8294661	8294743	1	+	.	gene_id "CUFF.318"; transcript_id "AT4G14400.3"; exon_number "2"; FPKM "0.0000000000"; frac "0.000000"; conf_lo "0.000000"; conf_hi "0.048006"; cov "0.000000";
Chr4	Cufflinks	exon	8296226	8296962	1	+	.	gene_id "CUFF.318"; transcript_id "AT4G14400.3"; exon_number "3"; FPKM "0.0000000000"; frac "0.000000"; conf_lo "0.000000"; conf_hi "0.048006"; cov "0.000000";
Chr4	Cufflinks	exon	8297091	8297623	1	+	.	gene_id "CUFF.318"; transcript_id "AT4G14400.3"; exon_number "4"; FPKM "0.0000000000"; frac "0.000000"; conf_lo "0.000000"; conf_hi "0.048006"; cov "0.000000";
Chr4	Cufflinks	exon	8297707	8298602	1	+	.	gene_id "CUFF.318"; transcript_id "AT4G14400.3"; exon_number "5"; FPKM "0.0000000000"; frac "0.000000"; conf_lo "0.000000"; conf_hi "0.048006"; cov "0.000000";
Chr4	Cufflinks	transcript	8299042	8299134	1	-	.	gene_id "AT4G14403"; transcript_id "AT4G14403.1"; FPKM "0.0000000000"; frac "0.000000"; conf_lo "0.000000"; conf_hi "0.000000"; cov "0.000000"; full_read_support "no";
Chr4	Cufflinks	exon	8299042	8299134	1	-	.	gene_id "AT4G14403"; transcript_id "AT4G14403.1"; exon_number "1"; FPKM "0.0000000000"; frac "0.000000"; conf_lo "0.000000"; conf_hi "0.000000"; cov "0.000000";
Chr4	Cufflinks	transcript	8299759	8301667	1000	+	.	gene_id "CUFF.321"; transcript_id "AT4G14410.1"; FPKM "14.5621811940"; frac "0.796763"; conf_lo "12.681924"; conf_hi "16.442438"; cov "85.015354"; full_read_support "yes";
Chr4	Cufflinks	exon	8299759	8300132	1000	+	.	gene_id "CUFF.321"; transcript_id "AT4G14410.1"; exon_number "1"; FPKM "14.5621811940"; frac "0.796763"; conf_lo "12.681924"; conf_hi "16.442438"; cov "85.015354";
Chr4	Cufflinks	exon	8300456	8300764	1000	+	.	gene_id "CUFF.321"; transcript_id "AT4G14410.1"; exon_number "2"; FPKM "14.5621811940"; frac "0.796763"; conf_lo "12.681924"; conf_hi "16.442438"; cov "85.015354";
Chr4	Cufflinks	exon	8300849	8300929	1000	+	.	gene_id "CUFF.321"; transcript_id "AT4G14410.1"; exon_number "3"; FPKM "14.5621811940"; frac "0.796763"; conf_lo "12.681924"; conf_hi "16.442438"; cov "85.015354";
Chr4	Cufflinks	exon	8301011	8301173	1000	+	.	gene_id "CUFF.321"; transcript_id "AT4G14410.1"; exon_number "4"; FPKM "14.5621811940"; frac "0.796763"; conf_lo "12.681924"; conf_hi "16.442438"; cov "85.015354";
Chr4	Cufflinks	exon	8301261	8301667	1000	+	.	gene_id "CUFF.321"; transcript_id "AT4G14410.1"; exon_number "5"; FPKM "14.5621811940"; frac "0.796763"; conf_lo "12.681924"; conf_hi "16.442438"; cov "85.015354";
Chr4	Cufflinks	transcript	8300076	8301667	296	+	.	gene_id "CUFF.321"; transcript_id "AT4G14410.2"; FPKM "4.3225712247"; frac "0.203237"; conf_lo "3.053318"; conf_hi "5.591824"; cov "25.235569"; full_read_support "yes";
Chr4	Cufflinks	exon	8300076	8300132	296	+	.	gene_id "CUFF.321"; transcript_id "AT4G14410.2"; exon_number "1"; FPKM "4.3225712247"; frac "0.203237"; conf_lo "3.053318"; conf_hi "5.591824"; cov "25.235569";
Chr4	Cufflinks	exon	8300299	8300764	296	+	.	gene_id "CUFF.321"; transcript_id "AT4G14410.2"; exon_number "2"; FPKM "4.3225712247"; frac "0.203237"; conf_lo "3.053318"; conf_hi "5.591824"; cov "25.235569";
Chr4	Cufflinks	exon	8300849	8300929	296	+	.	gene_id "CUFF.321"; transcript_id "AT4G14410.2"; exon_number "3"; FPKM "4.3225712247"; frac "0.203237"; conf_lo "3.053318"; conf_hi "5.591824"; cov "25.235569";
Chr4	Cufflinks	exon	8301011	8301173	296	+	.	gene_id "CUFF.321"; transcript_id "AT4G14410.2"; exon_number "4"; FPKM "4.3225712247"; frac "0.203237"; conf_lo "3.053318"; conf_hi "5.591824"; cov "25.235569";
Chr4	Cufflinks	exon	8301261	8301667	296	+	.	gene_id "CUFF.321"; transcript_id "AT4G14410.2"; exon_number "5"; FPKM "4.3225712247"; frac "0.203237"; conf_lo "3.053318"; conf_hi "5.591824"; cov "25.235569";
Chr4	Cufflinks	transcript	8301725	8301798	1	-	.	gene_id "AT4G14415"; transcript_id "AT4G14415.1"; FPKM "0.0000000000"; frac "0.000000"; conf_lo "0.000000"; conf_hi "0.000000"; cov "0.000000"; full_read_support "no";
Chr4	Cufflinks	exon	8301725	8301798	1	-	.	gene_id "AT4G14415"; transcript_id "AT4G14415.1"; exon_number "1"; FPKM "0.0000000000"; frac "0.000000"; conf_lo "0.000000"; conf_hi "0.000000"; cov "0.000000";
Chr4	Cufflinks	transcript	8301946	8303915	1000	-	.	gene_id "CUFF.322"; transcript_id "AT4G14420.1"; FPKM "57.9176825218"; frac "1.000000"; conf_lo "53.070949"; conf_hi "62.764416"; cov "338.306333"; full_read_support "yes";
Chr4	Cufflinks	exon	8301946	8302275	1000	-	.	gene_id "CUFF.322"; transcript_id "AT4G14420.1"; exon_number "1"; FPKM "57.9176825218"; frac "1.000000"; conf_lo "53.070949"; conf_hi "62.764416"; cov "338.306333";
Chr4	Cufflinks	exon	8302368	8302466	1000	-	.	gene_id "CUFF.322"; transcript_id "AT4G14420.1"; exon_number "2"; FPKM "57.9176825218"; frac "1.000000"; conf_lo "53.070949"; conf_hi "62.764416"; cov "338.306333";
Chr4	Cufflinks	exon	8302554	8302643	1000	-	.	gene_id "CUFF.322"; transcript_id "AT4G14420.1"; exon_number "3"; FPKM "57.9176825218"; frac "1.000000"; conf_lo "53.070949"; conf_hi "62.764416"; cov "338.306333";
Chr4	Cufflinks	exon	8302741	8302855	1000	-	.	gene_id "CUFF.322"; transcript_id "AT4G14420.1"; exon_number "4"; FPKM "57.9176825218"; frac "1.000000"; conf_lo "53.070949"; conf_hi "62.764416"; cov "338.306333";
Chr4	Cufflinks	exon	8303671	8303915	1000	-	.	gene_id "CUFF.322"; transcript_id "AT4G14420.1"; exon_number "5"; FPKM "57.9176825218"; frac "1.000000"; conf_lo "53.070949"; conf_hi "62.764416"; cov "338.306333";
Chr4	Cufflinks	transcript	8304600	8305705	1000	-	.	gene_id "AT4G14430"; transcript_id "AT4G14430.1"; FPKM "36.5179456920"; frac "1.000000"; conf_lo "33.248207"; conf_hi "39.787684"; cov "213.128769"; full_read_support "yes";
Chr4	Cufflinks	exon	8304600	8305705	1000	-	.	gene_id "AT4G14430"; transcript_id "AT4G14430.1"; exon_number "1"; FPKM "36.5179456920"; frac "1.000000"; conf_lo "33.248207"; conf_hi "39.787684"; cov "213.128769";
Chr4	Cufflinks	transcript	8306745	8307753	1000	-	.	gene_id "AT4G14440"; transcript_id "AT4G14440.1"; FPKM "28.2420033028"; frac "1.000000"; conf_lo "25.300173"; conf_hi "31.183834"; cov "164.953909"; full_read_support "yes";
Chr4	Cufflinks	exon	8306745	8307753	1000	-	.	gene_id "AT4G14440"; transcript_id "AT4G14440.1"; exon_number "1"; FPKM "28.2420033028"; frac "1.000000"; conf_lo "25.300173"; conf_hi "31.183834"; cov "164.953909";
Chr4	Cufflinks	transcript	8309474	8310058	1000	+	.	gene_id "AT4G14450"; transcript_id "AT4G14450.1"; FPKM "0.2643026120"; frac "1.000000"; conf_lo "0.000000"; conf_hi "0.638604"; cov "1.544803"; full_read_support "yes";
Chr4	Cufflinks	exon	8309474	8310058	1000	+	.	gene_id "AT4G14450"; transcript_id "AT4G14450.1"; exon_number "1"; FPKM "0.2643026120"; frac "1.000000"; conf_lo "0.000000"; conf_hi "0.638604"; cov "1.544803";
Chr4	Cufflinks	transcript	8310336	8312321	1000	+	.	gene_id "CUFF.323"; transcript_id "AT4G14455.1"; FPKM "9.5828378017"; frac "0.857148"; conf_lo "7.803986"; conf_hi "11.361690"; cov "55.979304"; full_read_support "yes";
Chr4	Cufflinks	exon	8310336	8310495	1000	+	.	gene_id "CUFF.323"; transcript_id "AT4G14455.1"; exon_number "1"; FPKM "9.5828378017"; frac "0.857148"; conf_lo "7.803986"; conf_hi "11.361690"; cov "55.979304";
Chr4	Cufflinks	exon	8310799	8310949	1000	+	.	gene_id "CUFF.323"; transcript_id "AT4G14455.1"; exon_number "2"; FPKM "9.5828378017"; frac "0.857148"; conf_lo "7.803986"; conf_hi "11.361690"; cov "55.979304";
Chr4	Cufflinks	exon	8311415	8311471	1000	+	.	gene_id "CUFF.323"; transcript_id "AT4G14455.1"; exon_number "3"; FPKM "9.5828378017"; frac "0.857148"; conf_lo "7.803986"; conf_hi "11.361690"; cov "55.979304";
Chr4	Cufflinks	exon	8311560	8311619	1000	+	.	gene_id "CUFF.323"; transcript_id "AT4G14455.1"; exon_number "4"; FPKM "9.5828378017"; frac "0.857148"; conf_lo "7.803986"; conf_hi "11.361690"; cov "55.979304";
Chr4	Cufflinks	exon	8311720	8311805	1000	+	.	gene_id "CUFF.323"; transcript_id "AT4G14455.1"; exon_number "5"; FPKM "9.5828378017"; frac "0.857148"; conf_lo "7.803986"; conf_hi "11.361690"; cov "55.979304";
Chr4	Cufflinks	exon	8311914	8312321	1000	+	.	gene_id "CUFF.323"; transcript_id "AT4G14455.1"; exon_number "6"; FPKM "9.5828378017"; frac "0.857148"; conf_lo "7.803986"; conf_hi "11.361690"; cov "55.979304";
Chr4	Cufflinks	transcript	8310336	8312352	139	+	.	gene_id "CUFF.323"; transcript_id "CUFF.323.2"; FPKM "1.3402525437"; frac "0.142852"; conf_lo "0.634754"; conf_hi "2.045751"; cov "7.829247"; full_read_support "yes";
Chr4	Cufflinks	exon	8310336	8310495	139	+	.	gene_id "CUFF.323"; transcript_id "CUFF.323.2"; exon_number "1"; FPKM "1.3402525437"; frac "0.142852"; conf_lo "0.634754"; conf_hi "2.045751"; cov "7.829247";
Chr4	Cufflinks	exon	8310799	8310949	139	+	.	gene_id "CUFF.323"; transcript_id "CUFF.323.2"; exon_number "2"; FPKM "1.3402525437"; frac "0.142852"; conf_lo "0.634754"; conf_hi "2.045751"; cov "7.829247";
Chr4	Cufflinks	exon	8311415	8311471	139	+	.	gene_id "CUFF.323"; transcript_id "CUFF.323.2"; exon_number "3"; FPKM "1.3402525437"; frac "0.142852"; conf_lo "0.634754"; conf_hi "2.045751"; cov "7.829247";
Chr4	Cufflinks	exon	8311560	8311619	139	+	.	gene_id "CUFF.323"; transcript_id "CUFF.323.2"; exon_number "4"; FPKM "1.3402525437"; frac "0.142852"; conf_lo "0.634754"; conf_hi "2.045751"; cov "7.829247";
Chr4	Cufflinks	exon	8311720	8312352	139	+	.	gene_id "CUFF.323"; transcript_id "CUFF.323.2"; exon_number "5"; FPKM "1.3402525437"; frac "0.142852"; conf_lo "0.634754"; conf_hi "2.045751"; cov "7.829247";
Chr4	Cufflinks	transcript	8314078	8318830	1	+	.	gene_id "AT4G14460"; transcript_id "AT4G14460.1"; FPKM "0.0000000000"; frac "0.000000"; conf_lo "0.000000"; conf_hi "0.000000"; cov "0.000000"; full_read_support "no";
Chr4	Cufflinks	exon	8314078	8318830	1	+	.	gene_id "AT4G14460"; transcript_id "AT4G14460.1"; exon_number "1"; FPKM "0.0000000000"; frac "0.000000"; conf_lo "0.000000"; conf_hi "0.000000"; cov "0.000000";
Chr4	Cufflinks	transcript	8320630	8322201	1000	+	.	gene_id "AT4G14465"; transcript_id "AT4G14465.1"; FPKM "3.1973623564"; frac "0.892473"; conf_lo "2.485369"; conf_hi "3.909356"; cov "18.668562"; full_read_support "yes";
Chr4	Cufflinks	exon	8320630	8322201	1000	+	.	gene_id "AT4G14465"; transcript_id "AT4G14465.1"; exon_number "1"; FPKM "3.1973623564"; frac "0.892473"; conf_lo "2.485369"; conf_hi "3.909356"; cov "18.668562";
Chr4	Cufflinks	transcript	8321261	8321819	1000	-	.	gene_id "CUFF.324"; transcript_id "CUFF.324.1"; FPKM "1.4619748016"; frac "0.107527"; conf_lo "0.519037"; conf_hi "2.404912"; cov "8.536088"; full_read_support "yes";
Chr4	Cufflinks	exon	8321261	8321819	1000	-	.	gene_id "CUFF.324"; transcript_id "CUFF.324.1"; exon_number "1"; FPKM "1.4619748016"; frac "0.107527"; conf_lo "0.519037"; conf_hi "2.404912"; cov "8.536088";
Chr4	Cufflinks	transcript	8327626	8328633	1	+	.	gene_id "AT4G14470"; transcript_id "AT4G14470.1"; FPKM "0.0000000000"; frac "0.000000"; conf_lo "0.000000"; conf_hi "0.000000"; cov "0.000000"; full_read_support "no";
Chr4	Cufflinks	exon	8327626	8328633	1	+	.	gene_id "AT4G14470"; transcript_id "AT4G14470.1"; exon_number "1"; FPKM "0.0000000000"; frac "0.000000"; conf_lo "0.000000"; conf_hi "0.000000"; cov "0.000000";
Chr4	Cufflinks	transcript	8330081	8331544	1000	-	.	gene_id "AT4G14480"; transcript_id "AT4G14480.1"; FPKM "3.1184008487"; frac "1.000000"; conf_lo "2.384938"; conf_hi "3.851864"; cov "18.201264"; full_read_support "yes";
Chr4	Cufflinks	exon	8330081	8331544	1000	-	.	gene_id "AT4G14480"; transcript_id "AT4G14480.1"; exon_number "1"; FPKM "3.1184008487"; frac "1.000000"; conf_lo "2.384938"; conf_hi "3.851864"; cov "18.201264";
Chr4	Cufflinks	transcript	10587166	10590588	305	-	.	gene_id "CUFF.325"; transcript_id "AT4G19420.1"; FPKM "8.5016335419"; frac "0.680596"; conf_lo "7.307332"; conf_hi "9.695935"; cov "49.637439"; full_read_support "yes";
Chr4	Cufflinks	exon	10587166	10587632	305	-	.	gene_id "CUFF.325"; transcript_id "AT4G19420.1"; exon_number "1"; FPKM "8.5016335419"; frac "0.680596"; conf_lo "7.307332"; conf_hi "9.695935"; cov "49.637439";
Chr4	Cufflinks	exon	10587738	10587883	305	-	.	gene_id "CUFF.325"; transcript_id "AT4G19420.1"; exon_number "2"; FPKM "8.5016335419"; frac "0.680596"; conf_lo "7.307332"; conf_hi "9.695935"; cov "49.637439";
Chr4	Cufflinks	exon	10587986	10588091	305	-	.	gene_id "CUFF.325"; transcript_id "AT4G19420.1"; exon_number "3"; FPKM "8.5016335419"; frac "0.680596"; conf_lo "7.307332"; conf_hi "9.695935"; cov "49.637439";
Chr4	Cufflinks	exon	10588211	10588288	305	-	.	gene_id "CUFF.325"; transcript_id "AT4G19420.1"; exon_number "4"; FPKM "8.5016335419"; frac "0.680596"; conf_lo "7.307332"; conf_hi "9.695935"; cov "49.637439";
Chr4	Cufflinks	exon	10588378	10588431	305	-	.	gene_id "CUFF.325"; transcript_id "AT4G19420.1"; exon_number "5"; FPKM "8.5016335419"; frac "0.680596"; conf_lo "7.307332"; conf_hi "9.695935"; cov "49.637439";
Chr4	Cufflinks	exon	10588525	10588585	305	-	.	gene_id "CUFF.325"; transcript_id "AT4G19420.1"; exon_number "6"; FPKM "8.5016335419"; frac "0.680596"; conf_lo "7.307332"; conf_hi "9.695935"; cov "49.637439";
Chr4	Cufflinks	exon	10588681	10588805	305	-	.	gene_id "CUFF.325"; transcript_id "AT4G19420.1"; exon_number "7"; FPKM "8.5016335419"; frac "0.680596"; conf_lo "7.307332"; conf_hi "9.695935"; cov "49.637439";
Chr4	Cufflinks	exon	10588906	10588992	305	-	.	gene_id "CUFF.325"; transcript_id "AT4G19420.1"; exon_number "8"; FPKM "8.5016335419"; frac "0.680596"; conf_lo "7.307332"; conf_hi "9.695935"; cov "49.637439";
Chr4	Cufflinks	exon	10589072	10589151	305	-	.	gene_id "CUFF.325"; transcript_id "AT4G19420.1"; exon_number "9"; FPKM "8.5016335419"; frac "0.680596"; conf_lo "7.307332"; conf_hi "9.695935"; cov "49.637439";
Chr4	Cufflinks	exon	10589244	10589373	305	-	.	gene_id "CUFF.325"; transcript_id "AT4G19420.1"; exon_number "10"; FPKM "8.5016335419"; frac "0.680596"; conf_lo "7.307332"; conf_hi "9.695935"; cov "49.637439";
Chr4	Cufflinks	exon	10589511	10589593	305	-	.	gene_id "CUFF.325"; transcript_id "AT4G19420.1"; exon_number "11"; FPKM "8.5016335419"; frac "0.680596"; conf_lo "7.307332"; conf_hi "9.695935"; cov "49.637439";
Chr4	Cufflinks	exon	10589693	10589808	305	-	.	gene_id "CUFF.325"; transcript_id "AT4G19420.1"; exon_number "12"; FPKM "8.5016335419"; frac "0.680596"; conf_lo "7.307332"; conf_hi "9.695935"; cov "49.637439";
Chr4	Cufflinks	exon	10590290	10590588	305	-	.	gene_id "CUFF.325"; transcript_id "AT4G19420.1"; exon_number "13"; FPKM "8.5016335419"; frac "0.680596"; conf_lo "7.307332"; conf_hi "9.695935"; cov "49.637439";
Chr4	Cufflinks	transcript	10587214	10589614	1	-	.	gene_id "CUFF.325"; transcript_id "AT4G19420.2"; FPKM "0.0000000000"; frac "0.000000"; conf_lo "0.000000"; conf_hi "0.086020"; cov "0.000000"; full_read_support "yes";
Chr4	Cufflinks	exon	10587214	10587632	1	-	.	gene_id "CUFF.325"; transcript_id "AT4G19420.2"; exon_number "1"; FPKM "0.0000000000"; frac "0.000000"; conf_lo "0.000000"; conf_hi "0.086020"; cov "0.000000";
Chr4	Cufflinks	exon	10587738	10587883	1	-	.	gene_id "CUFF.325"; transcript_id "AT4G19420.2"; exon_number "2"; FPKM "0.0000000000"; frac "0.000000"; conf_lo "0.000000"; conf_hi "0.086020"; cov "0.000000";
Chr4	Cufflinks	exon	10587986	10588091	1	-	.	gene_id "CUFF.325"; transcript_id "AT4G19420.2"; exon_number "3"; FPKM "0.0000000000"; frac "0.000000"; conf_lo "0.000000"; conf_hi "0.086020"; cov "0.000000";
Chr4	Cufflinks	exon	10588211	10588288	1	-	.	gene_id "CUFF.325"; transcript_id "AT4G19420.2"; exon_number "4"; FPKM "0.0000000000"; frac "0.000000"; conf_lo "0.000000"; conf_hi "0.086020"; cov "0.000000";
Chr4	Cufflinks	exon	10588378	10588431	1	-	.	gene_id "CUFF.325"; transcript_id "AT4G19420.2"; exon_number "5"; FPKM "0.0000000000"; frac "0.000000"; conf_lo "0.000000"; conf_hi "0.086020"; cov "0.000000";
Chr4	Cufflinks	exon	10588525	10588585	1	-	.	gene_id "CUFF.325"; transcript_id "AT4G19420.2"; exon_number "6"; FPKM "0.0000000000"; frac "0.000000"; conf_lo "0.000000"; conf_hi "0.086020"; cov "0.000000";
Chr4	Cufflinks	exon	10588681	10588805	1	-	.	gene_id "CUFF.325"; transcript_id "AT4G19420.2"; exon_number "7"; FPKM "0.0000000000"; frac "0.000000"; conf_lo "0.000000"; conf_hi "0.086020"; cov "0.000000";
Chr4	Cufflinks	exon	10588906	10588992	1	-	.	gene_id "CUFF.325"; transcript_id "AT4G19420.2"; exon_number "8"; FPKM "0.0000000000"; frac "0.000000"; conf_lo "0.000000"; conf_hi "0.086020"; cov "0.000000";
Chr4	Cufflinks	exon	10589072	10589151	1	-	.	gene_id "CUFF.325"; transcript_id "AT4G19420.2"; exon_number "9"; FPKM "0.0000000000"; frac "0.000000"; conf_lo "0.000000"; conf_hi "0.086020"; cov "0.000000";
Chr4	Cufflinks	exon	10589244	10589373	1	-	.	gene_id "CUFF.325"; transcript_id "AT4G19420.2"; exon_number "10"; FPKM "0.0000000000"; frac "0.000000"; conf_lo "0.000000"; conf_hi "0.086020"; cov "0.000000";
Chr4	Cufflinks	exon	10589511	10589614	1	-	.	gene_id "CUFF.325"; transcript_id "AT4G19420.2"; exon_number "11"; FPKM "0.0000000000"; frac "0.000000"; conf_lo "0.000000"; conf_hi "0.086020"; cov "0.000000";
Chr4	Cufflinks	transcript	10590297	10590588	1000	-	.	gene_id "CUFF.325"; transcript_id "CUFF.325.3"; FPKM "27.8669762518"; frac "0.131361"; conf_lo "19.272333"; conf_hi "36.461619"; cov "162.703478"; full_read_support "yes";
Chr4	Cufflinks	exon	10590297	10590588	1000	-	.	gene_id "CUFF.325"; transcript_id "CUFF.325.3"; exon_number "1"; FPKM "27.8669762518"; frac "0.131361"; conf_lo "19.272333"; conf_hi "36.461619"; cov "162.703478";
Chr4	Cufflinks	transcript	10598445	10599151	1000	-	.	gene_id "AT4G19430"; transcript_id "AT4G19430.1"; FPKM "0.9050959793"; frac "1.000000"; conf_lo "0.301699"; conf_hi "1.508493"; cov "5.290129"; full_read_support "yes";
Chr4	Cufflinks	exon	10598445	10599151	1000	-	.	gene_id "AT4G19430"; transcript_id "AT4G19430.1"; exon_number "1"; FPKM "0.9050959793"; frac "1.000000"; conf_lo "0.301699"; conf_hi "1.508493"; cov "5.290129";
Chr4	Cufflinks	transcript	10600528	10604602	644	-	.	gene_id "CUFF.326"; transcript_id "CUFF.326.1"; FPKM "0.4200666711"; frac "0.182322"; conf_lo "0.208050"; conf_hi "0.632084"; cov "2.451482"; full_read_support "no";
Chr4	Cufflinks	exon	10600528	10601105	644	-	.	gene_id "CUFF.326"; transcript_id "CUFF.326.1"; exon_number "1"; FPKM "0.4200666711"; frac "0.182322"; conf_lo "0.208050"; conf_hi "0.632084"; cov "2.451482";
Chr4	Cufflinks	exon	10601210	10601320	644	-	.	gene_id "CUFF.326"; transcript_id "CUFF.326.1"; exon_number "2"; FPKM "0.4200666711"; frac "0.182322"; conf_lo "0.208050"; conf_hi "0.632084"; cov "2.451482";
Chr4	Cufflinks	exon	10601513	10601604	644	-	.	gene_id "CUFF.326"; transcript_id "CUFF.326.1"; exon_number "3"; FPKM "0.4200666711"; frac "0.182322"; conf_lo "0.208050"; conf_hi "0.632084"; cov "2.451482";
Chr4	Cufflinks	exon	10601786	10601900	644	-	.	gene_id "CUFF.326"; transcript_id "CUFF.326.1"; exon_number "4"; FPKM "0.4200666711"; frac "0.182322"; conf_lo "0.208050"; conf_hi "0.632084"; cov "2.451482";
Chr4	Cufflinks	exon	10601983	10604602	644	-	.	gene_id "CUFF.326"; transcript_id "CUFF.326.1"; exon_number "5"; FPKM "0.4200666711"; frac "0.182322"; conf_lo "0.208050"; conf_hi "0.632084"; cov "2.451482";
Chr4	Cufflinks	transcript	10600528	10604602	1000	-	.	gene_id "CUFF.326"; transcript_id "CUFF.326.2"; FPKM "0.6513488017"; frac "0.321543"; conf_lo "0.403631"; conf_hi "0.899067"; cov "3.801229"; full_read_support "yes";
Chr4	Cufflinks	exon	10600528	10601879	1000	-	.	gene_id "CUFF.326"; transcript_id "CUFF.326.2"; exon_number "1"; FPKM "0.6513488017"; frac "0.321543"; conf_lo "0.403631"; conf_hi "0.899067"; cov "3.801229";
Chr4	Cufflinks	exon	10601983	10604602	1000	-	.	gene_id "CUFF.326"; transcript_id "CUFF.326.2"; exon_number "2"; FPKM "0.6513488017"; frac "0.321543"; conf_lo "0.403631"; conf_hi "0.899067"; cov "3.801229";
Chr4	Cufflinks	transcript	10600528	10604602	753	-	.	gene_id "CUFF.326"; transcript_id "CUFF.326.3"; FPKM "0.4908820762"; frac "0.235652"; conf_lo "0.256877"; conf_hi "0.724887"; cov "2.864756"; full_read_support "no";
Chr4	Cufflinks	exon	10600528	10601105	753	-	.	gene_id "CUFF.326"; transcript_id "CUFF.326.3"; exon_number "1"; FPKM "0.4908820762"; frac "0.235652"; conf_lo "0.256877"; conf_hi "0.724887"; cov "2.864756";
Chr4	Cufflinks	exon	10601210	10601879	753	-	.	gene_id "CUFF.326"; transcript_id "CUFF.326.3"; exon_number "2"; FPKM "0.4908820762"; frac "0.235652"; conf_lo "0.256877"; conf_hi "0.724887"; cov "2.864756";
Chr4	Cufflinks	exon	10601983	10604602	753	-	.	gene_id "CUFF.326"; transcript_id "CUFF.326.3"; exon_number "3"; FPKM "0.4908820762"; frac "0.235652"; conf_lo "0.256877"; conf_hi "0.724887"; cov "2.864756";
Chr4	Cufflinks	transcript	10600788	10604520	1	-	.	gene_id "CUFF.326"; transcript_id "AT4G19440.2"; FPKM "0.0000000000"; frac "0.000000"; conf_lo "0.000000"; conf_hi "0.034513"; cov "0.000000"; full_read_support "no";
Chr4	Cufflinks	exon	10600788	10601105	1	-	.	gene_id "CUFF.326"; transcript_id "AT4G19440.2"; exon_number "1"; FPKM "0.0000000000"; frac "0.000000"; conf_lo "0.000000"; conf_hi "0.034513"; cov "0.000000";
Chr4	Cufflinks	exon	10601210	10601317	1	-	.	gene_id "CUFF.326"; transcript_id "AT4G19440.2"; exon_number "2"; FPKM "0.0000000000"; frac "0.000000"; conf_lo "0.000000"; conf_hi "0.034513"; cov "0.000000";
Chr4	Cufflinks	exon	10601513	10601604	1	-	.	gene_id "CUFF.326"; transcript_id "AT4G19440.2"; exon_number "3"; FPKM "0.0000000000"; frac "0.000000"; conf_lo "0.000000"; conf_hi "0.034513"; cov "0.000000";
Chr4	Cufflinks	exon	10601786	10601900	1	-	.	gene_id "CUFF.326"; transcript_id "AT4G19440.2"; exon_number "4"; FPKM "0.0000000000"; frac "0.000000"; conf_lo "0.000000"; conf_hi "0.034513"; cov "0.000000";
Chr4	Cufflinks	exon	10601983	10604520	1	-	.	gene_id "CUFF.326"; transcript_id "AT4G19440.2"; exon_number "5"; FPKM "0.0000000000"; frac "0.000000"; conf_lo "0.000000"; conf_hi "0.034513"; cov "0.000000";
Chr4	Cufflinks	transcript	10600790	10604520	976	-	.	gene_id "CUFF.326"; transcript_id "AT4G19440.1"; FPKM "0.6359745466"; frac "0.260483"; conf_lo "0.350274"; conf_hi "0.921675"; cov "3.711506"; full_read_support "no";
Chr4	Cufflinks	exon	10600790	10601105	976	-	.	gene_id "CUFF.326"; transcript_id "AT4G19440.1"; exon_number "1"; FPKM "0.6359745466"; frac "0.260483"; conf_lo "0.350274"; conf_hi "0.921675"; cov "3.711506";
Chr4	Cufflinks	exon	10601210	10601317	976	-	.	gene_id "CUFF.326"; transcript_id "AT4G19440.1"; exon_number "2"; FPKM "0.6359745466"; frac "0.260483"; conf_lo "0.350274"; conf_hi "0.921675"; cov "3.711506";
Chr4	Cufflinks	exon	10601513	10601879	976	-	.	gene_id "CUFF.326"; transcript_id "AT4G19440.1"; exon_number "3"; FPKM "0.6359745466"; frac "0.260483"; conf_lo "0.350274"; conf_hi "0.921675"; cov "3.711506";
Chr4	Cufflinks	exon	10601983	10604520	976	-	.	gene_id "CUFF.326"; transcript_id "AT4G19440.1"; exon_number "4"; FPKM "0.6359745466"; frac "0.260483"; conf_lo "0.350274"; conf_hi "0.921675"; cov "3.711506";
Chr4	Cufflinks	transcript	10606375	10606830	1000	+	.	gene_id "CUFF.327"; transcript_id "CUFF.327.1"; FPKM "16.2847970662"; frac "0.169046"; conf_lo "12.280474"; conf_hi "20.289120"; cov "95.058688"; full_read_support "yes";
Chr4	Cufflinks	exon	10606375	10606830	1000	+	.	gene_id "CUFF.327"; transcript_id "CUFF.327.1"; exon_number "1"; FPKM "16.2847970662"; frac "0.169046"; conf_lo "12.280474"; conf_hi "20.289120"; cov "95.058688";
Chr4	Cufflinks	transcript	10606453	10609335	588	+	.	gene_id "CUFF.327"; transcript_id "AT4G19450.1"; FPKM "9.5775876766"; frac "0.660711"; conf_lo "8.306347"; conf_hi "10.848829"; cov "55.906924"; full_read_support "yes";
Chr4	Cufflinks	exon	10606453	10606846	588	+	.	gene_id "CUFF.327"; transcript_id "AT4G19450.1"; exon_number "1"; FPKM "9.5775876766"; frac "0.660711"; conf_lo "8.306347"; conf_hi "10.848829"; cov "55.906924";
Chr4	Cufflinks	exon	10607736	10608667	588	+	.	gene_id "CUFF.327"; transcript_id "AT4G19450.1"; exon_number "2"; FPKM "9.5775876766"; frac "0.660711"; conf_lo "8.306347"; conf_hi "10.848829"; cov "55.906924";
Chr4	Cufflinks	exon	10608741	10609335	588	+	.	gene_id "CUFF.327"; transcript_id "AT4G19450.1"; exon_number "3"; FPKM "9.5775876766"; frac "0.660711"; conf_lo "8.306347"; conf_hi "10.848829"; cov "55.906924";
Chr4	Cufflinks	transcript	10607635	10609335	173	+	.	gene_id "CUFF.327"; transcript_id "CUFF.327.3"; FPKM "2.8287018286"; frac "0.170242"; conf_lo "1.976420"; conf_hi "3.680983"; cov "16.511884"; full_read_support "yes";
Chr4	Cufflinks	exon	10607635	10609335	173	+	.	gene_id "CUFF.327"; transcript_id "CUFF.327.3"; exon_number "1"; FPKM "2.8287018286"; frac "0.170242"; conf_lo "1.976420"; conf_hi "3.680983"; cov "16.511884";
Chr4	Cufflinks	transcript	10607165	10607450	1000	+	.	gene_id "CUFF.328"; transcript_id "CUFF.328.1"; FPKM "7.9456552447"; frac "1.000000"; conf_lo "3.486909"; conf_hi "12.404401"; cov "46.440979"; full_read_support "yes";
Chr4	Cufflinks	exon	10607165	10607450	1000	+	.	gene_id "CUFF.328"; transcript_id "CUFF.328.1"; exon_number "1"; FPKM "7.9456552447"; frac "1.000000"; conf_lo "3.486909"; conf_hi "12.404401"; cov "46.440979";
Chr4	Cufflinks	transcript	10609555	10610200	1	-	.	gene_id "AT4G19452"; transcript_id "AT4G19452.1"; FPKM "0.0000000000"; frac "0.000000"; conf_lo "0.000000"; conf_hi "0.000000"; cov "0.000000"; full_read_support "no";
Chr4	Cufflinks	exon	10609555	10609611	1	-	.	gene_id "AT4G19452"; transcript_id "AT4G19452.1"; exon_number "1"; FPKM "0.0000000000"; frac "0.000000"; conf_lo "0.000000"; conf_hi "0.000000"; cov "0.000000";
Chr4	Cufflinks	exon	10609679	10610200	1	-	.	gene_id "AT4G19452"; transcript_id "AT4G19452.1"; exon_number "2"; FPKM "0.0000000000"; frac "0.000000"; conf_lo "0.000000"; conf_hi "0.000000"; cov "0.000000";
Chr4	Cufflinks	transcript	10580827	10581989	1	-	.	gene_id "CUFF.329"; transcript_id "AT4G19400.1"; FPKM "0.0000000000"; frac "0.000000"; conf_lo "0.000000"; conf_hi "0.189966"; cov "0.000000"; full_read_support "yes";
Chr4	Cufflinks	exon	10580827	10581121	1	-	.	gene_id "CUFF.329"; transcript_id "AT4G19400.1"; exon_number "1"; FPKM "0.0000000000"; frac "0.000000"; conf_lo "0.000000"; conf_hi "0.189966"; cov "0.000000";
Chr4	Cufflinks	exon	10581204	10581318	1	-	.	gene_id "CUFF.329"; transcript_id "AT4G19400.1"; exon_number "2"; FPKM "0.0000000000"; frac "0.000000"; conf_lo "0.000000"; conf_hi "0.189966"; cov "0.000000";
Chr4	Cufflinks	exon	10581401	10581510	1	-	.	gene_id "CUFF.329"; transcript_id "AT4G19400.1"; exon_number "3"; FPKM "0.0000000000"; frac "0.000000"; conf_lo "0.000000"; conf_hi "0.189966"; cov "0.000000";
Chr4	Cufflinks	exon	10581639	10581708	1	-	.	gene_id "CUFF.329"; transcript_id "AT4G19400.1"; exon_number "4"; FPKM "0.0000000000"; frac "0.000000"; conf_lo "0.000000"; conf_hi "0.189966"; cov "0.000000";
Chr4	Cufflinks	exon	10581843	10581989	1	-	.	gene_id "CUFF.329"; transcript_id "AT4G19400.1"; exon_number "5"; FPKM "0.0000000000"; frac "0.000000"; conf_lo "0.000000"; conf_hi "0.189966"; cov "0.000000";
Chr4	Cufflinks	transcript	10580893	10585861	1	-	.	gene_id "CUFF.329"; transcript_id "AT4G19410.2"; FPKM "0.0000000000"; frac "0.000000"; conf_lo "0.000000"; conf_hi "0.059120"; cov "0.000000"; full_read_support "no";
Chr4	Cufflinks	exon	10580893	10581121	1	-	.	gene_id "CUFF.329"; transcript_id "AT4G19410.2"; exon_number "1"; FPKM "0.0000000000"; frac "0.000000"; conf_lo "0.000000"; conf_hi "0.059120"; cov "0.000000";
Chr4	Cufflinks	exon	10581204	10581318	1	-	.	gene_id "CUFF.329"; transcript_id "AT4G19410.2"; exon_number "2"; FPKM "0.0000000000"; frac "0.000000"; conf_lo "0.000000"; conf_hi "0.059120"; cov "0.000000";
Chr4	Cufflinks	exon	10581401	10581510	1	-	.	gene_id "CUFF.329"; transcript_id "AT4G19410.2"; exon_number "3"; FPKM "0.0000000000"; frac "0.000000"; conf_lo "0.000000"; conf_hi "0.059120"; cov "0.000000";
Chr4	Cufflinks	exon	10581639	10581708	1	-	.	gene_id "CUFF.329"; transcript_id "AT4G19410.2"; exon_number "4"; FPKM "0.0000000000"; frac "0.000000"; conf_lo "0.000000"; conf_hi "0.059120"; cov "0.000000";
Chr4	Cufflinks	exon	10581843	10581914	1	-	.	gene_id "CUFF.329"; transcript_id "AT4G19410.2"; exon_number "5"; FPKM "0.0000000000"; frac "0.000000"; conf_lo "0.000000"; conf_hi "0.059120"; cov "0.000000";
Chr4	Cufflinks	exon	10582262	10582301	1	-	.	gene_id "CUFF.329"; transcript_id "AT4G19410.2"; exon_number "6"; FPKM "0.0000000000"; frac "0.000000"; conf_lo "0.000000"; conf_hi "0.059120"; cov "0.000000";
Chr4	Cufflinks	exon	10582380	10582525	1	-	.	gene_id "CUFF.329"; transcript_id "AT4G19410.2"; exon_number "7"; FPKM "0.0000000000"; frac "0.000000"; conf_lo "0.000000"; conf_hi "0.059120"; cov "0.000000";
Chr4	Cufflinks	exon	10582628	10582733	1	-	.	gene_id "CUFF.329"; transcript_id "AT4G19410.2"; exon_number "8"; FPKM "0.0000000000"; frac "0.000000"; conf_lo "0.000000"; conf_hi "0.059120"; cov "0.000000";
Chr4	Cufflinks	exon	10582836	10582913	1	-	.	gene_id "CUFF.329"; transcript_id "AT4G19410.2"; exon_number "9"; FPKM "0.0000000000"; frac "0.000000"; conf_lo "0.000000"; conf_hi "0.059120"; cov "0.000000";
Chr4	Cufflinks	exon	10583013	10583066	1	-	.	gene_id "CUFF.329"; transcript_id "AT4G19410.2"; exon_number "10"; FPKM "0.0000000000"; frac "0.000000"; conf_lo "0.000000"; conf_hi "0.059120"; cov "0.000000";
Chr4	Cufflinks	exon	10583161	10583221	1	-	.	gene_id "CUFF.329"; transcript_id "AT4G19410.2"; exon_number "11"; FPKM "0.0000000000"; frac "0.000000"; conf_lo "0.000000"; conf_hi "0.059120"; cov "0.000000";
Chr4	Cufflinks	exon	10583391	10583515	1	-	.	gene_id "CUFF.329"; transcript_id "AT4G19410.2"; exon_number "12"; FPKM "0.0000000000"; frac "0.000000"; conf_lo "0.000000"; conf_hi "0.059120"; cov "0.000000";
Chr4	Cufflinks	exon	10583601	10583687	1	-	.	gene_id "CUFF.329"; transcript_id "AT4G19410.2"; exon_number "13"; FPKM "0.0000000000"; frac "0.000000"; conf_lo "0.000000"; conf_hi "0.059120"; cov "0.000000";
Chr4	Cufflinks	exon	10583825	10583904	1	-	.	gene_id "CUFF.329"; transcript_id "AT4G19410.2"; exon_number "14"; FPKM "0.0000000000"; frac "0.000000"; conf_lo "0.000000"; conf_hi "0.059120"; cov "0.000000";
Chr4	Cufflinks	exon	10584027	10584156	1	-	.	gene_id "CUFF.329"; transcript_id "AT4G19410.2"; exon_number "15"; FPKM "0.0000000000"; frac "0.000000"; conf_lo "0.000000"; conf_hi "0.059120"; cov "0.000000";
Chr4	Cufflinks	exon	10584450	10584532	1	-	.	gene_id "CUFF.329"; transcript_id "AT4G19410.2"; exon_number "16"; FPKM "0.0000000000"; frac "0.000000"; conf_lo "0.000000"; conf_hi "0.059120"; cov "0.000000";
Chr4	Cufflinks	exon	10584655	10584767	1	-	.	gene_id "CUFF.329"; transcript_id "AT4G19410.2"; exon_number "17"; FPKM "0.0000000000"; frac "0.000000"; conf_lo "0.000000"; conf_hi "0.059120"; cov "0.000000";
Chr4	Cufflinks	exon	10585628	10585861	1	-	.	gene_id "CUFF.329"; transcript_id "AT4G19410.2"; exon_number "18"; FPKM "0.0000000000"; frac "0.000000"; conf_lo "0.000000"; conf_hi "0.059120"; cov "0.000000";
Chr4	Cufflinks	transcript	10582021	10585758	1000	-	.	gene_id "CUFF.329"; transcript_id "AT4G19410.1"; FPKM "75.2415435752"; frac "1.000000"; conf_lo "70.555820"; conf_hi "79.927267"; cov "439.487949"; full_read_support "yes";
Chr4	Cufflinks	exon	10582021	10582301	1000	-	.	gene_id "CUFF.329"; transcript_id "AT4G19410.1"; exon_number "1"; FPKM "75.2415435752"; frac "1.000000"; conf_lo "70.555820"; conf_hi "79.927267"; cov "439.487949";
Chr4	Cufflinks	exon	10582380	10582525	1000	-	.	gene_id "CUFF.329"; transcript_id "AT4G19410.1"; exon_number "2"; FPKM "75.2415435752"; frac "1.000000"; conf_lo "70.555820"; conf_hi "79.927267"; cov "439.487949";
Chr4	Cufflinks	exon	10582628	10582733	1000	-	.	gene_id "CUFF.329"; transcript_id "AT4G19410.1"; exon_number "3"; FPKM "75.2415435752"; frac "1.000000"; conf_lo "70.555820"; conf_hi "79.927267"; cov "439.487949";
Chr4	Cufflinks	exon	10582836	10582913	1000	-	.	gene_id "CUFF.329"; transcript_id "AT4G19410.1"; exon_number "4"; FPKM "75.2415435752"; frac "1.000000"; conf_lo "70.555820"; conf_hi "79.927267"; cov "439.487949";
Chr4	Cufflinks	exon	10583013	10583066	1000	-	.	gene_id "CUFF.329"; transcript_id "AT4G19410.1"; exon_number "5"; FPKM "75.2415435752"; frac "1.000000"; conf_lo "70.555820"; conf_hi "79.927267"; cov "439.487949";
Chr4	Cufflinks	exon	10583161	10583221	1000	-	.	gene_id "CUFF.329"; transcript_id "AT4G19410.1"; exon_number "6"; FPKM "75.2415435752"; frac "1.000000"; conf_lo "70.555820"; conf_hi "79.927267"; cov "439.487949";
Chr4	Cufflinks	exon	10583391	10583515	1000	-	.	gene_id "CUFF.329"; transcript_id "AT4G19410.1"; exon_number "7"; FPKM "75.2415435752"; frac "1.000000"; conf_lo "70.555820"; conf_hi "79.927267"; cov "439.487949";
Chr4	Cufflinks	exon	10583601	10583687	1000	-	.	gene_id "CUFF.329"; transcript_id "AT4G19410.1"; exon_number "8"; FPKM "75.2415435752"; frac "1.000000"; conf_lo "70.555820"; conf_hi "79.927267"; cov "439.487949";
Chr4	Cufflinks	exon	10583825	10583904	1000	-	.	gene_id "CUFF.329"; transcript_id "AT4G19410.1"; exon_number "9"; FPKM "75.2415435752"; frac "1.000000"; conf_lo "70.555820"; conf_hi "79.927267"; cov "439.487949";
Chr4	Cufflinks	exon	10584027	10584156	1000	-	.	gene_id "CUFF.329"; transcript_id "AT4G19410.1"; exon_number "10"; FPKM "75.2415435752"; frac "1.000000"; conf_lo "70.555820"; conf_hi "79.927267"; cov "439.487949";
Chr4	Cufflinks	exon	10584450	10584532	1000	-	.	gene_id "CUFF.329"; transcript_id "AT4G19410.1"; exon_number "11"; FPKM "75.2415435752"; frac "1.000000"; conf_lo "70.555820"; conf_hi "79.927267"; cov "439.487949";
Chr4	Cufflinks	exon	10584655	10584767	1000	-	.	gene_id "CUFF.329"; transcript_id "AT4G19410.1"; exon_number "12"; FPKM "75.2415435752"; frac "1.000000"; conf_lo "70.555820"; conf_hi "79.927267"; cov "439.487949";
Chr4	Cufflinks	exon	10585628	10585758	1000	-	.	gene_id "CUFF.329"; transcript_id "AT4G19410.1"; exon_number "13"; FPKM "75.2415435752"; frac "1.000000"; conf_lo "70.555820"; conf_hi "79.927267"; cov "439.487949";
Chr4	Cufflinks	transcript	10610309	10612005	1000	-	.	gene_id "AT4G19460"; transcript_id "AT4G19460.1"; FPKM "0.7526095389"; frac "1.000000"; conf_lo "0.431696"; conf_hi "1.073523"; cov "4.396873"; full_read_support "yes";
Chr4	Cufflinks	exon	10610309	10612005	1000	-	.	gene_id "AT4G19460"; transcript_id "AT4G19460.1"; exon_number "1"; FPKM "0.7526095389"; frac "1.000000"; conf_lo "0.431696"; conf_hi "1.073523"; cov "4.396873";
Chr4	Cufflinks	transcript	10612993	10614339	1	-	.	gene_id "AT4G19470"; transcript_id "AT4G19470.1"; FPKM "0.0000000000"; frac "0.000000"; conf_lo "0.000000"; conf_hi "0.000000"; cov "0.000000"; full_read_support "no";
Chr4	Cufflinks	exon	10612993	10613739	1	-	.	gene_id "AT4G19470"; transcript_id "AT4G19470.1"; exon_number "1"; FPKM "0.0000000000"; frac "0.000000"; conf_lo "0.000000"; conf_hi "0.000000"; cov "0.000000";
Chr4	Cufflinks	exon	10613791	10614200	1	-	.	gene_id "AT4G19470"; transcript_id "AT4G19470.1"; exon_number "2"; FPKM "0.0000000000"; frac "0.000000"; conf_lo "0.000000"; conf_hi "0.000000"; cov "0.000000";
Chr4	Cufflinks	exon	10614243	10614339	1	-	.	gene_id "AT4G19470"; transcript_id "AT4G19470.1"; exon_number "3"; FPKM "0.0000000000"; frac "0.000000"; conf_lo "0.000000"; conf_hi "0.000000"; cov "0.000000";
Chr4	Cufflinks	transcript	10614780	10615316	1	-	.	gene_id "AT4G19480"; transcript_id "AT4G19480.1"; FPKM "0.0000000000"; frac "0.000000"; conf_lo "0.000000"; conf_hi "0.000000"; cov "0.000000"; full_read_support "no";
Chr4	Cufflinks	exon	10614780	10615033	1	-	.	gene_id "AT4G19480"; transcript_id "AT4G19480.1"; exon_number "1"; FPKM "0.0000000000"; frac "0.000000"; conf_lo "0.000000"; conf_hi "0.000000"; cov "0.000000";
Chr4	Cufflinks	exon	10615184	10615316	1	-	.	gene_id "AT4G19480"; transcript_id "AT4G19480.1"; exon_number "2"; FPKM "0.0000000000"; frac "0.000000"; conf_lo "0.000000"; conf_hi "0.000000"; cov "0.000000";
Chr4	Cufflinks	transcript	10625659	10630395	1000	+	.	gene_id "CUFF.330"; transcript_id "AT4G19500.1"; FPKM "7.9303214086"; frac "1.000000"; conf_lo "7.215767"; conf_hi "8.644876"; cov "46.282848"; full_read_support "yes";
Chr4	Cufflinks	exon	10625659	10626250	1000	+	.	gene_id "CUFF.330"; transcript_id "AT4G19500.1"; exon_number "1"; FPKM "7.9303214086"; frac "1.000000"; conf_lo "7.215767"; conf_hi "8.644876"; cov "46.282848";
Chr4	Cufflinks	exon	10626345	10628039	1000	+	.	gene_id "CUFF.330"; transcript_id "AT4G19500.1"; exon_number "2"; FPKM "7.9303214086"; frac "1.000000"; conf_lo "7.215767"; conf_hi "8.644876"; cov "46.282848";
Chr4	Cufflinks	exon	10628162	10629200	1000	+	.	gene_id "CUFF.330"; transcript_id "AT4G19500.1"; exon_number "3"; FPKM "7.9303214086"; frac "1.000000"; conf_lo "7.215767"; conf_hi "8.644876"; cov "46.282848";
Chr4	Cufflinks	exon	10629317	10629613	1000	+	.	gene_id "CUFF.330"; transcript_id "AT4G19500.1"; exon_number "4"; FPKM "7.9303214086"; frac "1.000000"; conf_lo "7.215767"; conf_hi "8.644876"; cov "46.282848";
Chr4	Cufflinks	exon	10629706	10630395	1000	+	.	gene_id "CUFF.330"; transcript_id "AT4G19500.1"; exon_number "5"; FPKM "7.9303214086"; frac "1.000000"; conf_lo "7.215767"; conf_hi "8.644876"; cov "46.282848";
Chr4	Cufflinks	transcript	10625659	10631570	1	+	.	gene_id "CUFF.330"; transcript_id "AT4G19500.2"; FPKM "0.0000000000"; frac "0.000000"; conf_lo "0.000000"; conf_hi "0.027802"; cov "0.000000"; full_read_support "no";
Chr4	Cufflinks	exon	10625659	10626250	1	+	.	gene_id "CUFF.330"; transcript_id "AT4G19500.2"; exon_number "1"; FPKM "0.0000000000"; frac "0.000000"; conf_lo "0.000000"; conf_hi "0.027802"; cov "0.000000";
Chr4	Cufflinks	exon	10626345	10626700	1	+	.	gene_id "CUFF.330"; transcript_id "AT4G19500.2"; exon_number "2"; FPKM "0.0000000000"; frac "0.000000"; conf_lo "0.000000"; conf_hi "0.027802"; cov "0.000000";
Chr4	Cufflinks	exon	10626966	10627381	1	+	.	gene_id "CUFF.330"; transcript_id "AT4G19500.2"; exon_number "3"; FPKM "0.0000000000"; frac "0.000000"; conf_lo "0.000000"; conf_hi "0.027802"; cov "0.000000";
Chr4	Cufflinks	exon	10627468	10628039	1	+	.	gene_id "CUFF.330"; transcript_id "AT4G19500.2"; exon_number "4"; FPKM "0.0000000000"; frac "0.000000"; conf_lo "0.000000"; conf_hi "0.027802"; cov "0.000000";
Chr4	Cufflinks	exon	10628162	10629200	1	+	.	gene_id "CUFF.330"; transcript_id "AT4G19500.2"; exon_number "5"; FPKM "0.0000000000"; frac "0.000000"; conf_lo "0.000000"; conf_hi "0.027802"; cov "0.000000";
Chr4	Cufflinks	exon	10629317	10629613	1	+	.	gene_id "CUFF.330"; transcript_id "AT4G19500.2"; exon_number "6"; FPKM "0.0000000000"; frac "0.000000"; conf_lo "0.000000"; conf_hi "0.027802"; cov "0.000000";
Chr4	Cufflinks	exon	10629706	10630108	1	+	.	gene_id "CUFF.330"; transcript_id "AT4G19500.2"; exon_number "7"; FPKM "0.0000000000"; frac "0.000000"; conf_lo "0.000000"; conf_hi "0.027802"; cov "0.000000";
Chr4	Cufflinks	exon	10631357	10631570	1	+	.	gene_id "CUFF.330"; transcript_id "AT4G19500.2"; exon_number "8"; FPKM "0.0000000000"; frac "0.000000"; conf_lo "0.000000"; conf_hi "0.027802"; cov "0.000000";
Chr4	Cufflinks	transcript	10615796	10623521	919	+	.	gene_id "CUFF.331"; transcript_id "AT4G19490.2"; FPKM "4.7938769406"; frac "0.494448"; conf_lo "4.159166"; conf_hi "5.428588"; cov "27.984572"; full_read_support "yes";
Chr4	Cufflinks	exon	10615796	10616850	919	+	.	gene_id "CUFF.331"; transcript_id "AT4G19490.2"; exon_number "1"; FPKM "4.7938769406"; frac "0.494448"; conf_lo "4.159166"; conf_hi "5.428588"; cov "27.984572";
Chr4	Cufflinks	exon	10616950	10617012	919	+	.	gene_id "CUFF.331"; transcript_id "AT4G19490.2"; exon_number "2"; FPKM "4.7938769406"; frac "0.494448"; conf_lo "4.159166"; conf_hi "5.428588"; cov "27.984572";
Chr4	Cufflinks	exon	10617102	10617181	919	+	.	gene_id "CUFF.331"; transcript_id "AT4G19490.2"; exon_number "3"; FPKM "4.7938769406"; frac "0.494448"; conf_lo "4.159166"; conf_hi "5.428588"; cov "27.984572";
Chr4	Cufflinks	exon	10618049	10618169	919	+	.	gene_id "CUFF.331"; transcript_id "AT4G19490.2"; exon_number "4"; FPKM "4.7938769406"; frac "0.494448"; conf_lo "4.159166"; conf_hi "5.428588"; cov "27.984572";
Chr4	Cufflinks	exon	10618288	10618362	919	+	.	gene_id "CUFF.331"; transcript_id "AT4G19490.2"; exon_number "5"; FPKM "4.7938769406"; frac "0.494448"; conf_lo "4.159166"; conf_hi "5.428588"; cov "27.984572";
Chr4	Cufflinks	exon	10618565	10618718	919	+	.	gene_id "CUFF.331"; transcript_id "AT4G19490.2"; exon_number "6"; FPKM "4.7938769406"; frac "0.494448"; conf_lo "4.159166"; conf_hi "5.428588"; cov "27.984572";
Chr4	Cufflinks	exon	10619132	10619220	919	+	.	gene_id "CUFF.331"; transcript_id "AT4G19490.2"; exon_number "7"; FPKM "4.7938769406"; frac "0.494448"; conf_lo "4.159166"; conf_hi "5.428588"; cov "27.984572";
Chr4	Cufflinks	exon	10619435	10619691	919	+	.	gene_id "CUFF.331"; transcript_id "AT4G19490.2"; exon_number "8"; FPKM "4.7938769406"; frac "0.494448"; conf_lo "4.159166"; conf_hi "5.428588"; cov "27.984572";
Chr4	Cufflinks	exon	10619805	10619976	919	+	.	gene_id "CUFF.331"; transcript_id "AT4G19490.2"; exon_number "9"; FPKM "4.7938769406"; frac "0.494448"; conf_lo "4.159166"; conf_hi "5.428588"; cov "27.984572";
Chr4	Cufflinks	exon	10620061	10620144	919	+	.	gene_id "CUFF.331"; transcript_id "AT4G19490.2"; exon_number "10"; FPKM "4.7938769406"; frac "0.494448"; conf_lo "4.159166"; conf_hi "5.428588"; cov "27.984572";
Chr4	Cufflinks	exon	10620457	10620857	919	+	.	gene_id "CUFF.331"; transcript_id "AT4G19490.2"; exon_number "11"; FPKM "4.7938769406"; frac "0.494448"; conf_lo "4.159166"; conf_hi "5.428588"; cov "27.984572";
Chr4	Cufflinks	exon	10621054	10621207	919	+	.	gene_id "CUFF.331"; transcript_id "AT4G19490.2"; exon_number "12"; FPKM "4.7938769406"; frac "0.494448"; conf_lo "4.159166"; conf_hi "5.428588"; cov "27.984572";
Chr4	Cufflinks	exon	10621450	10621531	919	+	.	gene_id "CUFF.331"; transcript_id "AT4G19490.2"; exon_number "13"; FPKM "4.7938769406"; frac "0.494448"; conf_lo "4.159166"; conf_hi "5.428588"; cov "27.984572";
Chr4	Cufflinks	exon	10621826	10621905	919	+	.	gene_id "CUFF.331"; transcript_id "AT4G19490.2"; exon_number "14"; FPKM "4.7938769406"; frac "0.494448"; conf_lo "4.159166"; conf_hi "5.428588"; cov "27.984572";
Chr4	Cufflinks	exon	10622092	10622253	919	+	.	gene_id "CUFF.331"; transcript_id "AT4G19490.2"; exon_number "15"; FPKM "4.7938769406"; frac "0.494448"; conf_lo "4.159166"; conf_hi "5.428588"; cov "27.984572";
Chr4	Cufflinks	exon	10622326	10622393	919	+	.	gene_id "CUFF.331"; transcript_id "AT4G19490.2"; exon_number "16"; FPKM "4.7938769406"; frac "0.494448"; conf_lo "4.159166"; conf_hi "5.428588"; cov "27.984572";
Chr4	Cufflinks	exon	10622631	10622711	919	+	.	gene_id "CUFF.331"; transcript_id "AT4G19490.2"; exon_number "17"; FPKM "4.7938769406"; frac "0.494448"; conf_lo "4.159166"; conf_hi "5.428588"; cov "27.984572";
Chr4	Cufflinks	exon	10622787	10623521	919	+	.	gene_id "CUFF.331"; transcript_id "AT4G19490.2"; exon_number "18"; FPKM "4.7938769406"; frac "0.494448"; conf_lo "4.159166"; conf_hi "5.428588"; cov "27.984572";
Chr4	Cufflinks	transcript	10615796	10623521	1000	+	.	gene_id "CUFF.331"; transcript_id "AT4G19490.1"; FPKM "5.2144197786"; frac "0.505552"; conf_lo "4.534096"; conf_hi "5.894743"; cov "30.439519"; full_read_support "yes";
Chr4	Cufflinks	exon	10615796	10616850	1000	+	.	gene_id "CUFF.331"; transcript_id "AT4G19490.1"; exon_number "1"; FPKM "5.2144197786"; frac "0.505552"; conf_lo "4.534096"; conf_hi "5.894743"; cov "30.439519";
Chr4	Cufflinks	exon	10616950	10617012	1000	+	.	gene_id "CUFF.331"; transcript_id "AT4G19490.1"; exon_number "2"; FPKM "5.2144197786"; frac "0.505552"; conf_lo "4.534096"; conf_hi "5.894743"; cov "30.439519";
Chr4	Cufflinks	exon	10617102	10617181	1000	+	.	gene_id "CUFF.331"; transcript_id "AT4G19490.1"; exon_number "3"; FPKM "5.2144197786"; frac "0.505552"; conf_lo "4.534096"; conf_hi "5.894743"; cov "30.439519";
Chr4	Cufflinks	exon	10618049	10618169	1000	+	.	gene_id "CUFF.331"; transcript_id "AT4G19490.1"; exon_number "4"; FPKM "5.2144197786"; frac "0.505552"; conf_lo "4.534096"; conf_hi "5.894743"; cov "30.439519";
Chr4	Cufflinks	exon	10618288	10618362	1000	+	.	gene_id "CUFF.331"; transcript_id "AT4G19490.1"; exon_number "5"; FPKM "5.2144197786"; frac "0.505552"; conf_lo "4.534096"; conf_hi "5.894743"; cov "30.439519";
Chr4	Cufflinks	exon	10618565	10618718	1000	+	.	gene_id "CUFF.331"; transcript_id "AT4G19490.1"; exon_number "6"; FPKM "5.2144197786"; frac "0.505552"; conf_lo "4.534096"; conf_hi "5.894743"; cov "30.439519";
Chr4	Cufflinks	exon	10619132	10619220	1000	+	.	gene_id "CUFF.331"; transcript_id "AT4G19490.1"; exon_number "7"; FPKM "5.2144197786"; frac "0.505552"; conf_lo "4.534096"; conf_hi "5.894743"; cov "30.439519";
Chr4	Cufflinks	exon	10619435	10619691	1000	+	.	gene_id "CUFF.331"; transcript_id "AT4G19490.1"; exon_number "8"; FPKM "5.2144197786"; frac "0.505552"; conf_lo "4.534096"; conf_hi "5.894743"; cov "30.439519";
Chr4	Cufflinks	exon	10619805	10619976	1000	+	.	gene_id "CUFF.331"; transcript_id "AT4G19490.1"; exon_number "9"; FPKM "5.2144197786"; frac "0.505552"; conf_lo "4.534096"; conf_hi "5.894743"; cov "30.439519";
Chr4	Cufflinks	exon	10620061	10620144	1000	+	.	gene_id "CUFF.331"; transcript_id "AT4G19490.1"; exon_number "10"; FPKM "5.2144197786"; frac "0.505552"; conf_lo "4.534096"; conf_hi "5.894743"; cov "30.439519";
Chr4	Cufflinks	exon	10620457	10620857	1000	+	.	gene_id "CUFF.331"; transcript_id "AT4G19490.1"; exon_number "11"; FPKM "5.2144197786"; frac "0.505552"; conf_lo "4.534096"; conf_hi "5.894743"; cov "30.439519";
Chr4	Cufflinks	exon	10621054	10621207	1000	+	.	gene_id "CUFF.331"; transcript_id "AT4G19490.1"; exon_number "12"; FPKM "5.2144197786"; frac "0.505552"; conf_lo "4.534096"; conf_hi "5.894743"; cov "30.439519";
Chr4	Cufflinks	exon	10621450	10621531	1000	+	.	gene_id "CUFF.331"; transcript_id "AT4G19490.1"; exon_number "13"; FPKM "5.2144197786"; frac "0.505552"; conf_lo "4.534096"; conf_hi "5.894743"; cov "30.439519";
Chr4	Cufflinks	exon	10621826	10621905	1000	+	.	gene_id "CUFF.331"; transcript_id "AT4G19490.1"; exon_number "14"; FPKM "5.2144197786"; frac "0.505552"; conf_lo "4.534096"; conf_hi "5.894743"; cov "30.439519";
Chr4	Cufflinks	exon	10622092	10622253	1000	+	.	gene_id "CUFF.331"; transcript_id "AT4G19490.1"; exon_number "15"; FPKM "5.2144197786"; frac "0.505552"; conf_lo "4.534096"; conf_hi "5.894743"; cov "30.439519";
Chr4	Cufflinks	exon	10622326	10622393	1000	+	.	gene_id "CUFF.331"; transcript_id "AT4G19490.1"; exon_number "16"; FPKM "5.2144197786"; frac "0.505552"; conf_lo "4.534096"; conf_hi "5.894743"; cov "30.439519";
Chr4	Cufflinks	exon	10622631	10622711	1000	+	.	gene_id "CUFF.331"; transcript_id "AT4G19490.1"; exon_number "17"; FPKM "5.2144197786"; frac "0.505552"; conf_lo "4.534096"; conf_hi "5.894743"; cov "30.439519";
Chr4	Cufflinks	exon	10622787	10623043	1000	+	.	gene_id "CUFF.331"; transcript_id "AT4G19490.1"; exon_number "18"; FPKM "5.2144197786"; frac "0.505552"; conf_lo "4.534096"; conf_hi "5.894743"; cov "30.439519";
Chr4	Cufflinks	exon	10623267	10623521	1000	+	.	gene_id "CUFF.331"; transcript_id "AT4G19490.1"; exon_number "19"; FPKM "5.2144197786"; frac "0.505552"; conf_lo "4.534096"; conf_hi "5.894743"; cov "30.439519";
Chr4	Cufflinks	transcript	10703362	10704816	293	+	.	gene_id "AT4G19680"; transcript_id "AT4G19680.1"; FPKM "0.4997925094"; frac "0.245843"; conf_lo "0.104500"; conf_hi "0.895085"; cov "2.921201"; full_read_support "yes";
Chr4	Cufflinks	exon	10703362	10703981	293	+	.	gene_id "AT4G19680"; transcript_id "AT4G19680.1"; exon_number "1"; FPKM "0.4997925094"; frac "0.245843"; conf_lo "0.104500"; conf_hi "0.895085"; cov "2.921201";
Chr4	Cufflinks	exon	10704079	10704816	293	+	.	gene_id "AT4G19680"; transcript_id "AT4G19680.1"; exon_number "2"; FPKM "0.4997925094"; frac "0.245843"; conf_lo "0.104500"; conf_hi "0.895085"; cov "2.921201";
Chr4	Cufflinks	transcript	10703376	10704801	1000	+	.	gene_id "AT4G19680"; transcript_id "AT4G19680.2"; FPKM "1.7033072294"; frac "0.754157"; conf_lo "1.051934"; conf_hi "2.354680"; cov "9.955536"; full_read_support "yes";
Chr4	Cufflinks	exon	10703376	10703981	1000	+	.	gene_id "AT4G19680"; transcript_id "AT4G19680.2"; exon_number "1"; FPKM "1.7033072294"; frac "0.754157"; conf_lo "1.051934"; conf_hi "2.354680"; cov "9.955536";
Chr4	Cufflinks	exon	10704079	10704228	1000	+	.	gene_id "AT4G19680"; transcript_id "AT4G19680.2"; exon_number "2"; FPKM "1.7033072294"; frac "0.754157"; conf_lo "1.051934"; conf_hi "2.354680"; cov "9.955536";
Chr4	Cufflinks	exon	10704316	10704801	1000	+	.	gene_id "AT4G19680"; transcript_id "AT4G19680.2"; exon_number "3"; FPKM "1.7033072294"; frac "0.754157"; conf_lo "1.051934"; conf_hi "2.354680"; cov "9.955536";
Chr4	Cufflinks	transcript	10707426	10708159	1000	+	.	gene_id "AT4G19690"; transcript_id "AT4G19690.1"; FPKM "0.7605227587"; frac "0.361930"; conf_lo "0.126958"; conf_hi "1.394087"; cov "4.445124"; full_read_support "yes";
Chr4	Cufflinks	exon	10707426	10708159	1000	+	.	gene_id "AT4G19690"; transcript_id "AT4G19690.1"; exon_number "1"; FPKM "0.7605227587"; frac "0.361930"; conf_lo "0.126958"; conf_hi "1.394087"; cov "4.445124";
Chr4	Cufflinks	transcript	10707446	10709015	802	+	.	gene_id "AT4G19690"; transcript_id "AT4G19690.2"; FPKM "0.6104032544"; frac "0.638070"; conf_lo "0.243745"; conf_hi "0.977062"; cov "3.567701"; full_read_support "yes";
Chr4	Cufflinks	exon	10707446	10708074	802	+	.	gene_id "AT4G19690"; transcript_id "AT4G19690.2"; exon_number "1"; FPKM "0.6104032544"; frac "0.638070"; conf_lo "0.243745"; conf_hi "0.977062"; cov "3.567701";
Chr4	Cufflinks	exon	10708170	10708319	802	+	.	gene_id "AT4G19690"; transcript_id "AT4G19690.2"; exon_number "2"; FPKM "0.6104032544"; frac "0.638070"; conf_lo "0.243745"; conf_hi "0.977062"; cov "3.567701";
Chr4	Cufflinks	exon	10708418	10709015	802	+	.	gene_id "AT4G19690"; transcript_id "AT4G19690.2"; exon_number "3"; FPKM "0.6104032544"; frac "0.638070"; conf_lo "0.243745"; conf_hi "0.977062"; cov "3.567701";
Chr4	Cufflinks	transcript	10713561	10714707	1000	-	.	gene_id "CUFF.332"; transcript_id "AT4G19700.1"; FPKM "25.2951694514"; frac "1.000000"; conf_lo "22.604322"; conf_hi "27.986017"; cov "147.690501"; full_read_support "yes";
Chr4	Cufflinks	exon	10713561	10714491	1000	-	.	gene_id "CUFF.332"; transcript_id "AT4G19700.1"; exon_number "1"; FPKM "25.2951694514"; frac "1.000000"; conf_lo "22.604322"; conf_hi "27.986017"; cov "147.690501";
Chr4	Cufflinks	exon	10714580	10714707	1000	-	.	gene_id "CUFF.332"; transcript_id "AT4G19700.1"; exon_number "2"; FPKM "25.2951694514"; frac "1.000000"; conf_lo "22.604322"; conf_hi "27.986017"; cov "147.690501";
Chr4	Cufflinks	transcript	10724855	10729665	1	+	.	gene_id "CUFF.333"; transcript_id "AT4G19710.1"; FPKM "0.0000000000"; frac "0.000000"; conf_lo "0.000000"; conf_hi "0.034829"; cov "0.000000"; full_read_support "yes";
Chr4	Cufflinks	exon	10724855	10725016	1	+	.	gene_id "CUFF.333"; transcript_id "AT4G19710.1"; exon_number "1"; FPKM "0.0000000000"; frac "0.000000"; conf_lo "0.000000"; conf_hi "0.034829"; cov "0.000000";
Chr4	Cufflinks	exon	10725214	10725433	1	+	.	gene_id "CUFF.333"; transcript_id "AT4G19710.1"; exon_number "2"; FPKM "0.0000000000"; frac "0.000000"; conf_lo "0.000000"; conf_hi "0.034829"; cov "0.000000";
Chr4	Cufflinks	exon	10725511	10725891	1	+	.	gene_id "CUFF.333"; transcript_id "AT4G19710.1"; exon_number "3"; FPKM "0.0000000000"; frac "0.000000"; conf_lo "0.000000"; conf_hi "0.034829"; cov "0.000000";
Chr4	Cufflinks	exon	10725965	10726053	1	+	.	gene_id "CUFF.333"; transcript_id "AT4G19710.1"; exon_number "4"; FPKM "0.0000000000"; frac "0.000000"; conf_lo "0.000000"; conf_hi "0.034829"; cov "0.000000";
Chr4	Cufflinks	exon	10726137	10726440	1	+	.	gene_id "CUFF.333"; transcript_id "AT4G19710.1"; exon_number "5"; FPKM "0.0000000000"; frac "0.000000"; conf_lo "0.000000"; conf_hi "0.034829"; cov "0.000000";
Chr4	Cufflinks	exon	10726507	10726559	1	+	.	gene_id "CUFF.333"; transcript_id "AT4G19710.1"; exon_number "6"; FPKM "0.0000000000"; frac "0.000000"; conf_lo "0.000000"; conf_hi "0.034829"; cov "0.000000";
Chr4	Cufflinks	exon	10726638	10726846	1	+	.	gene_id "CUFF.333"; transcript_id "AT4G19710.1"; exon_number "7"; FPKM "0.0000000000"; frac "0.000000"; conf_lo "0.000000"; conf_hi "0.034829"; cov "0.000000";
Chr4	Cufflinks	exon	10726955	10727042	1	+	.	gene_id "CUFF.333"; transcript_id "AT4G19710.1"; exon_number "8"; FPKM "0.0000000000"; frac "0.000000"; conf_lo "0.000000"; conf_hi "0.034829"; cov "0.000000";
Chr4	Cufflinks	exon	10727134	10727247	1	+	.	gene_id "CUFF.333"; transcript_id "AT4G19710.1"; exon_number "9"; FPKM "0.0000000000"; frac "0.000000"; conf_lo "0.000000"; conf_hi "0.034829"; cov "0.000000";
Chr4	Cufflinks	exon	10727376	10727474	1	+	.	gene_id "CUFF.333"; transcript_id "AT4G19710.1"; exon_number "10"; FPKM "0.0000000000"; frac "0.000000"; conf_lo "0.000000"; conf_hi "0.034829"; cov "0.000000";
Chr4	Cufflinks	exon	10727587	10727781	1	+	.	gene_id "CUFF.333"; transcript_id "AT4G19710.1"; exon_number "11"; FPKM "0.0000000000"; frac "0.000000"; conf_lo "0.000000"; conf_hi "0.034829"; cov "0.000000";
Chr4	Cufflinks	exon	10727888	10727970	1	+	.	gene_id "CUFF.333"; transcript_id "AT4G19710.1"; exon_number "12"; FPKM "0.0000000000"; frac "0.000000"; conf_lo "0.000000"; conf_hi "0.034829"; cov "0.000000";
Chr4	Cufflinks	exon	10728125	10728350	1	+	.	gene_id "CUFF.333"; transcript_id "AT4G19710.1"; exon_number "13"; FPKM "0.0000000000"; frac "0.000000"; conf_lo "0.000000"; conf_hi "0.034829"; cov "0.000000";
Chr4	Cufflinks	exon	10728473	10728618	1	+	.	gene_id "CUFF.333"; transcript_id "AT4G19710.1"; exon_number "14"; FPKM "0.0000000000"; frac "0.000000"; conf_lo "0.000000"; conf_hi "0.034829"; cov "0.000000";
Chr4	Cufflinks	exon	10728711	10728846	1	+	.	gene_id "CUFF.333"; transcript_id "AT4G19710.1"; exon_number "15"; FPKM "0.0000000000"; frac "0.000000"; conf_lo "0.000000"; conf_hi "0.034829"; cov "0.000000";
Chr4	Cufflinks	exon	10728942	10729025	1	+	.	gene_id "CUFF.333"; transcript_id "AT4G19710.1"; exon_number "16"; FPKM "0.0000000000"; frac "0.000000"; conf_lo "0.000000"; conf_hi "0.034829"; cov "0.000000";
Chr4	Cufflinks	exon	10729111	10729665	1	+	.	gene_id "CUFF.333"; transcript_id "AT4G19710.1"; exon_number "17"; FPKM "0.0000000000"; frac "0.000000"; conf_lo "0.000000"; conf_hi "0.034829"; cov "0.000000";
Chr4	Cufflinks	transcript	10724855	10729768	1000	+	.	gene_id "CUFF.333"; transcript_id "AT4G19710.2"; FPKM "16.8355716536"; frac "1.000000"; conf_lo "15.542201"; conf_hi "18.128942"; cov "98.341271"; full_read_support "yes";
Chr4	Cufflinks	exon	10724855	10725016	1000	+	.	gene_id "CUFF.333"; transcript_id "AT4G19710.2"; exon_number "1"; FPKM "16.8355716536"; frac "1.000000"; conf_lo "15.542201"; conf_hi "18.128942"; cov "98.341271";
Chr4	Cufflinks	exon	10725214	10725433	1000	+	.	gene_id "CUFF.333"; transcript_id "AT4G19710.2"; exon_number "2"; FPKM "16.8355716536"; frac "1.000000"; conf_lo "15.542201"; conf_hi "18.128942"; cov "98.341271";
Chr4	Cufflinks	exon	10725511	10725891	1000	+	.	gene_id "CUFF.333"; transcript_id "AT4G19710.2"; exon_number "3"; FPKM "16.8355716536"; frac "1.000000"; conf_lo "15.542201"; conf_hi "18.128942"; cov "98.341271";
Chr4	Cufflinks	exon	10725965	10726053	1000	+	.	gene_id "CUFF.333"; transcript_id "AT4G19710.2"; exon_number "4"; FPKM "16.8355716536"; frac "1.000000"; conf_lo "15.542201"; conf_hi "18.128942"; cov "98.341271";
Chr4	Cufflinks	exon	10726137	10726440	1000	+	.	gene_id "CUFF.333"; transcript_id "AT4G19710.2"; exon_number "5"; FPKM "16.8355716536"; frac "1.000000"; conf_lo "15.542201"; conf_hi "18.128942"; cov "98.341271";
Chr4	Cufflinks	exon	10726507	10726559	1000	+	.	gene_id "CUFF.333"; transcript_id "AT4G19710.2"; exon_number "6"; FPKM "16.8355716536"; frac "1.000000"; conf_lo "15.542201"; conf_hi "18.128942"; cov "98.341271";
Chr4	Cufflinks	exon	10726638	10726846	1000	+	.	gene_id "CUFF.333"; transcript_id "AT4G19710.2"; exon_number "7"; FPKM "16.8355716536"; frac "1.000000"; conf_lo "15.542201"; conf_hi "18.128942"; cov "98.341271";
Chr4	Cufflinks	exon	10726955	10727042	1000	+	.	gene_id "CUFF.333"; transcript_id "AT4G19710.2"; exon_number "8"; FPKM "16.8355716536"; frac "1.000000"; conf_lo "15.542201"; conf_hi "18.128942"; cov "98.341271";
Chr4	Cufflinks	exon	10727134	10727247	1000	+	.	gene_id "CUFF.333"; transcript_id "AT4G19710.2"; exon_number "9"; FPKM "16.8355716536"; frac "1.000000"; conf_lo "15.542201"; conf_hi "18.128942"; cov "98.341271";
Chr4	Cufflinks	exon	10727376	10727474	1000	+	.	gene_id "CUFF.333"; transcript_id "AT4G19710.2"; exon_number "10"; FPKM "16.8355716536"; frac "1.000000"; conf_lo "15.542201"; conf_hi "18.128942"; cov "98.341271";
Chr4	Cufflinks	exon	10727587	10727781	1000	+	.	gene_id "CUFF.333"; transcript_id "AT4G19710.2"; exon_number "11"; FPKM "16.8355716536"; frac "1.000000"; conf_lo "15.542201"; conf_hi "18.128942"; cov "98.341271";
Chr4	Cufflinks	exon	10727888	10727970	1000	+	.	gene_id "CUFF.333"; transcript_id "AT4G19710.2"; exon_number "12"; FPKM "16.8355716536"; frac "1.000000"; conf_lo "15.542201"; conf_hi "18.128942"; cov "98.341271";
Chr4	Cufflinks	exon	10728125	10728350	1000	+	.	gene_id "CUFF.333"; transcript_id "AT4G19710.2"; exon_number "13"; FPKM "16.8355716536"; frac "1.000000"; conf_lo "15.542201"; conf_hi "18.128942"; cov "98.341271";
Chr4	Cufflinks	exon	10728473	10728618	1000	+	.	gene_id "CUFF.333"; transcript_id "AT4G19710.2"; exon_number "14"; FPKM "16.8355716536"; frac "1.000000"; conf_lo "15.542201"; conf_hi "18.128942"; cov "98.341271";
Chr4	Cufflinks	exon	10728711	10728846	1000	+	.	gene_id "CUFF.333"; transcript_id "AT4G19710.2"; exon_number "15"; FPKM "16.8355716536"; frac "1.000000"; conf_lo "15.542201"; conf_hi "18.128942"; cov "98.341271";
Chr4	Cufflinks	exon	10728942	10729025	1000	+	.	gene_id "CUFF.333"; transcript_id "AT4G19710.2"; exon_number "16"; FPKM "16.8355716536"; frac "1.000000"; conf_lo "15.542201"; conf_hi "18.128942"; cov "98.341271";
Chr4	Cufflinks	exon	10729111	10729203	1000	+	.	gene_id "CUFF.333"; transcript_id "AT4G19710.2"; exon_number "17"; FPKM "16.8355716536"; frac "1.000000"; conf_lo "15.542201"; conf_hi "18.128942"; cov "98.341271";
Chr4	Cufflinks	exon	10729291	10729768	1000	+	.	gene_id "CUFF.333"; transcript_id "AT4G19710.2"; exon_number "18"; FPKM "16.8355716536"; frac "1.000000"; conf_lo "15.542201"; conf_hi "18.128942"; cov "98.341271";
Chr4	Cufflinks	transcript	10730363	10731750	1000	-	.	gene_id "AT4G19720"; transcript_id "AT4G19720.1"; FPKM "0.5940772834"; frac "1.000000"; conf_lo "0.235835"; conf_hi "0.952319"; cov "3.465966"; full_read_support "yes";
Chr4	Cufflinks	exon	10730363	10730796	1000	-	.	gene_id "AT4G19720"; transcript_id "AT4G19720.1"; exon_number "1"; FPKM "0.5940772834"; frac "1.000000"; conf_lo "0.235835"; conf_hi "0.952319"; cov "3.465966";
Chr4	Cufflinks	exon	10731038	10731750	1000	-	.	gene_id "AT4G19720"; transcript_id "AT4G19720.1"; exon_number "2"; FPKM "0.5940772834"; frac "1.000000"; conf_lo "0.235835"; conf_hi "0.952319"; cov "3.465966";
Chr4	Cufflinks	transcript	10733864	10734975	1	-	.	gene_id "AT4G19730"; transcript_id "AT4G19730.1"; FPKM "0.0000000000"; frac "0.000000"; conf_lo "0.000000"; conf_hi "0.000000"; cov "0.000000"; full_read_support "no";
Chr4	Cufflinks	exon	10733864	10734189	1	-	.	gene_id "AT4G19730"; transcript_id "AT4G19730.1"; exon_number "1"; FPKM "0.0000000000"; frac "0.000000"; conf_lo "0.000000"; conf_hi "0.000000"; cov "0.000000";
Chr4	Cufflinks	exon	10734303	10734975	1	-	.	gene_id "AT4G19730"; transcript_id "AT4G19730.1"; exon_number "2"; FPKM "0.0000000000"; frac "0.000000"; conf_lo "0.000000"; conf_hi "0.000000"; cov "0.000000";
Chr4	Cufflinks	transcript	10739567	10740620	1	-	.	gene_id "AT4G19740"; transcript_id "AT4G19740.1"; FPKM "0.0000000000"; frac "0.000000"; conf_lo "0.000000"; conf_hi "0.000000"; cov "0.000000"; full_read_support "no";
Chr4	Cufflinks	exon	10739567	10739838	1	-	.	gene_id "AT4G19740"; transcript_id "AT4G19740.1"; exon_number "1"; FPKM "0.0000000000"; frac "0.000000"; conf_lo "0.000000"; conf_hi "0.000000"; cov "0.000000";
Chr4	Cufflinks	exon	10739939	10740620	1	-	.	gene_id "AT4G19740"; transcript_id "AT4G19740.1"; exon_number "2"; FPKM "0.0000000000"; frac "0.000000"; conf_lo "0.000000"; conf_hi "0.000000"; cov "0.000000";
Chr4	Cufflinks	transcript	10745259	10747194	1000	-	.	gene_id "CUFF.334"; transcript_id "CUFF.334.1"; FPKM "1.9543647644"; frac "0.737813"; conf_lo "1.311428"; conf_hi "2.597302"; cov "11.413097"; full_read_support "yes";
Chr4	Cufflinks	exon	10745259	10745538	1000	-	.	gene_id "CUFF.334"; transcript_id "CUFF.334.1"; exon_number "1"; FPKM "1.9543647644"; frac "0.737813"; conf_lo "1.311428"; conf_hi "2.597302"; cov "11.413097";
Chr4	Cufflinks	exon	10745720	10746109	1000	-	.	gene_id "CUFF.334"; transcript_id "CUFF.334.1"; exon_number "2"; FPKM "1.9543647644"; frac "0.737813"; conf_lo "1.311428"; conf_hi "2.597302"; cov "11.413097";
Chr4	Cufflinks	exon	10746467	10747194	1000	-	.	gene_id "CUFF.334"; transcript_id "CUFF.334.1"; exon_number "3"; FPKM "1.9543647644"; frac "0.737813"; conf_lo "1.311428"; conf_hi "2.597302"; cov "11.413097";
Chr4	Cufflinks	transcript	10745682	10747127	1	-	.	gene_id "CUFF.334"; transcript_id "AT4G19750.1"; FPKM "0.0000000000"; frac "0.000000"; conf_lo "0.000000"; conf_hi "0.115034"; cov "0.000000"; full_read_support "yes";
Chr4	Cufflinks	exon	10745682	10746109	1	-	.	gene_id "CUFF.334"; transcript_id "AT4G19750.1"; exon_number "1"; FPKM "0.0000000000"; frac "0.000000"; conf_lo "0.000000"; conf_hi "0.115034"; cov "0.000000";
Chr4	Cufflinks	exon	10746467	10747127	1	-	.	gene_id "CUFF.334"; transcript_id "AT4G19750.1"; exon_number "2"; FPKM "0.0000000000"; frac "0.000000"; conf_lo "0.000000"; conf_hi "0.115034"; cov "0.000000";
Chr4	Cufflinks	transcript	10746419	10747194	736	-	.	gene_id "CUFF.334"; transcript_id "CUFF.334.3"; FPKM "1.4400760728"; frac "0.262187"; conf_lo "0.554180"; conf_hi "2.325972"; cov "8.409755"; full_read_support "yes";
Chr4	Cufflinks	exon	10746419	10747194	736	-	.	gene_id "CUFF.334"; transcript_id "CUFF.334.3"; exon_number "1"; FPKM "1.4400760728"; frac "0.262187"; conf_lo "0.554180"; conf_hi "2.325972"; cov "8.409755";
Chr4	Cufflinks	transcript	10750381	10752028	1000	+	.	gene_id "AT4G19760"; transcript_id "AT4G19760.1"; FPKM "0.5057530114"; frac "1.000000"; conf_lo "0.168584"; conf_hi "0.842922"; cov "2.956039"; full_read_support "no";
Chr4	Cufflinks	exon	10750381	10751068	1000	+	.	gene_id "AT4G19760"; transcript_id "AT4G19760.1"; exon_number "1"; FPKM "0.5057530114"; frac "1.000000"; conf_lo "0.168584"; conf_hi "0.842922"; cov "2.956039";
Chr4	Cufflinks	exon	10751420	10751812	1000	+	.	gene_id "AT4G19760"; transcript_id "AT4G19760.1"; exon_number "2"; FPKM "0.5057530114"; frac "1.000000"; conf_lo "0.168584"; conf_hi "0.842922"; cov "2.956039";
Chr4	Cufflinks	exon	10752000	10752028	1000	+	.	gene_id "AT4G19760"; transcript_id "AT4G19760.1"; exon_number "3"; FPKM "0.5057530114"; frac "1.000000"; conf_lo "0.168584"; conf_hi "0.842922"; cov "2.956039";
Chr4	Cufflinks	transcript	10753310	10754181	1	-	.	gene_id "CUFF.335"; transcript_id "AT4G19770.1"; FPKM "0.0000000000"; frac "0.000000"; conf_lo "0.000000"; conf_hi "0.000000"; cov "0.000000"; full_read_support "no";
Chr4	Cufflinks	exon	10753310	10753728	1	-	.	gene_id "CUFF.335"; transcript_id "AT4G19770.1"; exon_number "1"; FPKM "0.0000000000"; frac "0.000000"; conf_lo "0.000000"; conf_hi "0.000000"; cov "0.000000";
Chr4	Cufflinks	exon	10753815	10754181	1	-	.	gene_id "CUFF.335"; transcript_id "AT4G19770.1"; exon_number "2"; FPKM "0.0000000000"; frac "0.000000"; conf_lo "0.000000"; conf_hi "0.000000"; cov "0.000000";
Chr4	Cufflinks	transcript	10755050	10755970	1	-	.	gene_id "AT4G19780"; transcript_id "AT4G19780.1"; FPKM "0.0000000000"; frac "0.000000"; conf_lo "0.000000"; conf_hi "0.000000"; cov "0.000000"; full_read_support "no";
Chr4	Cufflinks	exon	10755050	10755970	1	-	.	gene_id "AT4G19780"; transcript_id "AT4G19780.1"; exon_number "1"; FPKM "0.0000000000"; frac "0.000000"; conf_lo "0.000000"; conf_hi "0.000000"; cov "0.000000";
Chr4	Cufflinks	transcript	10755966	10756808	1	+	.	gene_id "AT4G19790"; transcript_id "AT4G19790.1"; FPKM "0.0000000000"; frac "0.000000"; conf_lo "0.000000"; conf_hi "0.000000"; cov "0.000000"; full_read_support "no";
Chr4	Cufflinks	exon	10755966	10756808	1	+	.	gene_id "AT4G19790"; transcript_id "AT4G19790.1"; exon_number "1"; FPKM "0.0000000000"; frac "0.000000"; conf_lo "0.000000"; conf_hi "0.000000"; cov "0.000000";
Chr4	Cufflinks	transcript	10760830	10762104	1	-	.	gene_id "AT4G19800"; transcript_id "AT4G19800.1"; FPKM "0.0000000000"; frac "0.000000"; conf_lo "0.000000"; conf_hi "0.000000"; cov "0.000000"; full_read_support "no";
Chr4	Cufflinks	exon	10760830	10761398	1	-	.	gene_id "AT4G19800"; transcript_id "AT4G19800.1"; exon_number "1"; FPKM "0.0000000000"; frac "0.000000"; conf_lo "0.000000"; conf_hi "0.000000"; cov "0.000000";
Chr4	Cufflinks	exon	10761477	10762104	1	-	.	gene_id "AT4G19800"; transcript_id "AT4G19800.1"; exon_number "2"; FPKM "0.0000000000"; frac "0.000000"; conf_lo "0.000000"; conf_hi "0.000000"; cov "0.000000";
Chr4	Cufflinks	transcript	10763934	10765753	1000	-	.	gene_id "AT4G19810"; transcript_id "AT4G19810.1"; FPKM "12.7391418875"; frac "1.000000"; conf_lo "11.230301"; conf_hi "14.247983"; cov "74.391091"; full_read_support "yes";
Chr4	Cufflinks	exon	10763934	10764206	1000	-	.	gene_id "AT4G19810"; transcript_id "AT4G19810.1"; exon_number "1"; FPKM "12.7391418875"; frac "1.000000"; conf_lo "11.230301"; conf_hi "14.247983"; cov "74.391091";
Chr4	Cufflinks	exon	10764286	10764675	1000	-	.	gene_id "AT4G19810"; transcript_id "AT4G19810.1"; exon_number "2"; FPKM "12.7391418875"; frac "1.000000"; conf_lo "11.230301"; conf_hi "14.247983"; cov "74.391091";
Chr4	Cufflinks	exon	10765060	10765753	1000	-	.	gene_id "AT4G19810"; transcript_id "AT4G19810.1"; exon_number "3"; FPKM "12.7391418875"; frac "1.000000"; conf_lo "11.230301"; conf_hi "14.247983"; cov "74.391091";
Chr4	Cufflinks	transcript	10767436	10768614	1000	-	.	gene_id "AT4G19820"; transcript_id "AT4G19820.1"; FPKM "0.4540320199"; frac "1.000000"; conf_lo "0.132983"; conf_hi "0.775081"; cov "2.653739"; full_read_support "no";
Chr4	Cufflinks	exon	10767436	10767848	1000	-	.	gene_id "AT4G19820"; transcript_id "AT4G19820.1"; exon_number "1"; FPKM "0.4540320199"; frac "1.000000"; conf_lo "0.132983"; conf_hi "0.775081"; cov "2.653739";
Chr4	Cufflinks	exon	10767927	10768614	1000	-	.	gene_id "AT4G19820"; transcript_id "AT4G19820.1"; exon_number "2"; FPKM "0.4540320199"; frac "1.000000"; conf_lo "0.132983"; conf_hi "0.775081"; cov "2.653739";
Chr4	Cufflinks	transcript	10772133	10772270	1	-	.	gene_id "AT4G19829"; transcript_id "AT4G19829.1"; FPKM "0.0000000000"; frac "0.000000"; conf_lo "0.000000"; conf_hi "0.000000"; cov "0.000000"; full_read_support "no";
Chr4	Cufflinks	exon	10772133	10772270	1	-	.	gene_id "AT4G19829"; transcript_id "AT4G19829.1"; exon_number "1"; FPKM "0.0000000000"; frac "0.000000"; conf_lo "0.000000"; conf_hi "0.000000"; cov "0.000000";
Chr4	Cufflinks	transcript	10772402	10774023	1000	-	.	gene_id "AT4G19830"; transcript_id "AT4G19830.1"; FPKM "3.5776036001"; frac "1.000000"; conf_lo "2.561917"; conf_hi "4.593291"; cov "20.877595"; full_read_support "yes";
Chr4	Cufflinks	exon	10772402	10772707	1000	-	.	gene_id "AT4G19830"; transcript_id "AT4G19830.1"; exon_number "1"; FPKM "3.5776036001"; frac "1.000000"; conf_lo "2.561917"; conf_hi "4.593291"; cov "20.877595";
Chr4	Cufflinks	exon	10773053	10773169	1000	-	.	gene_id "AT4G19830"; transcript_id "AT4G19830.1"; exon_number "2"; FPKM "3.5776036001"; frac "1.000000"; conf_lo "2.561917"; conf_hi "4.593291"; cov "20.877595";
Chr4	Cufflinks	exon	10773408	10773530	1000	-	.	gene_id "AT4G19830"; transcript_id "AT4G19830.1"; exon_number "3"; FPKM "3.5776036001"; frac "1.000000"; conf_lo "2.561917"; conf_hi "4.593291"; cov "20.877595";
Chr4	Cufflinks	exon	10773613	10774023	1000	-	.	gene_id "AT4G19830"; transcript_id "AT4G19830.1"; exon_number "4"; FPKM "3.5776036001"; frac "1.000000"; conf_lo "2.561917"; conf_hi "4.593291"; cov "20.877595";
Chr4	Cufflinks	transcript	10774273	10775901	1000	+	.	gene_id "CUFF.336"; transcript_id "AT4G19840.1"; FPKM "45.5179002342"; frac "1.000000"; conf_lo "41.601092"; conf_hi "49.434708"; cov "265.791575"; full_read_support "yes";
Chr4	Cufflinks	exon	10774273	10774581	1000	+	.	gene_id "CUFF.336"; transcript_id "AT4G19840.1"; exon_number "1"; FPKM "45.5179002342"; frac "1.000000"; conf_lo "41.601092"; conf_hi "49.434708"; cov "265.791575";
Chr4	Cufflinks	exon	10774969	10775090	1000	+	.	gene_id "CUFF.336"; transcript_id "AT4G19840.1"; exon_number "2"; FPKM "45.5179002342"; frac "1.000000"; conf_lo "41.601092"; conf_hi "49.434708"; cov "265.791575";
Chr4	Cufflinks	exon	10775329	10775901	1000	+	.	gene_id "CUFF.336"; transcript_id "AT4G19840.1"; exon_number "3"; FPKM "45.5179002342"; frac "1.000000"; conf_lo "41.601092"; conf_hi "49.434708"; cov "265.791575";
Chr4	Cufflinks	transcript	10776657	10777588	1	+	.	gene_id "CUFF.337"; transcript_id "AT4G19850.2"; FPKM "0.0000000000"; frac "0.000000"; conf_lo "0.000000"; conf_hi "0.220108"; cov "0.000000"; full_read_support "no";
Chr4	Cufflinks	exon	10776657	10776803	1	+	.	gene_id "CUFF.337"; transcript_id "AT4G19850.2"; exon_number "1"; FPKM "0.0000000000"; frac "0.000000"; conf_lo "0.000000"; conf_hi "0.220108"; cov "0.000000";
Chr4	Cufflinks	exon	10776906	10777045	1	+	.	gene_id "CUFF.337"; transcript_id "AT4G19850.2"; exon_number "2"; FPKM "0.0000000000"; frac "0.000000"; conf_lo "0.000000"; conf_hi "0.220108"; cov "0.000000";
Chr4	Cufflinks	exon	10777137	10777427	1	+	.	gene_id "CUFF.337"; transcript_id "AT4G19850.2"; exon_number "3"; FPKM "0.0000000000"; frac "0.000000"; conf_lo "0.000000"; conf_hi "0.220108"; cov "0.000000";
Chr4	Cufflinks	exon	10777504	10777588	1	+	.	gene_id "CUFF.337"; transcript_id "AT4G19850.2"; exon_number "4"; FPKM "0.0000000000"; frac "0.000000"; conf_lo "0.000000"; conf_hi "0.220108"; cov "0.000000";
Chr4	Cufflinks	transcript	10776925	10777509	1	+	.	gene_id "CUFF.337"; transcript_id "AT4G19850.1"; FPKM "0.0000000000"; frac "0.000000"; conf_lo "0.000000"; conf_hi "0.264303"; cov "0.000000"; full_read_support "yes";
Chr4	Cufflinks	exon	10776925	10777509	1	+	.	gene_id "CUFF.337"; transcript_id "AT4G19850.1"; exon_number "1"; FPKM "0.0000000000"; frac "0.000000"; conf_lo "0.000000"; conf_hi "0.264303"; cov "0.000000";
Chr4	Cufflinks	transcript	10777512	10780461	1000	-	.	gene_id "CUFF.338"; transcript_id "AT4G19860.1"; FPKM "18.2749991313"; frac "1.000000"; conf_lo "16.616805"; conf_hi "19.933193"; cov "106.678622"; full_read_support "yes";
Chr4	Cufflinks	exon	10777512	10778062	1000	-	.	gene_id "CUFF.338"; transcript_id "AT4G19860.1"; exon_number "1"; FPKM "18.2749991313"; frac "1.000000"; conf_lo "16.616805"; conf_hi "19.933193"; cov "106.678622";
Chr4	Cufflinks	exon	10778182	10778235	1000	-	.	gene_id "CUFF.338"; transcript_id "AT4G19860.1"; exon_number "2"; FPKM "18.2749991313"; frac "1.000000"; conf_lo "16.616805"; conf_hi "19.933193"; cov "106.678622";
Chr4	Cufflinks	exon	10778351	10778405	1000	-	.	gene_id "CUFF.338"; transcript_id "AT4G19860.1"; exon_number "3"; FPKM "18.2749991313"; frac "1.000000"; conf_lo "16.616805"; conf_hi "19.933193"; cov "106.678622";
Chr4	Cufflinks	exon	10778500	10778657	1000	-	.	gene_id "CUFF.338"; transcript_id "AT4G19860.1"; exon_number "4"; FPKM "18.2749991313"; frac "1.000000"; conf_lo "16.616805"; conf_hi "19.933193"; cov "106.678622";
Chr4	Cufflinks	exon	10778762	10778950	1000	-	.	gene_id "CUFF.338"; transcript_id "AT4G19860.1"; exon_number "5"; FPKM "18.2749991313"; frac "1.000000"; conf_lo "16.616805"; conf_hi "19.933193"; cov "106.678622";
Chr4	Cufflinks	exon	10779059	10779159	1000	-	.	gene_id "CUFF.338"; transcript_id "AT4G19860.1"; exon_number "6"; FPKM "18.2749991313"; frac "1.000000"; conf_lo "16.616805"; conf_hi "19.933193"; cov "106.678622";
Chr4	Cufflinks	exon	10779239	10779290	1000	-	.	gene_id "CUFF.338"; transcript_id "AT4G19860.1"; exon_number "7"; FPKM "18.2749991313"; frac "1.000000"; conf_lo "16.616805"; conf_hi "19.933193"; cov "106.678622";
Chr4	Cufflinks	exon	10779373	10779508	1000	-	.	gene_id "CUFF.338"; transcript_id "AT4G19860.1"; exon_number "8"; FPKM "18.2749991313"; frac "1.000000"; conf_lo "16.616805"; conf_hi "19.933193"; cov "106.678622";
Chr4	Cufflinks	exon	10779586	10779704	1000	-	.	gene_id "CUFF.338"; transcript_id "AT4G19860.1"; exon_number "9"; FPKM "18.2749991313"; frac "1.000000"; conf_lo "16.616805"; conf_hi "19.933193"; cov "106.678622";
Chr4	Cufflinks	exon	10779805	10779896	1000	-	.	gene_id "CUFF.338"; transcript_id "AT4G19860.1"; exon_number "10"; FPKM "18.2749991313"; frac "1.000000"; conf_lo "16.616805"; conf_hi "19.933193"; cov "106.678622";
Chr4	Cufflinks	exon	10780017	10780461	1000	-	.	gene_id "CUFF.338"; transcript_id "AT4G19860.1"; exon_number "11"; FPKM "18.2749991313"; frac "1.000000"; conf_lo "16.616805"; conf_hi "19.933193"; cov "106.678622";
Chr4	Cufflinks	transcript	10780956	10782365	1000	-	.	gene_id "AT4G19865"; transcript_id "AT4G19865.1"; FPKM "1.3959347003"; frac "1.000000"; conf_lo "0.907427"; conf_hi "1.884443"; cov "8.158997"; full_read_support "yes";
Chr4	Cufflinks	exon	10780956	10782365	1000	-	.	gene_id "AT4G19865"; transcript_id "AT4G19865.1"; exon_number "1"; FPKM "1.3959347003"; frac "1.000000"; conf_lo "0.907427"; conf_hi "1.884443"; cov "8.158997";
Chr4	Cufflinks	transcript	10782632	10784263	1	-	.	gene_id "CUFF.339"; transcript_id "AT4G19870.2"; FPKM "0.0000000000"; frac "0.000000"; conf_lo "0.000000"; conf_hi "0.080238"; cov "0.000000"; full_read_support "yes";
Chr4	Cufflinks	exon	10782632	10782868	1	-	.	gene_id "CUFF.339"; transcript_id "AT4G19870.2"; exon_number "1"; FPKM "0.0000000000"; frac "0.000000"; conf_lo "0.000000"; conf_hi "0.080238"; cov "0.000000";
Chr4	Cufflinks	exon	10783025	10784263	1	-	.	gene_id "CUFF.339"; transcript_id "AT4G19870.2"; exon_number "2"; FPKM "0.0000000000"; frac "0.000000"; conf_lo "0.000000"; conf_hi "0.080238"; cov "0.000000";
Chr4	Cufflinks	transcript	10782871	10784256	1	-	.	gene_id "CUFF.339"; transcript_id "AT4G19870.1"; FPKM "0.0000000000"; frac "0.000000"; conf_lo "0.000000"; conf_hi "0.086309"; cov "0.000000"; full_read_support "yes";
Chr4	Cufflinks	exon	10782871	10784256	1	-	.	gene_id "CUFF.339"; transcript_id "AT4G19870.1"; exon_number "1"; FPKM "0.0000000000"; frac "0.000000"; conf_lo "0.000000"; conf_hi "0.086309"; cov "0.000000";
Chr4	Cufflinks	transcript	10784391	10786556	1000	-	.	gene_id "CUFF.339"; transcript_id "AT4G19880.1"; FPKM "43.5439337095"; frac "1.000000"; conf_lo "40.387751"; conf_hi "46.700117"; cov "254.227154"; full_read_support "yes";
Chr4	Cufflinks	exon	10784391	10784924	1000	-	.	gene_id "CUFF.339"; transcript_id "AT4G19880.1"; exon_number "1"; FPKM "43.5439337095"; frac "1.000000"; conf_lo "40.387751"; conf_hi "46.700117"; cov "254.227154";
Chr4	Cufflinks	exon	10785003	10785131	1000	-	.	gene_id "CUFF.339"; transcript_id "AT4G19880.1"; exon_number "2"; FPKM "43.5439337095"; frac "1.000000"; conf_lo "40.387751"; conf_hi "46.700117"; cov "254.227154";
Chr4	Cufflinks	exon	10785218	10785442	1000	-	.	gene_id "CUFF.339"; transcript_id "AT4G19880.1"; exon_number "3"; FPKM "43.5439337095"; frac "1.000000"; conf_lo "40.387751"; conf_hi "46.700117"; cov "254.227154";
Chr4	Cufflinks	exon	10785531	10785707	1000	-	.	gene_id "CUFF.339"; transcript_id "AT4G19880.1"; exon_number "4"; FPKM "43.5439337095"; frac "1.000000"; conf_lo "40.387751"; conf_hi "46.700117"; cov "254.227154";
Chr4	Cufflinks	exon	10785807	10786031	1000	-	.	gene_id "CUFF.339"; transcript_id "AT4G19880.1"; exon_number "5"; FPKM "43.5439337095"; frac "1.000000"; conf_lo "40.387751"; conf_hi "46.700117"; cov "254.227154";
Chr4	Cufflinks	exon	10786296	10786556	1000	-	.	gene_id "CUFF.339"; transcript_id "AT4G19880.1"; exon_number "6"; FPKM "43.5439337095"; frac "1.000000"; conf_lo "40.387751"; conf_hi "46.700117"; cov "254.227154";
Chr4	Cufflinks	transcript	10784391	10786423	1	-	.	gene_id "CUFF.339"; transcript_id "AT4G19880.2"; FPKM "0.0000000000"; frac "0.000000"; conf_lo "0.000000"; conf_hi "0.079003"; cov "0.000000"; full_read_support "yes";
Chr4	Cufflinks	exon	10784391	10785131	1	-	.	gene_id "CUFF.339"; transcript_id "AT4G19880.2"; exon_number "1"; FPKM "0.0000000000"; frac "0.000000"; conf_lo "0.000000"; conf_hi "0.079003"; cov "0.000000";
Chr4	Cufflinks	exon	10785218	10785442	1	-	.	gene_id "CUFF.339"; transcript_id "AT4G19880.2"; exon_number "2"; FPKM "0.0000000000"; frac "0.000000"; conf_lo "0.000000"; conf_hi "0.079003"; cov "0.000000";
Chr4	Cufflinks	exon	10785531	10785707	1	-	.	gene_id "CUFF.339"; transcript_id "AT4G19880.2"; exon_number "3"; FPKM "0.0000000000"; frac "0.000000"; conf_lo "0.000000"; conf_hi "0.079003"; cov "0.000000";
Chr4	Cufflinks	exon	10785807	10786031	1	-	.	gene_id "CUFF.339"; transcript_id "AT4G19880.2"; exon_number "4"; FPKM "0.0000000000"; frac "0.000000"; conf_lo "0.000000"; conf_hi "0.079003"; cov "0.000000";
Chr4	Cufflinks	exon	10786296	10786423	1	-	.	gene_id "CUFF.339"; transcript_id "AT4G19880.2"; exon_number "5"; FPKM "0.0000000000"; frac "0.000000"; conf_lo "0.000000"; conf_hi "0.079003"; cov "0.000000";
Chr4	Cufflinks	transcript	10784391	10786439	1	-	.	gene_id "CUFF.339"; transcript_id "AT4G19880.3"; FPKM "0.0000000000"; frac "0.000000"; conf_lo "0.000000"; conf_hi "0.082694"; cov "0.000000"; full_read_support "no";
Chr4	Cufflinks	exon	10784391	10784924	1	-	.	gene_id "CUFF.339"; transcript_id "AT4G19880.3"; exon_number "1"; FPKM "0.0000000000"; frac "0.000000"; conf_lo "0.000000"; conf_hi "0.082694"; cov "0.000000";
Chr4	Cufflinks	exon	10784999	10785131	1	-	.	gene_id "CUFF.339"; transcript_id "AT4G19880.3"; exon_number "2"; FPKM "0.0000000000"; frac "0.000000"; conf_lo "0.000000"; conf_hi "0.082694"; cov "0.000000";
Chr4	Cufflinks	exon	10785218	10785442	1	-	.	gene_id "CUFF.339"; transcript_id "AT4G19880.3"; exon_number "3"; FPKM "0.0000000000"; frac "0.000000"; conf_lo "0.000000"; conf_hi "0.082694"; cov "0.000000";
Chr4	Cufflinks	exon	10785531	10785707	1	-	.	gene_id "CUFF.339"; transcript_id "AT4G19880.3"; exon_number "4"; FPKM "0.0000000000"; frac "0.000000"; conf_lo "0.000000"; conf_hi "0.082694"; cov "0.000000";
Chr4	Cufflinks	exon	10785807	10786031	1	-	.	gene_id "CUFF.339"; transcript_id "AT4G19880.3"; exon_number "5"; FPKM "0.0000000000"; frac "0.000000"; conf_lo "0.000000"; conf_hi "0.082694"; cov "0.000000";
Chr4	Cufflinks	exon	10786296	10786439	1	-	.	gene_id "CUFF.339"; transcript_id "AT4G19880.3"; exon_number "6"; FPKM "0.0000000000"; frac "0.000000"; conf_lo "0.000000"; conf_hi "0.082694"; cov "0.000000";
Chr4	Cufflinks	transcript	10786948	10789053	1	-	.	gene_id "CUFF.339"; transcript_id "AT4G19890.1"; FPKM "0.0000000000"; frac "0.000000"; conf_lo "0.000000"; conf_hi "0.053763"; cov "0.000000"; full_read_support "yes";
Chr4	Cufflinks	exon	10786948	10789053	1	-	.	gene_id "CUFF.339"; transcript_id "AT4G19890.1"; exon_number "1"; FPKM "0.0000000000"; frac "0.000000"; conf_lo "0.000000"; conf_hi "0.053763"; cov "0.000000";
Chr4	Cufflinks	transcript	10789096	10791433	1	-	.	gene_id "CUFF.339"; transcript_id "AT4G19900.1"; FPKM "0.0000000000"; frac "0.000000"; conf_lo "0.000000"; conf_hi "0.057465"; cov "0.000000"; full_read_support "yes";
Chr4	Cufflinks	exon	10789096	10789330	1	-	.	gene_id "CUFF.339"; transcript_id "AT4G19900.1"; exon_number "1"; FPKM "0.0000000000"; frac "0.000000"; conf_lo "0.000000"; conf_hi "0.057465"; cov "0.000000";
Chr4	Cufflinks	exon	10789418	10789612	1	-	.	gene_id "CUFF.339"; transcript_id "AT4G19900.1"; exon_number "2"; FPKM "0.0000000000"; frac "0.000000"; conf_lo "0.000000"; conf_hi "0.057465"; cov "0.000000";
Chr4	Cufflinks	exon	10789720	10789854	1	-	.	gene_id "CUFF.339"; transcript_id "AT4G19900.1"; exon_number "3"; FPKM "0.0000000000"; frac "0.000000"; conf_lo "0.000000"; conf_hi "0.057465"; cov "0.000000";
Chr4	Cufflinks	exon	10789936	10790085	1	-	.	gene_id "CUFF.339"; transcript_id "AT4G19900.1"; exon_number "4"; FPKM "0.0000000000"; frac "0.000000"; conf_lo "0.000000"; conf_hi "0.057465"; cov "0.000000";
Chr4	Cufflinks	exon	10790166	10791433	1	-	.	gene_id "CUFF.339"; transcript_id "AT4G19900.1"; exon_number "5"; FPKM "0.0000000000"; frac "0.000000"; conf_lo "0.000000"; conf_hi "0.057465"; cov "0.000000";
Chr4	Cufflinks	transcript	10791822	10791972	1	-	.	gene_id "AT4G19902"; transcript_id "AT4G19902.1"; FPKM "0.0000000000"; frac "0.000000"; conf_lo "0.000000"; conf_hi "0.000000"; cov "0.000000"; full_read_support "no";
Chr4	Cufflinks	exon	10791822	10791972	1	-	.	gene_id "AT4G19902"; transcript_id "AT4G19902.1"; exon_number "1"; FPKM "0.0000000000"; frac "0.000000"; conf_lo "0.000000"; conf_hi "0.000000"; cov "0.000000";
Chr4	Cufflinks	transcript	10794165	10794758	1	-	.	gene_id "AT4G19905"; transcript_id "AT4G19905.1"; FPKM "0.0000000000"; frac "0.000000"; conf_lo "0.000000"; conf_hi "0.000000"; cov "0.000000"; full_read_support "no";
Chr4	Cufflinks	exon	10794165	10794343	1	-	.	gene_id "AT4G19905"; transcript_id "AT4G19905.1"; exon_number "1"; FPKM "0.0000000000"; frac "0.000000"; conf_lo "0.000000"; conf_hi "0.000000"; cov "0.000000";
Chr4	Cufflinks	exon	10794707	10794758	1	-	.	gene_id "AT4G19905"; transcript_id "AT4G19905.1"; exon_number "2"; FPKM "0.0000000000"; frac "0.000000"; conf_lo "0.000000"; conf_hi "0.000000"; cov "0.000000";
Chr4	Cufflinks	transcript	10795869	10796687	1	-	.	gene_id "AT4G19910"; transcript_id "AT4G19910.1"; FPKM "0.0000000000"; frac "0.000000"; conf_lo "0.000000"; conf_hi "0.000000"; cov "0.000000"; full_read_support "no";
Chr4	Cufflinks	exon	10795869	10796133	1	-	.	gene_id "AT4G19910"; transcript_id "AT4G19910.1"; exon_number "1"; FPKM "0.0000000000"; frac "0.000000"; conf_lo "0.000000"; conf_hi "0.000000"; cov "0.000000";
Chr4	Cufflinks	exon	10796227	10796687	1	-	.	gene_id "AT4G19910"; transcript_id "AT4G19910.1"; exon_number "2"; FPKM "0.0000000000"; frac "0.000000"; conf_lo "0.000000"; conf_hi "0.000000"; cov "0.000000";
Chr4	Cufflinks	transcript	10797217	10798388	1000	-	.	gene_id "AT4G19920"; transcript_id "AT4G19920.1"; FPKM "0.3704238421"; frac "1.000000"; conf_lo "0.067974"; conf_hi "0.672874"; cov "2.165063"; full_read_support "yes";
Chr4	Cufflinks	exon	10797217	10797626	1000	-	.	gene_id "AT4G19920"; transcript_id "AT4G19920.1"; exon_number "1"; FPKM "0.3704238421"; frac "1.000000"; conf_lo "0.067974"; conf_hi "0.672874"; cov "2.165063";
Chr4	Cufflinks	exon	10797771	10798388	1000	-	.	gene_id "AT4G19920"; transcript_id "AT4G19920.1"; exon_number "2"; FPKM "0.3704238421"; frac "1.000000"; conf_lo "0.067974"; conf_hi "0.672874"; cov "2.165063";
Chr4	Cufflinks	transcript	10799875	10800726	1	-	.	gene_id "AT4G19925"; transcript_id "AT4G19925.1"; FPKM "0.0000000000"; frac "0.000000"; conf_lo "0.000000"; conf_hi "0.000000"; cov "0.000000"; full_read_support "no";
Chr4	Cufflinks	exon	10799875	10800127	1	-	.	gene_id "AT4G19925"; transcript_id "AT4G19925.1"; exon_number "1"; FPKM "0.0000000000"; frac "0.000000"; conf_lo "0.000000"; conf_hi "0.000000"; cov "0.000000";
Chr4	Cufflinks	exon	10800230	10800726	1	-	.	gene_id "AT4G19925"; transcript_id "AT4G19925.1"; exon_number "2"; FPKM "0.0000000000"; frac "0.000000"; conf_lo "0.000000"; conf_hi "0.000000"; cov "0.000000";
Chr4	Cufflinks	transcript	10803558	10804853	1	+	.	gene_id "AT4G19930"; transcript_id "AT4G19930.1"; FPKM "0.0000000000"; frac "0.000000"; conf_lo "0.000000"; conf_hi "0.000000"; cov "0.000000"; full_read_support "no";
Chr4	Cufflinks	exon	10803558	10804853	1	+	.	gene_id "AT4G19930"; transcript_id "AT4G19930.1"; exon_number "1"; FPKM "0.0000000000"; frac "0.000000"; conf_lo "0.000000"; conf_hi "0.000000"; cov "0.000000";
Chr4	Cufflinks	transcript	10806195	10807532	1	+	.	gene_id "AT4G19940"; transcript_id "AT4G19940.1"; FPKM "0.0000000000"; frac "0.000000"; conf_lo "0.000000"; conf_hi "0.000000"; cov "0.000000"; full_read_support "no";
Chr4	Cufflinks	exon	10806195	10807532	1	+	.	gene_id "AT4G19940"; transcript_id "AT4G19940.1"; exon_number "1"; FPKM "0.0000000000"; frac "0.000000"; conf_lo "0.000000"; conf_hi "0.000000"; cov "0.000000";
Chr4	Cufflinks	transcript	10809877	10811084	1000	+	.	gene_id "AT4G19950"; transcript_id "AT4G19950.1"; FPKM "0.7104955265"; frac "1.000000"; conf_lo "0.330720"; conf_hi "1.090271"; cov "4.145802"; full_read_support "yes";
Chr4	Cufflinks	exon	10809877	10811084	1000	+	.	gene_id "AT4G19950"; transcript_id "AT4G19950.1"; exon_number "1"; FPKM "0.7104955265"; frac "1.000000"; conf_lo "0.330720"; conf_hi "1.090271"; cov "4.145802";
Chr4	Cufflinks	transcript	10813214	10814740	670	+	.	gene_id "CUFF.340"; transcript_id "CUFF.340.1"; FPKM "1.2228826361"; frac "0.167369"; conf_lo "0.724713"; conf_hi "1.721052"; cov "7.139686"; full_read_support "yes";
Chr4	Cufflinks	exon	10813214	10813977	670	+	.	gene_id "CUFF.340"; transcript_id "CUFF.340.1"; exon_number "1"; FPKM "1.2228826361"; frac "0.167369"; conf_lo "0.724713"; conf_hi "1.721052"; cov "7.139686";
Chr4	Cufflinks	exon	10814072	10814740	670	+	.	gene_id "CUFF.340"; transcript_id "CUFF.340.1"; exon_number "2"; FPKM "1.2228826361"; frac "0.167369"; conf_lo "0.724713"; conf_hi "1.721052"; cov "7.139686";
Chr4	Cufflinks	transcript	10813214	10817071	509	+	.	gene_id "CUFF.340"; transcript_id "CUFF.340.2"; FPKM "0.9296310153"; frac "0.315967"; conf_lo "0.606188"; conf_hi "1.253074"; cov "5.427564"; full_read_support "no";
Chr4	Cufflinks	exon	10813214	10813956	509	+	.	gene_id "CUFF.340"; transcript_id "CUFF.340.2"; exon_number "1"; FPKM "0.9296310153"; frac "0.315967"; conf_lo "0.606188"; conf_hi "1.253074"; cov "5.427564";
Chr4	Cufflinks	exon	10814051	10814276	509	+	.	gene_id "CUFF.340"; transcript_id "CUFF.340.2"; exon_number "2"; FPKM "0.9296310153"; frac "0.315967"; conf_lo "0.606188"; conf_hi "1.253074"; cov "5.427564";
Chr4	Cufflinks	exon	10814355	10814729	509	+	.	gene_id "CUFF.340"; transcript_id "CUFF.340.2"; exon_number "3"; FPKM "0.9296310153"; frac "0.315967"; conf_lo "0.606188"; conf_hi "1.253074"; cov "5.427564";
Chr4	Cufflinks	exon	10814813	10815073	509	+	.	gene_id "CUFF.340"; transcript_id "CUFF.340.2"; exon_number "4"; FPKM "0.9296310153"; frac "0.315967"; conf_lo "0.606188"; conf_hi "1.253074"; cov "5.427564";
Chr4	Cufflinks	exon	10815150	10815670	509	+	.	gene_id "CUFF.340"; transcript_id "CUFF.340.2"; exon_number "5"; FPKM "0.9296310153"; frac "0.315967"; conf_lo "0.606188"; conf_hi "1.253074"; cov "5.427564";
Chr4	Cufflinks	exon	10815837	10816359	509	+	.	gene_id "CUFF.340"; transcript_id "CUFF.340.2"; exon_number "6"; FPKM "0.9296310153"; frac "0.315967"; conf_lo "0.606188"; conf_hi "1.253074"; cov "5.427564";
Chr4	Cufflinks	exon	10816454	10817071	509	+	.	gene_id "CUFF.340"; transcript_id "CUFF.340.2"; exon_number "7"; FPKM "0.9296310153"; frac "0.315967"; conf_lo "0.606188"; conf_hi "1.253074"; cov "5.427564";
Chr4	Cufflinks	transcript	10813548	10817070	1000	+	.	gene_id "CUFF.340"; transcript_id "AT4G19960.2"; FPKM "1.8236227151"; frac "0.516664"; conf_lo "1.375188"; conf_hi "2.272057"; cov "10.647050"; full_read_support "no";
Chr4	Cufflinks	exon	10813548	10813956	1000	+	.	gene_id "CUFF.340"; transcript_id "AT4G19960.2"; exon_number "1"; FPKM "1.8236227151"; frac "0.516664"; conf_lo "1.375188"; conf_hi "2.272057"; cov "10.647050";
Chr4	Cufflinks	exon	10814051	10814276	1000	+	.	gene_id "CUFF.340"; transcript_id "AT4G19960.2"; exon_number "2"; FPKM "1.8236227151"; frac "0.516664"; conf_lo "1.375188"; conf_hi "2.272057"; cov "10.647050";
Chr4	Cufflinks	exon	10814355	10814600	1000	+	.	gene_id "CUFF.340"; transcript_id "AT4G19960.2"; exon_number "3"; FPKM "1.8236227151"; frac "0.516664"; conf_lo "1.375188"; conf_hi "2.272057"; cov "10.647050";
Chr4	Cufflinks	exon	10814679	10814729	1000	+	.	gene_id "CUFF.340"; transcript_id "AT4G19960.2"; exon_number "4"; FPKM "1.8236227151"; frac "0.516664"; conf_lo "1.375188"; conf_hi "2.272057"; cov "10.647050";
Chr4	Cufflinks	exon	10814813	10815073	1000	+	.	gene_id "CUFF.340"; transcript_id "AT4G19960.2"; exon_number "5"; FPKM "1.8236227151"; frac "0.516664"; conf_lo "1.375188"; conf_hi "2.272057"; cov "10.647050";
Chr4	Cufflinks	exon	10815150	10815317	1000	+	.	gene_id "CUFF.340"; transcript_id "AT4G19960.2"; exon_number "6"; FPKM "1.8236227151"; frac "0.516664"; conf_lo "1.375188"; conf_hi "2.272057"; cov "10.647050";
Chr4	Cufflinks	exon	10815416	10815670	1000	+	.	gene_id "CUFF.340"; transcript_id "AT4G19960.2"; exon_number "7"; FPKM "1.8236227151"; frac "0.516664"; conf_lo "1.375188"; conf_hi "2.272057"; cov "10.647050";
Chr4	Cufflinks	exon	10815837	10816359	1000	+	.	gene_id "CUFF.340"; transcript_id "AT4G19960.2"; exon_number "8"; FPKM "1.8236227151"; frac "0.516664"; conf_lo "1.375188"; conf_hi "2.272057"; cov "10.647050";
Chr4	Cufflinks	exon	10816454	10817070	1000	+	.	gene_id "CUFF.340"; transcript_id "AT4G19960.2"; exon_number "9"; FPKM "1.8236227151"; frac "0.516664"; conf_lo "1.375188"; conf_hi "2.272057"; cov "10.647050";
Chr4	Cufflinks	transcript	10813548	10817070	1	+	.	gene_id "CUFF.340"; transcript_id "AT4G19960.1"; FPKM "0.0000000000"; frac "0.000000"; conf_lo "0.000000"; conf_hi "0.039371"; cov "0.000000"; full_read_support "no";
Chr4	Cufflinks	exon	10813548	10813956	1	+	.	gene_id "CUFF.340"; transcript_id "AT4G19960.1"; exon_number "1"; FPKM "0.0000000000"; frac "0.000000"; conf_lo "0.000000"; conf_hi "0.039371"; cov "0.000000";
Chr4	Cufflinks	exon	10814051	10814276	1	+	.	gene_id "CUFF.340"; transcript_id "AT4G19960.1"; exon_number "2"; FPKM "0.0000000000"; frac "0.000000"; conf_lo "0.000000"; conf_hi "0.039371"; cov "0.000000";
Chr4	Cufflinks	exon	10814355	10814600	1	+	.	gene_id "CUFF.340"; transcript_id "AT4G19960.1"; exon_number "3"; FPKM "0.0000000000"; frac "0.000000"; conf_lo "0.000000"; conf_hi "0.039371"; cov "0.000000";
Chr4	Cufflinks	exon	10814679	10814729	1	+	.	gene_id "CUFF.340"; transcript_id "AT4G19960.1"; exon_number "4"; FPKM "0.0000000000"; frac "0.000000"; conf_lo "0.000000"; conf_hi "0.039371"; cov "0.000000";
Chr4	Cufflinks	exon	10814813	10815073	1	+	.	gene_id "CUFF.340"; transcript_id "AT4G19960.1"; exon_number "5"; FPKM "0.0000000000"; frac "0.000000"; conf_lo "0.000000"; conf_hi "0.039371"; cov "0.000000";
Chr4	Cufflinks	exon	10815150	10815317	1	+	.	gene_id "CUFF.340"; transcript_id "AT4G19960.1"; exon_number "6"; FPKM "0.0000000000"; frac "0.000000"; conf_lo "0.000000"; conf_hi "0.039371"; cov "0.000000";
Chr4	Cufflinks	exon	10815416	10815718	1	+	.	gene_id "CUFF.340"; transcript_id "AT4G19960.1"; exon_number "7"; FPKM "0.0000000000"; frac "0.000000"; conf_lo "0.000000"; conf_hi "0.039371"; cov "0.000000";
Chr4	Cufflinks	exon	10815837	10816359	1	+	.	gene_id "CUFF.340"; transcript_id "AT4G19960.1"; exon_number "8"; FPKM "0.0000000000"; frac "0.000000"; conf_lo "0.000000"; conf_hi "0.039371"; cov "0.000000";
Chr4	Cufflinks	exon	10816454	10817070	1	+	.	gene_id "CUFF.340"; transcript_id "AT4G19960.1"; exon_number "9"; FPKM "0.0000000000"; frac "0.000000"; conf_lo "0.000000"; conf_hi "0.039371"; cov "0.000000";
Chr4	Cufflinks	transcript	10818242	10825381	1000	+	.	gene_id "CUFF.341"; transcript_id "AT4G19970.1"; FPKM "0.3354086275"; frac "1.000000"; conf_lo "0.142334"; conf_hi "0.528483"; cov "1.960405"; full_read_support "no";
Chr4	Cufflinks	exon	10818242	10818517	1000	+	.	gene_id "CUFF.341"; transcript_id "AT4G19970.1"; exon_number "1"; FPKM "0.3354086275"; frac "1.000000"; conf_lo "0.142334"; conf_hi "0.528483"; cov "1.960405";
Chr4	Cufflinks	exon	10818809	10819186	1000	+	.	gene_id "CUFF.341"; transcript_id "AT4G19970.1"; exon_number "2"; FPKM "0.3354086275"; frac "1.000000"; conf_lo "0.142334"; conf_hi "0.528483"; cov "1.960405";
Chr4	Cufflinks	exon	10820124	10820590	1000	+	.	gene_id "CUFF.341"; transcript_id "AT4G19970.1"; exon_number "3"; FPKM "0.3354086275"; frac "1.000000"; conf_lo "0.142334"; conf_hi "0.528483"; cov "1.960405";
Chr4	Cufflinks	exon	10823719	10823902	1000	+	.	gene_id "CUFF.341"; transcript_id "AT4G19970.1"; exon_number "4"; FPKM "0.3354086275"; frac "1.000000"; conf_lo "0.142334"; conf_hi "0.528483"; cov "1.960405";
Chr4	Cufflinks	exon	10824042	10824407	1000	+	.	gene_id "CUFF.341"; transcript_id "AT4G19970.1"; exon_number "5"; FPKM "0.3354086275"; frac "1.000000"; conf_lo "0.142334"; conf_hi "0.528483"; cov "1.960405";
Chr4	Cufflinks	exon	10824867	10825381	1000	+	.	gene_id "CUFF.341"; transcript_id "AT4G19970.1"; exon_number "6"; FPKM "0.3354086275"; frac "1.000000"; conf_lo "0.142334"; conf_hi "0.528483"; cov "1.960405";
Chr4	Cufflinks	transcript	10828153	10828536	1000	-	.	gene_id "AT4G19980"; transcript_id "AT4G19980.1"; FPKM "1.0944344227"; frac "1.000000"; conf_lo "0.000000"; conf_hi "2.369080"; cov "6.396780"; full_read_support "yes";
Chr4	Cufflinks	exon	10828153	10828536	1000	-	.	gene_id "AT4G19980"; transcript_id "AT4G19980.1"; exon_number "1"; FPKM "1.0944344227"; frac "1.000000"; conf_lo "0.000000"; conf_hi "2.369080"; cov "6.396780";
Chr4	Cufflinks	transcript	10830237	10832094	410	-	.	gene_id "CUFF.342"; transcript_id "AT4G19985.1"; FPKM "2.1309797809"; frac "0.348891"; conf_lo "1.249951"; conf_hi "3.012008"; cov "12.439733"; full_read_support "yes";
Chr4	Cufflinks	exon	10830237	10830623	410	-	.	gene_id "CUFF.342"; transcript_id "AT4G19985.1"; exon_number "1"; FPKM "2.1309797809"; frac "0.348891"; conf_lo "1.249951"; conf_hi "3.012008"; cov "12.439733";
Chr4	Cufflinks	exon	10830857	10830913	410	-	.	gene_id "CUFF.342"; transcript_id "AT4G19985.1"; exon_number "2"; FPKM "2.1309797809"; frac "0.348891"; conf_lo "1.249951"; conf_hi "3.012008"; cov "12.439733";
Chr4	Cufflinks	exon	10831010	10831068	410	-	.	gene_id "CUFF.342"; transcript_id "AT4G19985.1"; exon_number "3"; FPKM "2.1309797809"; frac "0.348891"; conf_lo "1.249951"; conf_hi "3.012008"; cov "12.439733";
Chr4	Cufflinks	exon	10831196	10831748	410	-	.	gene_id "CUFF.342"; transcript_id "AT4G19985.1"; exon_number "4"; FPKM "2.1309797809"; frac "0.348891"; conf_lo "1.249951"; conf_hi "3.012008"; cov "12.439733";
Chr4	Cufflinks	exon	10832030	10832094	410	-	.	gene_id "CUFF.342"; transcript_id "AT4G19985.1"; exon_number "5"; FPKM "2.1309797809"; frac "0.348891"; conf_lo "1.249951"; conf_hi "3.012008"; cov "12.439733";
Chr4	Cufflinks	transcript	10830237	10830681	1000	-	.	gene_id "CUFF.342"; transcript_id "CUFF.342.2"; FPKM "5.1932096311"; frac "0.228563"; conf_lo "2.837200"; conf_hi "7.549220"; cov "30.315699"; full_read_support "yes";
Chr4	Cufflinks	exon	10830237	10830681	1000	-	.	gene_id "CUFF.342"; transcript_id "CUFF.342.2"; exon_number "1"; FPKM "5.1932096311"; frac "0.228563"; conf_lo "2.837200"; conf_hi "7.549220"; cov "30.315699";
Chr4	Cufflinks	transcript	10830237	10832094	305	-	.	gene_id "CUFF.342"; transcript_id "CUFF.342.3"; FPKM "1.5862041462"; frac "0.262508"; conf_lo "0.825938"; conf_hi "2.346471"; cov "9.259570"; full_read_support "yes";
Chr4	Cufflinks	exon	10830237	10830623	305	-	.	gene_id "CUFF.342"; transcript_id "CUFF.342.3"; exon_number "1"; FPKM "1.5862041462"; frac "0.262508"; conf_lo "0.825938"; conf_hi "2.346471"; cov "9.259570";
Chr4	Cufflinks	exon	10830857	10830913	305	-	.	gene_id "CUFF.342"; transcript_id "CUFF.342.3"; exon_number "2"; FPKM "1.5862041462"; frac "0.262508"; conf_lo "0.825938"; conf_hi "2.346471"; cov "9.259570";
Chr4	Cufflinks	exon	10831010	10831078	305	-	.	gene_id "CUFF.342"; transcript_id "CUFF.342.3"; exon_number "3"; FPKM "1.5862041462"; frac "0.262508"; conf_lo "0.825938"; conf_hi "2.346471"; cov "9.259570";
Chr4	Cufflinks	exon	10831196	10831748	305	-	.	gene_id "CUFF.342"; transcript_id "CUFF.342.3"; exon_number "4"; FPKM "1.5862041462"; frac "0.262508"; conf_lo "0.825938"; conf_hi "2.346471"; cov "9.259570";
Chr4	Cufflinks	exon	10832030	10832094	305	-	.	gene_id "CUFF.342"; transcript_id "CUFF.342.3"; exon_number "5"; FPKM "1.5862041462"; frac "0.262508"; conf_lo "0.825938"; conf_hi "2.346471"; cov "9.259570";
Chr4	Cufflinks	transcript	10830765	10831859	193	-	.	gene_id "CUFF.342"; transcript_id "CUFF.342.4"; FPKM "1.0057831794"; frac "0.160038"; conf_lo "0.445996"; conf_hi "1.565570"; cov "5.871325"; full_read_support "yes";
Chr4	Cufflinks	exon	10830765	10831859	193	-	.	gene_id "CUFF.342"; transcript_id "CUFF.342.4"; exon_number "1"; FPKM "1.0057831794"; frac "0.160038"; conf_lo "0.445996"; conf_hi "1.565570"; cov "5.871325";
Chr4	Cufflinks	transcript	10832291	10835113	507	+	.	gene_id "CUFF.343"; transcript_id "CUFF.343.1"; FPKM "0.4969854662"; frac "0.201002"; conf_lo "0.204823"; conf_hi "0.789148"; cov "2.902620"; full_read_support "no";
Chr4	Cufflinks	exon	10832291	10832379	507	+	.	gene_id "CUFF.343"; transcript_id "CUFF.343.1"; exon_number "1"; FPKM "0.4969854662"; frac "0.201002"; conf_lo "0.204823"; conf_hi "0.789148"; cov "2.902620";
Chr4	Cufflinks	exon	10832777	10833481	507	+	.	gene_id "CUFF.343"; transcript_id "CUFF.343.1"; exon_number "2"; FPKM "0.4969854662"; frac "0.201002"; conf_lo "0.204823"; conf_hi "0.789148"; cov "2.902620";
Chr4	Cufflinks	exon	10833677	10835113	507	+	.	gene_id "CUFF.343"; transcript_id "CUFF.343.1"; exon_number "3"; FPKM "0.4969854662"; frac "0.201002"; conf_lo "0.204823"; conf_hi "0.789148"; cov "2.902620";
Chr4	Cufflinks	transcript	10832291	10835700	467	+	.	gene_id "CUFF.343"; transcript_id "CUFF.343.2"; FPKM "0.4579501009"; frac "0.230645"; conf_lo "0.225176"; conf_hi "0.690725"; cov "2.674636"; full_read_support "no";
Chr4	Cufflinks	exon	10832291	10832379	467	+	.	gene_id "CUFF.343"; transcript_id "CUFF.343.2"; exon_number "1"; FPKM "0.4579501009"; frac "0.230645"; conf_lo "0.225176"; conf_hi "0.690725"; cov "2.674636";
Chr4	Cufflinks	exon	10832777	10834821	467	+	.	gene_id "CUFF.343"; transcript_id "CUFF.343.2"; exon_number "2"; FPKM "0.4579501009"; frac "0.230645"; conf_lo "0.225176"; conf_hi "0.690725"; cov "2.674636";
Chr4	Cufflinks	exon	10834926	10835033	467	+	.	gene_id "CUFF.343"; transcript_id "CUFF.343.2"; exon_number "3"; FPKM "0.4579501009"; frac "0.230645"; conf_lo "0.225176"; conf_hi "0.690725"; cov "2.674636";
Chr4	Cufflinks	exon	10835114	10835221	467	+	.	gene_id "CUFF.343"; transcript_id "CUFF.343.2"; exon_number "4"; FPKM "0.4579501009"; frac "0.230645"; conf_lo "0.225176"; conf_hi "0.690725"; cov "2.674636";
Chr4	Cufflinks	exon	10835321	10835700	467	+	.	gene_id "CUFF.343"; transcript_id "CUFF.343.2"; exon_number "5"; FPKM "0.4579501009"; frac "0.230645"; conf_lo "0.225176"; conf_hi "0.690725"; cov "2.674636";
Chr4	Cufflinks	transcript	10832303	10835698	1	+	.	gene_id "CUFF.343"; transcript_id "AT4G19990.2"; FPKM "0.0000000000"; frac "0.000000"; conf_lo "0.000000"; conf_hi "0.042500"; cov "0.000000"; full_read_support "no";
Chr4	Cufflinks	exon	10832303	10832379	1	+	.	gene_id "CUFF.343"; transcript_id "AT4G19990.2"; exon_number "1"; FPKM "0.0000000000"; frac "0.000000"; conf_lo "0.000000"; conf_hi "0.042500"; cov "0.000000";
Chr4	Cufflinks	exon	10832777	10834821	1	+	.	gene_id "CUFF.343"; transcript_id "AT4G19990.2"; exon_number "2"; FPKM "0.0000000000"; frac "0.000000"; conf_lo "0.000000"; conf_hi "0.042500"; cov "0.000000";
Chr4	Cufflinks	exon	10834926	10835033	1	+	.	gene_id "CUFF.343"; transcript_id "AT4G19990.2"; exon_number "3"; FPKM "0.0000000000"; frac "0.000000"; conf_lo "0.000000"; conf_hi "0.042500"; cov "0.000000";
Chr4	Cufflinks	exon	10835114	10835221	1	+	.	gene_id "CUFF.343"; transcript_id "AT4G19990.2"; exon_number "4"; FPKM "0.0000000000"; frac "0.000000"; conf_lo "0.000000"; conf_hi "0.042500"; cov "0.000000";
Chr4	Cufflinks	exon	10835321	10835371	1	+	.	gene_id "CUFF.343"; transcript_id "AT4G19990.2"; exon_number "5"; FPKM "0.0000000000"; frac "0.000000"; conf_lo "0.000000"; conf_hi "0.042500"; cov "0.000000";
Chr4	Cufflinks	exon	10835476	10835698	1	+	.	gene_id "CUFF.343"; transcript_id "AT4G19990.2"; exon_number "6"; FPKM "0.0000000000"; frac "0.000000"; conf_lo "0.000000"; conf_hi "0.042500"; cov "0.000000";
Chr4	Cufflinks	transcript	10832303	10835700	1000	+	.	gene_id "CUFF.343"; transcript_id "CUFF.343.4"; FPKM "0.9796056492"; frac "0.568353"; conf_lo "0.665772"; conf_hi "1.293439"; cov "5.721341"; full_read_support "yes";
Chr4	Cufflinks	exon	10832303	10834821	1000	+	.	gene_id "CUFF.343"; transcript_id "CUFF.343.4"; exon_number "1"; FPKM "0.9796056492"; frac "0.568353"; conf_lo "0.665772"; conf_hi "1.293439"; cov "5.721341";
Chr4	Cufflinks	exon	10834926	10835033	1000	+	.	gene_id "CUFF.343"; transcript_id "CUFF.343.4"; exon_number "2"; FPKM "0.9796056492"; frac "0.568353"; conf_lo "0.665772"; conf_hi "1.293439"; cov "5.721341";
Chr4	Cufflinks	exon	10835114	10835221	1000	+	.	gene_id "CUFF.343"; transcript_id "CUFF.343.4"; exon_number "3"; FPKM "0.9796056492"; frac "0.568353"; conf_lo "0.665772"; conf_hi "1.293439"; cov "5.721341";
Chr4	Cufflinks	exon	10835321	10835700	1000	+	.	gene_id "CUFF.343"; transcript_id "CUFF.343.4"; exon_number "4"; FPKM "0.9796056492"; frac "0.568353"; conf_lo "0.665772"; conf_hi "1.293439"; cov "5.721341";
Chr4	Cufflinks	transcript	10832848	10835700	1	+	.	gene_id "CUFF.343"; transcript_id "AT4G19990.1"; FPKM "0.0000000000"; frac "0.000000"; conf_lo "0.000000"; conf_hi "0.047124"; cov "0.000000"; full_read_support "no";
Chr4	Cufflinks	exon	10832848	10833481	1	+	.	gene_id "CUFF.343"; transcript_id "AT4G19990.1"; exon_number "1"; FPKM "0.0000000000"; frac "0.000000"; conf_lo "0.000000"; conf_hi "0.047124"; cov "0.000000";
Chr4	Cufflinks	exon	10833677	10834821	1	+	.	gene_id "CUFF.343"; transcript_id "AT4G19990.1"; exon_number "2"; FPKM "0.0000000000"; frac "0.000000"; conf_lo "0.000000"; conf_hi "0.047124"; cov "0.000000";
Chr4	Cufflinks	exon	10834926	10835033	1	+	.	gene_id "CUFF.343"; transcript_id "AT4G19990.1"; exon_number "3"; FPKM "0.0000000000"; frac "0.000000"; conf_lo "0.000000"; conf_hi "0.047124"; cov "0.000000";
Chr4	Cufflinks	exon	10835114	10835221	1	+	.	gene_id "CUFF.343"; transcript_id "AT4G19990.1"; exon_number "4"; FPKM "0.0000000000"; frac "0.000000"; conf_lo "0.000000"; conf_hi "0.047124"; cov "0.000000";
Chr4	Cufflinks	exon	10835321	10835700	1	+	.	gene_id "CUFF.343"; transcript_id "AT4G19990.1"; exon_number "5"; FPKM "0.0000000000"; frac "0.000000"; conf_lo "0.000000"; conf_hi "0.047124"; cov "0.000000";
Chr4	Cufflinks	transcript	10838310	10839142	1000	+	.	gene_id "AT4G20000"; transcript_id "AT4G20000.1"; FPKM "2.1776785576"; frac "1.000000"; conf_lo "1.337787"; conf_hi "3.017570"; cov "12.728154"; full_read_support "yes";
Chr4	Cufflinks	exon	10838310	10839142	1000	+	.	gene_id "AT4G20000"; transcript_id "AT4G20000.1"; exon_number "1"; FPKM "2.1776785576"; frac "1.000000"; conf_lo "1.337787"; conf_hi "3.017570"; cov "12.728154";
Chr4	Cufflinks	transcript	10840974	10841096	1	-	.	gene_id "AT4G20006"; transcript_id "AT4G20006.1"; FPKM "0.0000000000"; frac "0.000000"; conf_lo "0.000000"; conf_hi "0.000000"; cov "0.000000"; full_read_support "no";
Chr4	Cufflinks	exon	10840974	10841096	1	-	.	gene_id "AT4G20006"; transcript_id "AT4G20006.1"; exon_number "1"; FPKM "0.0000000000"; frac "0.000000"; conf_lo "0.000000"; conf_hi "0.000000"; cov "0.000000";
Chr4	Cufflinks	transcript	10841983	10844124	1000	+	.	gene_id "CUFF.344"; transcript_id "AT4G20010.1"; FPKM "13.2426173080"; frac "0.340049"; conf_lo "11.625449"; conf_hi "14.859786"; cov "77.307243"; full_read_support "yes";
Chr4	Cufflinks	exon	10841983	10842543	1000	+	.	gene_id "CUFF.344"; transcript_id "AT4G20010.1"; exon_number "1"; FPKM "13.2426173080"; frac "0.340049"; conf_lo "11.625449"; conf_hi "14.859786"; cov "77.307243";
Chr4	Cufflinks	exon	10842638	10842776	1000	+	.	gene_id "CUFF.344"; transcript_id "AT4G20010.1"; exon_number "2"; FPKM "13.2426173080"; frac "0.340049"; conf_lo "11.625449"; conf_hi "14.859786"; cov "77.307243";
Chr4	Cufflinks	exon	10842919	10843027	1000	+	.	gene_id "CUFF.344"; transcript_id "AT4G20010.1"; exon_number "3"; FPKM "13.2426173080"; frac "0.340049"; conf_lo "11.625449"; conf_hi "14.859786"; cov "77.307243";
Chr4	Cufflinks	exon	10843220	10843329	1000	+	.	gene_id "CUFF.344"; transcript_id "AT4G20010.1"; exon_number "4"; FPKM "13.2426173080"; frac "0.340049"; conf_lo "11.625449"; conf_hi "14.859786"; cov "77.307243";
Chr4	Cufflinks	exon	10843444	10843591	1000	+	.	gene_id "CUFF.344"; transcript_id "AT4G20010.1"; exon_number "5"; FPKM "13.2426173080"; frac "0.340049"; conf_lo "11.625449"; conf_hi "14.859786"; cov "77.307243";
Chr4	Cufflinks	exon	10843710	10843774	1000	+	.	gene_id "CUFF.344"; transcript_id "AT4G20010.1"; exon_number "6"; FPKM "13.2426173080"; frac "0.340049"; conf_lo "11.625449"; conf_hi "14.859786"; cov "77.307243";
Chr4	Cufflinks	exon	10843861	10844124	1000	+	.	gene_id "CUFF.344"; transcript_id "AT4G20010.1"; exon_number "7"; FPKM "13.2426173080"; frac "0.340049"; conf_lo "11.625449"; conf_hi "14.859786"; cov "77.307243";
Chr4	Cufflinks	transcript	10841983	10844124	1	+	.	gene_id "CUFF.344"; transcript_id "AT4G20010.2"; FPKM "0.0000000000"; frac "0.000000"; conf_lo "0.000000"; conf_hi "0.085590"; cov "0.000000"; full_read_support "no";
Chr4	Cufflinks	exon	10841983	10842543	1	+	.	gene_id "CUFF.344"; transcript_id "AT4G20010.2"; exon_number "1"; FPKM "0.0000000000"; frac "0.000000"; conf_lo "0.000000"; conf_hi "0.085590"; cov "0.000000";
Chr4	Cufflinks	exon	10842638	10842776	1	+	.	gene_id "CUFF.344"; transcript_id "AT4G20010.2"; exon_number "2"; FPKM "0.0000000000"; frac "0.000000"; conf_lo "0.000000"; conf_hi "0.085590"; cov "0.000000";
Chr4	Cufflinks	exon	10842919	10843031	1	+	.	gene_id "CUFF.344"; transcript_id "AT4G20010.2"; exon_number "3"; FPKM "0.0000000000"; frac "0.000000"; conf_lo "0.000000"; conf_hi "0.085590"; cov "0.000000";
Chr4	Cufflinks	exon	10843224	10843329	1	+	.	gene_id "CUFF.344"; transcript_id "AT4G20010.2"; exon_number "4"; FPKM "0.0000000000"; frac "0.000000"; conf_lo "0.000000"; conf_hi "0.085590"; cov "0.000000";
Chr4	Cufflinks	exon	10843444	10843591	1	+	.	gene_id "CUFF.344"; transcript_id "AT4G20010.2"; exon_number "5"; FPKM "0.0000000000"; frac "0.000000"; conf_lo "0.000000"; conf_hi "0.085590"; cov "0.000000";
Chr4	Cufflinks	exon	10843710	10843774	1	+	.	gene_id "CUFF.344"; transcript_id "AT4G20010.2"; exon_number "6"; FPKM "0.0000000000"; frac "0.000000"; conf_lo "0.000000"; conf_hi "0.085590"; cov "0.000000";
Chr4	Cufflinks	exon	10843861	10844124	1	+	.	gene_id "CUFF.344"; transcript_id "AT4G20010.2"; exon_number "7"; FPKM "0.0000000000"; frac "0.000000"; conf_lo "0.000000"; conf_hi "0.085590"; cov "0.000000";
Chr4	Cufflinks	transcript	10844131	10846147	1000	-	.	gene_id "CUFF.345"; transcript_id "AT4G20020.2"; FPKM "23.4341979128"; frac "0.659951"; conf_lo "21.272851"; conf_hi "25.595545"; cov "136.803261"; full_read_support "yes";
Chr4	Cufflinks	exon	10844131	10844383	1000	-	.	gene_id "CUFF.345"; transcript_id "AT4G20020.2"; exon_number "1"; FPKM "23.4341979128"; frac "0.659951"; conf_lo "21.272851"; conf_hi "25.595545"; cov "136.803261";
Chr4	Cufflinks	exon	10844496	10845160	1000	-	.	gene_id "CUFF.345"; transcript_id "AT4G20020.2"; exon_number "2"; FPKM "23.4341979128"; frac "0.659951"; conf_lo "21.272851"; conf_hi "25.595545"; cov "136.803261";
Chr4	Cufflinks	exon	10845247	10845312	1000	-	.	gene_id "CUFF.345"; transcript_id "AT4G20020.2"; exon_number "3"; FPKM "23.4341979128"; frac "0.659951"; conf_lo "21.272851"; conf_hi "25.595545"; cov "136.803261";
Chr4	Cufflinks	exon	10845402	10845499	1000	-	.	gene_id "CUFF.345"; transcript_id "AT4G20020.2"; exon_number "4"; FPKM "23.4341979128"; frac "0.659951"; conf_lo "21.272851"; conf_hi "25.595545"; cov "136.803261";
Chr4	Cufflinks	exon	10845718	10846147	1000	-	.	gene_id "CUFF.345"; transcript_id "AT4G20020.2"; exon_number "5"; FPKM "23.4341979128"; frac "0.659951"; conf_lo "21.272851"; conf_hi "25.595545"; cov "136.803261";
Chr4	Cufflinks	transcript	10844402	10846147	1	-	.	gene_id "CUFF.345"; transcript_id "AT4G20020.1"; FPKM "0.0000000000"; frac "0.000000"; conf_lo "0.000000"; conf_hi "0.088772"; cov "0.000000"; full_read_support "yes";
Chr4	Cufflinks	exon	10844402	10845160	1	-	.	gene_id "CUFF.345"; transcript_id "AT4G20020.1"; exon_number "1"; FPKM "0.0000000000"; frac "0.000000"; conf_lo "0.000000"; conf_hi "0.088772"; cov "0.000000";
Chr4	Cufflinks	exon	10845247	10845312	1	-	.	gene_id "CUFF.345"; transcript_id "AT4G20020.1"; exon_number "2"; FPKM "0.0000000000"; frac "0.000000"; conf_lo "0.000000"; conf_hi "0.088772"; cov "0.000000";
Chr4	Cufflinks	exon	10845402	10845499	1	-	.	gene_id "CUFF.345"; transcript_id "AT4G20020.1"; exon_number "3"; FPKM "0.0000000000"; frac "0.000000"; conf_lo "0.000000"; conf_hi "0.088772"; cov "0.000000";
Chr4	Cufflinks	exon	10845718	10846147	1	-	.	gene_id "CUFF.345"; transcript_id "AT4G20020.1"; exon_number "4"; FPKM "0.0000000000"; frac "0.000000"; conf_lo "0.000000"; conf_hi "0.088772"; cov "0.000000";
Chr4	Cufflinks	transcript	10846315	10847392	1000	+	.	gene_id "CUFF.346"; transcript_id "AT4G20030.1"; FPKM "9.1296694723"; frac "1.000000"; conf_lo "7.039174"; conf_hi "11.220165"; cov "53.337764"; full_read_support "yes";
Chr4	Cufflinks	exon	10846315	10846497	1000	+	.	gene_id "CUFF.346"; transcript_id "AT4G20030.1"; exon_number "1"; FPKM "9.1296694723"; frac "1.000000"; conf_lo "7.039174"; conf_hi "11.220165"; cov "53.337764";
Chr4	Cufflinks	exon	10846755	10846823	1000	+	.	gene_id "CUFF.346"; transcript_id "AT4G20030.1"; exon_number "2"; FPKM "9.1296694723"; frac "1.000000"; conf_lo "7.039174"; conf_hi "11.220165"; cov "53.337764";
Chr4	Cufflinks	exon	10846914	10847020	1000	+	.	gene_id "CUFF.346"; transcript_id "AT4G20030.1"; exon_number "3"; FPKM "9.1296694723"; frac "1.000000"; conf_lo "7.039174"; conf_hi "11.220165"; cov "53.337764";
Chr4	Cufflinks	exon	10847100	10847392	1000	+	.	gene_id "CUFF.346"; transcript_id "AT4G20030.1"; exon_number "4"; FPKM "9.1296694723"; frac "1.000000"; conf_lo "7.039174"; conf_hi "11.220165"; cov "53.337764";
Chr4	Cufflinks	transcript	10847299	10849115	1	-	.	gene_id "CUFF.347"; transcript_id "AT4G20040.1"; FPKM "0.0000000000"; frac "0.000000"; conf_lo "0.000000"; conf_hi "0.070486"; cov "0.000000"; full_read_support "no";
Chr4	Cufflinks	exon	10847299	10848379	1	-	.	gene_id "CUFF.347"; transcript_id "AT4G20040.1"; exon_number "1"; FPKM "0.0000000000"; frac "0.000000"; conf_lo "0.000000"; conf_hi "0.070486"; cov "0.000000";
Chr4	Cufflinks	exon	10848462	10848689	1	-	.	gene_id "CUFF.347"; transcript_id "AT4G20040.1"; exon_number "2"; FPKM "0.0000000000"; frac "0.000000"; conf_lo "0.000000"; conf_hi "0.070486"; cov "0.000000";
Chr4	Cufflinks	exon	10848772	10849115	1	-	.	gene_id "CUFF.347"; transcript_id "AT4G20040.1"; exon_number "3"; FPKM "0.0000000000"; frac "0.000000"; conf_lo "0.000000"; conf_hi "0.070486"; cov "0.000000";
Chr4	Cufflinks	transcript	10849782	10852137	1000	-	.	gene_id "AT4G20050"; transcript_id "AT4G20050.2"; FPKM "0.6481717216"; frac "1.000000"; conf_lo "0.330558"; conf_hi "0.965785"; cov "3.784944"; full_read_support "no";
Chr4	Cufflinks	exon	10849782	10850915	1000	-	.	gene_id "AT4G20050"; transcript_id "AT4G20050.2"; exon_number "1"; FPKM "0.6481717216"; frac "1.000000"; conf_lo "0.330558"; conf_hi "0.965785"; cov "3.784944";
Chr4	Cufflinks	exon	10851542	10851778	1000	-	.	gene_id "AT4G20050"; transcript_id "AT4G20050.2"; exon_number "2"; FPKM "0.6481717216"; frac "1.000000"; conf_lo "0.330558"; conf_hi "0.965785"; cov "3.784944";
Chr4	Cufflinks	exon	10851887	10852137	1000	-	.	gene_id "AT4G20050"; transcript_id "AT4G20050.2"; exon_number "3"; FPKM "0.6481717216"; frac "1.000000"; conf_lo "0.330558"; conf_hi "0.965785"; cov "3.784944";
Chr4	Cufflinks	transcript	10849782	10853346	1	-	.	gene_id "AT4G20050"; transcript_id "AT4G20050.1"; FPKM "0.0000000000"; frac "0.000000"; conf_lo "0.000000"; conf_hi "0.059428"; cov "0.000000"; full_read_support "no";
Chr4	Cufflinks	exon	10849782	10850915	1	-	.	gene_id "AT4G20050"; transcript_id "AT4G20050.1"; exon_number "1"; FPKM "0.0000000000"; frac "0.000000"; conf_lo "0.000000"; conf_hi "0.059428"; cov "0.000000";
Chr4	Cufflinks	exon	10851542	10851778	1	-	.	gene_id "AT4G20050"; transcript_id "AT4G20050.1"; exon_number "2"; FPKM "0.0000000000"; frac "0.000000"; conf_lo "0.000000"; conf_hi "0.059428"; cov "0.000000";
Chr4	Cufflinks	exon	10851887	10852099	1	-	.	gene_id "AT4G20050"; transcript_id "AT4G20050.1"; exon_number "3"; FPKM "0.0000000000"; frac "0.000000"; conf_lo "0.000000"; conf_hi "0.059428"; cov "0.000000";
Chr4	Cufflinks	exon	10853007	10853346	1	-	.	gene_id "AT4G20050"; transcript_id "AT4G20050.1"; exon_number "4"; FPKM "0.0000000000"; frac "0.000000"; conf_lo "0.000000"; conf_hi "0.059428"; cov "0.000000";
Chr4	Cufflinks	transcript	10854646	10859480	568	-	.	gene_id "CUFF.348"; transcript_id "CUFF.348.1"; FPKM "0.2823666635"; frac "0.271685"; conf_lo "0.116473"; conf_hi "0.448260"; cov "1.648137"; full_read_support "no";
Chr4	Cufflinks	exon	10854646	10857171	568	-	.	gene_id "CUFF.348"; transcript_id "CUFF.348.1"; exon_number "1"; FPKM "0.2823666635"; frac "0.271685"; conf_lo "0.116473"; conf_hi "0.448260"; cov "1.648137";
Chr4	Cufflinks	exon	10857245	10857448	568	-	.	gene_id "CUFF.348"; transcript_id "CUFF.348.1"; exon_number "2"; FPKM "0.2823666635"; frac "0.271685"; conf_lo "0.116473"; conf_hi "0.448260"; cov "1.648137";
Chr4	Cufflinks	exon	10857712	10857819	568	-	.	gene_id "CUFF.348"; transcript_id "CUFF.348.1"; exon_number "3"; FPKM "0.2823666635"; frac "0.271685"; conf_lo "0.116473"; conf_hi "0.448260"; cov "1.648137";
Chr4	Cufflinks	exon	10858089	10858279	568	-	.	gene_id "CUFF.348"; transcript_id "CUFF.348.1"; exon_number "4"; FPKM "0.2823666635"; frac "0.271685"; conf_lo "0.116473"; conf_hi "0.448260"; cov "1.648137";
Chr4	Cufflinks	exon	10858622	10859069	568	-	.	gene_id "CUFF.348"; transcript_id "CUFF.348.1"; exon_number "5"; FPKM "0.2823666635"; frac "0.271685"; conf_lo "0.116473"; conf_hi "0.448260"; cov "1.648137";
Chr4	Cufflinks	exon	10859255	10859480	568	-	.	gene_id "CUFF.348"; transcript_id "CUFF.348.1"; exon_number "6"; FPKM "0.2823666635"; frac "0.271685"; conf_lo "0.116473"; conf_hi "0.448260"; cov "1.648137";
Chr4	Cufflinks	transcript	10854646	10858493	1000	-	.	gene_id "CUFF.348"; transcript_id "CUFF.348.2"; FPKM "0.4969406642"; frac "0.425369"; conf_lo "0.293063"; conf_hi "0.700819"; cov "2.900578"; full_read_support "yes";
Chr4	Cufflinks	exon	10854646	10857448	1000	-	.	gene_id "CUFF.348"; transcript_id "CUFF.348.2"; exon_number "1"; FPKM "0.4969406642"; frac "0.425369"; conf_lo "0.293063"; conf_hi "0.700819"; cov "2.900578";
Chr4	Cufflinks	exon	10857712	10857819	1000	-	.	gene_id "CUFF.348"; transcript_id "CUFF.348.2"; exon_number "2"; FPKM "0.4969406642"; frac "0.425369"; conf_lo "0.293063"; conf_hi "0.700819"; cov "2.900578";
Chr4	Cufflinks	exon	10858089	10858493	1000	-	.	gene_id "CUFF.348"; transcript_id "CUFF.348.2"; exon_number "3"; FPKM "0.4969406642"; frac "0.425369"; conf_lo "0.293063"; conf_hi "0.700819"; cov "2.900578";
Chr4	Cufflinks	transcript	10854646	10859480	646	-	.	gene_id "CUFF.348"; transcript_id "CUFF.348.3"; FPKM "0.3213652425"; frac "0.302947"; conf_lo "0.147520"; conf_hi "0.495210"; cov "1.875767"; full_read_support "no";
Chr4	Cufflinks	exon	10854646	10857171	646	-	.	gene_id "CUFF.348"; transcript_id "CUFF.348.3"; exon_number "1"; FPKM "0.3213652425"; frac "0.302947"; conf_lo "0.147520"; conf_hi "0.495210"; cov "1.875767";
Chr4	Cufflinks	exon	10857245	10857450	646	-	.	gene_id "CUFF.348"; transcript_id "CUFF.348.3"; exon_number "2"; FPKM "0.3213652425"; frac "0.302947"; conf_lo "0.147520"; conf_hi "0.495210"; cov "1.875767";
Chr4	Cufflinks	exon	10857714	10857851	646	-	.	gene_id "CUFF.348"; transcript_id "CUFF.348.3"; exon_number "3"; FPKM "0.3213652425"; frac "0.302947"; conf_lo "0.147520"; conf_hi "0.495210"; cov "1.875767";
Chr4	Cufflinks	exon	10858188	10858274	646	-	.	gene_id "CUFF.348"; transcript_id "CUFF.348.3"; exon_number "4"; FPKM "0.3213652425"; frac "0.302947"; conf_lo "0.147520"; conf_hi "0.495210"; cov "1.875767";
Chr4	Cufflinks	exon	10858621	10859069	646	-	.	gene_id "CUFF.348"; transcript_id "CUFF.348.3"; exon_number "5"; FPKM "0.3213652425"; frac "0.302947"; conf_lo "0.147520"; conf_hi "0.495210"; cov "1.875767";
Chr4	Cufflinks	exon	10859255	10859480	646	-	.	gene_id "CUFF.348"; transcript_id "CUFF.348.3"; exon_number "6"; FPKM "0.3213652425"; frac "0.302947"; conf_lo "0.147520"; conf_hi "0.495210"; cov "1.875767";
Chr4	Cufflinks	transcript	10854790	10859330	1	-	.	gene_id "CUFF.348"; transcript_id "AT4G20060.1"; FPKM "0.0000000000"; frac "0.000000"; conf_lo "0.000000"; conf_hi "0.031996"; cov "0.000000"; full_read_support "no";
Chr4	Cufflinks	exon	10854790	10857171	1	-	.	gene_id "CUFF.348"; transcript_id "AT4G20060.1"; exon_number "1"; FPKM "0.0000000000"; frac "0.000000"; conf_lo "0.000000"; conf_hi "0.031996"; cov "0.000000";
Chr4	Cufflinks	exon	10857245	10857448	1	-	.	gene_id "CUFF.348"; transcript_id "AT4G20060.1"; exon_number "2"; FPKM "0.0000000000"; frac "0.000000"; conf_lo "0.000000"; conf_hi "0.031996"; cov "0.000000";
Chr4	Cufflinks	exon	10857712	10857819	1	-	.	gene_id "CUFF.348"; transcript_id "AT4G20060.1"; exon_number "3"; FPKM "0.0000000000"; frac "0.000000"; conf_lo "0.000000"; conf_hi "0.031996"; cov "0.000000";
Chr4	Cufflinks	exon	10858089	10858274	1	-	.	gene_id "CUFF.348"; transcript_id "AT4G20060.1"; exon_number "4"; FPKM "0.0000000000"; frac "0.000000"; conf_lo "0.000000"; conf_hi "0.031996"; cov "0.000000";
Chr4	Cufflinks	exon	10858621	10859069	1	-	.	gene_id "CUFF.348"; transcript_id "AT4G20060.1"; exon_number "5"; FPKM "0.0000000000"; frac "0.000000"; conf_lo "0.000000"; conf_hi "0.031996"; cov "0.000000";
Chr4	Cufflinks	exon	10859255	10859330	1	-	.	gene_id "CUFF.348"; transcript_id "AT4G20060.1"; exon_number "6"; FPKM "0.0000000000"; frac "0.000000"; conf_lo "0.000000"; conf_hi "0.031996"; cov "0.000000";
Chr4	Cufflinks	transcript	10861443	10864745	303	+	.	gene_id "CUFF.349"; transcript_id "CUFF.349.1"; FPKM "0.7920433122"; frac "0.135550"; conf_lo "0.443600"; conf_hi "1.140486"; cov "4.622998"; full_read_support "yes";
Chr4	Cufflinks	exon	10861443	10861773	303	+	.	gene_id "CUFF.349"; transcript_id "CUFF.349.1"; exon_number "1"; FPKM "0.7920433122"; frac "0.135550"; conf_lo "0.443600"; conf_hi "1.140486"; cov "4.622998";
Chr4	Cufflinks	exon	10861948	10862038	303	+	.	gene_id "CUFF.349"; transcript_id "CUFF.349.1"; exon_number "2"; FPKM "0.7920433122"; frac "0.135550"; conf_lo "0.443600"; conf_hi "1.140486"; cov "4.622998";
Chr4	Cufflinks	exon	10862398	10862501	303	+	.	gene_id "CUFF.349"; transcript_id "CUFF.349.1"; exon_number "3"; FPKM "0.7920433122"; frac "0.135550"; conf_lo "0.443600"; conf_hi "1.140486"; cov "4.622998";
Chr4	Cufflinks	exon	10862599	10862897	303	+	.	gene_id "CUFF.349"; transcript_id "CUFF.349.1"; exon_number "4"; FPKM "0.7920433122"; frac "0.135550"; conf_lo "0.443600"; conf_hi "1.140486"; cov "4.622998";
Chr4	Cufflinks	exon	10862990	10863099	303	+	.	gene_id "CUFF.349"; transcript_id "CUFF.349.1"; exon_number "5"; FPKM "0.7920433122"; frac "0.135550"; conf_lo "0.443600"; conf_hi "1.140486"; cov "4.622998";
Chr4	Cufflinks	exon	10863180	10863286	303	+	.	gene_id "CUFF.349"; transcript_id "CUFF.349.1"; exon_number "6"; FPKM "0.7920433122"; frac "0.135550"; conf_lo "0.443600"; conf_hi "1.140486"; cov "4.622998";
Chr4	Cufflinks	exon	10863405	10863491	303	+	.	gene_id "CUFF.349"; transcript_id "CUFF.349.1"; exon_number "7"; FPKM "0.7920433122"; frac "0.135550"; conf_lo "0.443600"; conf_hi "1.140486"; cov "4.622998";
Chr4	Cufflinks	exon	10863572	10864035	303	+	.	gene_id "CUFF.349"; transcript_id "CUFF.349.1"; exon_number "8"; FPKM "0.7920433122"; frac "0.135550"; conf_lo "0.443600"; conf_hi "1.140486"; cov "4.622998";
Chr4	Cufflinks	exon	10864124	10864285	303	+	.	gene_id "CUFF.349"; transcript_id "CUFF.349.1"; exon_number "9"; FPKM "0.7920433122"; frac "0.135550"; conf_lo "0.443600"; conf_hi "1.140486"; cov "4.622998";
Chr4	Cufflinks	exon	10864407	10864745	303	+	.	gene_id "CUFF.349"; transcript_id "CUFF.349.1"; exon_number "10"; FPKM "0.7920433122"; frac "0.135550"; conf_lo "0.443600"; conf_hi "1.140486"; cov "4.622998";
Chr4	Cufflinks	transcript	10861443	10864745	758	+	.	gene_id "CUFF.349"; transcript_id "CUFF.349.2"; FPKM "1.9777125733"; frac "0.303859"; conf_lo "1.339925"; conf_hi "2.615500"; cov "11.543511"; full_read_support "yes";
Chr4	Cufflinks	exon	10861443	10861773	758	+	.	gene_id "CUFF.349"; transcript_id "CUFF.349.2"; exon_number "1"; FPKM "1.9777125733"; frac "0.303859"; conf_lo "1.339925"; conf_hi "2.615500"; cov "11.543511";
Chr4	Cufflinks	exon	10861948	10862036	758	+	.	gene_id "CUFF.349"; transcript_id "CUFF.349.2"; exon_number "2"; FPKM "1.9777125733"; frac "0.303859"; conf_lo "1.339925"; conf_hi "2.615500"; cov "11.543511";
Chr4	Cufflinks	exon	10862398	10862501	758	+	.	gene_id "CUFF.349"; transcript_id "CUFF.349.2"; exon_number "3"; FPKM "1.9777125733"; frac "0.303859"; conf_lo "1.339925"; conf_hi "2.615500"; cov "11.543511";
Chr4	Cufflinks	exon	10862599	10862683	758	+	.	gene_id "CUFF.349"; transcript_id "CUFF.349.2"; exon_number "4"; FPKM "1.9777125733"; frac "0.303859"; conf_lo "1.339925"; conf_hi "2.615500"; cov "11.543511";
Chr4	Cufflinks	exon	10862781	10862897	758	+	.	gene_id "CUFF.349"; transcript_id "CUFF.349.2"; exon_number "5"; FPKM "1.9777125733"; frac "0.303859"; conf_lo "1.339925"; conf_hi "2.615500"; cov "11.543511";
Chr4	Cufflinks	exon	10862990	10863099	758	+	.	gene_id "CUFF.349"; transcript_id "CUFF.349.2"; exon_number "6"; FPKM "1.9777125733"; frac "0.303859"; conf_lo "1.339925"; conf_hi "2.615500"; cov "11.543511";
Chr4	Cufflinks	exon	10863180	10863285	758	+	.	gene_id "CUFF.349"; transcript_id "CUFF.349.2"; exon_number "7"; FPKM "1.9777125733"; frac "0.303859"; conf_lo "1.339925"; conf_hi "2.615500"; cov "11.543511";
Chr4	Cufflinks	exon	10863405	10863491	758	+	.	gene_id "CUFF.349"; transcript_id "CUFF.349.2"; exon_number "8"; FPKM "1.9777125733"; frac "0.303859"; conf_lo "1.339925"; conf_hi "2.615500"; cov "11.543511";
Chr4	Cufflinks	exon	10863572	10863814	758	+	.	gene_id "CUFF.349"; transcript_id "CUFF.349.2"; exon_number "9"; FPKM "1.9777125733"; frac "0.303859"; conf_lo "1.339925"; conf_hi "2.615500"; cov "11.543511";
Chr4	Cufflinks	exon	10863910	10864035	758	+	.	gene_id "CUFF.349"; transcript_id "CUFF.349.2"; exon_number "10"; FPKM "1.9777125733"; frac "0.303859"; conf_lo "1.339925"; conf_hi "2.615500"; cov "11.543511";
Chr4	Cufflinks	exon	10864123	10864285	758	+	.	gene_id "CUFF.349"; transcript_id "CUFF.349.2"; exon_number "11"; FPKM "1.9777125733"; frac "0.303859"; conf_lo "1.339925"; conf_hi "2.615500"; cov "11.543511";
Chr4	Cufflinks	exon	10864407	10864745	758	+	.	gene_id "CUFF.349"; transcript_id "CUFF.349.2"; exon_number "12"; FPKM "1.9777125733"; frac "0.303859"; conf_lo "1.339925"; conf_hi "2.615500"; cov "11.543511";
Chr4	Cufflinks	transcript	10861443	10864745	435	+	.	gene_id "CUFF.349"; transcript_id "CUFF.349.3"; FPKM "1.1341299677"; frac "0.174659"; conf_lo "0.647418"; conf_hi "1.620842"; cov "6.619689"; full_read_support "yes";
Chr4	Cufflinks	exon	10861443	10861773	435	+	.	gene_id "CUFF.349"; transcript_id "CUFF.349.3"; exon_number "1"; FPKM "1.1341299677"; frac "0.174659"; conf_lo "0.647418"; conf_hi "1.620842"; cov "6.619689";
Chr4	Cufflinks	exon	10861948	10862036	435	+	.	gene_id "CUFF.349"; transcript_id "CUFF.349.3"; exon_number "2"; FPKM "1.1341299677"; frac "0.174659"; conf_lo "0.647418"; conf_hi "1.620842"; cov "6.619689";
Chr4	Cufflinks	exon	10862398	10862501	435	+	.	gene_id "CUFF.349"; transcript_id "CUFF.349.3"; exon_number "3"; FPKM "1.1341299677"; frac "0.174659"; conf_lo "0.647418"; conf_hi "1.620842"; cov "6.619689";
Chr4	Cufflinks	exon	10862599	10862687	435	+	.	gene_id "CUFF.349"; transcript_id "CUFF.349.3"; exon_number "4"; FPKM "1.1341299677"; frac "0.174659"; conf_lo "0.647418"; conf_hi "1.620842"; cov "6.619689";
Chr4	Cufflinks	exon	10862781	10862897	435	+	.	gene_id "CUFF.349"; transcript_id "CUFF.349.3"; exon_number "5"; FPKM "1.1341299677"; frac "0.174659"; conf_lo "0.647418"; conf_hi "1.620842"; cov "6.619689";
Chr4	Cufflinks	exon	10862989	10863099	435	+	.	gene_id "CUFF.349"; transcript_id "CUFF.349.3"; exon_number "6"; FPKM "1.1341299677"; frac "0.174659"; conf_lo "0.647418"; conf_hi "1.620842"; cov "6.619689";
Chr4	Cufflinks	exon	10863180	10863285	435	+	.	gene_id "CUFF.349"; transcript_id "CUFF.349.3"; exon_number "7"; FPKM "1.1341299677"; frac "0.174659"; conf_lo "0.647418"; conf_hi "1.620842"; cov "6.619689";
Chr4	Cufflinks	exon	10863405	10863491	435	+	.	gene_id "CUFF.349"; transcript_id "CUFF.349.3"; exon_number "8"; FPKM "1.1341299677"; frac "0.174659"; conf_lo "0.647418"; conf_hi "1.620842"; cov "6.619689";
Chr4	Cufflinks	exon	10863572	10863814	435	+	.	gene_id "CUFF.349"; transcript_id "CUFF.349.3"; exon_number "9"; FPKM "1.1341299677"; frac "0.174659"; conf_lo "0.647418"; conf_hi "1.620842"; cov "6.619689";
Chr4	Cufflinks	exon	10863910	10864035	435	+	.	gene_id "CUFF.349"; transcript_id "CUFF.349.3"; exon_number "10"; FPKM "1.1341299677"; frac "0.174659"; conf_lo "0.647418"; conf_hi "1.620842"; cov "6.619689";
Chr4	Cufflinks	exon	10864124	10864285	435	+	.	gene_id "CUFF.349"; transcript_id "CUFF.349.3"; exon_number "11"; FPKM "1.1341299677"; frac "0.174659"; conf_lo "0.647418"; conf_hi "1.620842"; cov "6.619689";
Chr4	Cufflinks	exon	10864407	10864745	435	+	.	gene_id "CUFF.349"; transcript_id "CUFF.349.3"; exon_number "12"; FPKM "1.1341299677"; frac "0.174659"; conf_lo "0.647418"; conf_hi "1.620842"; cov "6.619689";
Chr4	Cufflinks	transcript	10861455	10864696	1000	+	.	gene_id "CUFF.349"; transcript_id "AT4G20070.1"; FPKM "2.6067722327"; frac "0.385931"; conf_lo "1.861503"; conf_hi "3.352042"; cov "15.215206"; full_read_support "yes";
Chr4	Cufflinks	exon	10861455	10861773	1000	+	.	gene_id "CUFF.349"; transcript_id "AT4G20070.1"; exon_number "1"; FPKM "2.6067722327"; frac "0.385931"; conf_lo "1.861503"; conf_hi "3.352042"; cov "15.215206";
Chr4	Cufflinks	exon	10861948	10862036	1000	+	.	gene_id "CUFF.349"; transcript_id "AT4G20070.1"; exon_number "2"; FPKM "2.6067722327"; frac "0.385931"; conf_lo "1.861503"; conf_hi "3.352042"; cov "15.215206";
Chr4	Cufflinks	exon	10862398	10862501	1000	+	.	gene_id "CUFF.349"; transcript_id "AT4G20070.1"; exon_number "3"; FPKM "2.6067722327"; frac "0.385931"; conf_lo "1.861503"; conf_hi "3.352042"; cov "15.215206";
Chr4	Cufflinks	exon	10862599	10862683	1000	+	.	gene_id "CUFF.349"; transcript_id "AT4G20070.1"; exon_number "4"; FPKM "2.6067722327"; frac "0.385931"; conf_lo "1.861503"; conf_hi "3.352042"; cov "15.215206";
Chr4	Cufflinks	exon	10862781	10862897	1000	+	.	gene_id "CUFF.349"; transcript_id "AT4G20070.1"; exon_number "5"; FPKM "2.6067722327"; frac "0.385931"; conf_lo "1.861503"; conf_hi "3.352042"; cov "15.215206";
Chr4	Cufflinks	exon	10862990	10863099	1000	+	.	gene_id "CUFF.349"; transcript_id "AT4G20070.1"; exon_number "6"; FPKM "2.6067722327"; frac "0.385931"; conf_lo "1.861503"; conf_hi "3.352042"; cov "15.215206";
Chr4	Cufflinks	exon	10863180	10863285	1000	+	.	gene_id "CUFF.349"; transcript_id "AT4G20070.1"; exon_number "7"; FPKM "2.6067722327"; frac "0.385931"; conf_lo "1.861503"; conf_hi "3.352042"; cov "15.215206";
Chr4	Cufflinks	exon	10863405	10863491	1000	+	.	gene_id "CUFF.349"; transcript_id "AT4G20070.1"; exon_number "8"; FPKM "2.6067722327"; frac "0.385931"; conf_lo "1.861503"; conf_hi "3.352042"; cov "15.215206";
Chr4	Cufflinks	exon	10863572	10863814	1000	+	.	gene_id "CUFF.349"; transcript_id "AT4G20070.1"; exon_number "9"; FPKM "2.6067722327"; frac "0.385931"; conf_lo "1.861503"; conf_hi "3.352042"; cov "15.215206";
Chr4	Cufflinks	exon	10863910	10864035	1000	+	.	gene_id "CUFF.349"; transcript_id "AT4G20070.1"; exon_number "10"; FPKM "2.6067722327"; frac "0.385931"; conf_lo "1.861503"; conf_hi "3.352042"; cov "15.215206";
Chr4	Cufflinks	exon	10864124	10864285	1000	+	.	gene_id "CUFF.349"; transcript_id "AT4G20070.1"; exon_number "11"; FPKM "2.6067722327"; frac "0.385931"; conf_lo "1.861503"; conf_hi "3.352042"; cov "15.215206";
Chr4	Cufflinks	exon	10864407	10864696	1000	+	.	gene_id "CUFF.349"; transcript_id "AT4G20070.1"; exon_number "12"; FPKM "2.6067722327"; frac "0.385931"; conf_lo "1.861503"; conf_hi "3.352042"; cov "15.215206";
Chr4	Cufflinks	transcript	10865295	10867619	1	+	.	gene_id "AT4G20080"; transcript_id "AT4G20080.1"; FPKM "0.0000000000"; frac "0.000000"; conf_lo "0.000000"; conf_hi "0.000000"; cov "0.000000"; full_read_support "no";
Chr4	Cufflinks	exon	10865295	10867619	1	+	.	gene_id "AT4G20080"; transcript_id "AT4G20080.1"; exon_number "1"; FPKM "0.0000000000"; frac "0.000000"; conf_lo "0.000000"; conf_hi "0.000000"; cov "0.000000";
Chr4	Cufflinks	transcript	10867802	10870566	333	-	.	gene_id "CUFF.350"; transcript_id "CUFF.350.1"; FPKM "0.2903647847"; frac "0.250021"; conf_lo "0.071240"; conf_hi "0.509490"; cov "1.695317"; full_read_support "yes";
Chr4	Cufflinks	exon	10867802	10868063	333	-	.	gene_id "CUFF.350"; transcript_id "CUFF.350.1"; exon_number "1"; FPKM "0.2903647847"; frac "0.250021"; conf_lo "0.071240"; conf_hi "0.509490"; cov "1.695317";
Chr4	Cufflinks	exon	10868290	10870566	333	-	.	gene_id "CUFF.350"; transcript_id "CUFF.350.1"; exon_number "2"; FPKM "0.2903647847"; frac "0.250021"; conf_lo "0.071240"; conf_hi "0.509490"; cov "1.695317";
Chr4	Cufflinks	transcript	10867802	10870566	1000	-	.	gene_id "CUFF.350"; transcript_id "CUFF.350.2"; FPKM "0.8709963584"; frac "0.749979"; conf_lo "0.549753"; conf_hi "1.192240"; cov "5.085380"; full_read_support "yes";
Chr4	Cufflinks	exon	10867802	10868061	1000	-	.	gene_id "CUFF.350"; transcript_id "CUFF.350.2"; exon_number "1"; FPKM "0.8709963584"; frac "0.749979"; conf_lo "0.549753"; conf_hi "1.192240"; cov "5.085380";
Chr4	Cufflinks	exon	10868288	10870566	1000	-	.	gene_id "CUFF.350"; transcript_id "CUFF.350.2"; exon_number "2"; FPKM "0.8709963584"; frac "0.749979"; conf_lo "0.549753"; conf_hi "1.192240"; cov "5.085380";
Chr4	Cufflinks	transcript	10868400	10870382	1	-	.	gene_id "CUFF.350"; transcript_id "AT4G20090.1"; FPKM "0.0000000000"; frac "0.000000"; conf_lo "0.000000"; conf_hi "0.057465"; cov "0.000000"; full_read_support "yes";
Chr4	Cufflinks	exon	10868400	10870382	1	-	.	gene_id "CUFF.350"; transcript_id "AT4G20090.1"; exon_number "1"; FPKM "0.0000000000"; frac "0.000000"; conf_lo "0.000000"; conf_hi "0.057465"; cov "0.000000";
Chr4	Cufflinks	transcript	10871643	10873615	1	-	.	gene_id "CUFF.351"; transcript_id "AT4G20095.2"; FPKM "0.0000000000"; frac "0.000000"; conf_lo "0.000000"; conf_hi "0.000000"; cov "0.000000"; full_read_support "no";
Chr4	Cufflinks	exon	10871643	10871952	1	-	.	gene_id "CUFF.351"; transcript_id "AT4G20095.2"; exon_number "1"; FPKM "0.0000000000"; frac "0.000000"; conf_lo "0.000000"; conf_hi "0.000000"; cov "0.000000";
Chr4	Cufflinks	exon	10872063	10872137	1	-	.	gene_id "CUFF.351"; transcript_id "AT4G20095.2"; exon_number "2"; FPKM "0.0000000000"; frac "0.000000"; conf_lo "0.000000"; conf_hi "0.000000"; cov "0.000000";
Chr4	Cufflinks	exon	10872201	10872322	1	-	.	gene_id "CUFF.351"; transcript_id "AT4G20095.2"; exon_number "3"; FPKM "0.0000000000"; frac "0.000000"; conf_lo "0.000000"; conf_hi "0.000000"; cov "0.000000";
Chr4	Cufflinks	exon	10872406	10872607	1	-	.	gene_id "CUFF.351"; transcript_id "AT4G20095.2"; exon_number "4"; FPKM "0.0000000000"; frac "0.000000"; conf_lo "0.000000"; conf_hi "0.000000"; cov "0.000000";
Chr4	Cufflinks	exon	10872941	10873093	1	-	.	gene_id "CUFF.351"; transcript_id "AT4G20095.2"; exon_number "5"; FPKM "0.0000000000"; frac "0.000000"; conf_lo "0.000000"; conf_hi "0.000000"; cov "0.000000";
Chr4	Cufflinks	exon	10873455	10873615	1	-	.	gene_id "CUFF.351"; transcript_id "AT4G20095.2"; exon_number "6"; FPKM "0.0000000000"; frac "0.000000"; conf_lo "0.000000"; conf_hi "0.000000"; cov "0.000000";
Chr4	Cufflinks	transcript	10871643	10873615	1	-	.	gene_id "CUFF.351"; transcript_id "AT4G20095.1"; FPKM "0.0000000000"; frac "0.000000"; conf_lo "0.000000"; conf_hi "0.000000"; cov "0.000000"; full_read_support "no";
Chr4	Cufflinks	exon	10871643	10871952	1	-	.	gene_id "CUFF.351"; transcript_id "AT4G20095.1"; exon_number "1"; FPKM "0.0000000000"; frac "0.000000"; conf_lo "0.000000"; conf_hi "0.000000"; cov "0.000000";
Chr4	Cufflinks	exon	10872063	10872322	1	-	.	gene_id "CUFF.351"; transcript_id "AT4G20095.1"; exon_number "2"; FPKM "0.0000000000"; frac "0.000000"; conf_lo "0.000000"; conf_hi "0.000000"; cov "0.000000";
Chr4	Cufflinks	exon	10872406	10872607	1	-	.	gene_id "CUFF.351"; transcript_id "AT4G20095.1"; exon_number "3"; FPKM "0.0000000000"; frac "0.000000"; conf_lo "0.000000"; conf_hi "0.000000"; cov "0.000000";
Chr4	Cufflinks	exon	10872717	10872845	1	-	.	gene_id "CUFF.351"; transcript_id "AT4G20095.1"; exon_number "4"; FPKM "0.0000000000"; frac "0.000000"; conf_lo "0.000000"; conf_hi "0.000000"; cov "0.000000";
Chr4	Cufflinks	exon	10872941	10873093	1	-	.	gene_id "CUFF.351"; transcript_id "AT4G20095.1"; exon_number "5"; FPKM "0.0000000000"; frac "0.000000"; conf_lo "0.000000"; conf_hi "0.000000"; cov "0.000000";
Chr4	Cufflinks	exon	10873455	10873615	1	-	.	gene_id "CUFF.351"; transcript_id "AT4G20095.1"; exon_number "6"; FPKM "0.0000000000"; frac "0.000000"; conf_lo "0.000000"; conf_hi "0.000000"; cov "0.000000";
Chr4	Cufflinks	transcript	10871643	10873615	1	-	.	gene_id "CUFF.351"; transcript_id "AT4G20095.3"; FPKM "0.0000000000"; frac "0.000000"; conf_lo "0.000000"; conf_hi "0.000000"; cov "0.000000"; full_read_support "no";
Chr4	Cufflinks	exon	10871643	10871952	1	-	.	gene_id "CUFF.351"; transcript_id "AT4G20095.3"; exon_number "1"; FPKM "0.0000000000"; frac "0.000000"; conf_lo "0.000000"; conf_hi "0.000000"; cov "0.000000";
Chr4	Cufflinks	exon	10872063	10872137	1	-	.	gene_id "CUFF.351"; transcript_id "AT4G20095.3"; exon_number "2"; FPKM "0.0000000000"; frac "0.000000"; conf_lo "0.000000"; conf_hi "0.000000"; cov "0.000000";
Chr4	Cufflinks	exon	10872201	10872322	1	-	.	gene_id "CUFF.351"; transcript_id "AT4G20095.3"; exon_number "3"; FPKM "0.0000000000"; frac "0.000000"; conf_lo "0.000000"; conf_hi "0.000000"; cov "0.000000";
Chr4	Cufflinks	exon	10872406	10872607	1	-	.	gene_id "CUFF.351"; transcript_id "AT4G20095.3"; exon_number "4"; FPKM "0.0000000000"; frac "0.000000"; conf_lo "0.000000"; conf_hi "0.000000"; cov "0.000000";
Chr4	Cufflinks	exon	10872717	10872845	1	-	.	gene_id "CUFF.351"; transcript_id "AT4G20095.3"; exon_number "5"; FPKM "0.0000000000"; frac "0.000000"; conf_lo "0.000000"; conf_hi "0.000000"; cov "0.000000";
Chr4	Cufflinks	exon	10872941	10873093	1	-	.	gene_id "CUFF.351"; transcript_id "AT4G20095.3"; exon_number "6"; FPKM "0.0000000000"; frac "0.000000"; conf_lo "0.000000"; conf_hi "0.000000"; cov "0.000000";
Chr4	Cufflinks	exon	10873455	10873615	1	-	.	gene_id "CUFF.351"; transcript_id "AT4G20095.3"; exon_number "7"; FPKM "0.0000000000"; frac "0.000000"; conf_lo "0.000000"; conf_hi "0.000000"; cov "0.000000";
Chr4	Cufflinks	transcript	10873999	10874865	1	-	.	gene_id "AT4G20100"; transcript_id "AT4G20100.1"; FPKM "0.0000000000"; frac "0.000000"; conf_lo "0.000000"; conf_hi "0.000000"; cov "0.000000"; full_read_support "no";
Chr4	Cufflinks	exon	10873999	10874865	1	-	.	gene_id "AT4G20100"; transcript_id "AT4G20100.1"; exon_number "1"; FPKM "0.0000000000"; frac "0.000000"; conf_lo "0.000000"; conf_hi "0.000000"; cov "0.000000";
Chr4	Cufflinks	transcript	10875233	10878729	1	+	.	gene_id "CUFF.352"; transcript_id "AT4G20110.2"; FPKM "0.0000000000"; frac "0.000000"; conf_lo "0.000000"; conf_hi "0.046484"; cov "0.000000"; full_read_support "no";
Chr4	Cufflinks	exon	10875233	10875864	1	+	.	gene_id "CUFF.352"; transcript_id "AT4G20110.2"; exon_number "1"; FPKM "0.0000000000"; frac "0.000000"; conf_lo "0.000000"; conf_hi "0.046484"; cov "0.000000";
Chr4	Cufflinks	exon	10876097	10876771	1	+	.	gene_id "CUFF.352"; transcript_id "AT4G20110.2"; exon_number "2"; FPKM "0.0000000000"; frac "0.000000"; conf_lo "0.000000"; conf_hi "0.046484"; cov "0.000000";
Chr4	Cufflinks	exon	10876850	10876965	1	+	.	gene_id "CUFF.352"; transcript_id "AT4G20110.2"; exon_number "3"; FPKM "0.0000000000"; frac "0.000000"; conf_lo "0.000000"; conf_hi "0.046484"; cov "0.000000";
Chr4	Cufflinks	exon	10877046	10877115	1	+	.	gene_id "CUFF.352"; transcript_id "AT4G20110.2"; exon_number "4"; FPKM "0.0000000000"; frac "0.000000"; conf_lo "0.000000"; conf_hi "0.046484"; cov "0.000000";
Chr4	Cufflinks	exon	10877200	10877360	1	+	.	gene_id "CUFF.352"; transcript_id "AT4G20110.2"; exon_number "5"; FPKM "0.0000000000"; frac "0.000000"; conf_lo "0.000000"; conf_hi "0.046484"; cov "0.000000";
Chr4	Cufflinks	exon	10877518	10877599	1	+	.	gene_id "CUFF.352"; transcript_id "AT4G20110.2"; exon_number "6"; FPKM "0.0000000000"; frac "0.000000"; conf_lo "0.000000"; conf_hi "0.046484"; cov "0.000000";
Chr4	Cufflinks	exon	10877690	10877772	1	+	.	gene_id "CUFF.352"; transcript_id "AT4G20110.2"; exon_number "7"; FPKM "0.0000000000"; frac "0.000000"; conf_lo "0.000000"; conf_hi "0.046484"; cov "0.000000";
Chr4	Cufflinks	exon	10877864	10877927	1	+	.	gene_id "CUFF.352"; transcript_id "AT4G20110.2"; exon_number "8"; FPKM "0.0000000000"; frac "0.000000"; conf_lo "0.000000"; conf_hi "0.046484"; cov "0.000000";
Chr4	Cufflinks	exon	10878026	10878154	1	+	.	gene_id "CUFF.352"; transcript_id "AT4G20110.2"; exon_number "9"; FPKM "0.0000000000"; frac "0.000000"; conf_lo "0.000000"; conf_hi "0.046484"; cov "0.000000";
Chr4	Cufflinks	exon	10878240	10878343	1	+	.	gene_id "CUFF.352"; transcript_id "AT4G20110.2"; exon_number "10"; FPKM "0.0000000000"; frac "0.000000"; conf_lo "0.000000"; conf_hi "0.046484"; cov "0.000000";
Chr4	Cufflinks	exon	10878441	10878729	1	+	.	gene_id "CUFF.352"; transcript_id "AT4G20110.2"; exon_number "11"; FPKM "0.0000000000"; frac "0.000000"; conf_lo "0.000000"; conf_hi "0.046484"; cov "0.000000";
Chr4	Cufflinks	transcript	10875289	10878730	1000	+	.	gene_id "CUFF.352"; transcript_id "AT4G20110.1"; FPKM "8.0184745439"; frac "1.000000"; conf_lo "7.073088"; conf_hi "8.963861"; cov "46.824750"; full_read_support "yes";
Chr4	Cufflinks	exon	10875289	10875864	1000	+	.	gene_id "CUFF.352"; transcript_id "AT4G20110.1"; exon_number "1"; FPKM "8.0184745439"; frac "1.000000"; conf_lo "7.073088"; conf_hi "8.963861"; cov "46.824750";
Chr4	Cufflinks	exon	10876097	10876789	1000	+	.	gene_id "CUFF.352"; transcript_id "AT4G20110.1"; exon_number "2"; FPKM "8.0184745439"; frac "1.000000"; conf_lo "7.073088"; conf_hi "8.963861"; cov "46.824750";
Chr4	Cufflinks	exon	10876877	10876965	1000	+	.	gene_id "CUFF.352"; transcript_id "AT4G20110.1"; exon_number "3"; FPKM "8.0184745439"; frac "1.000000"; conf_lo "7.073088"; conf_hi "8.963861"; cov "46.824750";
Chr4	Cufflinks	exon	10877046	10877115	1000	+	.	gene_id "CUFF.352"; transcript_id "AT4G20110.1"; exon_number "4"; FPKM "8.0184745439"; frac "1.000000"; conf_lo "7.073088"; conf_hi "8.963861"; cov "46.824750";
Chr4	Cufflinks	exon	10877200	10877360	1000	+	.	gene_id "CUFF.352"; transcript_id "AT4G20110.1"; exon_number "5"; FPKM "8.0184745439"; frac "1.000000"; conf_lo "7.073088"; conf_hi "8.963861"; cov "46.824750";
Chr4	Cufflinks	exon	10877518	10877599	1000	+	.	gene_id "CUFF.352"; transcript_id "AT4G20110.1"; exon_number "6"; FPKM "8.0184745439"; frac "1.000000"; conf_lo "7.073088"; conf_hi "8.963861"; cov "46.824750";
Chr4	Cufflinks	exon	10877690	10877772	1000	+	.	gene_id "CUFF.352"; transcript_id "AT4G20110.1"; exon_number "7"; FPKM "8.0184745439"; frac "1.000000"; conf_lo "7.073088"; conf_hi "8.963861"; cov "46.824750";
Chr4	Cufflinks	exon	10877864	10877927	1000	+	.	gene_id "CUFF.352"; transcript_id "AT4G20110.1"; exon_number "8"; FPKM "8.0184745439"; frac "1.000000"; conf_lo "7.073088"; conf_hi "8.963861"; cov "46.824750";
Chr4	Cufflinks	exon	10878026	10878154	1000	+	.	gene_id "CUFF.352"; transcript_id "AT4G20110.1"; exon_number "9"; FPKM "8.0184745439"; frac "1.000000"; conf_lo "7.073088"; conf_hi "8.963861"; cov "46.824750";
Chr4	Cufflinks	exon	10878240	10878343	1000	+	.	gene_id "CUFF.352"; transcript_id "AT4G20110.1"; exon_number "10"; FPKM "8.0184745439"; frac "1.000000"; conf_lo "7.073088"; conf_hi "8.963861"; cov "46.824750";
Chr4	Cufflinks	exon	10878441	10878730	1000	+	.	gene_id "CUFF.352"; transcript_id "AT4G20110.1"; exon_number "11"; FPKM "8.0184745439"; frac "1.000000"; conf_lo "7.073088"; conf_hi "8.963861"; cov "46.824750";
Chr4	Cufflinks	transcript	10878724	10878797	1	-	.	gene_id "AT4G20115"; transcript_id "AT4G20115.1"; FPKM "0.0000000000"; frac "0.000000"; conf_lo "0.000000"; conf_hi "1.387228"; cov "0.000000"; full_read_support "no";
Chr4	Cufflinks	exon	10878724	10878797	1	-	.	gene_id "AT4G20115"; transcript_id "AT4G20115.1"; exon_number "1"; FPKM "0.0000000000"; frac "0.000000"; conf_lo "0.000000"; conf_hi "1.387228"; cov "0.000000";
Chr4	Cufflinks	transcript	10878887	10881945	1000	+	.	gene_id "CUFF.353"; transcript_id "AT4G20130.1"; FPKM "20.0227340685"; frac "1.000000"; conf_lo "18.172310"; conf_hi "21.873159"; cov "116.926171"; full_read_support "yes";
Chr4	Cufflinks	exon	10878887	10878970	1000	+	.	gene_id "CUFF.353"; transcript_id "AT4G20130.1"; exon_number "1"; FPKM "20.0227340685"; frac "1.000000"; conf_lo "18.172310"; conf_hi "21.873159"; cov "116.926171";
Chr4	Cufflinks	exon	10879087	10879242	1000	+	.	gene_id "CUFF.353"; transcript_id "AT4G20130.1"; exon_number "2"; FPKM "20.0227340685"; frac "1.000000"; conf_lo "18.172310"; conf_hi "21.873159"; cov "116.926171";
Chr4	Cufflinks	exon	10879656	10879793	1000	+	.	gene_id "CUFF.353"; transcript_id "AT4G20130.1"; exon_number "3"; FPKM "20.0227340685"; frac "1.000000"; conf_lo "18.172310"; conf_hi "21.873159"; cov "116.926171";
Chr4	Cufflinks	exon	10879876	10880001	1000	+	.	gene_id "CUFF.353"; transcript_id "AT4G20130.1"; exon_number "4"; FPKM "20.0227340685"; frac "1.000000"; conf_lo "18.172310"; conf_hi "21.873159"; cov "116.926171";
Chr4	Cufflinks	exon	10880086	10880214	1000	+	.	gene_id "CUFF.353"; transcript_id "AT4G20130.1"; exon_number "5"; FPKM "20.0227340685"; frac "1.000000"; conf_lo "18.172310"; conf_hi "21.873159"; cov "116.926171";
Chr4	Cufflinks	exon	10880315	10880404	1000	+	.	gene_id "CUFF.353"; transcript_id "AT4G20130.1"; exon_number "6"; FPKM "20.0227340685"; frac "1.000000"; conf_lo "18.172310"; conf_hi "21.873159"; cov "116.926171";
Chr4	Cufflinks	exon	10880493	10880643	1000	+	.	gene_id "CUFF.353"; transcript_id "AT4G20130.1"; exon_number "7"; FPKM "20.0227340685"; frac "1.000000"; conf_lo "18.172310"; conf_hi "21.873159"; cov "116.926171";
Chr4	Cufflinks	exon	10880750	10880859	1000	+	.	gene_id "CUFF.353"; transcript_id "AT4G20130.1"; exon_number "8"; FPKM "20.0227340685"; frac "1.000000"; conf_lo "18.172310"; conf_hi "21.873159"; cov "116.926171";
Chr4	Cufflinks	exon	10880935	10881006	1000	+	.	gene_id "CUFF.353"; transcript_id "AT4G20130.1"; exon_number "9"; FPKM "20.0227340685"; frac "1.000000"; conf_lo "18.172310"; conf_hi "21.873159"; cov "116.926171";
Chr4	Cufflinks	exon	10881100	10881205	1000	+	.	gene_id "CUFF.353"; transcript_id "AT4G20130.1"; exon_number "10"; FPKM "20.0227340685"; frac "1.000000"; conf_lo "18.172310"; conf_hi "21.873159"; cov "116.926171";
Chr4	Cufflinks	exon	10881290	10881484	1000	+	.	gene_id "CUFF.353"; transcript_id "AT4G20130.1"; exon_number "11"; FPKM "20.0227340685"; frac "1.000000"; conf_lo "18.172310"; conf_hi "21.873159"; cov "116.926171";
Chr4	Cufflinks	exon	10881576	10881945	1000	+	.	gene_id "CUFF.353"; transcript_id "AT4G20130.1"; exon_number "12"; FPKM "20.0227340685"; frac "1.000000"; conf_lo "18.172310"; conf_hi "21.873159"; cov "116.926171";
Chr4	Cufflinks	transcript	10884197	10888270	1	+	.	gene_id "AT4G20140"; transcript_id "AT4G20140.1"; FPKM "0.0000000000"; frac "0.000000"; conf_lo "0.000000"; conf_hi "0.027005"; cov "0.000000"; full_read_support "yes";
Chr4	Cufflinks	exon	10884197	10887616	1	+	.	gene_id "AT4G20140"; transcript_id "AT4G20140.1"; exon_number "1"; FPKM "0.0000000000"; frac "0.000000"; conf_lo "0.000000"; conf_hi "0.027005"; cov "0.000000";
Chr4	Cufflinks	exon	10887693	10888270	1	+	.	gene_id "AT4G20140"; transcript_id "AT4G20140.1"; exon_number "2"; FPKM "0.0000000000"; frac "0.000000"; conf_lo "0.000000"; conf_hi "0.027005"; cov "0.000000";
Chr4	Cufflinks	transcript	10888262	10889597	1000	-	.	gene_id "AT4G20150"; transcript_id "AT4G20150.1"; FPKM "204.7423739932"; frac "1.000000"; conf_lo "191.511158"; conf_hi "217.973590"; cov "1195.506371"; full_read_support "yes";
Chr4	Cufflinks	exon	10888262	10888545	1000	-	.	gene_id "AT4G20150"; transcript_id "AT4G20150.1"; exon_number "1"; FPKM "204.7423739932"; frac "1.000000"; conf_lo "191.511158"; conf_hi "217.973590"; cov "1195.506371";
Chr4	Cufflinks	exon	10889152	10889289	1000	-	.	gene_id "AT4G20150"; transcript_id "AT4G20150.1"; exon_number "2"; FPKM "204.7423739932"; frac "1.000000"; conf_lo "191.511158"; conf_hi "217.973590"; cov "1195.506371";
Chr4	Cufflinks	exon	10889410	10889597	1000	-	.	gene_id "AT4G20150"; transcript_id "AT4G20150.1"; exon_number "3"; FPKM "204.7423739932"; frac "1.000000"; conf_lo "191.511158"; conf_hi "217.973590"; cov "1195.506371";
Chr4	Cufflinks	transcript	10890983	10894971	1000	+	.	gene_id "AT4G20160"; transcript_id "AT4G20160.1"; FPKM "0.0152289569"; frac "1.000000"; conf_lo "0.000000"; conf_hi "0.045687"; cov "0.089011"; full_read_support "no";
Chr4	Cufflinks	exon	10890983	10891897	1000	+	.	gene_id "AT4G20160"; transcript_id "AT4G20160.1"; exon_number "1"; FPKM "0.0152289569"; frac "1.000000"; conf_lo "0.000000"; conf_hi "0.045687"; cov "0.089011";
Chr4	Cufflinks	exon	10891986	10892113	1000	+	.	gene_id "AT4G20160"; transcript_id "AT4G20160.1"; exon_number "2"; FPKM "0.0152289569"; frac "1.000000"; conf_lo "0.000000"; conf_hi "0.045687"; cov "0.089011";
Chr4	Cufflinks	exon	10892180	10894060	1000	+	.	gene_id "AT4G20160"; transcript_id "AT4G20160.1"; exon_number "3"; FPKM "0.0152289569"; frac "1.000000"; conf_lo "0.000000"; conf_hi "0.045687"; cov "0.089011";
Chr4	Cufflinks	exon	10894169	10894517	1000	+	.	gene_id "AT4G20160"; transcript_id "AT4G20160.1"; exon_number "4"; FPKM "0.0152289569"; frac "1.000000"; conf_lo "0.000000"; conf_hi "0.045687"; cov "0.089011";
Chr4	Cufflinks	exon	10894595	10894742	1000	+	.	gene_id "AT4G20160"; transcript_id "AT4G20160.1"; exon_number "5"; FPKM "0.0152289569"; frac "1.000000"; conf_lo "0.000000"; conf_hi "0.045687"; cov "0.089011";
Chr4	Cufflinks	exon	10894826	10894971	1000	+	.	gene_id "AT4G20160"; transcript_id "AT4G20160.1"; exon_number "6"; FPKM "0.0152289569"; frac "1.000000"; conf_lo "0.000000"; conf_hi "0.045687"; cov "0.089011";
Chr4	Cufflinks	transcript	10896648	10897957	413	+	.	gene_id "CUFF.354"; transcript_id "CUFF.354.1"; FPKM "1.4095254171"; frac "0.203834"; conf_lo "0.764120"; conf_hi "2.054931"; cov "8.228363"; full_read_support "yes";
Chr4	Cufflinks	exon	10896648	10897957	413	+	.	gene_id "CUFF.354"; transcript_id "CUFF.354.1"; exon_number "1"; FPKM "1.4095254171"; frac "0.203834"; conf_lo "0.764120"; conf_hi "2.054931"; cov "8.228363";
Chr4	Cufflinks	transcript	10896679	10899141	1000	+	.	gene_id "CUFF.354"; transcript_id "AT4G20170.1"; FPKM "3.4122830031"; frac "0.796166"; conf_lo "2.721794"; conf_hi "4.102772"; cov "19.919827"; full_read_support "yes";
Chr4	Cufflinks	exon	10896679	10897978	1000	+	.	gene_id "CUFF.354"; transcript_id "AT4G20170.1"; exon_number "1"; FPKM "3.4122830031"; frac "0.796166"; conf_lo "2.721794"; conf_hi "4.102772"; cov "19.919827";
Chr4	Cufflinks	exon	10898449	10899141	1000	+	.	gene_id "CUFF.354"; transcript_id "AT4G20170.1"; exon_number "2"; FPKM "3.4122830031"; frac "0.796166"; conf_lo "2.721794"; conf_hi "4.102772"; cov "19.919827";
Chr4	Cufflinks	transcript	10901103	10904404	1	+	.	gene_id "AT4G20180"; transcript_id "AT4G20180.1"; FPKM "0.0000000000"; frac "0.000000"; conf_lo "0.000000"; conf_hi "0.000000"; cov "0.000000"; full_read_support "no";
Chr4	Cufflinks	exon	10901103	10904404	1	+	.	gene_id "AT4G20180"; transcript_id "AT4G20180.1"; exon_number "1"; FPKM "0.0000000000"; frac "0.000000"; conf_lo "0.000000"; conf_hi "0.000000"; cov "0.000000";
Chr4	Cufflinks	transcript	10905284	10905442	1000	-	.	gene_id "CUFF.357"; transcript_id "CUFF.357.1"; FPKM "700.3437664197"; frac "1.000000"; conf_lo "335.365743"; conf_hi "1065.321790"; cov "4093.388015"; full_read_support "yes";
Chr4	Cufflinks	exon	10905284	10905442	1000	-	.	gene_id "CUFF.357"; transcript_id "CUFF.357.1"; exon_number "1"; FPKM "700.3437664197"; frac "1.000000"; conf_lo "335.365743"; conf_hi "1065.321790"; cov "4093.388015";
Chr4	Cufflinks	transcript	10906508	10907677	1000	-	.	gene_id "AT4G20190"; transcript_id "AT4G20190.1"; FPKM "0.2109235978"; frac "1.000000"; conf_lo "0.000000"; conf_hi "0.421949"; cov "1.232812"; full_read_support "yes";
Chr4	Cufflinks	exon	10906508	10907677	1000	-	.	gene_id "AT4G20190"; transcript_id "AT4G20190.1"; exon_number "1"; FPKM "0.2109235978"; frac "1.000000"; conf_lo "0.000000"; conf_hi "0.421949"; cov "1.232812";
Chr4	Cufflinks	transcript	10908672	10911151	1	-	.	gene_id "AT4G20200"; transcript_id "AT4G20200.1"; FPKM "0.0000000000"; frac "0.000000"; conf_lo "0.000000"; conf_hi "0.000000"; cov "0.000000"; full_read_support "no";
Chr4	Cufflinks	exon	10908672	10908965	1	-	.	gene_id "AT4G20200"; transcript_id "AT4G20200.1"; exon_number "1"; FPKM "0.0000000000"; frac "0.000000"; conf_lo "0.000000"; conf_hi "0.000000"; cov "0.000000";
Chr4	Cufflinks	exon	10909050	10909298	1	-	.	gene_id "AT4G20200"; transcript_id "AT4G20200.1"; exon_number "2"; FPKM "0.0000000000"; frac "0.000000"; conf_lo "0.000000"; conf_hi "0.000000"; cov "0.000000";
Chr4	Cufflinks	exon	10909492	10909633	1	-	.	gene_id "AT4G20200"; transcript_id "AT4G20200.1"; exon_number "3"; FPKM "0.0000000000"; frac "0.000000"; conf_lo "0.000000"; conf_hi "0.000000"; cov "0.000000";
Chr4	Cufflinks	exon	10909726	10909947	1	-	.	gene_id "AT4G20200"; transcript_id "AT4G20200.1"; exon_number "4"; FPKM "0.0000000000"; frac "0.000000"; conf_lo "0.000000"; conf_hi "0.000000"; cov "0.000000";
Chr4	Cufflinks	exon	10910038	10910416	1	-	.	gene_id "AT4G20200"; transcript_id "AT4G20200.1"; exon_number "5"; FPKM "0.0000000000"; frac "0.000000"; conf_lo "0.000000"; conf_hi "0.000000"; cov "0.000000";
Chr4	Cufflinks	exon	10910532	10910808	1	-	.	gene_id "AT4G20200"; transcript_id "AT4G20200.1"; exon_number "6"; FPKM "0.0000000000"; frac "0.000000"; conf_lo "0.000000"; conf_hi "0.000000"; cov "0.000000";
Chr4	Cufflinks	exon	10910900	10911151	1	-	.	gene_id "AT4G20200"; transcript_id "AT4G20200.1"; exon_number "7"; FPKM "0.0000000000"; frac "0.000000"; conf_lo "0.000000"; conf_hi "0.000000"; cov "0.000000";
Chr4	Cufflinks	transcript	10913613	10918282	1000	-	.	gene_id "AT4G20210"; transcript_id "AT4G20210.1"; FPKM "0.7668516272"; frac "1.000000"; conf_lo "0.451676"; conf_hi "1.082027"; cov "4.478380"; full_read_support "no";
Chr4	Cufflinks	exon	10913613	10913906	1000	-	.	gene_id "AT4G20210"; transcript_id "AT4G20210.1"; exon_number "1"; FPKM "0.7668516272"; frac "1.000000"; conf_lo "0.451676"; conf_hi "1.082027"; cov "4.478380";
Chr4	Cufflinks	exon	10914490	10914738	1000	-	.	gene_id "AT4G20210"; transcript_id "AT4G20210.1"; exon_number "2"; FPKM "0.7668516272"; frac "1.000000"; conf_lo "0.451676"; conf_hi "1.082027"; cov "4.478380";
Chr4	Cufflinks	exon	10916583	10916724	1000	-	.	gene_id "AT4G20210"; transcript_id "AT4G20210.1"; exon_number "3"; FPKM "0.7668516272"; frac "1.000000"; conf_lo "0.451676"; conf_hi "1.082027"; cov "4.478380";
Chr4	Cufflinks	exon	10916847	10917068	1000	-	.	gene_id "AT4G20210"; transcript_id "AT4G20210.1"; exon_number "4"; FPKM "0.7668516272"; frac "1.000000"; conf_lo "0.451676"; conf_hi "1.082027"; cov "4.478380";
Chr4	Cufflinks	exon	10917172	10917550	1000	-	.	gene_id "AT4G20210"; transcript_id "AT4G20210.1"; exon_number "5"; FPKM "0.7668516272"; frac "1.000000"; conf_lo "0.451676"; conf_hi "1.082027"; cov "4.478380";
Chr4	Cufflinks	exon	10917650	10917926	1000	-	.	gene_id "AT4G20210"; transcript_id "AT4G20210.1"; exon_number "6"; FPKM "0.7668516272"; frac "1.000000"; conf_lo "0.451676"; conf_hi "1.082027"; cov "4.478380";
Chr4	Cufflinks	exon	10918043	10918282	1000	-	.	gene_id "AT4G20210"; transcript_id "AT4G20210.1"; exon_number "7"; FPKM "0.7668516272"; frac "1.000000"; conf_lo "0.451676"; conf_hi "1.082027"; cov "4.478380";
Chr4	Cufflinks	transcript	10918676	10922396	1	+	.	gene_id "CUFF.359"; transcript_id "AT4G20220.1"; FPKM "0.0000000000"; frac "0.000000"; conf_lo "0.000000"; conf_hi "0.000000"; cov "0.000000"; full_read_support "no";
Chr4	Cufflinks	exon	10918676	10918943	1	+	.	gene_id "CUFF.359"; transcript_id "AT4G20220.1"; exon_number "1"; FPKM "0.0000000000"; frac "0.000000"; conf_lo "0.000000"; conf_hi "0.000000"; cov "0.000000";
Chr4	Cufflinks	exon	10920542	10920659	1	+	.	gene_id "CUFF.359"; transcript_id "AT4G20220.1"; exon_number "2"; FPKM "0.0000000000"; frac "0.000000"; conf_lo "0.000000"; conf_hi "0.000000"; cov "0.000000";
Chr4	Cufflinks	exon	10922166	10922207	1	+	.	gene_id "CUFF.359"; transcript_id "AT4G20220.1"; exon_number "3"; FPKM "0.0000000000"; frac "0.000000"; conf_lo "0.000000"; conf_hi "0.000000"; cov "0.000000";
Chr4	Cufflinks	exon	10922348	10922396	1	+	.	gene_id "CUFF.359"; transcript_id "AT4G20220.1"; exon_number "4"; FPKM "0.0000000000"; frac "0.000000"; conf_lo "0.000000"; conf_hi "0.000000"; cov "0.000000";
Chr4	Cufflinks	transcript	10924121	10926758	1000	-	.	gene_id "CUFF.360"; transcript_id "AT4G20230.1"; FPKM "0.5828079030"; frac "1.000000"; conf_lo "0.315732"; conf_hi "0.849884"; cov "3.404708"; full_read_support "no";
Chr4	Cufflinks	exon	10924121	10924544	1000	-	.	gene_id "CUFF.360"; transcript_id "AT4G20230.1"; exon_number "1"; FPKM "0.5828079030"; frac "1.000000"; conf_lo "0.315732"; conf_hi "0.849884"; cov "3.404708";
Chr4	Cufflinks	exon	10924633	10924881	1000	-	.	gene_id "CUFF.360"; transcript_id "AT4G20230.1"; exon_number "2"; FPKM "0.5828079030"; frac "1.000000"; conf_lo "0.315732"; conf_hi "0.849884"; cov "3.404708";
Chr4	Cufflinks	exon	10925128	10925269	1000	-	.	gene_id "CUFF.360"; transcript_id "AT4G20230.1"; exon_number "3"; FPKM "0.5828079030"; frac "1.000000"; conf_lo "0.315732"; conf_hi "0.849884"; cov "3.404708";
Chr4	Cufflinks	exon	10925356	10925577	1000	-	.	gene_id "CUFF.360"; transcript_id "AT4G20230.1"; exon_number "4"; FPKM "0.5828079030"; frac "1.000000"; conf_lo "0.315732"; conf_hi "0.849884"; cov "3.404708";
Chr4	Cufflinks	exon	10925676	10926054	1000	-	.	gene_id "CUFF.360"; transcript_id "AT4G20230.1"; exon_number "5"; FPKM "0.5828079030"; frac "1.000000"; conf_lo "0.315732"; conf_hi "0.849884"; cov "3.404708";
Chr4	Cufflinks	exon	10926146	10926422	1000	-	.	gene_id "CUFF.360"; transcript_id "AT4G20230.1"; exon_number "6"; FPKM "0.5828079030"; frac "1.000000"; conf_lo "0.315732"; conf_hi "0.849884"; cov "3.404708";
Chr4	Cufflinks	exon	10926494	10926758	1000	-	.	gene_id "CUFF.360"; transcript_id "AT4G20230.1"; exon_number "7"; FPKM "0.5828079030"; frac "1.000000"; conf_lo "0.315732"; conf_hi "0.849884"; cov "3.404708";
Chr4	Cufflinks	transcript	10929146	10931277	1	-	.	gene_id "CUFF.361"; transcript_id "AT4G20235.1"; FPKM "0.0000000000"; frac "0.000000"; conf_lo "0.000000"; conf_hi "0.000000"; cov "0.000000"; full_read_support "no";
Chr4	Cufflinks	exon	10929146	10929406	1	-	.	gene_id "CUFF.361"; transcript_id "AT4G20235.1"; exon_number "1"; FPKM "0.0000000000"; frac "0.000000"; conf_lo "0.000000"; conf_hi "0.000000"; cov "0.000000";
Chr4	Cufflinks	exon	10929720	10929769	1	-	.	gene_id "CUFF.361"; transcript_id "AT4G20235.1"; exon_number "2"; FPKM "0.0000000000"; frac "0.000000"; conf_lo "0.000000"; conf_hi "0.000000"; cov "0.000000";
Chr4	Cufflinks	exon	10930011	10930207	1	-	.	gene_id "CUFF.361"; transcript_id "AT4G20235.1"; exon_number "3"; FPKM "0.0000000000"; frac "0.000000"; conf_lo "0.000000"; conf_hi "0.000000"; cov "0.000000";
Chr4	Cufflinks	exon	10930282	10930403	1	-	.	gene_id "CUFF.361"; transcript_id "AT4G20235.1"; exon_number "4"; FPKM "0.0000000000"; frac "0.000000"; conf_lo "0.000000"; conf_hi "0.000000"; cov "0.000000";
Chr4	Cufflinks	exon	10930885	10931277	1	-	.	gene_id "CUFF.361"; transcript_id "AT4G20235.1"; exon_number "5"; FPKM "0.0000000000"; frac "0.000000"; conf_lo "0.000000"; conf_hi "0.000000"; cov "0.000000";
Chr4	Cufflinks	transcript	10931493	10934212	221	-	.	gene_id "CUFF.362"; transcript_id "AT4G20240.1"; FPKM "0.3460825958"; frac "0.176231"; conf_lo "0.037501"; conf_hi "0.654665"; cov "2.019728"; full_read_support "yes";
Chr4	Cufflinks	exon	10931493	10931939	221	-	.	gene_id "CUFF.362"; transcript_id "AT4G20240.1"; exon_number "1"; FPKM "0.3460825958"; frac "0.176231"; conf_lo "0.037501"; conf_hi "0.654665"; cov "2.019728";
Chr4	Cufflinks	exon	10932023	10932301	221	-	.	gene_id "CUFF.362"; transcript_id "AT4G20240.1"; exon_number "2"; FPKM "0.3460825958"; frac "0.176231"; conf_lo "0.037501"; conf_hi "0.654665"; cov "2.019728";
Chr4	Cufflinks	exon	10932615	10933109	221	-	.	gene_id "CUFF.362"; transcript_id "AT4G20240.1"; exon_number "3"; FPKM "0.3460825958"; frac "0.176231"; conf_lo "0.037501"; conf_hi "0.654665"; cov "2.019728";
Chr4	Cufflinks	exon	10933826	10934212	221	-	.	gene_id "CUFF.362"; transcript_id "AT4G20240.1"; exon_number "4"; FPKM "0.3460825958"; frac "0.176231"; conf_lo "0.037501"; conf_hi "0.654665"; cov "2.019728";
Chr4	Cufflinks	transcript	10931538	10934221	1000	-	.	gene_id "CUFF.362"; transcript_id "CUFF.362.2"; FPKM "1.5655858690"; frac "0.823769"; conf_lo "1.043564"; conf_hi "2.087608"; cov "9.136714"; full_read_support "yes";
Chr4	Cufflinks	exon	10931538	10932301	1000	-	.	gene_id "CUFF.362"; transcript_id "CUFF.362.2"; exon_number "1"; FPKM "1.5655858690"; frac "0.823769"; conf_lo "1.043564"; conf_hi "2.087608"; cov "9.136714";
Chr4	Cufflinks	exon	10932615	10933109	1000	-	.	gene_id "CUFF.362"; transcript_id "CUFF.362.2"; exon_number "2"; FPKM "1.5655858690"; frac "0.823769"; conf_lo "1.043564"; conf_hi "2.087608"; cov "9.136714";
Chr4	Cufflinks	exon	10933826	10934221	1000	-	.	gene_id "CUFF.362"; transcript_id "CUFF.362.2"; exon_number "3"; FPKM "1.5655858690"; frac "0.823769"; conf_lo "1.043564"; conf_hi "2.087608"; cov "9.136714";
Chr4	Cufflinks	transcript	10937990	10940528	1	-	.	gene_id "AT4G20250"; transcript_id "AT4G20250.1"; FPKM "0.0000000000"; frac "0.000000"; conf_lo "0.000000"; conf_hi "0.000000"; cov "0.000000"; full_read_support "no";
Chr4	Cufflinks	exon	10937990	10938041	1	-	.	gene_id "AT4G20250"; transcript_id "AT4G20250.1"; exon_number "1"; FPKM "0.0000000000"; frac "0.000000"; conf_lo "0.000000"; conf_hi "0.000000"; cov "0.000000";
Chr4	Cufflinks	exon	10940413	10940528	1	-	.	gene_id "AT4G20250"; transcript_id "AT4G20250.1"; exon_number "2"; FPKM "0.0000000000"; frac "0.000000"; conf_lo "0.000000"; conf_hi "0.000000"; cov "0.000000";
Chr4	Cufflinks	transcript	10940746	10943495	1	+	.	gene_id "CUFF.371"; transcript_id "AT4G20260.1"; FPKM "0.0000000000"; frac "0.000000"; conf_lo "0.000000"; conf_hi "0.121286"; cov "0.000000"; full_read_support "no";
Chr4	Cufflinks	exon	10940746	10940826	1	+	.	gene_id "CUFF.371"; transcript_id "AT4G20260.1"; exon_number "1"; FPKM "0.0000000000"; frac "0.000000"; conf_lo "0.000000"; conf_hi "0.121286"; cov "0.000000";
Chr4	Cufflinks	exon	10941577	10941703	1	+	.	gene_id "CUFF.371"; transcript_id "AT4G20260.1"; exon_number "2"; FPKM "0.0000000000"; frac "0.000000"; conf_lo "0.000000"; conf_hi "0.121286"; cov "0.000000";
Chr4	Cufflinks	exon	10942032	10942121	1	+	.	gene_id "CUFF.371"; transcript_id "AT4G20260.1"; exon_number "3"; FPKM "0.0000000000"; frac "0.000000"; conf_lo "0.000000"; conf_hi "0.121286"; cov "0.000000";
Chr4	Cufflinks	exon	10942213	10942297	1	+	.	gene_id "CUFF.371"; transcript_id "AT4G20260.1"; exon_number "4"; FPKM "0.0000000000"; frac "0.000000"; conf_lo "0.000000"; conf_hi "0.121286"; cov "0.000000";
Chr4	Cufflinks	exon	10942836	10943495	1	+	.	gene_id "CUFF.371"; transcript_id "AT4G20260.1"; exon_number "5"; FPKM "0.0000000000"; frac "0.000000"; conf_lo "0.000000"; conf_hi "0.121286"; cov "0.000000";
Chr4	Cufflinks	transcript	10940746	10943495	1	+	.	gene_id "CUFF.371"; transcript_id "AT4G20260.6"; FPKM "0.0000000000"; frac "0.000000"; conf_lo "0.000000"; conf_hi "0.146989"; cov "0.000000"; full_read_support "yes";
Chr4	Cufflinks	exon	10940746	10940826	1	+	.	gene_id "CUFF.371"; transcript_id "AT4G20260.6"; exon_number "1"; FPKM "0.0000000000"; frac "0.000000"; conf_lo "0.000000"; conf_hi "0.146989"; cov "0.000000";
Chr4	Cufflinks	exon	10941548	10941703	1	+	.	gene_id "CUFF.371"; transcript_id "AT4G20260.6"; exon_number "2"; FPKM "0.0000000000"; frac "0.000000"; conf_lo "0.000000"; conf_hi "0.146989"; cov "0.000000";
Chr4	Cufflinks	exon	10942032	10942121	1	+	.	gene_id "CUFF.371"; transcript_id "AT4G20260.6"; exon_number "3"; FPKM "0.0000000000"; frac "0.000000"; conf_lo "0.000000"; conf_hi "0.146989"; cov "0.000000";
Chr4	Cufflinks	exon	10942213	10942297	1	+	.	gene_id "CUFF.371"; transcript_id "AT4G20260.6"; exon_number "4"; FPKM "0.0000000000"; frac "0.000000"; conf_lo "0.000000"; conf_hi "0.146989"; cov "0.000000";
Chr4	Cufflinks	exon	10942836	10942948	1	+	.	gene_id "CUFF.371"; transcript_id "AT4G20260.6"; exon_number "5"; FPKM "0.0000000000"; frac "0.000000"; conf_lo "0.000000"; conf_hi "0.146989"; cov "0.000000";
Chr4	Cufflinks	exon	10943126	10943495	1	+	.	gene_id "CUFF.371"; transcript_id "AT4G20260.6"; exon_number "6"; FPKM "0.0000000000"; frac "0.000000"; conf_lo "0.000000"; conf_hi "0.146989"; cov "0.000000";
Chr4	Cufflinks	transcript	10940746	10943495	1	+	.	gene_id "CUFF.371"; transcript_id "AT4G20260.5"; FPKM "0.0000000000"; frac "0.000000"; conf_lo "0.000000"; conf_hi "0.126988"; cov "0.000000"; full_read_support "no";
Chr4	Cufflinks	exon	10940746	10940826	1	+	.	gene_id "CUFF.371"; transcript_id "AT4G20260.5"; exon_number "1"; FPKM "0.0000000000"; frac "0.000000"; conf_lo "0.000000"; conf_hi "0.126988"; cov "0.000000";
Chr4	Cufflinks	exon	10941548	10941703	1	+	.	gene_id "CUFF.371"; transcript_id "AT4G20260.5"; exon_number "2"; FPKM "0.0000000000"; frac "0.000000"; conf_lo "0.000000"; conf_hi "0.126988"; cov "0.000000";
Chr4	Cufflinks	exon	10942032	10942121	1	+	.	gene_id "CUFF.371"; transcript_id "AT4G20260.5"; exon_number "3"; FPKM "0.0000000000"; frac "0.000000"; conf_lo "0.000000"; conf_hi "0.126988"; cov "0.000000";
Chr4	Cufflinks	exon	10942213	10942297	1	+	.	gene_id "CUFF.371"; transcript_id "AT4G20260.5"; exon_number "4"; FPKM "0.0000000000"; frac "0.000000"; conf_lo "0.000000"; conf_hi "0.126988"; cov "0.000000";
Chr4	Cufflinks	exon	10942836	10942978	1	+	.	gene_id "CUFF.371"; transcript_id "AT4G20260.5"; exon_number "5"; FPKM "0.0000000000"; frac "0.000000"; conf_lo "0.000000"; conf_hi "0.126988"; cov "0.000000";
Chr4	Cufflinks	exon	10943046	10943495	1	+	.	gene_id "CUFF.371"; transcript_id "AT4G20260.5"; exon_number "6"; FPKM "0.0000000000"; frac "0.000000"; conf_lo "0.000000"; conf_hi "0.126988"; cov "0.000000";
Chr4	Cufflinks	transcript	10940746	10943502	1	+	.	gene_id "CUFF.371"; transcript_id "AT4G20260.4"; FPKM "0.0000000000"; frac "0.000000"; conf_lo "0.000000"; conf_hi "0.115944"; cov "0.000000"; full_read_support "no";
Chr4	Cufflinks	exon	10940746	10940826	1	+	.	gene_id "CUFF.371"; transcript_id "AT4G20260.4"; exon_number "1"; FPKM "0.0000000000"; frac "0.000000"; conf_lo "0.000000"; conf_hi "0.115944"; cov "0.000000";
Chr4	Cufflinks	exon	10941548	10941703	1	+	.	gene_id "CUFF.371"; transcript_id "AT4G20260.4"; exon_number "2"; FPKM "0.0000000000"; frac "0.000000"; conf_lo "0.000000"; conf_hi "0.115944"; cov "0.000000";
Chr4	Cufflinks	exon	10942032	10942121	1	+	.	gene_id "CUFF.371"; transcript_id "AT4G20260.4"; exon_number "3"; FPKM "0.0000000000"; frac "0.000000"; conf_lo "0.000000"; conf_hi "0.115944"; cov "0.000000";
Chr4	Cufflinks	exon	10942210	10942297	1	+	.	gene_id "CUFF.371"; transcript_id "AT4G20260.4"; exon_number "4"; FPKM "0.0000000000"; frac "0.000000"; conf_lo "0.000000"; conf_hi "0.115944"; cov "0.000000";
Chr4	Cufflinks	exon	10942836	10943502	1	+	.	gene_id "CUFF.371"; transcript_id "AT4G20260.4"; exon_number "5"; FPKM "0.0000000000"; frac "0.000000"; conf_lo "0.000000"; conf_hi "0.115944"; cov "0.000000";
Chr4	Cufflinks	transcript	10940746	10943502	1	+	.	gene_id "CUFF.371"; transcript_id "AT4G20260.3"; FPKM "0.0000000000"; frac "0.000000"; conf_lo "0.000000"; conf_hi "0.118898"; cov "0.000000"; full_read_support "yes";
Chr4	Cufflinks	exon	10940746	10940826	1	+	.	gene_id "CUFF.371"; transcript_id "AT4G20260.3"; exon_number "1"; FPKM "0.0000000000"; frac "0.000000"; conf_lo "0.000000"; conf_hi "0.118898"; cov "0.000000";
Chr4	Cufflinks	exon	10941567	10941703	1	+	.	gene_id "CUFF.371"; transcript_id "AT4G20260.3"; exon_number "2"; FPKM "0.0000000000"; frac "0.000000"; conf_lo "0.000000"; conf_hi "0.118898"; cov "0.000000";
Chr4	Cufflinks	exon	10942032	10942121	1	+	.	gene_id "CUFF.371"; transcript_id "AT4G20260.3"; exon_number "3"; FPKM "0.0000000000"; frac "0.000000"; conf_lo "0.000000"; conf_hi "0.118898"; cov "0.000000";
Chr4	Cufflinks	exon	10942213	10942297	1	+	.	gene_id "CUFF.371"; transcript_id "AT4G20260.3"; exon_number "4"; FPKM "0.0000000000"; frac "0.000000"; conf_lo "0.000000"; conf_hi "0.118898"; cov "0.000000";
Chr4	Cufflinks	exon	10942836	10943502	1	+	.	gene_id "CUFF.371"; transcript_id "AT4G20260.3"; exon_number "5"; FPKM "0.0000000000"; frac "0.000000"; conf_lo "0.000000"; conf_hi "0.118898"; cov "0.000000";
Chr4	Cufflinks	transcript	10940746	10943561	1000	+	.	gene_id "CUFF.371"; transcript_id "AT4G20260.2"; FPKM "95.1878428539"; frac "1.000000"; conf_lo "89.110311"; conf_hi "101.265375"; cov "555.996333"; full_read_support "no";
Chr4	Cufflinks	exon	10940746	10940826	1000	+	.	gene_id "CUFF.371"; transcript_id "AT4G20260.2"; exon_number "1"; FPKM "95.1878428539"; frac "1.000000"; conf_lo "89.110311"; conf_hi "101.265375"; cov "555.996333";
Chr4	Cufflinks	exon	10941548	10941703	1000	+	.	gene_id "CUFF.371"; transcript_id "AT4G20260.2"; exon_number "2"; FPKM "95.1878428539"; frac "1.000000"; conf_lo "89.110311"; conf_hi "101.265375"; cov "555.996333";
Chr4	Cufflinks	exon	10942032	10942121	1000	+	.	gene_id "CUFF.371"; transcript_id "AT4G20260.2"; exon_number "3"; FPKM "95.1878428539"; frac "1.000000"; conf_lo "89.110311"; conf_hi "101.265375"; cov "555.996333";
Chr4	Cufflinks	exon	10942213	10942297	1000	+	.	gene_id "CUFF.371"; transcript_id "AT4G20260.2"; exon_number "4"; FPKM "95.1878428539"; frac "1.000000"; conf_lo "89.110311"; conf_hi "101.265375"; cov "555.996333";
Chr4	Cufflinks	exon	10942836	10943479	1000	+	.	gene_id "CUFF.371"; transcript_id "AT4G20260.2"; exon_number "5"; FPKM "95.1878428539"; frac "1.000000"; conf_lo "89.110311"; conf_hi "101.265375"; cov "555.996333";
Chr4	Cufflinks	exon	10943495	10943561	1000	+	.	gene_id "CUFF.371"; transcript_id "AT4G20260.2"; exon_number "6"; FPKM "95.1878428539"; frac "1.000000"; conf_lo "89.110311"; conf_hi "101.265375"; cov "555.996333";
Chr4	Cufflinks	transcript	10949661	10953083	1000	+	.	gene_id "AT4G20270"; transcript_id "AT4G20270.1"; FPKM "9.0498485638"; frac "1.000000"; conf_lo "8.183194"; conf_hi "9.916503"; cov "52.821628"; full_read_support "yes";
Chr4	Cufflinks	exon	10949661	10952471	1000	+	.	gene_id "AT4G20270"; transcript_id "AT4G20270.1"; exon_number "1"; FPKM "9.0498485638"; frac "1.000000"; conf_lo "8.183194"; conf_hi "9.916503"; cov "52.821628";
Chr4	Cufflinks	exon	10952596	10953083	1000	+	.	gene_id "AT4G20270"; transcript_id "AT4G20270.1"; exon_number "2"; FPKM "9.0498485638"; frac "1.000000"; conf_lo "8.183194"; conf_hi "9.916503"; cov "52.821628";
Chr4	Cufflinks	transcript	10953547	10954974	1000	+	.	gene_id "CUFF.377"; transcript_id "AT4G20280.1"; FPKM "13.9924999827"; frac "1.000000"; conf_lo "12.108508"; conf_hi "15.876492"; cov "81.690678"; full_read_support "yes";
Chr4	Cufflinks	exon	10953547	10953700	1000	+	.	gene_id "CUFF.377"; transcript_id "AT4G20280.1"; exon_number "1"; FPKM "13.9924999827"; frac "1.000000"; conf_lo "12.108508"; conf_hi "15.876492"; cov "81.690678";
Chr4	Cufflinks	exon	10953779	10954108	1000	+	.	gene_id "CUFF.377"; transcript_id "AT4G20280.1"; exon_number "2"; FPKM "13.9924999827"; frac "1.000000"; conf_lo "12.108508"; conf_hi "15.876492"; cov "81.690678";
Chr4	Cufflinks	exon	10954179	10954266	1000	+	.	gene_id "CUFF.377"; transcript_id "AT4G20280.1"; exon_number "3"; FPKM "13.9924999827"; frac "1.000000"; conf_lo "12.108508"; conf_hi "15.876492"; cov "81.690678";
Chr4	Cufflinks	exon	10954355	10954454	1000	+	.	gene_id "CUFF.377"; transcript_id "AT4G20280.1"; exon_number "4"; FPKM "13.9924999827"; frac "1.000000"; conf_lo "12.108508"; conf_hi "15.876492"; cov "81.690678";
Chr4	Cufflinks	exon	10954537	10954974	1000	+	.	gene_id "CUFF.377"; transcript_id "AT4G20280.1"; exon_number "5"; FPKM "13.9924999827"; frac "1.000000"; conf_lo "12.108508"; conf_hi "15.876492"; cov "81.690678";
Chr4	Cufflinks	transcript	10955159	10955584	1	-	.	gene_id "AT4G20290"; transcript_id "AT4G20290.1"; FPKM "0.0000000000"; frac "0.000000"; conf_lo "0.000000"; conf_hi "0.240974"; cov "0.000000"; full_read_support "no";
Chr4	Cufflinks	exon	10955159	10955584	1	-	.	gene_id "AT4G20290"; transcript_id "AT4G20290.1"; exon_number "1"; FPKM "0.0000000000"; frac "0.000000"; conf_lo "0.000000"; conf_hi "0.240974"; cov "0.000000";
Chr4	Cufflinks	transcript	10955438	10959213	1000	+	.	gene_id "CUFF.385"; transcript_id "AT4G20300.2"; FPKM "11.0384065216"; frac "0.835663"; conf_lo "9.697268"; conf_hi "12.379545"; cov "64.419533"; full_read_support "yes";
Chr4	Cufflinks	exon	10955438	10955820	1000	+	.	gene_id "CUFF.385"; transcript_id "AT4G20300.2"; exon_number "1"; FPKM "11.0384065216"; frac "0.835663"; conf_lo "9.697268"; conf_hi "12.379545"; cov "64.419533";
Chr4	Cufflinks	exon	10956285	10956818	1000	+	.	gene_id "CUFF.385"; transcript_id "AT4G20300.2"; exon_number "2"; FPKM "11.0384065216"; frac "0.835663"; conf_lo "9.697268"; conf_hi "12.379545"; cov "64.419533";
Chr4	Cufflinks	exon	10957705	10958086	1000	+	.	gene_id "CUFF.385"; transcript_id "AT4G20300.2"; exon_number "3"; FPKM "11.0384065216"; frac "0.835663"; conf_lo "9.697268"; conf_hi "12.379545"; cov "64.419533";
Chr4	Cufflinks	exon	10958192	10958269	1000	+	.	gene_id "CUFF.385"; transcript_id "AT4G20300.2"; exon_number "4"; FPKM "11.0384065216"; frac "0.835663"; conf_lo "9.697268"; conf_hi "12.379545"; cov "64.419533";
Chr4	Cufflinks	exon	10958809	10959213	1000	+	.	gene_id "CUFF.385"; transcript_id "AT4G20300.2"; exon_number "5"; FPKM "11.0384065216"; frac "0.835663"; conf_lo "9.697268"; conf_hi "12.379545"; cov "64.419533";
Chr4	Cufflinks	transcript	10955461	10958479	1	+	.	gene_id "CUFF.385"; transcript_id "AT4G20300.1"; FPKM "0.0000000000"; frac "0.000000"; conf_lo "0.000000"; conf_hi "0.075074"; cov "0.000000"; full_read_support "yes";
Chr4	Cufflinks	exon	10955461	10955820	1	+	.	gene_id "CUFF.385"; transcript_id "AT4G20300.1"; exon_number "1"; FPKM "0.0000000000"; frac "0.000000"; conf_lo "0.000000"; conf_hi "0.075074"; cov "0.000000";
Chr4	Cufflinks	exon	10956285	10956818	1	+	.	gene_id "CUFF.385"; transcript_id "AT4G20300.1"; exon_number "2"; FPKM "0.0000000000"; frac "0.000000"; conf_lo "0.000000"; conf_hi "0.075074"; cov "0.000000";
Chr4	Cufflinks	exon	10957705	10958086	1	+	.	gene_id "CUFF.385"; transcript_id "AT4G20300.1"; exon_number "3"; FPKM "0.0000000000"; frac "0.000000"; conf_lo "0.000000"; conf_hi "0.075074"; cov "0.000000";
Chr4	Cufflinks	exon	10958192	10958479	1	+	.	gene_id "CUFF.385"; transcript_id "AT4G20300.1"; exon_number "4"; FPKM "0.0000000000"; frac "0.000000"; conf_lo "0.000000"; conf_hi "0.075074"; cov "0.000000";
Chr4	Cufflinks	transcript	10957621	10959213	421	+	.	gene_id "CUFF.385"; transcript_id "CUFF.385.3"; FPKM "4.6545160601"; frac "0.164337"; conf_lo "3.205002"; conf_hi "6.104030"; cov "27.163500"; full_read_support "yes";
Chr4	Cufflinks	exon	10957621	10958086	421	+	.	gene_id "CUFF.385"; transcript_id "CUFF.385.3"; exon_number "1"; FPKM "4.6545160601"; frac "0.164337"; conf_lo "3.205002"; conf_hi "6.104030"; cov "27.163500";
Chr4	Cufflinks	exon	10958205	10958269	421	+	.	gene_id "CUFF.385"; transcript_id "CUFF.385.3"; exon_number "2"; FPKM "4.6545160601"; frac "0.164337"; conf_lo "3.205002"; conf_hi "6.104030"; cov "27.163500";
Chr4	Cufflinks	exon	10958809	10959213	421	+	.	gene_id "CUFF.385"; transcript_id "CUFF.385.3"; exon_number "3"; FPKM "4.6545160601"; frac "0.164337"; conf_lo "3.205002"; conf_hi "6.104030"; cov "27.163500";
Chr4	Cufflinks	transcript	10961612	10964056	1	+	.	gene_id "CUFF.388"; transcript_id "AT4G20310.3"; FPKM "0.0000000000"; frac "0.000000"; conf_lo "0.000000"; conf_hi "0.058314"; cov "0.000000"; full_read_support "no";
Chr4	Cufflinks	exon	10961612	10961950	1	+	.	gene_id "CUFF.388"; transcript_id "AT4G20310.3"; exon_number "1"; FPKM "0.0000000000"; frac "0.000000"; conf_lo "0.000000"; conf_hi "0.058314"; cov "0.000000";
Chr4	Cufflinks	exon	10962021	10962112	1	+	.	gene_id "CUFF.388"; transcript_id "AT4G20310.3"; exon_number "2"; FPKM "0.0000000000"; frac "0.000000"; conf_lo "0.000000"; conf_hi "0.058314"; cov "0.000000";
Chr4	Cufflinks	exon	10962216	10962385	1	+	.	gene_id "CUFF.388"; transcript_id "AT4G20310.3"; exon_number "3"; FPKM "0.0000000000"; frac "0.000000"; conf_lo "0.000000"; conf_hi "0.058314"; cov "0.000000";
Chr4	Cufflinks	exon	10962461	10962541	1	+	.	gene_id "CUFF.388"; transcript_id "AT4G20310.3"; exon_number "4"; FPKM "0.0000000000"; frac "0.000000"; conf_lo "0.000000"; conf_hi "0.058314"; cov "0.000000";
Chr4	Cufflinks	exon	10962625	10963056	1	+	.	gene_id "CUFF.388"; transcript_id "AT4G20310.3"; exon_number "5"; FPKM "0.0000000000"; frac "0.000000"; conf_lo "0.000000"; conf_hi "0.058314"; cov "0.000000";
Chr4	Cufflinks	exon	10963133	10963432	1	+	.	gene_id "CUFF.388"; transcript_id "AT4G20310.3"; exon_number "6"; FPKM "0.0000000000"; frac "0.000000"; conf_lo "0.000000"; conf_hi "0.058314"; cov "0.000000";
Chr4	Cufflinks	exon	10963514	10964056	1	+	.	gene_id "CUFF.388"; transcript_id "AT4G20310.3"; exon_number "7"; FPKM "0.0000000000"; frac "0.000000"; conf_lo "0.000000"; conf_hi "0.058314"; cov "0.000000";
Chr4	Cufflinks	transcript	10961612	10964056	583	+	.	gene_id "CUFF.388"; transcript_id "CUFF.388.2"; FPKM "0.3978253986"; frac "0.411948"; conf_lo "0.146180"; conf_hi "0.649471"; cov "2.321991"; full_read_support "no";
Chr4	Cufflinks	exon	10961612	10961950	583	+	.	gene_id "CUFF.388"; transcript_id "CUFF.388.2"; exon_number "1"; FPKM "0.3978253986"; frac "0.411948"; conf_lo "0.146180"; conf_hi "0.649471"; cov "2.321991";
Chr4	Cufflinks	exon	10962021	10962112	583	+	.	gene_id "CUFF.388"; transcript_id "CUFF.388.2"; exon_number "2"; FPKM "0.3978253986"; frac "0.411948"; conf_lo "0.146180"; conf_hi "0.649471"; cov "2.321991";
Chr4	Cufflinks	exon	10962216	10962541	583	+	.	gene_id "CUFF.388"; transcript_id "CUFF.388.2"; exon_number "3"; FPKM "0.3978253986"; frac "0.411948"; conf_lo "0.146180"; conf_hi "0.649471"; cov "2.321991";
Chr4	Cufflinks	exon	10962625	10963434	583	+	.	gene_id "CUFF.388"; transcript_id "CUFF.388.2"; exon_number "4"; FPKM "0.3978253986"; frac "0.411948"; conf_lo "0.146180"; conf_hi "0.649471"; cov "2.321991";
Chr4	Cufflinks	exon	10963514	10964056	583	+	.	gene_id "CUFF.388"; transcript_id "CUFF.388.2"; exon_number "5"; FPKM "0.3978253986"; frac "0.411948"; conf_lo "0.146180"; conf_hi "0.649471"; cov "2.321991";
Chr4	Cufflinks	transcript	10961614	10963948	1000	+	.	gene_id "CUFF.388"; transcript_id "AT4G20310.1"; FPKM "0.6815137131"; frac "0.588052"; conf_lo "0.340240"; conf_hi "1.022787"; cov "3.977797"; full_read_support "no";
Chr4	Cufflinks	exon	10961614	10961950	1000	+	.	gene_id "CUFF.388"; transcript_id "AT4G20310.1"; exon_number "1"; FPKM "0.6815137131"; frac "0.588052"; conf_lo "0.340240"; conf_hi "1.022787"; cov "3.977797";
Chr4	Cufflinks	exon	10962021	10962112	1000	+	.	gene_id "CUFF.388"; transcript_id "AT4G20310.1"; exon_number "2"; FPKM "0.6815137131"; frac "0.588052"; conf_lo "0.340240"; conf_hi "1.022787"; cov "3.977797";
Chr4	Cufflinks	exon	10962238	10962385	1000	+	.	gene_id "CUFF.388"; transcript_id "AT4G20310.1"; exon_number "3"; FPKM "0.6815137131"; frac "0.588052"; conf_lo "0.340240"; conf_hi "1.022787"; cov "3.977797";
Chr4	Cufflinks	exon	10962461	10962541	1000	+	.	gene_id "CUFF.388"; transcript_id "AT4G20310.1"; exon_number "4"; FPKM "0.6815137131"; frac "0.588052"; conf_lo "0.340240"; conf_hi "1.022787"; cov "3.977797";
Chr4	Cufflinks	exon	10962625	10963056	1000	+	.	gene_id "CUFF.388"; transcript_id "AT4G20310.1"; exon_number "5"; FPKM "0.6815137131"; frac "0.588052"; conf_lo "0.340240"; conf_hi "1.022787"; cov "3.977797";
Chr4	Cufflinks	exon	10963167	10963432	1000	+	.	gene_id "CUFF.388"; transcript_id "AT4G20310.1"; exon_number "6"; FPKM "0.6815137131"; frac "0.588052"; conf_lo "0.340240"; conf_hi "1.022787"; cov "3.977797";
Chr4	Cufflinks	exon	10963514	10963948	1000	+	.	gene_id "CUFF.388"; transcript_id "AT4G20310.1"; exon_number "7"; FPKM "0.6815137131"; frac "0.588052"; conf_lo "0.340240"; conf_hi "1.022787"; cov "3.977797";
Chr4	Cufflinks	transcript	10961614	10963948	1	+	.	gene_id "CUFF.388"; transcript_id "AT4G20310.2"; FPKM "0.0000000000"; frac "0.000000"; conf_lo "0.000000"; conf_hi "0.066085"; cov "0.000000"; full_read_support "no";
Chr4	Cufflinks	exon	10961614	10961950	1	+	.	gene_id "CUFF.388"; transcript_id "AT4G20310.2"; exon_number "1"; FPKM "0.0000000000"; frac "0.000000"; conf_lo "0.000000"; conf_hi "0.066085"; cov "0.000000";
Chr4	Cufflinks	exon	10962021	10962112	1	+	.	gene_id "CUFF.388"; transcript_id "AT4G20310.2"; exon_number "2"; FPKM "0.0000000000"; frac "0.000000"; conf_lo "0.000000"; conf_hi "0.066085"; cov "0.000000";
Chr4	Cufflinks	exon	10962238	10962385	1	+	.	gene_id "CUFF.388"; transcript_id "AT4G20310.2"; exon_number "3"; FPKM "0.0000000000"; frac "0.000000"; conf_lo "0.000000"; conf_hi "0.066085"; cov "0.000000";
Chr4	Cufflinks	exon	10962461	10962541	1	+	.	gene_id "CUFF.388"; transcript_id "AT4G20310.2"; exon_number "4"; FPKM "0.0000000000"; frac "0.000000"; conf_lo "0.000000"; conf_hi "0.066085"; cov "0.000000";
Chr4	Cufflinks	exon	10962625	10963056	1	+	.	gene_id "CUFF.388"; transcript_id "AT4G20310.2"; exon_number "5"; FPKM "0.0000000000"; frac "0.000000"; conf_lo "0.000000"; conf_hi "0.066085"; cov "0.000000";
Chr4	Cufflinks	exon	10963133	10963226	1	+	.	gene_id "CUFF.388"; transcript_id "AT4G20310.2"; exon_number "6"; FPKM "0.0000000000"; frac "0.000000"; conf_lo "0.000000"; conf_hi "0.066085"; cov "0.000000";
Chr4	Cufflinks	exon	10963302	10963432	1	+	.	gene_id "CUFF.388"; transcript_id "AT4G20310.2"; exon_number "7"; FPKM "0.0000000000"; frac "0.000000"; conf_lo "0.000000"; conf_hi "0.066085"; cov "0.000000";
Chr4	Cufflinks	exon	10963514	10963948	1	+	.	gene_id "CUFF.388"; transcript_id "AT4G20310.2"; exon_number "8"; FPKM "0.0000000000"; frac "0.000000"; conf_lo "0.000000"; conf_hi "0.066085"; cov "0.000000";
Chr4	Cufflinks	transcript	10974463	10979464	1000	+	.	gene_id "CUFF.396"; transcript_id "AT4G20320.2"; FPKM "2.6589278781"; frac "0.624628"; conf_lo "2.075799"; conf_hi "3.242057"; cov "15.527159"; full_read_support "yes";
Chr4	Cufflinks	exon	10974463	10974532	1000	+	.	gene_id "CUFF.396"; transcript_id "AT4G20320.2"; exon_number "1"; FPKM "2.6589278781"; frac "0.624628"; conf_lo "2.075799"; conf_hi "3.242057"; cov "15.527159";
Chr4	Cufflinks	exon	10974943	10975097	1000	+	.	gene_id "CUFF.396"; transcript_id "AT4G20320.2"; exon_number "2"; FPKM "2.6589278781"; frac "0.624628"; conf_lo "2.075799"; conf_hi "3.242057"; cov "15.527159";
Chr4	Cufflinks	exon	10975535	10975614	1000	+	.	gene_id "CUFF.396"; transcript_id "AT4G20320.2"; exon_number "3"; FPKM "2.6589278781"; frac "0.624628"; conf_lo "2.075799"; conf_hi "3.242057"; cov "15.527159";
Chr4	Cufflinks	exon	10975732	10975818	1000	+	.	gene_id "CUFF.396"; transcript_id "AT4G20320.2"; exon_number "4"; FPKM "2.6589278781"; frac "0.624628"; conf_lo "2.075799"; conf_hi "3.242057"; cov "15.527159";
Chr4	Cufflinks	exon	10975899	10975949	1000	+	.	gene_id "CUFF.396"; transcript_id "AT4G20320.2"; exon_number "5"; FPKM "2.6589278781"; frac "0.624628"; conf_lo "2.075799"; conf_hi "3.242057"; cov "15.527159";
Chr4	Cufflinks	exon	10976054	10976171	1000	+	.	gene_id "CUFF.396"; transcript_id "AT4G20320.2"; exon_number "6"; FPKM "2.6589278781"; frac "0.624628"; conf_lo "2.075799"; conf_hi "3.242057"; cov "15.527159";
Chr4	Cufflinks	exon	10976265	10976321	1000	+	.	gene_id "CUFF.396"; transcript_id "AT4G20320.2"; exon_number "7"; FPKM "2.6589278781"; frac "0.624628"; conf_lo "2.075799"; conf_hi "3.242057"; cov "15.527159";
Chr4	Cufflinks	exon	10976415	10976479	1000	+	.	gene_id "CUFF.396"; transcript_id "AT4G20320.2"; exon_number "8"; FPKM "2.6589278781"; frac "0.624628"; conf_lo "2.075799"; conf_hi "3.242057"; cov "15.527159";
Chr4	Cufflinks	exon	10976554	10976637	1000	+	.	gene_id "CUFF.396"; transcript_id "AT4G20320.2"; exon_number "9"; FPKM "2.6589278781"; frac "0.624628"; conf_lo "2.075799"; conf_hi "3.242057"; cov "15.527159";
Chr4	Cufflinks	exon	10976724	10976774	1000	+	.	gene_id "CUFF.396"; transcript_id "AT4G20320.2"; exon_number "10"; FPKM "2.6589278781"; frac "0.624628"; conf_lo "2.075799"; conf_hi "3.242057"; cov "15.527159";
Chr4	Cufflinks	exon	10976855	10976917	1000	+	.	gene_id "CUFF.396"; transcript_id "AT4G20320.2"; exon_number "11"; FPKM "2.6589278781"; frac "0.624628"; conf_lo "2.075799"; conf_hi "3.242057"; cov "15.527159";
Chr4	Cufflinks	exon	10977007	10977053	1000	+	.	gene_id "CUFF.396"; transcript_id "AT4G20320.2"; exon_number "12"; FPKM "2.6589278781"; frac "0.624628"; conf_lo "2.075799"; conf_hi "3.242057"; cov "15.527159";
Chr4	Cufflinks	exon	10977149	10977218	1000	+	.	gene_id "CUFF.396"; transcript_id "AT4G20320.2"; exon_number "13"; FPKM "2.6589278781"; frac "0.624628"; conf_lo "2.075799"; conf_hi "3.242057"; cov "15.527159";
Chr4	Cufflinks	exon	10977311	10977373	1000	+	.	gene_id "CUFF.396"; transcript_id "AT4G20320.2"; exon_number "14"; FPKM "2.6589278781"; frac "0.624628"; conf_lo "2.075799"; conf_hi "3.242057"; cov "15.527159";
Chr4	Cufflinks	exon	10977525	10977614	1000	+	.	gene_id "CUFF.396"; transcript_id "AT4G20320.2"; exon_number "15"; FPKM "2.6589278781"; frac "0.624628"; conf_lo "2.075799"; conf_hi "3.242057"; cov "15.527159";
Chr4	Cufflinks	exon	10977701	10977739	1000	+	.	gene_id "CUFF.396"; transcript_id "AT4G20320.2"; exon_number "16"; FPKM "2.6589278781"; frac "0.624628"; conf_lo "2.075799"; conf_hi "3.242057"; cov "15.527159";
Chr4	Cufflinks	exon	10977833	10978060	1000	+	.	gene_id "CUFF.396"; transcript_id "AT4G20320.2"; exon_number "17"; FPKM "2.6589278781"; frac "0.624628"; conf_lo "2.075799"; conf_hi "3.242057"; cov "15.527159";
Chr4	Cufflinks	exon	10978153	10978238	1000	+	.	gene_id "CUFF.396"; transcript_id "AT4G20320.2"; exon_number "18"; FPKM "2.6589278781"; frac "0.624628"; conf_lo "2.075799"; conf_hi "3.242057"; cov "15.527159";
Chr4	Cufflinks	exon	10978332	10978380	1000	+	.	gene_id "CUFF.396"; transcript_id "AT4G20320.2"; exon_number "19"; FPKM "2.6589278781"; frac "0.624628"; conf_lo "2.075799"; conf_hi "3.242057"; cov "15.527159";
Chr4	Cufflinks	exon	10978481	10978561	1000	+	.	gene_id "CUFF.396"; transcript_id "AT4G20320.2"; exon_number "20"; FPKM "2.6589278781"; frac "0.624628"; conf_lo "2.075799"; conf_hi "3.242057"; cov "15.527159";
Chr4	Cufflinks	exon	10978634	10978727	1000	+	.	gene_id "CUFF.396"; transcript_id "AT4G20320.2"; exon_number "21"; FPKM "2.6589278781"; frac "0.624628"; conf_lo "2.075799"; conf_hi "3.242057"; cov "15.527159";
Chr4	Cufflinks	exon	10978826	10979464	1000	+	.	gene_id "CUFF.396"; transcript_id "AT4G20320.2"; exon_number "22"; FPKM "2.6589278781"; frac "0.624628"; conf_lo "2.075799"; conf_hi "3.242057"; cov "15.527159";
Chr4	Cufflinks	transcript	10974463	10979307	538	+	.	gene_id "CUFF.396"; transcript_id "CUFF.396.2"; FPKM "1.4310743573"; frac "0.375372"; conf_lo "1.003258"; conf_hi "1.858891"; cov "8.356947"; full_read_support "yes";
Chr4	Cufflinks	exon	10974463	10975097	538	+	.	gene_id "CUFF.396"; transcript_id "CUFF.396.2"; exon_number "1"; FPKM "1.4310743573"; frac "0.375372"; conf_lo "1.003258"; conf_hi "1.858891"; cov "8.356947";
Chr4	Cufflinks	exon	10975535	10975614	538	+	.	gene_id "CUFF.396"; transcript_id "CUFF.396.2"; exon_number "2"; FPKM "1.4310743573"; frac "0.375372"; conf_lo "1.003258"; conf_hi "1.858891"; cov "8.356947";
Chr4	Cufflinks	exon	10975732	10975818	538	+	.	gene_id "CUFF.396"; transcript_id "CUFF.396.2"; exon_number "3"; FPKM "1.4310743573"; frac "0.375372"; conf_lo "1.003258"; conf_hi "1.858891"; cov "8.356947";
Chr4	Cufflinks	exon	10975899	10975949	538	+	.	gene_id "CUFF.396"; transcript_id "CUFF.396.2"; exon_number "4"; FPKM "1.4310743573"; frac "0.375372"; conf_lo "1.003258"; conf_hi "1.858891"; cov "8.356947";
Chr4	Cufflinks	exon	10976054	10976171	538	+	.	gene_id "CUFF.396"; transcript_id "CUFF.396.2"; exon_number "5"; FPKM "1.4310743573"; frac "0.375372"; conf_lo "1.003258"; conf_hi "1.858891"; cov "8.356947";
Chr4	Cufflinks	exon	10976265	10976321	538	+	.	gene_id "CUFF.396"; transcript_id "CUFF.396.2"; exon_number "6"; FPKM "1.4310743573"; frac "0.375372"; conf_lo "1.003258"; conf_hi "1.858891"; cov "8.356947";
Chr4	Cufflinks	exon	10976415	10976479	538	+	.	gene_id "CUFF.396"; transcript_id "CUFF.396.2"; exon_number "7"; FPKM "1.4310743573"; frac "0.375372"; conf_lo "1.003258"; conf_hi "1.858891"; cov "8.356947";
Chr4	Cufflinks	exon	10976554	10976637	538	+	.	gene_id "CUFF.396"; transcript_id "CUFF.396.2"; exon_number "8"; FPKM "1.4310743573"; frac "0.375372"; conf_lo "1.003258"; conf_hi "1.858891"; cov "8.356947";
Chr4	Cufflinks	exon	10976724	10976774	538	+	.	gene_id "CUFF.396"; transcript_id "CUFF.396.2"; exon_number "9"; FPKM "1.4310743573"; frac "0.375372"; conf_lo "1.003258"; conf_hi "1.858891"; cov "8.356947";
Chr4	Cufflinks	exon	10976855	10976917	538	+	.	gene_id "CUFF.396"; transcript_id "CUFF.396.2"; exon_number "10"; FPKM "1.4310743573"; frac "0.375372"; conf_lo "1.003258"; conf_hi "1.858891"; cov "8.356947";
Chr4	Cufflinks	exon	10977007	10977053	538	+	.	gene_id "CUFF.396"; transcript_id "CUFF.396.2"; exon_number "11"; FPKM "1.4310743573"; frac "0.375372"; conf_lo "1.003258"; conf_hi "1.858891"; cov "8.356947";
Chr4	Cufflinks	exon	10977149	10977218	538	+	.	gene_id "CUFF.396"; transcript_id "CUFF.396.2"; exon_number "12"; FPKM "1.4310743573"; frac "0.375372"; conf_lo "1.003258"; conf_hi "1.858891"; cov "8.356947";
Chr4	Cufflinks	exon	10977311	10977373	538	+	.	gene_id "CUFF.396"; transcript_id "CUFF.396.2"; exon_number "13"; FPKM "1.4310743573"; frac "0.375372"; conf_lo "1.003258"; conf_hi "1.858891"; cov "8.356947";
Chr4	Cufflinks	exon	10977525	10977614	538	+	.	gene_id "CUFF.396"; transcript_id "CUFF.396.2"; exon_number "14"; FPKM "1.4310743573"; frac "0.375372"; conf_lo "1.003258"; conf_hi "1.858891"; cov "8.356947";
Chr4	Cufflinks	exon	10977701	10977739	538	+	.	gene_id "CUFF.396"; transcript_id "CUFF.396.2"; exon_number "15"; FPKM "1.4310743573"; frac "0.375372"; conf_lo "1.003258"; conf_hi "1.858891"; cov "8.356947";
Chr4	Cufflinks	exon	10977833	10978060	538	+	.	gene_id "CUFF.396"; transcript_id "CUFF.396.2"; exon_number "16"; FPKM "1.4310743573"; frac "0.375372"; conf_lo "1.003258"; conf_hi "1.858891"; cov "8.356947";
Chr4	Cufflinks	exon	10978153	10978238	538	+	.	gene_id "CUFF.396"; transcript_id "CUFF.396.2"; exon_number "17"; FPKM "1.4310743573"; frac "0.375372"; conf_lo "1.003258"; conf_hi "1.858891"; cov "8.356947";
Chr4	Cufflinks	exon	10978332	10978380	538	+	.	gene_id "CUFF.396"; transcript_id "CUFF.396.2"; exon_number "18"; FPKM "1.4310743573"; frac "0.375372"; conf_lo "1.003258"; conf_hi "1.858891"; cov "8.356947";
Chr4	Cufflinks	exon	10978481	10978561	538	+	.	gene_id "CUFF.396"; transcript_id "CUFF.396.2"; exon_number "19"; FPKM "1.4310743573"; frac "0.375372"; conf_lo "1.003258"; conf_hi "1.858891"; cov "8.356947";
Chr4	Cufflinks	exon	10978634	10978727	538	+	.	gene_id "CUFF.396"; transcript_id "CUFF.396.2"; exon_number "20"; FPKM "1.4310743573"; frac "0.375372"; conf_lo "1.003258"; conf_hi "1.858891"; cov "8.356947";
Chr4	Cufflinks	exon	10978826	10979307	538	+	.	gene_id "CUFF.396"; transcript_id "CUFF.396.2"; exon_number "21"; FPKM "1.4310743573"; frac "0.375372"; conf_lo "1.003258"; conf_hi "1.858891"; cov "8.356947";
Chr4	Cufflinks	transcript	10974579	10979464	1	+	.	gene_id "CUFF.396"; transcript_id "AT4G20320.1"; FPKM "0.0000000000"; frac "0.000000"; conf_lo "0.000000"; conf_hi "0.047738"; cov "0.000000"; full_read_support "yes";
Chr4	Cufflinks	exon	10974579	10974628	1	+	.	gene_id "CUFF.396"; transcript_id "AT4G20320.1"; exon_number "1"; FPKM "0.0000000000"; frac "0.000000"; conf_lo "0.000000"; conf_hi "0.047738"; cov "0.000000";
Chr4	Cufflinks	exon	10974943	10975097	1	+	.	gene_id "CUFF.396"; transcript_id "AT4G20320.1"; exon_number "2"; FPKM "0.0000000000"; frac "0.000000"; conf_lo "0.000000"; conf_hi "0.047738"; cov "0.000000";
Chr4	Cufflinks	exon	10975535	10975614	1	+	.	gene_id "CUFF.396"; transcript_id "AT4G20320.1"; exon_number "3"; FPKM "0.0000000000"; frac "0.000000"; conf_lo "0.000000"; conf_hi "0.047738"; cov "0.000000";
Chr4	Cufflinks	exon	10975732	10975818	1	+	.	gene_id "CUFF.396"; transcript_id "AT4G20320.1"; exon_number "4"; FPKM "0.0000000000"; frac "0.000000"; conf_lo "0.000000"; conf_hi "0.047738"; cov "0.000000";
Chr4	Cufflinks	exon	10975899	10975949	1	+	.	gene_id "CUFF.396"; transcript_id "AT4G20320.1"; exon_number "5"; FPKM "0.0000000000"; frac "0.000000"; conf_lo "0.000000"; conf_hi "0.047738"; cov "0.000000";
Chr4	Cufflinks	exon	10976054	10976171	1	+	.	gene_id "CUFF.396"; transcript_id "AT4G20320.1"; exon_number "6"; FPKM "0.0000000000"; frac "0.000000"; conf_lo "0.000000"; conf_hi "0.047738"; cov "0.000000";
Chr4	Cufflinks	exon	10976265	10976321	1	+	.	gene_id "CUFF.396"; transcript_id "AT4G20320.1"; exon_number "7"; FPKM "0.0000000000"; frac "0.000000"; conf_lo "0.000000"; conf_hi "0.047738"; cov "0.000000";
Chr4	Cufflinks	exon	10976415	10976479	1	+	.	gene_id "CUFF.396"; transcript_id "AT4G20320.1"; exon_number "8"; FPKM "0.0000000000"; frac "0.000000"; conf_lo "0.000000"; conf_hi "0.047738"; cov "0.000000";
Chr4	Cufflinks	exon	10976554	10976637	1	+	.	gene_id "CUFF.396"; transcript_id "AT4G20320.1"; exon_number "9"; FPKM "0.0000000000"; frac "0.000000"; conf_lo "0.000000"; conf_hi "0.047738"; cov "0.000000";
Chr4	Cufflinks	exon	10976724	10976774	1	+	.	gene_id "CUFF.396"; transcript_id "AT4G20320.1"; exon_number "10"; FPKM "0.0000000000"; frac "0.000000"; conf_lo "0.000000"; conf_hi "0.047738"; cov "0.000000";
Chr4	Cufflinks	exon	10976855	10976917	1	+	.	gene_id "CUFF.396"; transcript_id "AT4G20320.1"; exon_number "11"; FPKM "0.0000000000"; frac "0.000000"; conf_lo "0.000000"; conf_hi "0.047738"; cov "0.000000";
Chr4	Cufflinks	exon	10977007	10977053	1	+	.	gene_id "CUFF.396"; transcript_id "AT4G20320.1"; exon_number "12"; FPKM "0.0000000000"; frac "0.000000"; conf_lo "0.000000"; conf_hi "0.047738"; cov "0.000000";
Chr4	Cufflinks	exon	10977149	10977218	1	+	.	gene_id "CUFF.396"; transcript_id "AT4G20320.1"; exon_number "13"; FPKM "0.0000000000"; frac "0.000000"; conf_lo "0.000000"; conf_hi "0.047738"; cov "0.000000";
Chr4	Cufflinks	exon	10977311	10977373	1	+	.	gene_id "CUFF.396"; transcript_id "AT4G20320.1"; exon_number "14"; FPKM "0.0000000000"; frac "0.000000"; conf_lo "0.000000"; conf_hi "0.047738"; cov "0.000000";
Chr4	Cufflinks	exon	10977525	10977614	1	+	.	gene_id "CUFF.396"; transcript_id "AT4G20320.1"; exon_number "15"; FPKM "0.0000000000"; frac "0.000000"; conf_lo "0.000000"; conf_hi "0.047738"; cov "0.000000";
Chr4	Cufflinks	exon	10977701	10977739	1	+	.	gene_id "CUFF.396"; transcript_id "AT4G20320.1"; exon_number "16"; FPKM "0.0000000000"; frac "0.000000"; conf_lo "0.000000"; conf_hi "0.047738"; cov "0.000000";
Chr4	Cufflinks	exon	10977833	10978060	1	+	.	gene_id "CUFF.396"; transcript_id "AT4G20320.1"; exon_number "17"; FPKM "0.0000000000"; frac "0.000000"; conf_lo "0.000000"; conf_hi "0.047738"; cov "0.000000";
Chr4	Cufflinks	exon	10978153	10978238	1	+	.	gene_id "CUFF.396"; transcript_id "AT4G20320.1"; exon_number "18"; FPKM "0.0000000000"; frac "0.000000"; conf_lo "0.000000"; conf_hi "0.047738"; cov "0.000000";
Chr4	Cufflinks	exon	10978332	10978380	1	+	.	gene_id "CUFF.396"; transcript_id "AT4G20320.1"; exon_number "19"; FPKM "0.0000000000"; frac "0.000000"; conf_lo "0.000000"; conf_hi "0.047738"; cov "0.000000";
Chr4	Cufflinks	exon	10978481	10978561	1	+	.	gene_id "CUFF.396"; transcript_id "AT4G20320.1"; exon_number "20"; FPKM "0.0000000000"; frac "0.000000"; conf_lo "0.000000"; conf_hi "0.047738"; cov "0.000000";
Chr4	Cufflinks	exon	10978634	10978727	1	+	.	gene_id "CUFF.396"; transcript_id "AT4G20320.1"; exon_number "21"; FPKM "0.0000000000"; frac "0.000000"; conf_lo "0.000000"; conf_hi "0.047738"; cov "0.000000";
Chr4	Cufflinks	exon	10978826	10979464	1	+	.	gene_id "CUFF.396"; transcript_id "AT4G20320.1"; exon_number "22"; FPKM "0.0000000000"; frac "0.000000"; conf_lo "0.000000"; conf_hi "0.047738"; cov "0.000000";
Chr4	Cufflinks	transcript	10979741	10981832	1	+	.	gene_id "CUFF.401"; transcript_id "AT4G20325.2"; FPKM "0.0000000000"; frac "0.000000"; conf_lo "0.000000"; conf_hi "0.151323"; cov "0.000000"; full_read_support "no";
Chr4	Cufflinks	exon	10979741	10979889	1	+	.	gene_id "CUFF.401"; transcript_id "AT4G20325.2"; exon_number "1"; FPKM "0.0000000000"; frac "0.000000"; conf_lo "0.000000"; conf_hi "0.151323"; cov "0.000000";
Chr4	Cufflinks	exon	10980089	10980181	1	+	.	gene_id "CUFF.401"; transcript_id "AT4G20325.2"; exon_number "2"; FPKM "0.0000000000"; frac "0.000000"; conf_lo "0.000000"; conf_hi "0.151323"; cov "0.000000";
Chr4	Cufflinks	exon	10980501	10980560	1	+	.	gene_id "CUFF.401"; transcript_id "AT4G20325.2"; exon_number "3"; FPKM "0.0000000000"; frac "0.000000"; conf_lo "0.000000"; conf_hi "0.151323"; cov "0.000000";
Chr4	Cufflinks	exon	10980663	10980764	1	+	.	gene_id "CUFF.401"; transcript_id "AT4G20325.2"; exon_number "4"; FPKM "0.0000000000"; frac "0.000000"; conf_lo "0.000000"; conf_hi "0.151323"; cov "0.000000";
Chr4	Cufflinks	exon	10980863	10980939	1	+	.	gene_id "CUFF.401"; transcript_id "AT4G20325.2"; exon_number "5"; FPKM "0.0000000000"; frac "0.000000"; conf_lo "0.000000"; conf_hi "0.151323"; cov "0.000000";
Chr4	Cufflinks	exon	10981038	10981161	1	+	.	gene_id "CUFF.401"; transcript_id "AT4G20325.2"; exon_number "6"; FPKM "0.0000000000"; frac "0.000000"; conf_lo "0.000000"; conf_hi "0.151323"; cov "0.000000";
Chr4	Cufflinks	exon	10981364	10981428	1	+	.	gene_id "CUFF.401"; transcript_id "AT4G20325.2"; exon_number "7"; FPKM "0.0000000000"; frac "0.000000"; conf_lo "0.000000"; conf_hi "0.151323"; cov "0.000000";
Chr4	Cufflinks	exon	10981628	10981832	1	+	.	gene_id "CUFF.401"; transcript_id "AT4G20325.2"; exon_number "8"; FPKM "0.0000000000"; frac "0.000000"; conf_lo "0.000000"; conf_hi "0.151323"; cov "0.000000";
Chr4	Cufflinks	transcript	10979741	10982646	1000	+	.	gene_id "CUFF.401"; transcript_id "AT4G20325.1"; FPKM "3.8154365922"; frac "0.146891"; conf_lo "2.922798"; conf_hi "4.708075"; cov "22.280113"; full_read_support "yes";
Chr4	Cufflinks	exon	10979741	10979889	1000	+	.	gene_id "CUFF.401"; transcript_id "AT4G20325.1"; exon_number "1"; FPKM "3.8154365922"; frac "0.146891"; conf_lo "2.922798"; conf_hi "4.708075"; cov "22.280113";
Chr4	Cufflinks	exon	10980089	10980181	1000	+	.	gene_id "CUFF.401"; transcript_id "AT4G20325.1"; exon_number "2"; FPKM "3.8154365922"; frac "0.146891"; conf_lo "2.922798"; conf_hi "4.708075"; cov "22.280113";
Chr4	Cufflinks	exon	10980501	10980560	1000	+	.	gene_id "CUFF.401"; transcript_id "AT4G20325.1"; exon_number "3"; FPKM "3.8154365922"; frac "0.146891"; conf_lo "2.922798"; conf_hi "4.708075"; cov "22.280113";
Chr4	Cufflinks	exon	10980663	10980764	1000	+	.	gene_id "CUFF.401"; transcript_id "AT4G20325.1"; exon_number "4"; FPKM "3.8154365922"; frac "0.146891"; conf_lo "2.922798"; conf_hi "4.708075"; cov "22.280113";
Chr4	Cufflinks	exon	10980863	10980939	1000	+	.	gene_id "CUFF.401"; transcript_id "AT4G20325.1"; exon_number "5"; FPKM "3.8154365922"; frac "0.146891"; conf_lo "2.922798"; conf_hi "4.708075"; cov "22.280113";
Chr4	Cufflinks	exon	10981038	10981161	1000	+	.	gene_id "CUFF.401"; transcript_id "AT4G20325.1"; exon_number "6"; FPKM "3.8154365922"; frac "0.146891"; conf_lo "2.922798"; conf_hi "4.708075"; cov "22.280113";
Chr4	Cufflinks	exon	10981364	10981428	1000	+	.	gene_id "CUFF.401"; transcript_id "AT4G20325.1"; exon_number "7"; FPKM "3.8154365922"; frac "0.146891"; conf_lo "2.922798"; conf_hi "4.708075"; cov "22.280113";
Chr4	Cufflinks	exon	10981783	10981852	1000	+	.	gene_id "CUFF.401"; transcript_id "AT4G20325.1"; exon_number "8"; FPKM "3.8154365922"; frac "0.146891"; conf_lo "2.922798"; conf_hi "4.708075"; cov "22.280113";
Chr4	Cufflinks	exon	10981952	10982027	1000	+	.	gene_id "CUFF.401"; transcript_id "AT4G20325.1"; exon_number "9"; FPKM "3.8154365922"; frac "0.146891"; conf_lo "2.922798"; conf_hi "4.708075"; cov "22.280113";
Chr4	Cufflinks	exon	10982129	10982222	1000	+	.	gene_id "CUFF.401"; transcript_id "AT4G20325.1"; exon_number "10"; FPKM "3.8154365922"; frac "0.146891"; conf_lo "2.922798"; conf_hi "4.708075"; cov "22.280113";
Chr4	Cufflinks	exon	10982319	10982646	1000	+	.	gene_id "CUFF.401"; transcript_id "AT4G20325.1"; exon_number "11"; FPKM "3.8154365922"; frac "0.146891"; conf_lo "2.922798"; conf_hi "4.708075"; cov "22.280113";
Chr4	Cufflinks	transcript	10982517	10984521	1000	-	.	gene_id "CUFF.402"; transcript_id "AT4G20330.1"; FPKM "24.1034030204"; frac "0.853109"; conf_lo "21.600227"; conf_hi "26.606579"; cov "140.751009"; full_read_support "yes";
Chr4	Cufflinks	exon	10982517	10983033	1000	-	.	gene_id "CUFF.402"; transcript_id "AT4G20330.1"; exon_number "1"; FPKM "24.1034030204"; frac "0.853109"; conf_lo "21.600227"; conf_hi "26.606579"; cov "140.751009";
Chr4	Cufflinks	exon	10983361	10983477	1000	-	.	gene_id "CUFF.402"; transcript_id "AT4G20330.1"; exon_number "2"; FPKM "24.1034030204"; frac "0.853109"; conf_lo "21.600227"; conf_hi "26.606579"; cov "140.751009";
Chr4	Cufflinks	exon	10983570	10983701	1000	-	.	gene_id "CUFF.402"; transcript_id "AT4G20330.1"; exon_number "3"; FPKM "24.1034030204"; frac "0.853109"; conf_lo "21.600227"; conf_hi "26.606579"; cov "140.751009";
Chr4	Cufflinks	exon	10983779	10984039	1000	-	.	gene_id "CUFF.402"; transcript_id "AT4G20330.1"; exon_number "4"; FPKM "24.1034030204"; frac "0.853109"; conf_lo "21.600227"; conf_hi "26.606579"; cov "140.751009";
Chr4	Cufflinks	exon	10984395	10984521	1000	-	.	gene_id "CUFF.402"; transcript_id "AT4G20330.1"; exon_number "5"; FPKM "24.1034030204"; frac "0.853109"; conf_lo "21.600227"; conf_hi "26.606579"; cov "140.751009";
Chr4	Cufflinks	transcript	10633622	10638543	1000	+	.	gene_id "CUFF.378"; transcript_id "CUFF.378.1"; FPKM "5.9149971066"; frac "0.546467"; conf_lo "5.319499"; conf_hi "6.510495"; cov "34.541992"; full_read_support "yes";
Chr4	Cufflinks	exon	10633622	10634292	1000	+	.	gene_id "CUFF.378"; transcript_id "CUFF.378.1"; exon_number "1"; FPKM "5.9149971066"; frac "0.546467"; conf_lo "5.319499"; conf_hi "6.510495"; cov "34.541992";
Chr4	Cufflinks	exon	10634434	10635517	1000	+	.	gene_id "CUFF.378"; transcript_id "CUFF.378.1"; exon_number "2"; FPKM "5.9149971066"; frac "0.546467"; conf_lo "5.319499"; conf_hi "6.510495"; cov "34.541992";
Chr4	Cufflinks	exon	10635610	10635921	1000	+	.	gene_id "CUFF.378"; transcript_id "CUFF.378.1"; exon_number "3"; FPKM "5.9149971066"; frac "0.546467"; conf_lo "5.319499"; conf_hi "6.510495"; cov "34.541992";
Chr4	Cufflinks	exon	10636014	10637063	1000	+	.	gene_id "CUFF.378"; transcript_id "CUFF.378.1"; exon_number "4"; FPKM "5.9149971066"; frac "0.546467"; conf_lo "5.319499"; conf_hi "6.510495"; cov "34.541992";
Chr4	Cufflinks	exon	10637152	10637854	1000	+	.	gene_id "CUFF.378"; transcript_id "CUFF.378.1"; exon_number "5"; FPKM "5.9149971066"; frac "0.546467"; conf_lo "5.319499"; conf_hi "6.510495"; cov "34.541992";
Chr4	Cufflinks	exon	10637966	10638543	1000	+	.	gene_id "CUFF.378"; transcript_id "CUFF.378.1"; exon_number "6"; FPKM "5.9149971066"; frac "0.546467"; conf_lo "5.319499"; conf_hi "6.510495"; cov "34.541992";
Chr4	Cufflinks	transcript	10633685	10639001	1	+	.	gene_id "CUFF.378"; transcript_id "AT4G19510.1"; FPKM "0.0000000000"; frac "0.000000"; conf_lo "0.000000"; conf_hi "0.025483"; cov "0.000000"; full_read_support "no";
Chr4	Cufflinks	exon	10633685	10634292	1	+	.	gene_id "CUFF.378"; transcript_id "AT4G19510.1"; exon_number "1"; FPKM "0.0000000000"; frac "0.000000"; conf_lo "0.000000"; conf_hi "0.025483"; cov "0.000000";
Chr4	Cufflinks	exon	10634434	10635276	1	+	.	gene_id "CUFF.378"; transcript_id "AT4G19510.1"; exon_number "2"; FPKM "0.0000000000"; frac "0.000000"; conf_lo "0.000000"; conf_hi "0.025483"; cov "0.000000";
Chr4	Cufflinks	exon	10635388	10635517	1	+	.	gene_id "CUFF.378"; transcript_id "AT4G19510.1"; exon_number "3"; FPKM "0.0000000000"; frac "0.000000"; conf_lo "0.000000"; conf_hi "0.025483"; cov "0.000000";
Chr4	Cufflinks	exon	10635610	10635921	1	+	.	gene_id "CUFF.378"; transcript_id "AT4G19510.1"; exon_number "4"; FPKM "0.0000000000"; frac "0.000000"; conf_lo "0.000000"; conf_hi "0.025483"; cov "0.000000";
Chr4	Cufflinks	exon	10636014	10637063	1	+	.	gene_id "CUFF.378"; transcript_id "AT4G19510.1"; exon_number "5"; FPKM "0.0000000000"; frac "0.000000"; conf_lo "0.000000"; conf_hi "0.025483"; cov "0.000000";
Chr4	Cufflinks	exon	10637152	10637854	1	+	.	gene_id "CUFF.378"; transcript_id "AT4G19510.1"; exon_number "6"; FPKM "0.0000000000"; frac "0.000000"; conf_lo "0.000000"; conf_hi "0.025483"; cov "0.000000";
Chr4	Cufflinks	exon	10637927	10638120	1	+	.	gene_id "CUFF.378"; transcript_id "AT4G19510.1"; exon_number "7"; FPKM "0.0000000000"; frac "0.000000"; conf_lo "0.000000"; conf_hi "0.025483"; cov "0.000000";
Chr4	Cufflinks	exon	10638617	10639001	1	+	.	gene_id "CUFF.378"; transcript_id "AT4G19510.1"; exon_number "8"; FPKM "0.0000000000"; frac "0.000000"; conf_lo "0.000000"; conf_hi "0.025483"; cov "0.000000";
Chr4	Cufflinks	transcript	10633705	10638164	1	+	.	gene_id "CUFF.378"; transcript_id "AT4G19510.2"; FPKM "0.0000000000"; frac "0.000000"; conf_lo "0.000000"; conf_hi "0.031437"; cov "0.000000"; full_read_support "no";
Chr4	Cufflinks	exon	10633705	10634292	1	+	.	gene_id "CUFF.378"; transcript_id "AT4G19510.2"; exon_number "1"; FPKM "0.0000000000"; frac "0.000000"; conf_lo "0.000000"; conf_hi "0.031437"; cov "0.000000";
Chr4	Cufflinks	exon	10634434	10635517	1	+	.	gene_id "CUFF.378"; transcript_id "AT4G19510.2"; exon_number "2"; FPKM "0.0000000000"; frac "0.000000"; conf_lo "0.000000"; conf_hi "0.031437"; cov "0.000000";
Chr4	Cufflinks	exon	10635610	10635921	1	+	.	gene_id "CUFF.378"; transcript_id "AT4G19510.2"; exon_number "3"; FPKM "0.0000000000"; frac "0.000000"; conf_lo "0.000000"; conf_hi "0.031437"; cov "0.000000";
Chr4	Cufflinks	exon	10636014	10636625	1	+	.	gene_id "CUFF.378"; transcript_id "AT4G19510.2"; exon_number "4"; FPKM "0.0000000000"; frac "0.000000"; conf_lo "0.000000"; conf_hi "0.031437"; cov "0.000000";
Chr4	Cufflinks	exon	10636863	10637063	1	+	.	gene_id "CUFF.378"; transcript_id "AT4G19510.2"; exon_number "5"; FPKM "0.0000000000"; frac "0.000000"; conf_lo "0.000000"; conf_hi "0.031437"; cov "0.000000";
Chr4	Cufflinks	exon	10637152	10637272	1	+	.	gene_id "CUFF.378"; transcript_id "AT4G19510.2"; exon_number "6"; FPKM "0.0000000000"; frac "0.000000"; conf_lo "0.000000"; conf_hi "0.031437"; cov "0.000000";
Chr4	Cufflinks	exon	10637510	10637854	1	+	.	gene_id "CUFF.378"; transcript_id "AT4G19510.2"; exon_number "7"; FPKM "0.0000000000"; frac "0.000000"; conf_lo "0.000000"; conf_hi "0.031437"; cov "0.000000";
Chr4	Cufflinks	exon	10637966	10638164	1	+	.	gene_id "CUFF.378"; transcript_id "AT4G19510.2"; exon_number "8"; FPKM "0.0000000000"; frac "0.000000"; conf_lo "0.000000"; conf_hi "0.031437"; cov "0.000000";
Chr4	Cufflinks	transcript	10699185	10702050	821	-	.	gene_id "CUFF.379"; transcript_id "CUFF.379.1"; FPKM "3.7389768803"; frac "0.150903"; conf_lo "2.860173"; conf_hi "4.617781"; cov "21.834619"; full_read_support "yes";
Chr4	Cufflinks	exon	10699185	10699791	821	-	.	gene_id "CUFF.379"; transcript_id "CUFF.379.1"; exon_number "1"; FPKM "3.7389768803"; frac "0.150903"; conf_lo "2.860173"; conf_hi "4.617781"; cov "21.834619";
Chr4	Cufflinks	exon	10700051	10700817	821	-	.	gene_id "CUFF.379"; transcript_id "CUFF.379.1"; exon_number "2"; FPKM "3.7389768803"; frac "0.150903"; conf_lo "2.860173"; conf_hi "4.617781"; cov "21.834619";
Chr4	Cufflinks	exon	10700920	10701360	821	-	.	gene_id "CUFF.379"; transcript_id "CUFF.379.1"; exon_number "3"; FPKM "3.7389768803"; frac "0.150903"; conf_lo "2.860173"; conf_hi "4.617781"; cov "21.834619";
Chr4	Cufflinks	exon	10701834	10702050	821	-	.	gene_id "CUFF.379"; transcript_id "CUFF.379.1"; exon_number "4"; FPKM "3.7389768803"; frac "0.150903"; conf_lo "2.860173"; conf_hi "4.617781"; cov "21.834619";
Chr4	Cufflinks	transcript	10699185	10702050	644	-	.	gene_id "CUFF.379"; transcript_id "CUFF.379.2"; FPKM "2.9337463897"; frac "0.118791"; conf_lo "2.177534"; conf_hi "3.689959"; cov "17.132290"; full_read_support "yes";
Chr4	Cufflinks	exon	10699185	10699792	644	-	.	gene_id "CUFF.379"; transcript_id "CUFF.379.2"; exon_number "1"; FPKM "2.9337463897"; frac "0.118791"; conf_lo "2.177534"; conf_hi "3.689959"; cov "17.132290";
Chr4	Cufflinks	exon	10700051	10700817	644	-	.	gene_id "CUFF.379"; transcript_id "CUFF.379.2"; exon_number "2"; FPKM "2.9337463897"; frac "0.118791"; conf_lo "2.177534"; conf_hi "3.689959"; cov "17.132290";
Chr4	Cufflinks	exon	10700920	10701365	644	-	.	gene_id "CUFF.379"; transcript_id "CUFF.379.2"; exon_number "3"; FPKM "2.9337463897"; frac "0.118791"; conf_lo "2.177534"; conf_hi "3.689959"; cov "17.132290";
Chr4	Cufflinks	exon	10701834	10702050	644	-	.	gene_id "CUFF.379"; transcript_id "CUFF.379.2"; exon_number "4"; FPKM "2.9337463897"; frac "0.118791"; conf_lo "2.177534"; conf_hi "3.689959"; cov "17.132290";
Chr4	Cufflinks	transcript	10699238	10701452	1	-	.	gene_id "CUFF.379"; transcript_id "AT4G19670.1"; FPKM "0.0000000000"; frac "0.000000"; conf_lo "0.000000"; conf_hi "0.061938"; cov "0.000000"; full_read_support "yes";
Chr4	Cufflinks	exon	10699238	10699791	1	-	.	gene_id "CUFF.379"; transcript_id "AT4G19670.1"; exon_number "1"; FPKM "0.0000000000"; frac "0.000000"; conf_lo "0.000000"; conf_hi "0.061938"; cov "0.000000";
Chr4	Cufflinks	exon	10700051	10700817	1	-	.	gene_id "CUFF.379"; transcript_id "AT4G19670.1"; exon_number "2"; FPKM "0.0000000000"; frac "0.000000"; conf_lo "0.000000"; conf_hi "0.061938"; cov "0.000000";
Chr4	Cufflinks	exon	10700920	10701452	1	-	.	gene_id "CUFF.379"; transcript_id "AT4G19670.1"; exon_number "3"; FPKM "0.0000000000"; frac "0.000000"; conf_lo "0.000000"; conf_hi "0.061938"; cov "0.000000";
Chr4	Cufflinks	transcript	10699238	10702040	1000	-	.	gene_id "CUFF.379"; transcript_id "AT4G19670.2"; FPKM "4.5525976161"; frac "0.183840"; conf_lo "3.608888"; conf_hi "5.496307"; cov "26.585945"; full_read_support "yes";
Chr4	Cufflinks	exon	10699238	10699791	1000	-	.	gene_id "CUFF.379"; transcript_id "AT4G19670.2"; exon_number "1"; FPKM "4.5525976161"; frac "0.183840"; conf_lo "3.608888"; conf_hi "5.496307"; cov "26.585945";
Chr4	Cufflinks	exon	10700051	10700817	1000	-	.	gene_id "CUFF.379"; transcript_id "AT4G19670.2"; exon_number "2"; FPKM "4.5525976161"; frac "0.183840"; conf_lo "3.608888"; conf_hi "5.496307"; cov "26.585945";
Chr4	Cufflinks	exon	10700920	10701424	1000	-	.	gene_id "CUFF.379"; transcript_id "AT4G19670.2"; exon_number "3"; FPKM "4.5525976161"; frac "0.183840"; conf_lo "3.608888"; conf_hi "5.496307"; cov "26.585945";
Chr4	Cufflinks	exon	10701834	10702040	1000	-	.	gene_id "CUFF.379"; transcript_id "AT4G19670.2"; exon_number "4"; FPKM "4.5525976161"; frac "0.183840"; conf_lo "3.608888"; conf_hi "5.496307"; cov "26.585945";
Chr4	Cufflinks	transcript	10639269	10647079	1	-	.	gene_id "CUFF.382"; transcript_id "AT4G19520.1"; FPKM "0.0000000000"; frac "0.000000"; conf_lo "0.000000"; conf_hi "0.019492"; cov "0.000000"; full_read_support "no";
Chr4	Cufflinks	exon	10639269	10639651	1	-	.	gene_id "CUFF.382"; transcript_id "AT4G19520.1"; exon_number "1"; FPKM "0.0000000000"; frac "0.000000"; conf_lo "0.000000"; conf_hi "0.019492"; cov "0.000000";
Chr4	Cufflinks	exon	10640309	10640464	1	-	.	gene_id "CUFF.382"; transcript_id "AT4G19520.1"; exon_number "2"; FPKM "0.0000000000"; frac "0.000000"; conf_lo "0.000000"; conf_hi "0.019492"; cov "0.000000";
Chr4	Cufflinks	exon	10640613	10640905	1	-	.	gene_id "CUFF.382"; transcript_id "AT4G19520.1"; exon_number "3"; FPKM "0.0000000000"; frac "0.000000"; conf_lo "0.000000"; conf_hi "0.019492"; cov "0.000000";
Chr4	Cufflinks	exon	10641003	10642285	1	-	.	gene_id "CUFF.382"; transcript_id "AT4G19520.1"; exon_number "4"; FPKM "0.0000000000"; frac "0.000000"; conf_lo "0.000000"; conf_hi "0.019492"; cov "0.000000";
Chr4	Cufflinks	exon	10642709	10644247	1	-	.	gene_id "CUFF.382"; transcript_id "AT4G19520.1"; exon_number "5"; FPKM "0.0000000000"; frac "0.000000"; conf_lo "0.000000"; conf_hi "0.019492"; cov "0.000000";
Chr4	Cufflinks	exon	10644539	10644835	1	-	.	gene_id "CUFF.382"; transcript_id "AT4G19520.1"; exon_number "6"; FPKM "0.0000000000"; frac "0.000000"; conf_lo "0.000000"; conf_hi "0.019492"; cov "0.000000";
Chr4	Cufflinks	exon	10644948	10646010	1	-	.	gene_id "CUFF.382"; transcript_id "AT4G19520.1"; exon_number "7"; FPKM "0.0000000000"; frac "0.000000"; conf_lo "0.000000"; conf_hi "0.019492"; cov "0.000000";
Chr4	Cufflinks	exon	10646631	10647079	1	-	.	gene_id "CUFF.382"; transcript_id "AT4G19520.1"; exon_number "8"; FPKM "0.0000000000"; frac "0.000000"; conf_lo "0.000000"; conf_hi "0.019492"; cov "0.000000";
Chr4	Cufflinks	transcript	10640095	10647163	1000	-	.	gene_id "CUFF.382"; transcript_id "CUFF.382.2"; FPKM "3.0241421514"; frac "1.000000"; conf_lo "2.657151"; conf_hi "3.391134"; cov "17.649505"; full_read_support "yes";
Chr4	Cufflinks	exon	10640095	10640905	1000	-	.	gene_id "CUFF.382"; transcript_id "CUFF.382.2"; exon_number "1"; FPKM "3.0241421514"; frac "1.000000"; conf_lo "2.657151"; conf_hi "3.391134"; cov "17.649505";
Chr4	Cufflinks	exon	10641003	10642285	1000	-	.	gene_id "CUFF.382"; transcript_id "CUFF.382.2"; exon_number "2"; FPKM "3.0241421514"; frac "1.000000"; conf_lo "2.657151"; conf_hi "3.391134"; cov "17.649505";
Chr4	Cufflinks	exon	10642709	10644247	1000	-	.	gene_id "CUFF.382"; transcript_id "CUFF.382.2"; exon_number "3"; FPKM "3.0241421514"; frac "1.000000"; conf_lo "2.657151"; conf_hi "3.391134"; cov "17.649505";
Chr4	Cufflinks	exon	10644539	10644835	1000	-	.	gene_id "CUFF.382"; transcript_id "CUFF.382.2"; exon_number "4"; FPKM "3.0241421514"; frac "1.000000"; conf_lo "2.657151"; conf_hi "3.391134"; cov "17.649505";
Chr4	Cufflinks	exon	10644948	10646010	1000	-	.	gene_id "CUFF.382"; transcript_id "CUFF.382.2"; exon_number "5"; FPKM "3.0241421514"; frac "1.000000"; conf_lo "2.657151"; conf_hi "3.391134"; cov "17.649505";
Chr4	Cufflinks	exon	10646631	10647163	1000	-	.	gene_id "CUFF.382"; transcript_id "CUFF.382.2"; exon_number "6"; FPKM "3.0241421514"; frac "1.000000"; conf_lo "2.657151"; conf_hi "3.391134"; cov "17.649505";
Chr4	Cufflinks	transcript	10651744	10658498	539	+	.	gene_id "CUFF.387"; transcript_id "CUFF.387.1"; FPKM "4.3666465367"; frac "0.340542"; conf_lo "3.796450"; conf_hi "4.936843"; cov "25.494800"; full_read_support "yes";
Chr4	Cufflinks	exon	10651744	10652431	539	+	.	gene_id "CUFF.387"; transcript_id "CUFF.387.1"; exon_number "1"; FPKM "4.3666465367"; frac "0.340542"; conf_lo "3.796450"; conf_hi "4.936843"; cov "25.494800";
Chr4	Cufflinks	exon	10653707	10654904	539	+	.	gene_id "CUFF.387"; transcript_id "CUFF.387.1"; exon_number "2"; FPKM "4.3666465367"; frac "0.340542"; conf_lo "3.796450"; conf_hi "4.936843"; cov "25.494800";
Chr4	Cufflinks	exon	10655001	10655317	539	+	.	gene_id "CUFF.387"; transcript_id "CUFF.387.1"; exon_number "3"; FPKM "4.3666465367"; frac "0.340542"; conf_lo "3.796450"; conf_hi "4.936843"; cov "25.494800";
Chr4	Cufflinks	exon	10655422	10656312	539	+	.	gene_id "CUFF.387"; transcript_id "CUFF.387.1"; exon_number "4"; FPKM "4.3666465367"; frac "0.340542"; conf_lo "3.796450"; conf_hi "4.936843"; cov "25.494800";
Chr4	Cufflinks	exon	10656398	10657788	539	+	.	gene_id "CUFF.387"; transcript_id "CUFF.387.1"; exon_number "5"; FPKM "4.3666465367"; frac "0.340542"; conf_lo "3.796450"; conf_hi "4.936843"; cov "25.494800";
Chr4	Cufflinks	exon	10657893	10658015	539	+	.	gene_id "CUFF.387"; transcript_id "CUFF.387.1"; exon_number "6"; FPKM "4.3666465367"; frac "0.340542"; conf_lo "3.796450"; conf_hi "4.936843"; cov "25.494800";
Chr4	Cufflinks	exon	10658105	10658202	539	+	.	gene_id "CUFF.387"; transcript_id "CUFF.387.1"; exon_number "7"; FPKM "4.3666465367"; frac "0.340542"; conf_lo "3.796450"; conf_hi "4.936843"; cov "25.494800";
Chr4	Cufflinks	exon	10658293	10658498	539	+	.	gene_id "CUFF.387"; transcript_id "CUFF.387.1"; exon_number "8"; FPKM "4.3666465367"; frac "0.340542"; conf_lo "3.796450"; conf_hi "4.936843"; cov "25.494800";
Chr4	Cufflinks	transcript	10651744	10657282	1000	+	.	gene_id "CUFF.387"; transcript_id "AT4G19530.1"; FPKM "8.0940312500"; frac "0.497631"; conf_lo "7.236192"; conf_hi "8.951870"; cov "47.257251"; full_read_support "no";
Chr4	Cufflinks	exon	10651744	10652431	1000	+	.	gene_id "CUFF.387"; transcript_id "AT4G19530.1"; exon_number "1"; FPKM "8.0940312500"; frac "0.497631"; conf_lo "7.236192"; conf_hi "8.951870"; cov "47.257251";
Chr4	Cufflinks	exon	10653707	10654904	1000	+	.	gene_id "CUFF.387"; transcript_id "AT4G19530.1"; exon_number "2"; FPKM "8.0940312500"; frac "0.497631"; conf_lo "7.236192"; conf_hi "8.951870"; cov "47.257251";
Chr4	Cufflinks	exon	10655001	10655318	1000	+	.	gene_id "CUFF.387"; transcript_id "AT4G19530.1"; exon_number "3"; FPKM "8.0940312500"; frac "0.497631"; conf_lo "7.236192"; conf_hi "8.951870"; cov "47.257251";
Chr4	Cufflinks	exon	10655422	10656246	1000	+	.	gene_id "CUFF.387"; transcript_id "AT4G19530.1"; exon_number "4"; FPKM "8.0940312500"; frac "0.497631"; conf_lo "7.236192"; conf_hi "8.951870"; cov "47.257251";
Chr4	Cufflinks	exon	10656398	10657282	1000	+	.	gene_id "CUFF.387"; transcript_id "AT4G19530.1"; exon_number "5"; FPKM "8.0940312500"; frac "0.497631"; conf_lo "7.236192"; conf_hi "8.951870"; cov "47.257251";
Chr4	Cufflinks	transcript	10651744	10659347	234	+	.	gene_id "CUFF.387"; transcript_id "CUFF.387.3"; FPKM "1.9009034871"; frac "0.161827"; conf_lo "1.555479"; conf_hi "2.246328"; cov "11.098484"; full_read_support "no";
Chr4	Cufflinks	exon	10651744	10652431	234	+	.	gene_id "CUFF.387"; transcript_id "CUFF.387.3"; exon_number "1"; FPKM "1.9009034871"; frac "0.161827"; conf_lo "1.555479"; conf_hi "2.246328"; cov "11.098484";
Chr4	Cufflinks	exon	10653706	10654904	234	+	.	gene_id "CUFF.387"; transcript_id "CUFF.387.3"; exon_number "2"; FPKM "1.9009034871"; frac "0.161827"; conf_lo "1.555479"; conf_hi "2.246328"; cov "11.098484";
Chr4	Cufflinks	exon	10655001	10655318	234	+	.	gene_id "CUFF.387"; transcript_id "CUFF.387.3"; exon_number "3"; FPKM "1.9009034871"; frac "0.161827"; conf_lo "1.555479"; conf_hi "2.246328"; cov "11.098484";
Chr4	Cufflinks	exon	10655422	10656246	234	+	.	gene_id "CUFF.387"; transcript_id "CUFF.387.3"; exon_number "4"; FPKM "1.9009034871"; frac "0.161827"; conf_lo "1.555479"; conf_hi "2.246328"; cov "11.098484";
Chr4	Cufflinks	exon	10656398	10657591	234	+	.	gene_id "CUFF.387"; transcript_id "CUFF.387.3"; exon_number "5"; FPKM "1.9009034871"; frac "0.161827"; conf_lo "1.555479"; conf_hi "2.246328"; cov "11.098484";
Chr4	Cufflinks	exon	10657680	10657788	234	+	.	gene_id "CUFF.387"; transcript_id "CUFF.387.3"; exon_number "6"; FPKM "1.9009034871"; frac "0.161827"; conf_lo "1.555479"; conf_hi "2.246328"; cov "11.098484";
Chr4	Cufflinks	exon	10657893	10658015	234	+	.	gene_id "CUFF.387"; transcript_id "CUFF.387.3"; exon_number "7"; FPKM "1.9009034871"; frac "0.161827"; conf_lo "1.555479"; conf_hi "2.246328"; cov "11.098484";
Chr4	Cufflinks	exon	10658105	10658202	234	+	.	gene_id "CUFF.387"; transcript_id "CUFF.387.3"; exon_number "8"; FPKM "1.9009034871"; frac "0.161827"; conf_lo "1.555479"; conf_hi "2.246328"; cov "11.098484";
Chr4	Cufflinks	exon	10658293	10658419	234	+	.	gene_id "CUFF.387"; transcript_id "CUFF.387.3"; exon_number "9"; FPKM "1.9009034871"; frac "0.161827"; conf_lo "1.555479"; conf_hi "2.246328"; cov "11.098484";
Chr4	Cufflinks	exon	10658499	10658584	234	+	.	gene_id "CUFF.387"; transcript_id "CUFF.387.3"; exon_number "10"; FPKM "1.9009034871"; frac "0.161827"; conf_lo "1.555479"; conf_hi "2.246328"; cov "11.098484";
Chr4	Cufflinks	exon	10658671	10658796	234	+	.	gene_id "CUFF.387"; transcript_id "CUFF.387.3"; exon_number "11"; FPKM "1.9009034871"; frac "0.161827"; conf_lo "1.555479"; conf_hi "2.246328"; cov "11.098484";
Chr4	Cufflinks	exon	10658897	10659347	234	+	.	gene_id "CUFF.387"; transcript_id "CUFF.387.3"; exon_number "12"; FPKM "1.9009034871"; frac "0.161827"; conf_lo "1.555479"; conf_hi "2.246328"; cov "11.098484";
Chr4	Cufflinks	transcript	10657383	10659233	1	+	.	gene_id "CUFF.387"; transcript_id "AT4G19540.1"; FPKM "0.0000000000"; frac "0.000000"; conf_lo "0.000000"; conf_hi "0.100802"; cov "0.000000"; full_read_support "yes";
Chr4	Cufflinks	exon	10657383	10657591	1	+	.	gene_id "CUFF.387"; transcript_id "AT4G19540.1"; exon_number "1"; FPKM "0.0000000000"; frac "0.000000"; conf_lo "0.000000"; conf_hi "0.100802"; cov "0.000000";
Chr4	Cufflinks	exon	10657680	10657788	1	+	.	gene_id "CUFF.387"; transcript_id "AT4G19540.1"; exon_number "2"; FPKM "0.0000000000"; frac "0.000000"; conf_lo "0.000000"; conf_hi "0.100802"; cov "0.000000";
Chr4	Cufflinks	exon	10657893	10658015	1	+	.	gene_id "CUFF.387"; transcript_id "AT4G19540.1"; exon_number "3"; FPKM "0.0000000000"; frac "0.000000"; conf_lo "0.000000"; conf_hi "0.100802"; cov "0.000000";
Chr4	Cufflinks	exon	10658105	10658202	1	+	.	gene_id "CUFF.387"; transcript_id "AT4G19540.1"; exon_number "4"; FPKM "0.0000000000"; frac "0.000000"; conf_lo "0.000000"; conf_hi "0.100802"; cov "0.000000";
Chr4	Cufflinks	exon	10658293	10658419	1	+	.	gene_id "CUFF.387"; transcript_id "AT4G19540.1"; exon_number "5"; FPKM "0.0000000000"; frac "0.000000"; conf_lo "0.000000"; conf_hi "0.100802"; cov "0.000000";
Chr4	Cufflinks	exon	10658499	10658584	1	+	.	gene_id "CUFF.387"; transcript_id "AT4G19540.1"; exon_number "6"; FPKM "0.0000000000"; frac "0.000000"; conf_lo "0.000000"; conf_hi "0.100802"; cov "0.000000";
Chr4	Cufflinks	exon	10658671	10658796	1	+	.	gene_id "CUFF.387"; transcript_id "AT4G19540.1"; exon_number "7"; FPKM "0.0000000000"; frac "0.000000"; conf_lo "0.000000"; conf_hi "0.100802"; cov "0.000000";
Chr4	Cufflinks	exon	10658897	10659233	1	+	.	gene_id "CUFF.387"; transcript_id "AT4G19540.1"; exon_number "8"; FPKM "0.0000000000"; frac "0.000000"; conf_lo "0.000000"; conf_hi "0.100802"; cov "0.000000";
Chr4	Cufflinks	transcript	10659253	10661311	1	-	.	gene_id "CUFF.389"; transcript_id "AT4G19550.2"; FPKM "0.0000000000"; frac "0.000000"; conf_lo "0.000000"; conf_hi "0.124674"; cov "0.000000"; full_read_support "no";
Chr4	Cufflinks	exon	10659253	10659677	1	-	.	gene_id "CUFF.389"; transcript_id "AT4G19550.2"; exon_number "1"; FPKM "0.0000000000"; frac "0.000000"; conf_lo "0.000000"; conf_hi "0.124674"; cov "0.000000";
Chr4	Cufflinks	exon	10659825	10659875	1	-	.	gene_id "CUFF.389"; transcript_id "AT4G19550.2"; exon_number "2"; FPKM "0.0000000000"; frac "0.000000"; conf_lo "0.000000"; conf_hi "0.124674"; cov "0.000000";
Chr4	Cufflinks	exon	10660029	10660145	1	-	.	gene_id "CUFF.389"; transcript_id "AT4G19550.2"; exon_number "3"; FPKM "0.0000000000"; frac "0.000000"; conf_lo "0.000000"; conf_hi "0.124674"; cov "0.000000";
Chr4	Cufflinks	exon	10660256	10660336	1	-	.	gene_id "CUFF.389"; transcript_id "AT4G19550.2"; exon_number "4"; FPKM "0.0000000000"; frac "0.000000"; conf_lo "0.000000"; conf_hi "0.124674"; cov "0.000000";
Chr4	Cufflinks	exon	10660485	10660563	1	-	.	gene_id "CUFF.389"; transcript_id "AT4G19550.2"; exon_number "5"; FPKM "0.0000000000"; frac "0.000000"; conf_lo "0.000000"; conf_hi "0.124674"; cov "0.000000";
Chr4	Cufflinks	exon	10660686	10660753	1	-	.	gene_id "CUFF.389"; transcript_id "AT4G19550.2"; exon_number "6"; FPKM "0.0000000000"; frac "0.000000"; conf_lo "0.000000"; conf_hi "0.124674"; cov "0.000000";
Chr4	Cufflinks	exon	10660862	10660916	1	-	.	gene_id "CUFF.389"; transcript_id "AT4G19550.2"; exon_number "7"; FPKM "0.0000000000"; frac "0.000000"; conf_lo "0.000000"; conf_hi "0.124674"; cov "0.000000";
Chr4	Cufflinks	exon	10661168	10661311	1	-	.	gene_id "CUFF.389"; transcript_id "AT4G19550.2"; exon_number "8"; FPKM "0.0000000000"; frac "0.000000"; conf_lo "0.000000"; conf_hi "0.124674"; cov "0.000000";
Chr4	Cufflinks	transcript	10659381	10661222	1	-	.	gene_id "CUFF.389"; transcript_id "AT4G19550.1"; FPKM "0.0000000000"; frac "0.000000"; conf_lo "0.000000"; conf_hi "0.194649"; cov "0.000000"; full_read_support "yes";
Chr4	Cufflinks	exon	10659381	10659677	1	-	.	gene_id "CUFF.389"; transcript_id "AT4G19550.1"; exon_number "1"; FPKM "0.0000000000"; frac "0.000000"; conf_lo "0.000000"; conf_hi "0.194649"; cov "0.000000";
Chr4	Cufflinks	exon	10659825	10659875	1	-	.	gene_id "CUFF.389"; transcript_id "AT4G19550.1"; exon_number "2"; FPKM "0.0000000000"; frac "0.000000"; conf_lo "0.000000"; conf_hi "0.194649"; cov "0.000000";
Chr4	Cufflinks	exon	10660029	10660145	1	-	.	gene_id "CUFF.389"; transcript_id "AT4G19550.1"; exon_number "3"; FPKM "0.0000000000"; frac "0.000000"; conf_lo "0.000000"; conf_hi "0.194649"; cov "0.000000";
Chr4	Cufflinks	exon	10660256	10660336	1	-	.	gene_id "CUFF.389"; transcript_id "AT4G19550.1"; exon_number "4"; FPKM "0.0000000000"; frac "0.000000"; conf_lo "0.000000"; conf_hi "0.194649"; cov "0.000000";
Chr4	Cufflinks	exon	10660686	10660753	1	-	.	gene_id "CUFF.389"; transcript_id "AT4G19550.1"; exon_number "5"; FPKM "0.0000000000"; frac "0.000000"; conf_lo "0.000000"; conf_hi "0.194649"; cov "0.000000";
Chr4	Cufflinks	exon	10660862	10660916	1	-	.	gene_id "CUFF.389"; transcript_id "AT4G19550.1"; exon_number "6"; FPKM "0.0000000000"; frac "0.000000"; conf_lo "0.000000"; conf_hi "0.194649"; cov "0.000000";
Chr4	Cufflinks	exon	10661168	10661222	1	-	.	gene_id "CUFF.389"; transcript_id "AT4G19550.1"; exon_number "7"; FPKM "0.0000000000"; frac "0.000000"; conf_lo "0.000000"; conf_hi "0.194649"; cov "0.000000";
Chr4	Cufflinks	transcript	10661424	10664716	1000	+	.	gene_id "CUFF.390"; transcript_id "CUFF.390.1"; FPKM "0.4063506352"; frac "1.000000"; conf_lo "0.179877"; conf_hi "0.632824"; cov "2.373918"; full_read_support "no";
Chr4	Cufflinks	exon	10661424	10661514	1000	+	.	gene_id "CUFF.390"; transcript_id "CUFF.390.1"; exon_number "1"; FPKM "0.4063506352"; frac "1.000000"; conf_lo "0.179877"; conf_hi "0.632824"; cov "2.373918";
Chr4	Cufflinks	exon	10661857	10662124	1000	+	.	gene_id "CUFF.390"; transcript_id "CUFF.390.1"; exon_number "2"; FPKM "0.4063506352"; frac "1.000000"; conf_lo "0.179877"; conf_hi "0.632824"; cov "2.373918";
Chr4	Cufflinks	exon	10662497	10662578	1000	+	.	gene_id "CUFF.390"; transcript_id "CUFF.390.1"; exon_number "3"; FPKM "0.4063506352"; frac "1.000000"; conf_lo "0.179877"; conf_hi "0.632824"; cov "2.373918";
Chr4	Cufflinks	exon	10662970	10663095	1000	+	.	gene_id "CUFF.390"; transcript_id "CUFF.390.1"; exon_number "4"; FPKM "0.4063506352"; frac "1.000000"; conf_lo "0.179877"; conf_hi "0.632824"; cov "2.373918";
Chr4	Cufflinks	exon	10663227	10663654	1000	+	.	gene_id "CUFF.390"; transcript_id "CUFF.390.1"; exon_number "5"; FPKM "0.4063506352"; frac "1.000000"; conf_lo "0.179877"; conf_hi "0.632824"; cov "2.373918";
Chr4	Cufflinks	exon	10663747	10664716	1000	+	.	gene_id "CUFF.390"; transcript_id "CUFF.390.1"; exon_number "6"; FPKM "0.4063506352"; frac "1.000000"; conf_lo "0.179877"; conf_hi "0.632824"; cov "2.373918";
Chr4	Cufflinks	transcript	10661428	10664716	1	+	.	gene_id "CUFF.390"; transcript_id "AT4G19560.1"; FPKM "0.0000000000"; frac "0.000000"; conf_lo "0.000000"; conf_hi "0.061566"; cov "0.000000"; full_read_support "no";
Chr4	Cufflinks	exon	10661428	10661514	1	+	.	gene_id "CUFF.390"; transcript_id "AT4G19560.1"; exon_number "1"; FPKM "0.0000000000"; frac "0.000000"; conf_lo "0.000000"; conf_hi "0.061566"; cov "0.000000";
Chr4	Cufflinks	exon	10661857	10662124	1	+	.	gene_id "CUFF.390"; transcript_id "AT4G19560.1"; exon_number "2"; FPKM "0.0000000000"; frac "0.000000"; conf_lo "0.000000"; conf_hi "0.061566"; cov "0.000000";
Chr4	Cufflinks	exon	10662497	10662578	1	+	.	gene_id "CUFF.390"; transcript_id "AT4G19560.1"; exon_number "3"; FPKM "0.0000000000"; frac "0.000000"; conf_lo "0.000000"; conf_hi "0.061566"; cov "0.000000";
Chr4	Cufflinks	exon	10662970	10663095	1	+	.	gene_id "CUFF.390"; transcript_id "AT4G19560.1"; exon_number "4"; FPKM "0.0000000000"; frac "0.000000"; conf_lo "0.000000"; conf_hi "0.061566"; cov "0.000000";
Chr4	Cufflinks	exon	10663227	10663408	1	+	.	gene_id "CUFF.390"; transcript_id "AT4G19560.1"; exon_number "5"; FPKM "0.0000000000"; frac "0.000000"; conf_lo "0.000000"; conf_hi "0.061566"; cov "0.000000";
Chr4	Cufflinks	exon	10663506	10663654	1	+	.	gene_id "CUFF.390"; transcript_id "AT4G19560.1"; exon_number "6"; FPKM "0.0000000000"; frac "0.000000"; conf_lo "0.000000"; conf_hi "0.061566"; cov "0.000000";
Chr4	Cufflinks	exon	10663747	10664716	1	+	.	gene_id "CUFF.390"; transcript_id "AT4G19560.1"; exon_number "7"; FPKM "0.0000000000"; frac "0.000000"; conf_lo "0.000000"; conf_hi "0.061566"; cov "0.000000";
Chr4	Cufflinks	transcript	10665294	10667318	1000	+	.	gene_id "AT4G19570"; transcript_id "AT4G19570.1"; FPKM "0.1513740403"; frac "1.000000"; conf_lo "0.015981"; conf_hi "0.286767"; cov "0.881216"; full_read_support "no";
Chr4	Cufflinks	exon	10665294	10665366	1000	+	.	gene_id "AT4G19570"; transcript_id "AT4G19570.1"; exon_number "1"; FPKM "0.1513740403"; frac "1.000000"; conf_lo "0.015981"; conf_hi "0.286767"; cov "0.881216";
Chr4	Cufflinks	exon	10665500	10667318	1000	+	.	gene_id "AT4G19570"; transcript_id "AT4G19570.1"; exon_number "2"; FPKM "0.1513740403"; frac "1.000000"; conf_lo "0.015981"; conf_hi "0.286767"; cov "0.881216";
Chr4	Cufflinks	transcript	10668367	10669452	1	+	.	gene_id "AT4G19580"; transcript_id "AT4G19580.1"; FPKM "0.0000000000"; frac "0.000000"; conf_lo "0.000000"; conf_hi "0.000000"; cov "0.000000"; full_read_support "no";
Chr4	Cufflinks	exon	10668367	10668744	1	+	.	gene_id "AT4G19580"; transcript_id "AT4G19580.1"; exon_number "1"; FPKM "0.0000000000"; frac "0.000000"; conf_lo "0.000000"; conf_hi "0.000000"; cov "0.000000";
Chr4	Cufflinks	exon	10668835	10669183	1	+	.	gene_id "AT4G19580"; transcript_id "AT4G19580.1"; exon_number "2"; FPKM "0.0000000000"; frac "0.000000"; conf_lo "0.000000"; conf_hi "0.000000"; cov "0.000000";
Chr4	Cufflinks	exon	10669241	10669452	1	+	.	gene_id "AT4G19580"; transcript_id "AT4G19580.1"; exon_number "3"; FPKM "0.0000000000"; frac "0.000000"; conf_lo "0.000000"; conf_hi "0.000000"; cov "0.000000";
Chr4	Cufflinks	transcript	10671199	10672290	1000	+	.	gene_id "CUFF.392"; transcript_id "AT4G19590.1"; FPKM "0.3050177424"; frac "1.000000"; conf_lo "0.000000"; conf_hi "0.616150"; cov "1.782776"; full_read_support "no";
Chr4	Cufflinks	exon	10671199	10671876	1000	+	.	gene_id "CUFF.392"; transcript_id "AT4G19590.1"; exon_number "1"; FPKM "0.3050177424"; frac "1.000000"; conf_lo "0.000000"; conf_hi "0.616150"; cov "1.782776";
Chr4	Cufflinks	exon	10671931	10672290	1000	+	.	gene_id "CUFF.392"; transcript_id "AT4G19590.1"; exon_number "2"; FPKM "0.3050177424"; frac "1.000000"; conf_lo "0.000000"; conf_hi "0.616150"; cov "1.782776";
Chr4	Cufflinks	transcript	10672737	10676848	247	+	.	gene_id "CUFF.394"; transcript_id "CUFF.394.1"; FPKM "1.5890991083"; frac "0.203156"; conf_lo "1.045080"; conf_hi "2.133118"; cov "9.277832"; full_read_support "yes";
Chr4	Cufflinks	exon	10672737	10672866	247	+	.	gene_id "CUFF.394"; transcript_id "CUFF.394.1"; exon_number "1"; FPKM "1.5890991083"; frac "0.203156"; conf_lo "1.045080"; conf_hi "2.133118"; cov "9.277832";
Chr4	Cufflinks	exon	10673599	10673845	247	+	.	gene_id "CUFF.394"; transcript_id "CUFF.394.1"; exon_number "2"; FPKM "1.5890991083"; frac "0.203156"; conf_lo "1.045080"; conf_hi "2.133118"; cov "9.277832";
Chr4	Cufflinks	exon	10674300	10674381	247	+	.	gene_id "CUFF.394"; transcript_id "CUFF.394.1"; exon_number "3"; FPKM "1.5890991083"; frac "0.203156"; conf_lo "1.045080"; conf_hi "2.133118"; cov "9.277832";
Chr4	Cufflinks	exon	10674771	10674906	247	+	.	gene_id "CUFF.394"; transcript_id "CUFF.394.1"; exon_number "4"; FPKM "1.5890991083"; frac "0.203156"; conf_lo "1.045080"; conf_hi "2.133118"; cov "9.277832";
Chr4	Cufflinks	exon	10675143	10675318	247	+	.	gene_id "CUFF.394"; transcript_id "CUFF.394.1"; exon_number "5"; FPKM "1.5890991083"; frac "0.203156"; conf_lo "1.045080"; conf_hi "2.133118"; cov "9.277832";
Chr4	Cufflinks	exon	10675407	10675558	247	+	.	gene_id "CUFF.394"; transcript_id "CUFF.394.1"; exon_number "6"; FPKM "1.5890991083"; frac "0.203156"; conf_lo "1.045080"; conf_hi "2.133118"; cov "9.277832";
Chr4	Cufflinks	exon	10675679	10676848	247	+	.	gene_id "CUFF.394"; transcript_id "CUFF.394.1"; exon_number "7"; FPKM "1.5890991083"; frac "0.203156"; conf_lo "1.045080"; conf_hi "2.133118"; cov "9.277832";
Chr4	Cufflinks	transcript	10672765	10676735	1000	+	.	gene_id "CUFF.394"; transcript_id "AT4G19600.1"; FPKM "6.4156463231"; frac "0.796844"; conf_lo "5.455411"; conf_hi "7.375881"; cov "37.457253"; full_read_support "yes";
Chr4	Cufflinks	exon	10672765	10672866	1000	+	.	gene_id "CUFF.394"; transcript_id "AT4G19600.1"; exon_number "1"; FPKM "6.4156463231"; frac "0.796844"; conf_lo "5.455411"; conf_hi "7.375881"; cov "37.457253";
Chr4	Cufflinks	exon	10673369	10673456	1000	+	.	gene_id "CUFF.394"; transcript_id "AT4G19600.1"; exon_number "2"; FPKM "6.4156463231"; frac "0.796844"; conf_lo "5.455411"; conf_hi "7.375881"; cov "37.457253";
Chr4	Cufflinks	exon	10673599	10673845	1000	+	.	gene_id "CUFF.394"; transcript_id "AT4G19600.1"; exon_number "3"; FPKM "6.4156463231"; frac "0.796844"; conf_lo "5.455411"; conf_hi "7.375881"; cov "37.457253";
Chr4	Cufflinks	exon	10674300	10674381	1000	+	.	gene_id "CUFF.394"; transcript_id "AT4G19600.1"; exon_number "4"; FPKM "6.4156463231"; frac "0.796844"; conf_lo "5.455411"; conf_hi "7.375881"; cov "37.457253";
Chr4	Cufflinks	exon	10674772	10674906	1000	+	.	gene_id "CUFF.394"; transcript_id "AT4G19600.1"; exon_number "5"; FPKM "6.4156463231"; frac "0.796844"; conf_lo "5.455411"; conf_hi "7.375881"; cov "37.457253";
Chr4	Cufflinks	exon	10675143	10675318	1000	+	.	gene_id "CUFF.394"; transcript_id "AT4G19600.1"; exon_number "6"; FPKM "6.4156463231"; frac "0.796844"; conf_lo "5.455411"; conf_hi "7.375881"; cov "37.457253";
Chr4	Cufflinks	exon	10675407	10675558	1000	+	.	gene_id "CUFF.394"; transcript_id "AT4G19600.1"; exon_number "7"; FPKM "6.4156463231"; frac "0.796844"; conf_lo "5.455411"; conf_hi "7.375881"; cov "37.457253";
Chr4	Cufflinks	exon	10675679	10676735	1000	+	.	gene_id "CUFF.394"; transcript_id "AT4G19600.1"; exon_number "8"; FPKM "6.4156463231"; frac "0.796844"; conf_lo "5.455411"; conf_hi "7.375881"; cov "37.457253";
Chr4	Cufflinks	transcript	10677229	10681771	269	+	.	gene_id "CUFF.398"; transcript_id "CUFF.398.1"; FPKM "1.1990342443"; frac "0.170415"; conf_lo "0.788273"; conf_hi "1.609796"; cov "7.000871"; full_read_support "yes";
Chr4	Cufflinks	exon	10677229	10677483	269	+	.	gene_id "CUFF.398"; transcript_id "CUFF.398.1"; exon_number "1"; FPKM "1.1990342443"; frac "0.170415"; conf_lo "0.788273"; conf_hi "1.609796"; cov "7.000871";
Chr4	Cufflinks	exon	10677568	10677677	269	+	.	gene_id "CUFF.398"; transcript_id "CUFF.398.1"; exon_number "2"; FPKM "1.1990342443"; frac "0.170415"; conf_lo "0.788273"; conf_hi "1.609796"; cov "7.000871";
Chr4	Cufflinks	exon	10677790	10677902	269	+	.	gene_id "CUFF.398"; transcript_id "CUFF.398.1"; exon_number "3"; FPKM "1.1990342443"; frac "0.170415"; conf_lo "0.788273"; conf_hi "1.609796"; cov "7.000871";
Chr4	Cufflinks	exon	10677985	10678676	269	+	.	gene_id "CUFF.398"; transcript_id "CUFF.398.1"; exon_number "4"; FPKM "1.1990342443"; frac "0.170415"; conf_lo "0.788273"; conf_hi "1.609796"; cov "7.000871";
Chr4	Cufflinks	exon	10678778	10678909	269	+	.	gene_id "CUFF.398"; transcript_id "CUFF.398.1"; exon_number "5"; FPKM "1.1990342443"; frac "0.170415"; conf_lo "0.788273"; conf_hi "1.609796"; cov "7.000871";
Chr4	Cufflinks	exon	10679045	10679134	269	+	.	gene_id "CUFF.398"; transcript_id "CUFF.398.1"; exon_number "6"; FPKM "1.1990342443"; frac "0.170415"; conf_lo "0.788273"; conf_hi "1.609796"; cov "7.000871";
Chr4	Cufflinks	exon	10679233	10679350	269	+	.	gene_id "CUFF.398"; transcript_id "CUFF.398.1"; exon_number "7"; FPKM "1.1990342443"; frac "0.170415"; conf_lo "0.788273"; conf_hi "1.609796"; cov "7.000871";
Chr4	Cufflinks	exon	10679442	10679765	269	+	.	gene_id "CUFF.398"; transcript_id "CUFF.398.1"; exon_number "8"; FPKM "1.1990342443"; frac "0.170415"; conf_lo "0.788273"; conf_hi "1.609796"; cov "7.000871";
Chr4	Cufflinks	exon	10679853	10679917	269	+	.	gene_id "CUFF.398"; transcript_id "CUFF.398.1"; exon_number "9"; FPKM "1.1990342443"; frac "0.170415"; conf_lo "0.788273"; conf_hi "1.609796"; cov "7.000871";
Chr4	Cufflinks	exon	10680082	10680235	269	+	.	gene_id "CUFF.398"; transcript_id "CUFF.398.1"; exon_number "10"; FPKM "1.1990342443"; frac "0.170415"; conf_lo "0.788273"; conf_hi "1.609796"; cov "7.000871";
Chr4	Cufflinks	exon	10680548	10680652	269	+	.	gene_id "CUFF.398"; transcript_id "CUFF.398.1"; exon_number "11"; FPKM "1.1990342443"; frac "0.170415"; conf_lo "0.788273"; conf_hi "1.609796"; cov "7.000871";
Chr4	Cufflinks	exon	10680734	10680835	269	+	.	gene_id "CUFF.398"; transcript_id "CUFF.398.1"; exon_number "12"; FPKM "1.1990342443"; frac "0.170415"; conf_lo "0.788273"; conf_hi "1.609796"; cov "7.000871";
Chr4	Cufflinks	exon	10680923	10681096	269	+	.	gene_id "CUFF.398"; transcript_id "CUFF.398.1"; exon_number "13"; FPKM "1.1990342443"; frac "0.170415"; conf_lo "0.788273"; conf_hi "1.609796"; cov "7.000871";
Chr4	Cufflinks	exon	10681275	10681409	269	+	.	gene_id "CUFF.398"; transcript_id "CUFF.398.1"; exon_number "14"; FPKM "1.1990342443"; frac "0.170415"; conf_lo "0.788273"; conf_hi "1.609796"; cov "7.000871";
Chr4	Cufflinks	exon	10681489	10681771	269	+	.	gene_id "CUFF.398"; transcript_id "CUFF.398.1"; exon_number "15"; FPKM "1.1990342443"; frac "0.170415"; conf_lo "0.788273"; conf_hi "1.609796"; cov "7.000871";
Chr4	Cufflinks	transcript	10677229	10681771	1000	+	.	gene_id "CUFF.398"; transcript_id "AT4G19610.1"; FPKM "4.4450405862"; frac "0.631760"; conf_lo "3.754566"; conf_hi "5.135515"; cov "25.953518"; full_read_support "yes";
Chr4	Cufflinks	exon	10677229	10677483	1000	+	.	gene_id "CUFF.398"; transcript_id "AT4G19610.1"; exon_number "1"; FPKM "4.4450405862"; frac "0.631760"; conf_lo "3.754566"; conf_hi "5.135515"; cov "25.953518";
Chr4	Cufflinks	exon	10677568	10677675	1000	+	.	gene_id "CUFF.398"; transcript_id "AT4G19610.1"; exon_number "2"; FPKM "4.4450405862"; frac "0.631760"; conf_lo "3.754566"; conf_hi "5.135515"; cov "25.953518";
Chr4	Cufflinks	exon	10677788	10677902	1000	+	.	gene_id "CUFF.398"; transcript_id "AT4G19610.1"; exon_number "3"; FPKM "4.4450405862"; frac "0.631760"; conf_lo "3.754566"; conf_hi "5.135515"; cov "25.953518";
Chr4	Cufflinks	exon	10677985	10678676	1000	+	.	gene_id "CUFF.398"; transcript_id "AT4G19610.1"; exon_number "4"; FPKM "4.4450405862"; frac "0.631760"; conf_lo "3.754566"; conf_hi "5.135515"; cov "25.953518";
Chr4	Cufflinks	exon	10678778	10678909	1000	+	.	gene_id "CUFF.398"; transcript_id "AT4G19610.1"; exon_number "5"; FPKM "4.4450405862"; frac "0.631760"; conf_lo "3.754566"; conf_hi "5.135515"; cov "25.953518";
Chr4	Cufflinks	exon	10679045	10679134	1000	+	.	gene_id "CUFF.398"; transcript_id "AT4G19610.1"; exon_number "6"; FPKM "4.4450405862"; frac "0.631760"; conf_lo "3.754566"; conf_hi "5.135515"; cov "25.953518";
Chr4	Cufflinks	exon	10679233	10679350	1000	+	.	gene_id "CUFF.398"; transcript_id "AT4G19610.1"; exon_number "7"; FPKM "4.4450405862"; frac "0.631760"; conf_lo "3.754566"; conf_hi "5.135515"; cov "25.953518";
Chr4	Cufflinks	exon	10679442	10679765	1000	+	.	gene_id "CUFF.398"; transcript_id "AT4G19610.1"; exon_number "8"; FPKM "4.4450405862"; frac "0.631760"; conf_lo "3.754566"; conf_hi "5.135515"; cov "25.953518";
Chr4	Cufflinks	exon	10679853	10679917	1000	+	.	gene_id "CUFF.398"; transcript_id "AT4G19610.1"; exon_number "9"; FPKM "4.4450405862"; frac "0.631760"; conf_lo "3.754566"; conf_hi "5.135515"; cov "25.953518";
Chr4	Cufflinks	exon	10680082	10680235	1000	+	.	gene_id "CUFF.398"; transcript_id "AT4G19610.1"; exon_number "10"; FPKM "4.4450405862"; frac "0.631760"; conf_lo "3.754566"; conf_hi "5.135515"; cov "25.953518";
Chr4	Cufflinks	exon	10680548	10680652	1000	+	.	gene_id "CUFF.398"; transcript_id "AT4G19610.1"; exon_number "11"; FPKM "4.4450405862"; frac "0.631760"; conf_lo "3.754566"; conf_hi "5.135515"; cov "25.953518";
Chr4	Cufflinks	exon	10680734	10680835	1000	+	.	gene_id "CUFF.398"; transcript_id "AT4G19610.1"; exon_number "12"; FPKM "4.4450405862"; frac "0.631760"; conf_lo "3.754566"; conf_hi "5.135515"; cov "25.953518";
Chr4	Cufflinks	exon	10680923	10681096	1000	+	.	gene_id "CUFF.398"; transcript_id "AT4G19610.1"; exon_number "13"; FPKM "4.4450405862"; frac "0.631760"; conf_lo "3.754566"; conf_hi "5.135515"; cov "25.953518";
Chr4	Cufflinks	exon	10681275	10681409	1000	+	.	gene_id "CUFF.398"; transcript_id "AT4G19610.1"; exon_number "14"; FPKM "4.4450405862"; frac "0.631760"; conf_lo "3.754566"; conf_hi "5.135515"; cov "25.953518";
Chr4	Cufflinks	exon	10681489	10681771	1000	+	.	gene_id "CUFF.398"; transcript_id "AT4G19610.1"; exon_number "15"; FPKM "4.4450405862"; frac "0.631760"; conf_lo "3.754566"; conf_hi "5.135515"; cov "25.953518";
Chr4	Cufflinks	transcript	10677229	10681771	312	+	.	gene_id "CUFF.398"; transcript_id "CUFF.398.3"; FPKM "1.3908410642"; frac "0.197825"; conf_lo "0.950391"; conf_hi "1.831291"; cov "8.120785"; full_read_support "yes";
Chr4	Cufflinks	exon	10677229	10677483	312	+	.	gene_id "CUFF.398"; transcript_id "CUFF.398.3"; exon_number "1"; FPKM "1.3908410642"; frac "0.197825"; conf_lo "0.950391"; conf_hi "1.831291"; cov "8.120785";
Chr4	Cufflinks	exon	10677568	10677675	312	+	.	gene_id "CUFF.398"; transcript_id "CUFF.398.3"; exon_number "2"; FPKM "1.3908410642"; frac "0.197825"; conf_lo "0.950391"; conf_hi "1.831291"; cov "8.120785";
Chr4	Cufflinks	exon	10677788	10677902	312	+	.	gene_id "CUFF.398"; transcript_id "CUFF.398.3"; exon_number "3"; FPKM "1.3908410642"; frac "0.197825"; conf_lo "0.950391"; conf_hi "1.831291"; cov "8.120785";
Chr4	Cufflinks	exon	10677985	10678676	312	+	.	gene_id "CUFF.398"; transcript_id "CUFF.398.3"; exon_number "4"; FPKM "1.3908410642"; frac "0.197825"; conf_lo "0.950391"; conf_hi "1.831291"; cov "8.120785";
Chr4	Cufflinks	exon	10678778	10678909	312	+	.	gene_id "CUFF.398"; transcript_id "CUFF.398.3"; exon_number "5"; FPKM "1.3908410642"; frac "0.197825"; conf_lo "0.950391"; conf_hi "1.831291"; cov "8.120785";
Chr4	Cufflinks	exon	10679043	10679134	312	+	.	gene_id "CUFF.398"; transcript_id "CUFF.398.3"; exon_number "6"; FPKM "1.3908410642"; frac "0.197825"; conf_lo "0.950391"; conf_hi "1.831291"; cov "8.120785";
Chr4	Cufflinks	exon	10679233	10679350	312	+	.	gene_id "CUFF.398"; transcript_id "CUFF.398.3"; exon_number "7"; FPKM "1.3908410642"; frac "0.197825"; conf_lo "0.950391"; conf_hi "1.831291"; cov "8.120785";
Chr4	Cufflinks	exon	10679442	10679765	312	+	.	gene_id "CUFF.398"; transcript_id "CUFF.398.3"; exon_number "8"; FPKM "1.3908410642"; frac "0.197825"; conf_lo "0.950391"; conf_hi "1.831291"; cov "8.120785";
Chr4	Cufflinks	exon	10679853	10679917	312	+	.	gene_id "CUFF.398"; transcript_id "CUFF.398.3"; exon_number "9"; FPKM "1.3908410642"; frac "0.197825"; conf_lo "0.950391"; conf_hi "1.831291"; cov "8.120785";
Chr4	Cufflinks	exon	10680082	10680235	312	+	.	gene_id "CUFF.398"; transcript_id "CUFF.398.3"; exon_number "10"; FPKM "1.3908410642"; frac "0.197825"; conf_lo "0.950391"; conf_hi "1.831291"; cov "8.120785";
Chr4	Cufflinks	exon	10680548	10680652	312	+	.	gene_id "CUFF.398"; transcript_id "CUFF.398.3"; exon_number "11"; FPKM "1.3908410642"; frac "0.197825"; conf_lo "0.950391"; conf_hi "1.831291"; cov "8.120785";
Chr4	Cufflinks	exon	10680734	10680835	312	+	.	gene_id "CUFF.398"; transcript_id "CUFF.398.3"; exon_number "12"; FPKM "1.3908410642"; frac "0.197825"; conf_lo "0.950391"; conf_hi "1.831291"; cov "8.120785";
Chr4	Cufflinks	exon	10680923	10681096	312	+	.	gene_id "CUFF.398"; transcript_id "CUFF.398.3"; exon_number "13"; FPKM "1.3908410642"; frac "0.197825"; conf_lo "0.950391"; conf_hi "1.831291"; cov "8.120785";
Chr4	Cufflinks	exon	10681275	10681409	312	+	.	gene_id "CUFF.398"; transcript_id "CUFF.398.3"; exon_number "14"; FPKM "1.3908410642"; frac "0.197825"; conf_lo "0.950391"; conf_hi "1.831291"; cov "8.120785";
Chr4	Cufflinks	exon	10681489	10681771	312	+	.	gene_id "CUFF.398"; transcript_id "CUFF.398.3"; exon_number "15"; FPKM "1.3908410642"; frac "0.197825"; conf_lo "0.950391"; conf_hi "1.831291"; cov "8.120785";
Chr4	Cufflinks	transcript	10682433	10682844	1	-	.	gene_id "AT4G19620"; transcript_id "AT4G19620.1"; FPKM "0.0000000000"; frac "0.000000"; conf_lo "0.000000"; conf_hi "0.000000"; cov "0.000000"; full_read_support "no";
Chr4	Cufflinks	exon	10682433	10682609	1	-	.	gene_id "AT4G19620"; transcript_id "AT4G19620.1"; exon_number "1"; FPKM "0.0000000000"; frac "0.000000"; conf_lo "0.000000"; conf_hi "0.000000"; cov "0.000000";
Chr4	Cufflinks	exon	10682680	10682844	1	-	.	gene_id "AT4G19620"; transcript_id "AT4G19620.1"; exon_number "2"; FPKM "0.0000000000"; frac "0.000000"; conf_lo "0.000000"; conf_hi "0.000000"; cov "0.000000";
Chr4	Cufflinks	transcript	10683936	10684683	1000	-	.	gene_id "AT4G19630"; transcript_id "AT4G19630.1"; FPKM "0.1119743717"; frac "1.000000"; conf_lo "0.000000"; conf_hi "0.335923"; cov "0.654471"; full_read_support "no";
Chr4	Cufflinks	exon	10683936	10684311	1000	-	.	gene_id "AT4G19630"; transcript_id "AT4G19630.1"; exon_number "1"; FPKM "0.1119743717"; frac "1.000000"; conf_lo "0.000000"; conf_hi "0.335923"; cov "0.654471";
Chr4	Cufflinks	exon	10684405	10684683	1000	-	.	gene_id "AT4G19630"; transcript_id "AT4G19630.1"; exon_number "2"; FPKM "0.1119743717"; frac "1.000000"; conf_lo "0.000000"; conf_hi "0.335923"; cov "0.654471";
Chr4	Cufflinks	transcript	10685517	10685997	1	-	.	gene_id "AT4G19633"; transcript_id "AT4G19633.1"; FPKM "0.0000000000"; frac "0.000000"; conf_lo "0.000000"; conf_hi "0.000000"; cov "0.000000"; full_read_support "no";
Chr4	Cufflinks	exon	10685517	10685706	1	-	.	gene_id "AT4G19633"; transcript_id "AT4G19633.1"; exon_number "1"; FPKM "0.0000000000"; frac "0.000000"; conf_lo "0.000000"; conf_hi "0.000000"; cov "0.000000";
Chr4	Cufflinks	exon	10685792	10685997	1	-	.	gene_id "AT4G19633"; transcript_id "AT4G19633.1"; exon_number "2"; FPKM "0.0000000000"; frac "0.000000"; conf_lo "0.000000"; conf_hi "0.000000"; cov "0.000000";
Chr4	Cufflinks	transcript	10687198	10689617	1000	-	.	gene_id "CUFF.404"; transcript_id "AT4G19640.1"; FPKM "31.8997235457"; frac "1.000000"; conf_lo "28.749956"; conf_hi "35.049491"; cov "186.236708"; full_read_support "yes";
Chr4	Cufflinks	exon	10687198	10687541	1000	-	.	gene_id "CUFF.404"; transcript_id "AT4G19640.1"; exon_number "1"; FPKM "31.8997235457"; frac "1.000000"; conf_lo "28.749956"; conf_hi "35.049491"; cov "186.236708";
Chr4	Cufflinks	exon	10687634	10687727	1000	-	.	gene_id "CUFF.404"; transcript_id "AT4G19640.1"; exon_number "2"; FPKM "31.8997235457"; frac "1.000000"; conf_lo "28.749956"; conf_hi "35.049491"; cov "186.236708";
Chr4	Cufflinks	exon	10688405	10688478	1000	-	.	gene_id "CUFF.404"; transcript_id "AT4G19640.1"; exon_number "3"; FPKM "31.8997235457"; frac "1.000000"; conf_lo "28.749956"; conf_hi "35.049491"; cov "186.236708";
Chr4	Cufflinks	exon	10688603	10688651	1000	-	.	gene_id "CUFF.404"; transcript_id "AT4G19640.1"; exon_number "4"; FPKM "31.8997235457"; frac "1.000000"; conf_lo "28.749956"; conf_hi "35.049491"; cov "186.236708";
Chr4	Cufflinks	exon	10688738	10688905	1000	-	.	gene_id "CUFF.404"; transcript_id "AT4G19640.1"; exon_number "5"; FPKM "31.8997235457"; frac "1.000000"; conf_lo "28.749956"; conf_hi "35.049491"; cov "186.236708";
Chr4	Cufflinks	exon	10688989	10689066	1000	-	.	gene_id "CUFF.404"; transcript_id "AT4G19640.1"; exon_number "6"; FPKM "31.8997235457"; frac "1.000000"; conf_lo "28.749956"; conf_hi "35.049491"; cov "186.236708";
Chr4	Cufflinks	exon	10689411	10689617	1000	-	.	gene_id "CUFF.404"; transcript_id "AT4G19640.1"; exon_number "7"; FPKM "31.8997235457"; frac "1.000000"; conf_lo "28.749956"; conf_hi "35.049491"; cov "186.236708";
Chr4	Cufflinks	transcript	10689846	10691550	1000	-	.	gene_id "CUFF.405"; transcript_id "AT4G19645.1"; FPKM "1.1203332477"; frac "0.227840"; conf_lo "0.587052"; conf_hi "1.653614"; cov "6.541579"; full_read_support "yes";
Chr4	Cufflinks	exon	10689846	10690069	1000	-	.	gene_id "CUFF.405"; transcript_id "AT4G19645.1"; exon_number "1"; FPKM "1.1203332477"; frac "0.227840"; conf_lo "0.587052"; conf_hi "1.653614"; cov "6.541579";
Chr4	Cufflinks	exon	10690217	10690276	1000	-	.	gene_id "CUFF.405"; transcript_id "AT4G19645.1"; exon_number "2"; FPKM "1.1203332477"; frac "0.227840"; conf_lo "0.587052"; conf_hi "1.653614"; cov "6.541579";
Chr4	Cufflinks	exon	10690362	10690559	1000	-	.	gene_id "CUFF.405"; transcript_id "AT4G19645.1"; exon_number "3"; FPKM "1.1203332477"; frac "0.227840"; conf_lo "0.587052"; conf_hi "1.653614"; cov "6.541579";
Chr4	Cufflinks	exon	10690627	10690701	1000	-	.	gene_id "CUFF.405"; transcript_id "AT4G19645.1"; exon_number "4"; FPKM "1.1203332477"; frac "0.227840"; conf_lo "0.587052"; conf_hi "1.653614"; cov "6.541579";
Chr4	Cufflinks	exon	10690798	10690939	1000	-	.	gene_id "CUFF.405"; transcript_id "AT4G19645.1"; exon_number "5"; FPKM "1.1203332477"; frac "0.227840"; conf_lo "0.587052"; conf_hi "1.653614"; cov "6.541579";
Chr4	Cufflinks	exon	10691009	10691097	1000	-	.	gene_id "CUFF.405"; transcript_id "AT4G19645.1"; exon_number "6"; FPKM "1.1203332477"; frac "0.227840"; conf_lo "0.587052"; conf_hi "1.653614"; cov "6.541579";
Chr4	Cufflinks	exon	10691185	10691395	1000	-	.	gene_id "CUFF.405"; transcript_id "AT4G19645.1"; exon_number "7"; FPKM "1.1203332477"; frac "0.227840"; conf_lo "0.587052"; conf_hi "1.653614"; cov "6.541579";
Chr4	Cufflinks	exon	10691487	10691550	1000	-	.	gene_id "CUFF.405"; transcript_id "AT4G19645.1"; exon_number "8"; FPKM "1.1203332477"; frac "0.227840"; conf_lo "0.587052"; conf_hi "1.653614"; cov "6.541579";
Chr4	Cufflinks	transcript	10689846	10691724	1	-	.	gene_id "CUFF.405"; transcript_id "AT4G19645.2"; FPKM "0.0000000000"; frac "0.000000"; conf_lo "0.000000"; conf_hi "0.123623"; cov "0.000000"; full_read_support "no";
Chr4	Cufflinks	exon	10689846	10690069	1	-	.	gene_id "CUFF.405"; transcript_id "AT4G19645.2"; exon_number "1"; FPKM "0.0000000000"; frac "0.000000"; conf_lo "0.000000"; conf_hi "0.123623"; cov "0.000000";
Chr4	Cufflinks	exon	10690217	10690276	1	-	.	gene_id "CUFF.405"; transcript_id "AT4G19645.2"; exon_number "2"; FPKM "0.0000000000"; frac "0.000000"; conf_lo "0.000000"; conf_hi "0.123623"; cov "0.000000";
Chr4	Cufflinks	exon	10690362	10690559	1	-	.	gene_id "CUFF.405"; transcript_id "AT4G19645.2"; exon_number "3"; FPKM "0.0000000000"; frac "0.000000"; conf_lo "0.000000"; conf_hi "0.123623"; cov "0.000000";
Chr4	Cufflinks	exon	10690627	10690701	1	-	.	gene_id "CUFF.405"; transcript_id "AT4G19645.2"; exon_number "4"; FPKM "0.0000000000"; frac "0.000000"; conf_lo "0.000000"; conf_hi "0.123623"; cov "0.000000";
Chr4	Cufflinks	exon	10690798	10690939	1	-	.	gene_id "CUFF.405"; transcript_id "AT4G19645.2"; exon_number "5"; FPKM "0.0000000000"; frac "0.000000"; conf_lo "0.000000"; conf_hi "0.123623"; cov "0.000000";
Chr4	Cufflinks	exon	10691009	10691097	1	-	.	gene_id "CUFF.405"; transcript_id "AT4G19645.2"; exon_number "6"; FPKM "0.0000000000"; frac "0.000000"; conf_lo "0.000000"; conf_hi "0.123623"; cov "0.000000";
Chr4	Cufflinks	exon	10691185	10691395	1	-	.	gene_id "CUFF.405"; transcript_id "AT4G19645.2"; exon_number "7"; FPKM "0.0000000000"; frac "0.000000"; conf_lo "0.000000"; conf_hi "0.123623"; cov "0.000000";
Chr4	Cufflinks	exon	10691697	10691724	1	-	.	gene_id "CUFF.405"; transcript_id "AT4G19645.2"; exon_number "8"; FPKM "0.0000000000"; frac "0.000000"; conf_lo "0.000000"; conf_hi "0.123623"; cov "0.000000";
Chr4	Cufflinks	transcript	10691674	10695701	1	+	.	gene_id "CUFF.406"; transcript_id "AT4G19650.1"; FPKM "0.0000000000"; frac "0.000000"; conf_lo "0.000000"; conf_hi "0.049678"; cov "0.000000"; full_read_support "no";
Chr4	Cufflinks	exon	10691674	10691760	1	+	.	gene_id "CUFF.406"; transcript_id "AT4G19650.1"; exon_number "1"; FPKM "0.0000000000"; frac "0.000000"; conf_lo "0.000000"; conf_hi "0.049678"; cov "0.000000";
Chr4	Cufflinks	exon	10693382	10693497	1	+	.	gene_id "CUFF.406"; transcript_id "AT4G19650.1"; exon_number "2"; FPKM "0.0000000000"; frac "0.000000"; conf_lo "0.000000"; conf_hi "0.049678"; cov "0.000000";
Chr4	Cufflinks	exon	10693541	10693605	1	+	.	gene_id "CUFF.406"; transcript_id "AT4G19650.1"; exon_number "3"; FPKM "0.0000000000"; frac "0.000000"; conf_lo "0.000000"; conf_hi "0.049678"; cov "0.000000";
Chr4	Cufflinks	exon	10693707	10695701	1	+	.	gene_id "CUFF.406"; transcript_id "AT4G19650.1"; exon_number "4"; FPKM "0.0000000000"; frac "0.000000"; conf_lo "0.000000"; conf_hi "0.049678"; cov "0.000000";
Chr4	Cufflinks	transcript	10693249	10695714	1000	+	.	gene_id "CUFF.406"; transcript_id "CUFF.406.2"; FPKM "1.5093886307"; frac "0.772160"; conf_lo "1.120970"; conf_hi "1.897807"; cov "8.813258"; full_read_support "yes";
Chr4	Cufflinks	exon	10693249	10693291	1000	+	.	gene_id "CUFF.406"; transcript_id "CUFF.406.2"; exon_number "1"; FPKM "1.5093886307"; frac "0.772160"; conf_lo "1.120970"; conf_hi "1.897807"; cov "8.813258";
Chr4	Cufflinks	exon	10693382	10695714	1000	+	.	gene_id "CUFF.406"; transcript_id "CUFF.406.2"; exon_number "2"; FPKM "1.5093886307"; frac "0.772160"; conf_lo "1.120970"; conf_hi "1.897807"; cov "8.813258";
Chr4	Cufflinks	transcript	10696266	10698243	1000	-	.	gene_id "CUFF.407"; transcript_id "AT4G19660.1"; FPKM "3.4064932595"; frac "0.818029"; conf_lo "2.688183"; conf_hi "4.124804"; cov "19.886813"; full_read_support "yes";
Chr4	Cufflinks	exon	10696266	10696525	1000	-	.	gene_id "CUFF.407"; transcript_id "AT4G19660.1"; exon_number "1"; FPKM "3.4064932595"; frac "0.818029"; conf_lo "2.688183"; conf_hi "4.124804"; cov "19.886813";
Chr4	Cufflinks	exon	10696607	10696813	1000	-	.	gene_id "CUFF.407"; transcript_id "AT4G19660.1"; exon_number "2"; FPKM "3.4064932595"; frac "0.818029"; conf_lo "2.688183"; conf_hi "4.124804"; cov "19.886813";
Chr4	Cufflinks	exon	10696895	10697633	1000	-	.	gene_id "CUFF.407"; transcript_id "AT4G19660.1"; exon_number "3"; FPKM "3.4064932595"; frac "0.818029"; conf_lo "2.688183"; conf_hi "4.124804"; cov "19.886813";
Chr4	Cufflinks	exon	10697725	10698243	1000	-	.	gene_id "CUFF.407"; transcript_id "AT4G19660.1"; exon_number "4"; FPKM "3.4064932595"; frac "0.818029"; conf_lo "2.688183"; conf_hi "4.124804"; cov "19.886813";
Chr4	Cufflinks	transcript	10697633	10698489	514	-	.	gene_id "CUFF.407"; transcript_id "CUFF.407.2"; FPKM "1.7537829778"; frac "0.181971"; conf_lo "0.909417"; conf_hi "2.598149"; cov "10.238433"; full_read_support "yes";
Chr4	Cufflinks	exon	10697633	10698489	514	-	.	gene_id "CUFF.407"; transcript_id "CUFF.407.2"; exon_number "1"; FPKM "1.7537829778"; frac "0.181971"; conf_lo "0.909417"; conf_hi "2.598149"; cov "10.238433";
Chr4	Cufflinks	transcript	10993391	10998715	1	+	.	gene_id "AT4G20365"; transcript_id "AT4G20365.1"; FPKM "0.0000000000"; frac "0.000000"; conf_lo "0.000000"; conf_hi "0.000000"; cov "0.000000"; full_read_support "no";
Chr4	Cufflinks	exon	10993391	10998715	1	+	.	gene_id "AT4G20365"; transcript_id "AT4G20365.1"; exon_number "1"; FPKM "0.0000000000"; frac "0.000000"; conf_lo "0.000000"; conf_hi "0.000000"; cov "0.000000";
Chr4	Cufflinks	transcript	11000771	11002996	1	-	.	gene_id "AT4G20370"; transcript_id "AT4G20370.1"; FPKM "0.0000000000"; frac "0.000000"; conf_lo "0.000000"; conf_hi "0.000000"; cov "0.000000"; full_read_support "no";
Chr4	Cufflinks	exon	11000771	11001234	1	-	.	gene_id "AT4G20370"; transcript_id "AT4G20370.1"; exon_number "1"; FPKM "0.0000000000"; frac "0.000000"; conf_lo "0.000000"; conf_hi "0.000000"; cov "0.000000";
Chr4	Cufflinks	exon	11001493	11001533	1	-	.	gene_id "AT4G20370"; transcript_id "AT4G20370.1"; exon_number "2"; FPKM "0.0000000000"; frac "0.000000"; conf_lo "0.000000"; conf_hi "0.000000"; cov "0.000000";
Chr4	Cufflinks	exon	11002058	11002119	1	-	.	gene_id "AT4G20370"; transcript_id "AT4G20370.1"; exon_number "3"; FPKM "0.0000000000"; frac "0.000000"; conf_lo "0.000000"; conf_hi "0.000000"; cov "0.000000";
Chr4	Cufflinks	exon	11002765	11002996	1	-	.	gene_id "AT4G20370"; transcript_id "AT4G20370.1"; exon_number "4"; FPKM "0.0000000000"; frac "0.000000"; conf_lo "0.000000"; conf_hi "0.000000"; cov "0.000000";
Chr4	Cufflinks	transcript	8862815	8864618	1000	+	.	gene_id "CUFF.355"; transcript_id "AT4G15520.1"; FPKM "15.3963274204"; frac "0.159804"; conf_lo "13.211357"; conf_hi "17.581298"; cov "89.883252"; full_read_support "yes";
Chr4	Cufflinks	exon	8862815	8863038	1000	+	.	gene_id "CUFF.355"; transcript_id "AT4G15520.1"; exon_number "1"; FPKM "15.3963274204"; frac "0.159804"; conf_lo "13.211357"; conf_hi "17.581298"; cov "89.883252";
Chr4	Cufflinks	exon	8863151	8863255	1000	+	.	gene_id "CUFF.355"; transcript_id "AT4G15520.1"; exon_number "2"; FPKM "15.3963274204"; frac "0.159804"; conf_lo "13.211357"; conf_hi "17.581298"; cov "89.883252";
Chr4	Cufflinks	exon	8863838	8863964	1000	+	.	gene_id "CUFF.355"; transcript_id "AT4G15520.1"; exon_number "3"; FPKM "15.3963274204"; frac "0.159804"; conf_lo "13.211357"; conf_hi "17.581298"; cov "89.883252";
Chr4	Cufflinks	exon	8864140	8864618	1000	+	.	gene_id "CUFF.355"; transcript_id "AT4G15520.1"; exon_number "4"; FPKM "15.3963274204"; frac "0.159804"; conf_lo "13.211357"; conf_hi "17.581298"; cov "89.883252";
Chr4	Cufflinks	transcript	8864828	8870907	1	-	.	gene_id "CUFF.356"; transcript_id "AT4G15530.3"; FPKM "0.0000000000"; frac "0.000000"; conf_lo "0.000000"; conf_hi "0.036282"; cov "0.000000"; full_read_support "no";
Chr4	Cufflinks	exon	8864828	8864873	1	-	.	gene_id "CUFF.356"; transcript_id "AT4G15530.3"; exon_number "1"; FPKM "0.0000000000"; frac "0.000000"; conf_lo "0.000000"; conf_hi "0.036282"; cov "0.000000";
Chr4	Cufflinks	exon	8864988	8865157	1	-	.	gene_id "CUFF.356"; transcript_id "AT4G15530.3"; exon_number "2"; FPKM "0.0000000000"; frac "0.000000"; conf_lo "0.000000"; conf_hi "0.036282"; cov "0.000000";
Chr4	Cufflinks	exon	8865235	8865372	1	-	.	gene_id "CUFF.356"; transcript_id "AT4G15530.3"; exon_number "3"; FPKM "0.0000000000"; frac "0.000000"; conf_lo "0.000000"; conf_hi "0.036282"; cov "0.000000";
Chr4	Cufflinks	exon	8865458	8865716	1	-	.	gene_id "CUFF.356"; transcript_id "AT4G15530.3"; exon_number "4"; FPKM "0.0000000000"; frac "0.000000"; conf_lo "0.000000"; conf_hi "0.036282"; cov "0.000000";
Chr4	Cufflinks	exon	8865796	8865973	1	-	.	gene_id "CUFF.356"; transcript_id "AT4G15530.3"; exon_number "5"; FPKM "0.0000000000"; frac "0.000000"; conf_lo "0.000000"; conf_hi "0.036282"; cov "0.000000";
Chr4	Cufflinks	exon	8866046	8866181	1	-	.	gene_id "CUFF.356"; transcript_id "AT4G15530.3"; exon_number "6"; FPKM "0.0000000000"; frac "0.000000"; conf_lo "0.000000"; conf_hi "0.036282"; cov "0.000000";
Chr4	Cufflinks	exon	8866274	8866363	1	-	.	gene_id "CUFF.356"; transcript_id "AT4G15530.3"; exon_number "7"; FPKM "0.0000000000"; frac "0.000000"; conf_lo "0.000000"; conf_hi "0.036282"; cov "0.000000";
Chr4	Cufflinks	exon	8866441	8866602	1	-	.	gene_id "CUFF.356"; transcript_id "AT4G15530.3"; exon_number "8"; FPKM "0.0000000000"; frac "0.000000"; conf_lo "0.000000"; conf_hi "0.036282"; cov "0.000000";
Chr4	Cufflinks	exon	8866683	8866985	1	-	.	gene_id "CUFF.356"; transcript_id "AT4G15530.3"; exon_number "9"; FPKM "0.0000000000"; frac "0.000000"; conf_lo "0.000000"; conf_hi "0.036282"; cov "0.000000";
Chr4	Cufflinks	exon	8867229	8867408	1	-	.	gene_id "CUFF.356"; transcript_id "AT4G15530.3"; exon_number "10"; FPKM "0.0000000000"; frac "0.000000"; conf_lo "0.000000"; conf_hi "0.036282"; cov "0.000000";
Chr4	Cufflinks	exon	8867493	8867621	1	-	.	gene_id "CUFF.356"; transcript_id "AT4G15530.3"; exon_number "11"; FPKM "0.0000000000"; frac "0.000000"; conf_lo "0.000000"; conf_hi "0.036282"; cov "0.000000";
Chr4	Cufflinks	exon	8867699	8867934	1	-	.	gene_id "CUFF.356"; transcript_id "AT4G15530.3"; exon_number "12"; FPKM "0.0000000000"; frac "0.000000"; conf_lo "0.000000"; conf_hi "0.036282"; cov "0.000000";
Chr4	Cufflinks	exon	8868014	8868176	1	-	.	gene_id "CUFF.356"; transcript_id "AT4G15530.3"; exon_number "13"; FPKM "0.0000000000"; frac "0.000000"; conf_lo "0.000000"; conf_hi "0.036282"; cov "0.000000";
Chr4	Cufflinks	exon	8868271	8868408	1	-	.	gene_id "CUFF.356"; transcript_id "AT4G15530.3"; exon_number "14"; FPKM "0.0000000000"; frac "0.000000"; conf_lo "0.000000"; conf_hi "0.036282"; cov "0.000000";
Chr4	Cufflinks	exon	8868776	8869009	1	-	.	gene_id "CUFF.356"; transcript_id "AT4G15530.3"; exon_number "15"; FPKM "0.0000000000"; frac "0.000000"; conf_lo "0.000000"; conf_hi "0.036282"; cov "0.000000";
Chr4	Cufflinks	exon	8869118	8869174	1	-	.	gene_id "CUFF.356"; transcript_id "AT4G15530.3"; exon_number "16"; FPKM "0.0000000000"; frac "0.000000"; conf_lo "0.000000"; conf_hi "0.036282"; cov "0.000000";
Chr4	Cufflinks	exon	8870287	8870382	1	-	.	gene_id "CUFF.356"; transcript_id "AT4G15530.3"; exon_number "17"; FPKM "0.0000000000"; frac "0.000000"; conf_lo "0.000000"; conf_hi "0.036282"; cov "0.000000";
Chr4	Cufflinks	exon	8870476	8870730	1	-	.	gene_id "CUFF.356"; transcript_id "AT4G15530.3"; exon_number "18"; FPKM "0.0000000000"; frac "0.000000"; conf_lo "0.000000"; conf_hi "0.036282"; cov "0.000000";
Chr4	Cufflinks	exon	8870852	8870907	1	-	.	gene_id "CUFF.356"; transcript_id "AT4G15530.3"; exon_number "19"; FPKM "0.0000000000"; frac "0.000000"; conf_lo "0.000000"; conf_hi "0.036282"; cov "0.000000";
Chr4	Cufflinks	transcript	8864828	8869273	1000	-	.	gene_id "CUFF.356"; transcript_id "AT4G15530.2"; FPKM "23.7057944937"; frac "0.840196"; conf_lo "21.995335"; conf_hi "25.416254"; cov "138.393648"; full_read_support "yes";
Chr4	Cufflinks	exon	8864828	8864873	1000	-	.	gene_id "CUFF.356"; transcript_id "AT4G15530.2"; exon_number "1"; FPKM "23.7057944937"; frac "0.840196"; conf_lo "21.995335"; conf_hi "25.416254"; cov "138.393648";
Chr4	Cufflinks	exon	8864988	8865157	1000	-	.	gene_id "CUFF.356"; transcript_id "AT4G15530.2"; exon_number "2"; FPKM "23.7057944937"; frac "0.840196"; conf_lo "21.995335"; conf_hi "25.416254"; cov "138.393648";
Chr4	Cufflinks	exon	8865235	8865372	1000	-	.	gene_id "CUFF.356"; transcript_id "AT4G15530.2"; exon_number "3"; FPKM "23.7057944937"; frac "0.840196"; conf_lo "21.995335"; conf_hi "25.416254"; cov "138.393648";
Chr4	Cufflinks	exon	8865458	8865716	1000	-	.	gene_id "CUFF.356"; transcript_id "AT4G15530.2"; exon_number "4"; FPKM "23.7057944937"; frac "0.840196"; conf_lo "21.995335"; conf_hi "25.416254"; cov "138.393648";
Chr4	Cufflinks	exon	8865796	8865973	1000	-	.	gene_id "CUFF.356"; transcript_id "AT4G15530.2"; exon_number "5"; FPKM "23.7057944937"; frac "0.840196"; conf_lo "21.995335"; conf_hi "25.416254"; cov "138.393648";
Chr4	Cufflinks	exon	8866046	8866181	1000	-	.	gene_id "CUFF.356"; transcript_id "AT4G15530.2"; exon_number "6"; FPKM "23.7057944937"; frac "0.840196"; conf_lo "21.995335"; conf_hi "25.416254"; cov "138.393648";
Chr4	Cufflinks	exon	8866274	8866363	1000	-	.	gene_id "CUFF.356"; transcript_id "AT4G15530.2"; exon_number "7"; FPKM "23.7057944937"; frac "0.840196"; conf_lo "21.995335"; conf_hi "25.416254"; cov "138.393648";
Chr4	Cufflinks	exon	8866441	8866602	1000	-	.	gene_id "CUFF.356"; transcript_id "AT4G15530.2"; exon_number "8"; FPKM "23.7057944937"; frac "0.840196"; conf_lo "21.995335"; conf_hi "25.416254"; cov "138.393648";
Chr4	Cufflinks	exon	8866683	8866985	1000	-	.	gene_id "CUFF.356"; transcript_id "AT4G15530.2"; exon_number "9"; FPKM "23.7057944937"; frac "0.840196"; conf_lo "21.995335"; conf_hi "25.416254"; cov "138.393648";
Chr4	Cufflinks	exon	8867229	8867408	1000	-	.	gene_id "CUFF.356"; transcript_id "AT4G15530.2"; exon_number "10"; FPKM "23.7057944937"; frac "0.840196"; conf_lo "21.995335"; conf_hi "25.416254"; cov "138.393648";
Chr4	Cufflinks	exon	8867493	8867621	1000	-	.	gene_id "CUFF.356"; transcript_id "AT4G15530.2"; exon_number "11"; FPKM "23.7057944937"; frac "0.840196"; conf_lo "21.995335"; conf_hi "25.416254"; cov "138.393648";
Chr4	Cufflinks	exon	8867699	8867934	1000	-	.	gene_id "CUFF.356"; transcript_id "AT4G15530.2"; exon_number "12"; FPKM "23.7057944937"; frac "0.840196"; conf_lo "21.995335"; conf_hi "25.416254"; cov "138.393648";
Chr4	Cufflinks	exon	8868014	8868176	1000	-	.	gene_id "CUFF.356"; transcript_id "AT4G15530.2"; exon_number "13"; FPKM "23.7057944937"; frac "0.840196"; conf_lo "21.995335"; conf_hi "25.416254"; cov "138.393648";
Chr4	Cufflinks	exon	8868271	8868408	1000	-	.	gene_id "CUFF.356"; transcript_id "AT4G15530.2"; exon_number "14"; FPKM "23.7057944937"; frac "0.840196"; conf_lo "21.995335"; conf_hi "25.416254"; cov "138.393648";
Chr4	Cufflinks	exon	8868776	8869009	1000	-	.	gene_id "CUFF.356"; transcript_id "AT4G15530.2"; exon_number "15"; FPKM "23.7057944937"; frac "0.840196"; conf_lo "21.995335"; conf_hi "25.416254"; cov "138.393648";
Chr4	Cufflinks	exon	8869118	8869273	1000	-	.	gene_id "CUFF.356"; transcript_id "AT4G15530.2"; exon_number "16"; FPKM "23.7057944937"; frac "0.840196"; conf_lo "21.995335"; conf_hi "25.416254"; cov "138.393648";
Chr4	Cufflinks	transcript	8864828	8870801	1	-	.	gene_id "CUFF.356"; transcript_id "AT4G15530.5"; FPKM "0.0000000000"; frac "0.000000"; conf_lo "0.000000"; conf_hi "0.037351"; cov "0.000000"; full_read_support "yes";
Chr4	Cufflinks	exon	8864828	8864873	1	-	.	gene_id "CUFF.356"; transcript_id "AT4G15530.5"; exon_number "1"; FPKM "0.0000000000"; frac "0.000000"; conf_lo "0.000000"; conf_hi "0.037351"; cov "0.000000";
Chr4	Cufflinks	exon	8864988	8865157	1	-	.	gene_id "CUFF.356"; transcript_id "AT4G15530.5"; exon_number "2"; FPKM "0.0000000000"; frac "0.000000"; conf_lo "0.000000"; conf_hi "0.037351"; cov "0.000000";
Chr4	Cufflinks	exon	8865235	8865372	1	-	.	gene_id "CUFF.356"; transcript_id "AT4G15530.5"; exon_number "3"; FPKM "0.0000000000"; frac "0.000000"; conf_lo "0.000000"; conf_hi "0.037351"; cov "0.000000";
Chr4	Cufflinks	exon	8865458	8865716	1	-	.	gene_id "CUFF.356"; transcript_id "AT4G15530.5"; exon_number "4"; FPKM "0.0000000000"; frac "0.000000"; conf_lo "0.000000"; conf_hi "0.037351"; cov "0.000000";
Chr4	Cufflinks	exon	8865796	8865973	1	-	.	gene_id "CUFF.356"; transcript_id "AT4G15530.5"; exon_number "5"; FPKM "0.0000000000"; frac "0.000000"; conf_lo "0.000000"; conf_hi "0.037351"; cov "0.000000";
Chr4	Cufflinks	exon	8866046	8866181	1	-	.	gene_id "CUFF.356"; transcript_id "AT4G15530.5"; exon_number "6"; FPKM "0.0000000000"; frac "0.000000"; conf_lo "0.000000"; conf_hi "0.037351"; cov "0.000000";
Chr4	Cufflinks	exon	8866274	8866363	1	-	.	gene_id "CUFF.356"; transcript_id "AT4G15530.5"; exon_number "7"; FPKM "0.0000000000"; frac "0.000000"; conf_lo "0.000000"; conf_hi "0.037351"; cov "0.000000";
Chr4	Cufflinks	exon	8866441	8866602	1	-	.	gene_id "CUFF.356"; transcript_id "AT4G15530.5"; exon_number "8"; FPKM "0.0000000000"; frac "0.000000"; conf_lo "0.000000"; conf_hi "0.037351"; cov "0.000000";
Chr4	Cufflinks	exon	8866683	8866985	1	-	.	gene_id "CUFF.356"; transcript_id "AT4G15530.5"; exon_number "9"; FPKM "0.0000000000"; frac "0.000000"; conf_lo "0.000000"; conf_hi "0.037351"; cov "0.000000";
Chr4	Cufflinks	exon	8867229	8867408	1	-	.	gene_id "CUFF.356"; transcript_id "AT4G15530.5"; exon_number "10"; FPKM "0.0000000000"; frac "0.000000"; conf_lo "0.000000"; conf_hi "0.037351"; cov "0.000000";
Chr4	Cufflinks	exon	8867493	8867621	1	-	.	gene_id "CUFF.356"; transcript_id "AT4G15530.5"; exon_number "11"; FPKM "0.0000000000"; frac "0.000000"; conf_lo "0.000000"; conf_hi "0.037351"; cov "0.000000";
Chr4	Cufflinks	exon	8867699	8867934	1	-	.	gene_id "CUFF.356"; transcript_id "AT4G15530.5"; exon_number "12"; FPKM "0.0000000000"; frac "0.000000"; conf_lo "0.000000"; conf_hi "0.037351"; cov "0.000000";
Chr4	Cufflinks	exon	8868014	8868176	1	-	.	gene_id "CUFF.356"; transcript_id "AT4G15530.5"; exon_number "13"; FPKM "0.0000000000"; frac "0.000000"; conf_lo "0.000000"; conf_hi "0.037351"; cov "0.000000";
Chr4	Cufflinks	exon	8868271	8868408	1	-	.	gene_id "CUFF.356"; transcript_id "AT4G15530.5"; exon_number "14"; FPKM "0.0000000000"; frac "0.000000"; conf_lo "0.000000"; conf_hi "0.037351"; cov "0.000000";
Chr4	Cufflinks	exon	8868776	8869009	1	-	.	gene_id "CUFF.356"; transcript_id "AT4G15530.5"; exon_number "15"; FPKM "0.0000000000"; frac "0.000000"; conf_lo "0.000000"; conf_hi "0.037351"; cov "0.000000";
Chr4	Cufflinks	exon	8869118	8869174	1	-	.	gene_id "CUFF.356"; transcript_id "AT4G15530.5"; exon_number "16"; FPKM "0.0000000000"; frac "0.000000"; conf_lo "0.000000"; conf_hi "0.037351"; cov "0.000000";
Chr4	Cufflinks	exon	8870476	8870801	1	-	.	gene_id "CUFF.356"; transcript_id "AT4G15530.5"; exon_number "17"; FPKM "0.0000000000"; frac "0.000000"; conf_lo "0.000000"; conf_hi "0.037351"; cov "0.000000";
Chr4	Cufflinks	transcript	8864828	8870861	1	-	.	gene_id "CUFF.356"; transcript_id "AT4G15530.6"; FPKM "0.0000000000"; frac "0.000000"; conf_lo "0.000000"; conf_hi "0.037861"; cov "0.000000"; full_read_support "no";
Chr4	Cufflinks	exon	8864828	8864873	1	-	.	gene_id "CUFF.356"; transcript_id "AT4G15530.6"; exon_number "1"; FPKM "0.0000000000"; frac "0.000000"; conf_lo "0.000000"; conf_hi "0.037861"; cov "0.000000";
Chr4	Cufflinks	exon	8864988	8865157	1	-	.	gene_id "CUFF.356"; transcript_id "AT4G15530.6"; exon_number "2"; FPKM "0.0000000000"; frac "0.000000"; conf_lo "0.000000"; conf_hi "0.037861"; cov "0.000000";
Chr4	Cufflinks	exon	8865235	8865372	1	-	.	gene_id "CUFF.356"; transcript_id "AT4G15530.6"; exon_number "3"; FPKM "0.0000000000"; frac "0.000000"; conf_lo "0.000000"; conf_hi "0.037861"; cov "0.000000";
Chr4	Cufflinks	exon	8865458	8865716	1	-	.	gene_id "CUFF.356"; transcript_id "AT4G15530.6"; exon_number "4"; FPKM "0.0000000000"; frac "0.000000"; conf_lo "0.000000"; conf_hi "0.037861"; cov "0.000000";
Chr4	Cufflinks	exon	8865796	8865973	1	-	.	gene_id "CUFF.356"; transcript_id "AT4G15530.6"; exon_number "5"; FPKM "0.0000000000"; frac "0.000000"; conf_lo "0.000000"; conf_hi "0.037861"; cov "0.000000";
Chr4	Cufflinks	exon	8866046	8866181	1	-	.	gene_id "CUFF.356"; transcript_id "AT4G15530.6"; exon_number "6"; FPKM "0.0000000000"; frac "0.000000"; conf_lo "0.000000"; conf_hi "0.037861"; cov "0.000000";
Chr4	Cufflinks	exon	8866274	8866363	1	-	.	gene_id "CUFF.356"; transcript_id "AT4G15530.6"; exon_number "7"; FPKM "0.0000000000"; frac "0.000000"; conf_lo "0.000000"; conf_hi "0.037861"; cov "0.000000";
Chr4	Cufflinks	exon	8866441	8866602	1	-	.	gene_id "CUFF.356"; transcript_id "AT4G15530.6"; exon_number "8"; FPKM "0.0000000000"; frac "0.000000"; conf_lo "0.000000"; conf_hi "0.037861"; cov "0.000000";
Chr4	Cufflinks	exon	8866683	8866985	1	-	.	gene_id "CUFF.356"; transcript_id "AT4G15530.6"; exon_number "9"; FPKM "0.0000000000"; frac "0.000000"; conf_lo "0.000000"; conf_hi "0.037861"; cov "0.000000";
Chr4	Cufflinks	exon	8867229	8867408	1	-	.	gene_id "CUFF.356"; transcript_id "AT4G15530.6"; exon_number "10"; FPKM "0.0000000000"; frac "0.000000"; conf_lo "0.000000"; conf_hi "0.037861"; cov "0.000000";
Chr4	Cufflinks	exon	8867493	8867621	1	-	.	gene_id "CUFF.356"; transcript_id "AT4G15530.6"; exon_number "11"; FPKM "0.0000000000"; frac "0.000000"; conf_lo "0.000000"; conf_hi "0.037861"; cov "0.000000";
Chr4	Cufflinks	exon	8867699	8867934	1	-	.	gene_id "CUFF.356"; transcript_id "AT4G15530.6"; exon_number "12"; FPKM "0.0000000000"; frac "0.000000"; conf_lo "0.000000"; conf_hi "0.037861"; cov "0.000000";
Chr4	Cufflinks	exon	8868014	8868176	1	-	.	gene_id "CUFF.356"; transcript_id "AT4G15530.6"; exon_number "13"; FPKM "0.0000000000"; frac "0.000000"; conf_lo "0.000000"; conf_hi "0.037861"; cov "0.000000";
Chr4	Cufflinks	exon	8868271	8868408	1	-	.	gene_id "CUFF.356"; transcript_id "AT4G15530.6"; exon_number "14"; FPKM "0.0000000000"; frac "0.000000"; conf_lo "0.000000"; conf_hi "0.037861"; cov "0.000000";
Chr4	Cufflinks	exon	8868776	8869009	1	-	.	gene_id "CUFF.356"; transcript_id "AT4G15530.6"; exon_number "15"; FPKM "0.0000000000"; frac "0.000000"; conf_lo "0.000000"; conf_hi "0.037861"; cov "0.000000";
Chr4	Cufflinks	exon	8869118	8869174	1	-	.	gene_id "CUFF.356"; transcript_id "AT4G15530.6"; exon_number "16"; FPKM "0.0000000000"; frac "0.000000"; conf_lo "0.000000"; conf_hi "0.037861"; cov "0.000000";
Chr4	Cufflinks	exon	8870476	8870754	1	-	.	gene_id "CUFF.356"; transcript_id "AT4G15530.6"; exon_number "17"; FPKM "0.0000000000"; frac "0.000000"; conf_lo "0.000000"; conf_hi "0.037861"; cov "0.000000";
Chr4	Cufflinks	exon	8870852	8870861	1	-	.	gene_id "CUFF.356"; transcript_id "AT4G15530.6"; exon_number "18"; FPKM "0.0000000000"; frac "0.000000"; conf_lo "0.000000"; conf_hi "0.037861"; cov "0.000000";
Chr4	Cufflinks	transcript	8864828	8870936	1	-	.	gene_id "CUFF.356"; transcript_id "AT4G15530.4"; FPKM "0.0000000000"; frac "0.000000"; conf_lo "0.000000"; conf_hi "0.037108"; cov "0.000000"; full_read_support "no";
Chr4	Cufflinks	exon	8864828	8864873	1	-	.	gene_id "CUFF.356"; transcript_id "AT4G15530.4"; exon_number "1"; FPKM "0.0000000000"; frac "0.000000"; conf_lo "0.000000"; conf_hi "0.037108"; cov "0.000000";
Chr4	Cufflinks	exon	8864988	8865157	1	-	.	gene_id "CUFF.356"; transcript_id "AT4G15530.4"; exon_number "2"; FPKM "0.0000000000"; frac "0.000000"; conf_lo "0.000000"; conf_hi "0.037108"; cov "0.000000";
Chr4	Cufflinks	exon	8865235	8865372	1	-	.	gene_id "CUFF.356"; transcript_id "AT4G15530.4"; exon_number "3"; FPKM "0.0000000000"; frac "0.000000"; conf_lo "0.000000"; conf_hi "0.037108"; cov "0.000000";
Chr4	Cufflinks	exon	8865458	8865716	1	-	.	gene_id "CUFF.356"; transcript_id "AT4G15530.4"; exon_number "4"; FPKM "0.0000000000"; frac "0.000000"; conf_lo "0.000000"; conf_hi "0.037108"; cov "0.000000";
Chr4	Cufflinks	exon	8865796	8865973	1	-	.	gene_id "CUFF.356"; transcript_id "AT4G15530.4"; exon_number "5"; FPKM "0.0000000000"; frac "0.000000"; conf_lo "0.000000"; conf_hi "0.037108"; cov "0.000000";
Chr4	Cufflinks	exon	8866046	8866181	1	-	.	gene_id "CUFF.356"; transcript_id "AT4G15530.4"; exon_number "6"; FPKM "0.0000000000"; frac "0.000000"; conf_lo "0.000000"; conf_hi "0.037108"; cov "0.000000";
Chr4	Cufflinks	exon	8866274	8866363	1	-	.	gene_id "CUFF.356"; transcript_id "AT4G15530.4"; exon_number "7"; FPKM "0.0000000000"; frac "0.000000"; conf_lo "0.000000"; conf_hi "0.037108"; cov "0.000000";
Chr4	Cufflinks	exon	8866441	8866602	1	-	.	gene_id "CUFF.356"; transcript_id "AT4G15530.4"; exon_number "8"; FPKM "0.0000000000"; frac "0.000000"; conf_lo "0.000000"; conf_hi "0.037108"; cov "0.000000";
Chr4	Cufflinks	exon	8866683	8866985	1	-	.	gene_id "CUFF.356"; transcript_id "AT4G15530.4"; exon_number "9"; FPKM "0.0000000000"; frac "0.000000"; conf_lo "0.000000"; conf_hi "0.037108"; cov "0.000000";
Chr4	Cufflinks	exon	8867229	8867408	1	-	.	gene_id "CUFF.356"; transcript_id "AT4G15530.4"; exon_number "10"; FPKM "0.0000000000"; frac "0.000000"; conf_lo "0.000000"; conf_hi "0.037108"; cov "0.000000";
Chr4	Cufflinks	exon	8867493	8867621	1	-	.	gene_id "CUFF.356"; transcript_id "AT4G15530.4"; exon_number "11"; FPKM "0.0000000000"; frac "0.000000"; conf_lo "0.000000"; conf_hi "0.037108"; cov "0.000000";
Chr4	Cufflinks	exon	8867699	8867934	1	-	.	gene_id "CUFF.356"; transcript_id "AT4G15530.4"; exon_number "12"; FPKM "0.0000000000"; frac "0.000000"; conf_lo "0.000000"; conf_hi "0.037108"; cov "0.000000";
Chr4	Cufflinks	exon	8868014	8868176	1	-	.	gene_id "CUFF.356"; transcript_id "AT4G15530.4"; exon_number "13"; FPKM "0.0000000000"; frac "0.000000"; conf_lo "0.000000"; conf_hi "0.037108"; cov "0.000000";
Chr4	Cufflinks	exon	8868271	8868408	1	-	.	gene_id "CUFF.356"; transcript_id "AT4G15530.4"; exon_number "14"; FPKM "0.0000000000"; frac "0.000000"; conf_lo "0.000000"; conf_hi "0.037108"; cov "0.000000";
Chr4	Cufflinks	exon	8868776	8869009	1	-	.	gene_id "CUFF.356"; transcript_id "AT4G15530.4"; exon_number "15"; FPKM "0.0000000000"; frac "0.000000"; conf_lo "0.000000"; conf_hi "0.037108"; cov "0.000000";
Chr4	Cufflinks	exon	8869118	8869174	1	-	.	gene_id "CUFF.356"; transcript_id "AT4G15530.4"; exon_number "16"; FPKM "0.0000000000"; frac "0.000000"; conf_lo "0.000000"; conf_hi "0.037108"; cov "0.000000";
Chr4	Cufflinks	exon	8870476	8870734	1	-	.	gene_id "CUFF.356"; transcript_id "AT4G15530.4"; exon_number "17"; FPKM "0.0000000000"; frac "0.000000"; conf_lo "0.000000"; conf_hi "0.037108"; cov "0.000000";
Chr4	Cufflinks	exon	8870852	8870936	1	-	.	gene_id "CUFF.356"; transcript_id "AT4G15530.4"; exon_number "18"; FPKM "0.0000000000"; frac "0.000000"; conf_lo "0.000000"; conf_hi "0.037108"; cov "0.000000";
Chr4	Cufflinks	transcript	8864828	8870967	1	-	.	gene_id "CUFF.356"; transcript_id "AT4G15530.1"; FPKM "0.0000000000"; frac "0.000000"; conf_lo "0.000000"; conf_hi "0.036749"; cov "0.000000"; full_read_support "yes";
Chr4	Cufflinks	exon	8864828	8864873	1	-	.	gene_id "CUFF.356"; transcript_id "AT4G15530.1"; exon_number "1"; FPKM "0.0000000000"; frac "0.000000"; conf_lo "0.000000"; conf_hi "0.036749"; cov "0.000000";
Chr4	Cufflinks	exon	8864988	8865157	1	-	.	gene_id "CUFF.356"; transcript_id "AT4G15530.1"; exon_number "2"; FPKM "0.0000000000"; frac "0.000000"; conf_lo "0.000000"; conf_hi "0.036749"; cov "0.000000";
Chr4	Cufflinks	exon	8865235	8865372	1	-	.	gene_id "CUFF.356"; transcript_id "AT4G15530.1"; exon_number "3"; FPKM "0.0000000000"; frac "0.000000"; conf_lo "0.000000"; conf_hi "0.036749"; cov "0.000000";
Chr4	Cufflinks	exon	8865458	8865716	1	-	.	gene_id "CUFF.356"; transcript_id "AT4G15530.1"; exon_number "4"; FPKM "0.0000000000"; frac "0.000000"; conf_lo "0.000000"; conf_hi "0.036749"; cov "0.000000";
Chr4	Cufflinks	exon	8865796	8865973	1	-	.	gene_id "CUFF.356"; transcript_id "AT4G15530.1"; exon_number "5"; FPKM "0.0000000000"; frac "0.000000"; conf_lo "0.000000"; conf_hi "0.036749"; cov "0.000000";
Chr4	Cufflinks	exon	8866046	8866181	1	-	.	gene_id "CUFF.356"; transcript_id "AT4G15530.1"; exon_number "6"; FPKM "0.0000000000"; frac "0.000000"; conf_lo "0.000000"; conf_hi "0.036749"; cov "0.000000";
Chr4	Cufflinks	exon	8866274	8866363	1	-	.	gene_id "CUFF.356"; transcript_id "AT4G15530.1"; exon_number "7"; FPKM "0.0000000000"; frac "0.000000"; conf_lo "0.000000"; conf_hi "0.036749"; cov "0.000000";
Chr4	Cufflinks	exon	8866441	8866602	1	-	.	gene_id "CUFF.356"; transcript_id "AT4G15530.1"; exon_number "8"; FPKM "0.0000000000"; frac "0.000000"; conf_lo "0.000000"; conf_hi "0.036749"; cov "0.000000";
Chr4	Cufflinks	exon	8866683	8866985	1	-	.	gene_id "CUFF.356"; transcript_id "AT4G15530.1"; exon_number "9"; FPKM "0.0000000000"; frac "0.000000"; conf_lo "0.000000"; conf_hi "0.036749"; cov "0.000000";
Chr4	Cufflinks	exon	8867229	8867408	1	-	.	gene_id "CUFF.356"; transcript_id "AT4G15530.1"; exon_number "10"; FPKM "0.0000000000"; frac "0.000000"; conf_lo "0.000000"; conf_hi "0.036749"; cov "0.000000";
Chr4	Cufflinks	exon	8867493	8867621	1	-	.	gene_id "CUFF.356"; transcript_id "AT4G15530.1"; exon_number "11"; FPKM "0.0000000000"; frac "0.000000"; conf_lo "0.000000"; conf_hi "0.036749"; cov "0.000000";
Chr4	Cufflinks	exon	8867699	8867934	1	-	.	gene_id "CUFF.356"; transcript_id "AT4G15530.1"; exon_number "12"; FPKM "0.0000000000"; frac "0.000000"; conf_lo "0.000000"; conf_hi "0.036749"; cov "0.000000";
Chr4	Cufflinks	exon	8868014	8868176	1	-	.	gene_id "CUFF.356"; transcript_id "AT4G15530.1"; exon_number "13"; FPKM "0.0000000000"; frac "0.000000"; conf_lo "0.000000"; conf_hi "0.036749"; cov "0.000000";
Chr4	Cufflinks	exon	8868271	8868408	1	-	.	gene_id "CUFF.356"; transcript_id "AT4G15530.1"; exon_number "14"; FPKM "0.0000000000"; frac "0.000000"; conf_lo "0.000000"; conf_hi "0.036749"; cov "0.000000";
Chr4	Cufflinks	exon	8868776	8869009	1	-	.	gene_id "CUFF.356"; transcript_id "AT4G15530.1"; exon_number "15"; FPKM "0.0000000000"; frac "0.000000"; conf_lo "0.000000"; conf_hi "0.036749"; cov "0.000000";
Chr4	Cufflinks	exon	8869118	8869174	1	-	.	gene_id "CUFF.356"; transcript_id "AT4G15530.1"; exon_number "16"; FPKM "0.0000000000"; frac "0.000000"; conf_lo "0.000000"; conf_hi "0.036749"; cov "0.000000";
Chr4	Cufflinks	exon	8870476	8870730	1	-	.	gene_id "CUFF.356"; transcript_id "AT4G15530.1"; exon_number "17"; FPKM "0.0000000000"; frac "0.000000"; conf_lo "0.000000"; conf_hi "0.036749"; cov "0.000000";
Chr4	Cufflinks	exon	8870852	8870967	1	-	.	gene_id "CUFF.356"; transcript_id "AT4G15530.1"; exon_number "18"; FPKM "0.0000000000"; frac "0.000000"; conf_lo "0.000000"; conf_hi "0.036749"; cov "0.000000";
Chr4	Cufflinks	transcript	8872850	8875101	327	+	.	gene_id "CUFF.358"; transcript_id "CUFF.358.1"; FPKM "2.4889406533"; frac "0.248218"; conf_lo "1.759300"; conf_hi "3.218581"; cov "14.535520"; full_read_support "no";
Chr4	Cufflinks	exon	8872850	8872937	327	+	.	gene_id "CUFF.358"; transcript_id "CUFF.358.1"; exon_number "1"; FPKM "2.4889406533"; frac "0.248218"; conf_lo "1.759300"; conf_hi "3.218581"; cov "14.535520";
Chr4	Cufflinks	exon	8873010	8873599	327	+	.	gene_id "CUFF.358"; transcript_id "CUFF.358.1"; exon_number "2"; FPKM "2.4889406533"; frac "0.248218"; conf_lo "1.759300"; conf_hi "3.218581"; cov "14.535520";
Chr4	Cufflinks	exon	8873679	8873744	327	+	.	gene_id "CUFF.358"; transcript_id "CUFF.358.1"; exon_number "3"; FPKM "2.4889406533"; frac "0.248218"; conf_lo "1.759300"; conf_hi "3.218581"; cov "14.535520";
Chr4	Cufflinks	exon	8873820	8874348	327	+	.	gene_id "CUFF.358"; transcript_id "CUFF.358.1"; exon_number "4"; FPKM "2.4889406533"; frac "0.248218"; conf_lo "1.759300"; conf_hi "3.218581"; cov "14.535520";
Chr4	Cufflinks	exon	8874447	8874605	327	+	.	gene_id "CUFF.358"; transcript_id "CUFF.358.1"; exon_number "5"; FPKM "2.4889406533"; frac "0.248218"; conf_lo "1.759300"; conf_hi "3.218581"; cov "14.535520";
Chr4	Cufflinks	exon	8874673	8874824	327	+	.	gene_id "CUFF.358"; transcript_id "CUFF.358.1"; exon_number "6"; FPKM "2.4889406533"; frac "0.248218"; conf_lo "1.759300"; conf_hi "3.218581"; cov "14.535520";
Chr4	Cufflinks	exon	8875051	8875101	327	+	.	gene_id "CUFF.358"; transcript_id "CUFF.358.1"; exon_number "7"; FPKM "2.4889406533"; frac "0.248218"; conf_lo "1.759300"; conf_hi "3.218581"; cov "14.535520";
Chr4	Cufflinks	transcript	8872850	8875101	252	+	.	gene_id "CUFF.358"; transcript_id "CUFF.358.2"; FPKM "1.9163359473"; frac "0.201875"; conf_lo "1.319632"; conf_hi "2.513040"; cov "11.191484"; full_read_support "no";
Chr4	Cufflinks	exon	8872850	8872937	252	+	.	gene_id "CUFF.358"; transcript_id "CUFF.358.2"; exon_number "1"; FPKM "1.9163359473"; frac "0.201875"; conf_lo "1.319632"; conf_hi "2.513040"; cov "11.191484";
Chr4	Cufflinks	exon	8873010	8873599	252	+	.	gene_id "CUFF.358"; transcript_id "CUFF.358.2"; exon_number "2"; FPKM "1.9163359473"; frac "0.201875"; conf_lo "1.319632"; conf_hi "2.513040"; cov "11.191484";
Chr4	Cufflinks	exon	8873679	8873745	252	+	.	gene_id "CUFF.358"; transcript_id "CUFF.358.2"; exon_number "3"; FPKM "1.9163359473"; frac "0.201875"; conf_lo "1.319632"; conf_hi "2.513040"; cov "11.191484";
Chr4	Cufflinks	exon	8873820	8873848	252	+	.	gene_id "CUFF.358"; transcript_id "CUFF.358.2"; exon_number "4"; FPKM "1.9163359473"; frac "0.201875"; conf_lo "1.319632"; conf_hi "2.513040"; cov "11.191484";
Chr4	Cufflinks	exon	8873934	8874824	252	+	.	gene_id "CUFF.358"; transcript_id "CUFF.358.2"; exon_number "5"; FPKM "1.9163359473"; frac "0.201875"; conf_lo "1.319632"; conf_hi "2.513040"; cov "11.191484";
Chr4	Cufflinks	exon	8875051	8875101	252	+	.	gene_id "CUFF.358"; transcript_id "CUFF.358.2"; exon_number "6"; FPKM "1.9163359473"; frac "0.201875"; conf_lo "1.319632"; conf_hi "2.513040"; cov "11.191484";
Chr4	Cufflinks	transcript	8873355	8875344	1000	+	.	gene_id "CUFF.358"; transcript_id "AT4G15540.1"; FPKM "7.5942393998"; frac "0.549906"; conf_lo "6.242945"; conf_hi "8.945534"; cov "44.350683"; full_read_support "yes";
Chr4	Cufflinks	exon	8873355	8873599	1000	+	.	gene_id "CUFF.358"; transcript_id "AT4G15540.1"; exon_number "1"; FPKM "7.5942393998"; frac "0.549906"; conf_lo "6.242945"; conf_hi "8.945534"; cov "44.350683";
Chr4	Cufflinks	exon	8873679	8873744	1000	+	.	gene_id "CUFF.358"; transcript_id "AT4G15540.1"; exon_number "2"; FPKM "7.5942393998"; frac "0.549906"; conf_lo "6.242945"; conf_hi "8.945534"; cov "44.350683";
Chr4	Cufflinks	exon	8873820	8873933	1000	+	.	gene_id "CUFF.358"; transcript_id "AT4G15540.1"; exon_number "3"; FPKM "7.5942393998"; frac "0.549906"; conf_lo "6.242945"; conf_hi "8.945534"; cov "44.350683";
Chr4	Cufflinks	exon	8874138	8874348	1000	+	.	gene_id "CUFF.358"; transcript_id "AT4G15540.1"; exon_number "4"; FPKM "7.5942393998"; frac "0.549906"; conf_lo "6.242945"; conf_hi "8.945534"; cov "44.350683";
Chr4	Cufflinks	exon	8874447	8874605	1000	+	.	gene_id "CUFF.358"; transcript_id "AT4G15540.1"; exon_number "5"; FPKM "7.5942393998"; frac "0.549906"; conf_lo "6.242945"; conf_hi "8.945534"; cov "44.350683";
Chr4	Cufflinks	exon	8874673	8874824	1000	+	.	gene_id "CUFF.358"; transcript_id "AT4G15540.1"; exon_number "6"; FPKM "7.5942393998"; frac "0.549906"; conf_lo "6.242945"; conf_hi "8.945534"; cov "44.350683";
Chr4	Cufflinks	exon	8875051	8875344	1000	+	.	gene_id "CUFF.358"; transcript_id "AT4G15540.1"; exon_number "7"; FPKM "7.5942393998"; frac "0.549906"; conf_lo "6.242945"; conf_hi "8.945534"; cov "44.350683";
Chr4	Cufflinks	transcript	8875918	8877799	1000	+	.	gene_id "CUFF.363"; transcript_id "AT4G15545.1"; FPKM "98.5850272876"; frac "0.840169"; conf_lo "92.588906"; conf_hi "104.581148"; cov "575.690444"; full_read_support "yes";
Chr4	Cufflinks	exon	8875918	8876243	1000	+	.	gene_id "CUFF.363"; transcript_id "AT4G15545.1"; exon_number "1"; FPKM "98.5850272876"; frac "0.840169"; conf_lo "92.588906"; conf_hi "104.581148"; cov "575.690444";
```
