## Supplementary data 3 for "Characterization of *Arabidopsis thaliana* promoter bidirectionality and antisense RNAs by depletion of nuclear RNA decay enzymes": RNAseq_transcripts_lsm8-2.gtf (part 3 of 71)

```
Chr4	Cufflinks	exon	8876331	8876399	1000	+	.	gene_id "CUFF.363"; transcript_id "AT4G15545.1"; exon_number "2"; FPKM "98.5850272876"; frac "0.840169"; conf_lo "92.588906"; conf_hi "104.581148"; cov "575.690444";
Chr4	Cufflinks	exon	8876500	8876553	1000	+	.	gene_id "CUFF.363"; transcript_id "AT4G15545.1"; exon_number "3"; FPKM "98.5850272876"; frac "0.840169"; conf_lo "92.588906"; conf_hi "104.581148"; cov "575.690444";
Chr4	Cufflinks	exon	8876643	8876682	1000	+	.	gene_id "CUFF.363"; transcript_id "AT4G15545.1"; exon_number "4"; FPKM "98.5850272876"; frac "0.840169"; conf_lo "92.588906"; conf_hi "104.581148"; cov "575.690444";
Chr4	Cufflinks	exon	8876769	8876867	1000	+	.	gene_id "CUFF.363"; transcript_id "AT4G15545.1"; exon_number "5"; FPKM "98.5850272876"; frac "0.840169"; conf_lo "92.588906"; conf_hi "104.581148"; cov "575.690444";
Chr4	Cufflinks	exon	8876950	8877174	1000	+	.	gene_id "CUFF.363"; transcript_id "AT4G15545.1"; exon_number "6"; FPKM "98.5850272876"; frac "0.840169"; conf_lo "92.588906"; conf_hi "104.581148"; cov "575.690444";
Chr4	Cufflinks	exon	8877257	8877378	1000	+	.	gene_id "CUFF.363"; transcript_id "AT4G15545.1"; exon_number "7"; FPKM "98.5850272876"; frac "0.840169"; conf_lo "92.588906"; conf_hi "104.581148"; cov "575.690444";
Chr4	Cufflinks	exon	8877475	8877799	1000	+	.	gene_id "CUFF.363"; transcript_id "AT4G15545.1"; exon_number "8"; FPKM "98.5850272876"; frac "0.840169"; conf_lo "92.588906"; conf_hi "104.581148"; cov "575.690444";
Chr4	Cufflinks	transcript	8877590	8879327	1000	-	.	gene_id "AT4G15550"; transcript_id "AT4G15550.1"; FPKM "12.9385090162"; frac "0.159831"; conf_lo "11.508565"; conf_hi "14.368453"; cov "75.554840"; full_read_support "yes";
Chr4	Cufflinks	exon	8877590	8879327	1000	-	.	gene_id "AT4G15550"; transcript_id "AT4G15550.1"; exon_number "1"; FPKM "12.9385090162"; frac "0.159831"; conf_lo "11.508565"; conf_hi "14.368453"; cov "75.554840";
Chr4	Cufflinks	transcript	8883907	8887565	1000	+	.	gene_id "CUFF.364"; transcript_id "AT4G15560.1"; FPKM "44.8127821906"; frac "1.000000"; conf_lo "42.156718"; conf_hi "47.468847"; cov "261.678427"; full_read_support "yes";
Chr4	Cufflinks	exon	8883907	8884367	1000	+	.	gene_id "CUFF.364"; transcript_id "AT4G15560.1"; exon_number "1"; FPKM "44.8127821906"; frac "1.000000"; conf_lo "42.156718"; conf_hi "47.468847"; cov "261.678427";
Chr4	Cufflinks	exon	8884651	8884776	1000	+	.	gene_id "CUFF.364"; transcript_id "AT4G15560.1"; exon_number "2"; FPKM "44.8127821906"; frac "1.000000"; conf_lo "42.156718"; conf_hi "47.468847"; cov "261.678427";
Chr4	Cufflinks	exon	8884860	8885175	1000	+	.	gene_id "CUFF.364"; transcript_id "AT4G15560.1"; exon_number "3"; FPKM "44.8127821906"; frac "1.000000"; conf_lo "42.156718"; conf_hi "47.468847"; cov "261.678427";
Chr4	Cufflinks	exon	8885282	8885553	1000	+	.	gene_id "CUFF.364"; transcript_id "AT4G15560.1"; exon_number "4"; FPKM "44.8127821906"; frac "1.000000"; conf_lo "42.156718"; conf_hi "47.468847"; cov "261.678427";
Chr4	Cufflinks	exon	8885641	8885914	1000	+	.	gene_id "CUFF.364"; transcript_id "AT4G15560.1"; exon_number "5"; FPKM "44.8127821906"; frac "1.000000"; conf_lo "42.156718"; conf_hi "47.468847"; cov "261.678427";
Chr4	Cufflinks	exon	8885992	8886299	1000	+	.	gene_id "CUFF.364"; transcript_id "AT4G15560.1"; exon_number "6"; FPKM "44.8127821906"; frac "1.000000"; conf_lo "42.156718"; conf_hi "47.468847"; cov "261.678427";
Chr4	Cufflinks	exon	8886382	8886663	1000	+	.	gene_id "CUFF.364"; transcript_id "AT4G15560.1"; exon_number "7"; FPKM "44.8127821906"; frac "1.000000"; conf_lo "42.156718"; conf_hi "47.468847"; cov "261.678427";
Chr4	Cufflinks	exon	8886742	8887026	1000	+	.	gene_id "CUFF.364"; transcript_id "AT4G15560.1"; exon_number "8"; FPKM "44.8127821906"; frac "1.000000"; conf_lo "42.156718"; conf_hi "47.468847"; cov "261.678427";
Chr4	Cufflinks	exon	8887114	8887565	1000	+	.	gene_id "CUFF.364"; transcript_id "AT4G15560.1"; exon_number "9"; FPKM "44.8127821906"; frac "1.000000"; conf_lo "42.156718"; conf_hi "47.468847"; cov "261.678427";
Chr4	Cufflinks	transcript	8890246	8899004	321	+	.	gene_id "CUFF.365"; transcript_id "CUFF.365.1"; FPKM "0.9336917912"; frac "0.286328"; conf_lo "0.644753"; conf_hi "1.222630"; cov "5.452832"; full_read_support "no";
Chr4	Cufflinks	exon	8890246	8890276	321	+	.	gene_id "CUFF.365"; transcript_id "CUFF.365.1"; exon_number "1"; FPKM "0.9336917912"; frac "0.286328"; conf_lo "0.644753"; conf_hi "1.222630"; cov "5.452832";
Chr4	Cufflinks	exon	8890524	8890988	321	+	.	gene_id "CUFF.365"; transcript_id "CUFF.365.1"; exon_number "2"; FPKM "0.9336917912"; frac "0.286328"; conf_lo "0.644753"; conf_hi "1.222630"; cov "5.452832";
Chr4	Cufflinks	exon	8891750	8891998	321	+	.	gene_id "CUFF.365"; transcript_id "CUFF.365.1"; exon_number "3"; FPKM "0.9336917912"; frac "0.286328"; conf_lo "0.644753"; conf_hi "1.222630"; cov "5.452832";
Chr4	Cufflinks	exon	8892073	8892666	321	+	.	gene_id "CUFF.365"; transcript_id "CUFF.365.1"; exon_number "4"; FPKM "0.9336917912"; frac "0.286328"; conf_lo "0.644753"; conf_hi "1.222630"; cov "5.452832";
Chr4	Cufflinks	exon	8892995	8893150	321	+	.	gene_id "CUFF.365"; transcript_id "CUFF.365.1"; exon_number "5"; FPKM "0.9336917912"; frac "0.286328"; conf_lo "0.644753"; conf_hi "1.222630"; cov "5.452832";
Chr4	Cufflinks	exon	8893242	8893386	321	+	.	gene_id "CUFF.365"; transcript_id "CUFF.365.1"; exon_number "6"; FPKM "0.9336917912"; frac "0.286328"; conf_lo "0.644753"; conf_hi "1.222630"; cov "5.452832";
Chr4	Cufflinks	exon	8893594	8893727	321	+	.	gene_id "CUFF.365"; transcript_id "CUFF.365.1"; exon_number "7"; FPKM "0.9336917912"; frac "0.286328"; conf_lo "0.644753"; conf_hi "1.222630"; cov "5.452832";
Chr4	Cufflinks	exon	8893861	8894082	321	+	.	gene_id "CUFF.365"; transcript_id "CUFF.365.1"; exon_number "8"; FPKM "0.9336917912"; frac "0.286328"; conf_lo "0.644753"; conf_hi "1.222630"; cov "5.452832";
Chr4	Cufflinks	exon	8894355	8894546	321	+	.	gene_id "CUFF.365"; transcript_id "CUFF.365.1"; exon_number "9"; FPKM "0.9336917912"; frac "0.286328"; conf_lo "0.644753"; conf_hi "1.222630"; cov "5.452832";
Chr4	Cufflinks	exon	8894639	8894674	321	+	.	gene_id "CUFF.365"; transcript_id "CUFF.365.1"; exon_number "10"; FPKM "0.9336917912"; frac "0.286328"; conf_lo "0.644753"; conf_hi "1.222630"; cov "5.452832";
Chr4	Cufflinks	exon	8895068	8895153	321	+	.	gene_id "CUFF.365"; transcript_id "CUFF.365.1"; exon_number "11"; FPKM "0.9336917912"; frac "0.286328"; conf_lo "0.644753"; conf_hi "1.222630"; cov "5.452832";
Chr4	Cufflinks	exon	8895263	8895313	321	+	.	gene_id "CUFF.365"; transcript_id "CUFF.365.1"; exon_number "12"; FPKM "0.9336917912"; frac "0.286328"; conf_lo "0.644753"; conf_hi "1.222630"; cov "5.452832";
Chr4	Cufflinks	exon	8895557	8895668	321	+	.	gene_id "CUFF.365"; transcript_id "CUFF.365.1"; exon_number "13"; FPKM "0.9336917912"; frac "0.286328"; conf_lo "0.644753"; conf_hi "1.222630"; cov "5.452832";
Chr4	Cufflinks	exon	8895768	8895873	321	+	.	gene_id "CUFF.365"; transcript_id "CUFF.365.1"; exon_number "14"; FPKM "0.9336917912"; frac "0.286328"; conf_lo "0.644753"; conf_hi "1.222630"; cov "5.452832";
Chr4	Cufflinks	exon	8895954	8896051	321	+	.	gene_id "CUFF.365"; transcript_id "CUFF.365.1"; exon_number "15"; FPKM "0.9336917912"; frac "0.286328"; conf_lo "0.644753"; conf_hi "1.222630"; cov "5.452832";
Chr4	Cufflinks	exon	8896290	8896391	321	+	.	gene_id "CUFF.365"; transcript_id "CUFF.365.1"; exon_number "16"; FPKM "0.9336917912"; frac "0.286328"; conf_lo "0.644753"; conf_hi "1.222630"; cov "5.452832";
Chr4	Cufflinks	exon	8896483	8896575	321	+	.	gene_id "CUFF.365"; transcript_id "CUFF.365.1"; exon_number "17"; FPKM "0.9336917912"; frac "0.286328"; conf_lo "0.644753"; conf_hi "1.222630"; cov "5.452832";
Chr4	Cufflinks	exon	8896926	8896979	321	+	.	gene_id "CUFF.365"; transcript_id "CUFF.365.1"; exon_number "18"; FPKM "0.9336917912"; frac "0.286328"; conf_lo "0.644753"; conf_hi "1.222630"; cov "5.452832";
Chr4	Cufflinks	exon	8897258	8897316	321	+	.	gene_id "CUFF.365"; transcript_id "CUFF.365.1"; exon_number "19"; FPKM "0.9336917912"; frac "0.286328"; conf_lo "0.644753"; conf_hi "1.222630"; cov "5.452832";
Chr4	Cufflinks	exon	8897423	8897507	321	+	.	gene_id "CUFF.365"; transcript_id "CUFF.365.1"; exon_number "20"; FPKM "0.9336917912"; frac "0.286328"; conf_lo "0.644753"; conf_hi "1.222630"; cov "5.452832";
Chr4	Cufflinks	exon	8897695	8898066	321	+	.	gene_id "CUFF.365"; transcript_id "CUFF.365.1"; exon_number "21"; FPKM "0.9336917912"; frac "0.286328"; conf_lo "0.644753"; conf_hi "1.222630"; cov "5.452832";
Chr4	Cufflinks	exon	8898241	8898363	321	+	.	gene_id "CUFF.365"; transcript_id "CUFF.365.1"; exon_number "22"; FPKM "0.9336917912"; frac "0.286328"; conf_lo "0.644753"; conf_hi "1.222630"; cov "5.452832";
Chr4	Cufflinks	exon	8898484	8898570	321	+	.	gene_id "CUFF.365"; transcript_id "CUFF.365.1"; exon_number "23"; FPKM "0.9336917912"; frac "0.286328"; conf_lo "0.644753"; conf_hi "1.222630"; cov "5.452832";
Chr4	Cufflinks	exon	8898667	8899004	321	+	.	gene_id "CUFF.365"; transcript_id "CUFF.365.1"; exon_number "24"; FPKM "0.9336917912"; frac "0.286328"; conf_lo "0.644753"; conf_hi "1.222630"; cov "5.452832";
Chr4	Cufflinks	transcript	8890879	8892526	1	+	.	gene_id "CUFF.365"; transcript_id "AT4G15563.1"; FPKM "0.0000000000"; frac "0.000000"; conf_lo "0.000000"; conf_hi "0.128901"; cov "0.000000"; full_read_support "no";
Chr4	Cufflinks	exon	8890879	8890988	1	+	.	gene_id "CUFF.365"; transcript_id "AT4G15563.1"; exon_number "1"; FPKM "0.0000000000"; frac "0.000000"; conf_lo "0.000000"; conf_hi "0.128901"; cov "0.000000";
Chr4	Cufflinks	exon	8891079	8891249	1	+	.	gene_id "CUFF.365"; transcript_id "AT4G15563.1"; exon_number "2"; FPKM "0.0000000000"; frac "0.000000"; conf_lo "0.000000"; conf_hi "0.128901"; cov "0.000000";
Chr4	Cufflinks	exon	8891741	8891998	1	+	.	gene_id "CUFF.365"; transcript_id "AT4G15563.1"; exon_number "3"; FPKM "0.0000000000"; frac "0.000000"; conf_lo "0.000000"; conf_hi "0.128901"; cov "0.000000";
Chr4	Cufflinks	exon	8892073	8892526	1	+	.	gene_id "CUFF.365"; transcript_id "AT4G15563.1"; exon_number "4"; FPKM "0.0000000000"; frac "0.000000"; conf_lo "0.000000"; conf_hi "0.128901"; cov "0.000000";
Chr4	Cufflinks	transcript	8891988	8899004	170	+	.	gene_id "CUFF.365"; transcript_id "CUFF.365.3"; FPKM "0.4940116370"; frac "0.124777"; conf_lo "0.259373"; conf_hi "0.728651"; cov "2.885066"; full_read_support "yes";
Chr4	Cufflinks	exon	8891988	8892666	170	+	.	gene_id "CUFF.365"; transcript_id "CUFF.365.3"; exon_number "1"; FPKM "0.4940116370"; frac "0.124777"; conf_lo "0.259373"; conf_hi "0.728651"; cov "2.885066";
Chr4	Cufflinks	exon	8892995	8893150	170	+	.	gene_id "CUFF.365"; transcript_id "CUFF.365.3"; exon_number "2"; FPKM "0.4940116370"; frac "0.124777"; conf_lo "0.259373"; conf_hi "0.728651"; cov "2.885066";
Chr4	Cufflinks	exon	8893242	8893386	170	+	.	gene_id "CUFF.365"; transcript_id "CUFF.365.3"; exon_number "3"; FPKM "0.4940116370"; frac "0.124777"; conf_lo "0.259373"; conf_hi "0.728651"; cov "2.885066";
Chr4	Cufflinks	exon	8893594	8893728	170	+	.	gene_id "CUFF.365"; transcript_id "CUFF.365.3"; exon_number "4"; FPKM "0.4940116370"; frac "0.124777"; conf_lo "0.259373"; conf_hi "0.728651"; cov "2.885066";
Chr4	Cufflinks	exon	8893861	8894082	170	+	.	gene_id "CUFF.365"; transcript_id "CUFF.365.3"; exon_number "5"; FPKM "0.4940116370"; frac "0.124777"; conf_lo "0.259373"; conf_hi "0.728651"; cov "2.885066";
Chr4	Cufflinks	exon	8894355	8894546	170	+	.	gene_id "CUFF.365"; transcript_id "CUFF.365.3"; exon_number "6"; FPKM "0.4940116370"; frac "0.124777"; conf_lo "0.259373"; conf_hi "0.728651"; cov "2.885066";
Chr4	Cufflinks	exon	8894639	8894674	170	+	.	gene_id "CUFF.365"; transcript_id "CUFF.365.3"; exon_number "7"; FPKM "0.4940116370"; frac "0.124777"; conf_lo "0.259373"; conf_hi "0.728651"; cov "2.885066";
Chr4	Cufflinks	exon	8895078	8895153	170	+	.	gene_id "CUFF.365"; transcript_id "CUFF.365.3"; exon_number "8"; FPKM "0.4940116370"; frac "0.124777"; conf_lo "0.259373"; conf_hi "0.728651"; cov "2.885066";
Chr4	Cufflinks	exon	8895263	8895313	170	+	.	gene_id "CUFF.365"; transcript_id "CUFF.365.3"; exon_number "9"; FPKM "0.4940116370"; frac "0.124777"; conf_lo "0.259373"; conf_hi "0.728651"; cov "2.885066";
Chr4	Cufflinks	exon	8895557	8895668	170	+	.	gene_id "CUFF.365"; transcript_id "CUFF.365.3"; exon_number "10"; FPKM "0.4940116370"; frac "0.124777"; conf_lo "0.259373"; conf_hi "0.728651"; cov "2.885066";
Chr4	Cufflinks	exon	8895768	8895873	170	+	.	gene_id "CUFF.365"; transcript_id "CUFF.365.3"; exon_number "11"; FPKM "0.4940116370"; frac "0.124777"; conf_lo "0.259373"; conf_hi "0.728651"; cov "2.885066";
Chr4	Cufflinks	exon	8895954	8896051	170	+	.	gene_id "CUFF.365"; transcript_id "CUFF.365.3"; exon_number "12"; FPKM "0.4940116370"; frac "0.124777"; conf_lo "0.259373"; conf_hi "0.728651"; cov "2.885066";
Chr4	Cufflinks	exon	8896290	8896391	170	+	.	gene_id "CUFF.365"; transcript_id "CUFF.365.3"; exon_number "13"; FPKM "0.4940116370"; frac "0.124777"; conf_lo "0.259373"; conf_hi "0.728651"; cov "2.885066";
Chr4	Cufflinks	exon	8896483	8896575	170	+	.	gene_id "CUFF.365"; transcript_id "CUFF.365.3"; exon_number "14"; FPKM "0.4940116370"; frac "0.124777"; conf_lo "0.259373"; conf_hi "0.728651"; cov "2.885066";
Chr4	Cufflinks	exon	8896926	8896979	170	+	.	gene_id "CUFF.365"; transcript_id "CUFF.365.3"; exon_number "15"; FPKM "0.4940116370"; frac "0.124777"; conf_lo "0.259373"; conf_hi "0.728651"; cov "2.885066";
Chr4	Cufflinks	exon	8897258	8897316	170	+	.	gene_id "CUFF.365"; transcript_id "CUFF.365.3"; exon_number "16"; FPKM "0.4940116370"; frac "0.124777"; conf_lo "0.259373"; conf_hi "0.728651"; cov "2.885066";
Chr4	Cufflinks	exon	8897423	8897507	170	+	.	gene_id "CUFF.365"; transcript_id "CUFF.365.3"; exon_number "17"; FPKM "0.4940116370"; frac "0.124777"; conf_lo "0.259373"; conf_hi "0.728651"; cov "2.885066";
Chr4	Cufflinks	exon	8897695	8898066	170	+	.	gene_id "CUFF.365"; transcript_id "CUFF.365.3"; exon_number "18"; FPKM "0.4940116370"; frac "0.124777"; conf_lo "0.259373"; conf_hi "0.728651"; cov "2.885066";
Chr4	Cufflinks	exon	8898241	8898363	170	+	.	gene_id "CUFF.365"; transcript_id "CUFF.365.3"; exon_number "19"; FPKM "0.4940116370"; frac "0.124777"; conf_lo "0.259373"; conf_hi "0.728651"; cov "2.885066";
Chr4	Cufflinks	exon	8898484	8898570	170	+	.	gene_id "CUFF.365"; transcript_id "CUFF.365.3"; exon_number "20"; FPKM "0.4940116370"; frac "0.124777"; conf_lo "0.259373"; conf_hi "0.728651"; cov "2.885066";
Chr4	Cufflinks	exon	8898667	8899004	170	+	.	gene_id "CUFF.365"; transcript_id "CUFF.365.3"; exon_number "21"; FPKM "0.4940116370"; frac "0.124777"; conf_lo "0.259373"; conf_hi "0.728651"; cov "2.885066";
Chr4	Cufflinks	transcript	8892607	8898999	1000	+	.	gene_id "CUFF.365"; transcript_id "AT4G15570.1"; FPKM "2.9029345123"; frac "0.588895"; conf_lo "2.307299"; conf_hi "3.498570"; cov "16.953361"; full_read_support "yes";
Chr4	Cufflinks	exon	8892607	8892666	1000	+	.	gene_id "CUFF.365"; transcript_id "AT4G15570.1"; exon_number "1"; FPKM "2.9029345123"; frac "0.588895"; conf_lo "2.307299"; conf_hi "3.498570"; cov "16.953361";
Chr4	Cufflinks	exon	8892995	8893150	1000	+	.	gene_id "CUFF.365"; transcript_id "AT4G15570.1"; exon_number "2"; FPKM "2.9029345123"; frac "0.588895"; conf_lo "2.307299"; conf_hi "3.498570"; cov "16.953361";
Chr4	Cufflinks	exon	8893242	8893386	1000	+	.	gene_id "CUFF.365"; transcript_id "AT4G15570.1"; exon_number "3"; FPKM "2.9029345123"; frac "0.588895"; conf_lo "2.307299"; conf_hi "3.498570"; cov "16.953361";
Chr4	Cufflinks	exon	8893594	8893727	1000	+	.	gene_id "CUFF.365"; transcript_id "AT4G15570.1"; exon_number "4"; FPKM "2.9029345123"; frac "0.588895"; conf_lo "2.307299"; conf_hi "3.498570"; cov "16.953361";
Chr4	Cufflinks	exon	8893861	8894082	1000	+	.	gene_id "CUFF.365"; transcript_id "AT4G15570.1"; exon_number "5"; FPKM "2.9029345123"; frac "0.588895"; conf_lo "2.307299"; conf_hi "3.498570"; cov "16.953361";
Chr4	Cufflinks	exon	8894355	8894546	1000	+	.	gene_id "CUFF.365"; transcript_id "AT4G15570.1"; exon_number "6"; FPKM "2.9029345123"; frac "0.588895"; conf_lo "2.307299"; conf_hi "3.498570"; cov "16.953361";
Chr4	Cufflinks	exon	8894639	8894674	1000	+	.	gene_id "CUFF.365"; transcript_id "AT4G15570.1"; exon_number "7"; FPKM "2.9029345123"; frac "0.588895"; conf_lo "2.307299"; conf_hi "3.498570"; cov "16.953361";
Chr4	Cufflinks	exon	8895068	8895153	1000	+	.	gene_id "CUFF.365"; transcript_id "AT4G15570.1"; exon_number "8"; FPKM "2.9029345123"; frac "0.588895"; conf_lo "2.307299"; conf_hi "3.498570"; cov "16.953361";
Chr4	Cufflinks	exon	8895263	8895313	1000	+	.	gene_id "CUFF.365"; transcript_id "AT4G15570.1"; exon_number "9"; FPKM "2.9029345123"; frac "0.588895"; conf_lo "2.307299"; conf_hi "3.498570"; cov "16.953361";
Chr4	Cufflinks	exon	8895557	8895668	1000	+	.	gene_id "CUFF.365"; transcript_id "AT4G15570.1"; exon_number "10"; FPKM "2.9029345123"; frac "0.588895"; conf_lo "2.307299"; conf_hi "3.498570"; cov "16.953361";
Chr4	Cufflinks	exon	8895768	8895873	1000	+	.	gene_id "CUFF.365"; transcript_id "AT4G15570.1"; exon_number "11"; FPKM "2.9029345123"; frac "0.588895"; conf_lo "2.307299"; conf_hi "3.498570"; cov "16.953361";
Chr4	Cufflinks	exon	8895954	8896051	1000	+	.	gene_id "CUFF.365"; transcript_id "AT4G15570.1"; exon_number "12"; FPKM "2.9029345123"; frac "0.588895"; conf_lo "2.307299"; conf_hi "3.498570"; cov "16.953361";
Chr4	Cufflinks	exon	8896290	8896391	1000	+	.	gene_id "CUFF.365"; transcript_id "AT4G15570.1"; exon_number "13"; FPKM "2.9029345123"; frac "0.588895"; conf_lo "2.307299"; conf_hi "3.498570"; cov "16.953361";
Chr4	Cufflinks	exon	8896483	8896575	1000	+	.	gene_id "CUFF.365"; transcript_id "AT4G15570.1"; exon_number "14"; FPKM "2.9029345123"; frac "0.588895"; conf_lo "2.307299"; conf_hi "3.498570"; cov "16.953361";
Chr4	Cufflinks	exon	8896926	8896979	1000	+	.	gene_id "CUFF.365"; transcript_id "AT4G15570.1"; exon_number "15"; FPKM "2.9029345123"; frac "0.588895"; conf_lo "2.307299"; conf_hi "3.498570"; cov "16.953361";
Chr4	Cufflinks	exon	8897258	8897316	1000	+	.	gene_id "CUFF.365"; transcript_id "AT4G15570.1"; exon_number "16"; FPKM "2.9029345123"; frac "0.588895"; conf_lo "2.307299"; conf_hi "3.498570"; cov "16.953361";
Chr4	Cufflinks	exon	8897423	8897507	1000	+	.	gene_id "CUFF.365"; transcript_id "AT4G15570.1"; exon_number "17"; FPKM "2.9029345123"; frac "0.588895"; conf_lo "2.307299"; conf_hi "3.498570"; cov "16.953361";
Chr4	Cufflinks	exon	8897695	8898066	1000	+	.	gene_id "CUFF.365"; transcript_id "AT4G15570.1"; exon_number "18"; FPKM "2.9029345123"; frac "0.588895"; conf_lo "2.307299"; conf_hi "3.498570"; cov "16.953361";
Chr4	Cufflinks	exon	8898241	8898363	1000	+	.	gene_id "CUFF.365"; transcript_id "AT4G15570.1"; exon_number "19"; FPKM "2.9029345123"; frac "0.588895"; conf_lo "2.307299"; conf_hi "3.498570"; cov "16.953361";
Chr4	Cufflinks	exon	8898484	8898570	1000	+	.	gene_id "CUFF.365"; transcript_id "AT4G15570.1"; exon_number "20"; FPKM "2.9029345123"; frac "0.588895"; conf_lo "2.307299"; conf_hi "3.498570"; cov "16.953361";
Chr4	Cufflinks	exon	8898667	8898999	1000	+	.	gene_id "CUFF.365"; transcript_id "AT4G15570.1"; exon_number "21"; FPKM "2.9029345123"; frac "0.588895"; conf_lo "2.307299"; conf_hi "3.498570"; cov "16.953361";
Chr4	Cufflinks	transcript	8900245	8907255	1	-	.	gene_id "AT4G15590"; transcript_id "AT4G15590.1"; FPKM "0.0000000000"; frac "0.000000"; conf_lo "0.000000"; conf_hi "0.000000"; cov "0.000000"; full_read_support "no";
Chr4	Cufflinks	exon	8900245	8907255	1	-	.	gene_id "AT4G15590"; transcript_id "AT4G15590.1"; exon_number "1"; FPKM "0.0000000000"; frac "0.000000"; conf_lo "0.000000"; conf_hi "0.000000"; cov "0.000000";
Chr4	Cufflinks	transcript	8909062	8910820	239	+	.	gene_id "CUFF.366"; transcript_id "CUFF.366.1"; FPKM "2.6850071536"; frac "0.175173"; conf_lo "1.485680"; conf_hi "3.884334"; cov "15.675001"; full_read_support "yes";
Chr4	Cufflinks	exon	8909062	8909394	239	+	.	gene_id "CUFF.366"; transcript_id "CUFF.366.1"; exon_number "1"; FPKM "2.6850071536"; frac "0.175173"; conf_lo "1.485680"; conf_hi "3.884334"; cov "15.675001";
Chr4	Cufflinks	exon	8910135	8910263	239	+	.	gene_id "CUFF.366"; transcript_id "CUFF.366.1"; exon_number "2"; FPKM "2.6850071536"; frac "0.175173"; conf_lo "1.485680"; conf_hi "3.884334"; cov "15.675001";
Chr4	Cufflinks	exon	8910420	8910820	239	+	.	gene_id "CUFF.366"; transcript_id "CUFF.366.1"; exon_number "3"; FPKM "2.6850071536"; frac "0.175173"; conf_lo "1.485680"; conf_hi "3.884334"; cov "15.675001";
Chr4	Cufflinks	transcript	8909064	8910908	1000	+	.	gene_id "CUFF.366"; transcript_id "AT4G15610.1"; FPKM "11.2274619543"; frac "0.824827"; conf_lo "9.283125"; conf_hi "13.171798"; cov "65.545626"; full_read_support "yes";
Chr4	Cufflinks	exon	8909064	8909394	1000	+	.	gene_id "CUFF.366"; transcript_id "AT4G15610.1"; exon_number "1"; FPKM "11.2274619543"; frac "0.824827"; conf_lo "9.283125"; conf_hi "13.171798"; cov "65.545626";
Chr4	Cufflinks	exon	8910135	8910261	1000	+	.	gene_id "CUFF.366"; transcript_id "AT4G15610.1"; exon_number "2"; FPKM "11.2274619543"; frac "0.824827"; conf_lo "9.283125"; conf_hi "13.171798"; cov "65.545626";
Chr4	Cufflinks	exon	8910420	8910908	1000	+	.	gene_id "CUFF.366"; transcript_id "AT4G15610.1"; exon_number "3"; FPKM "11.2274619543"; frac "0.824827"; conf_lo "9.283125"; conf_hi "13.171798"; cov "65.545626";
Chr4	Cufflinks	transcript	8913838	8915663	1000	+	.	gene_id "AT4G15620"; transcript_id "AT4G15620.1"; FPKM "1.9500517760"; frac "1.000000"; conf_lo "1.132764"; conf_hi "2.767340"; cov "11.397715"; full_read_support "yes";
Chr4	Cufflinks	exon	8913838	8914176	1000	+	.	gene_id "AT4G15620"; transcript_id "AT4G15620.1"; exon_number "1"; FPKM "1.9500517760"; frac "1.000000"; conf_lo "1.132764"; conf_hi "2.767340"; cov "11.397715";
Chr4	Cufflinks	exon	8915201	8915663	1000	+	.	gene_id "AT4G15620"; transcript_id "AT4G15620.1"; exon_number "2"; FPKM "1.9500517760"; frac "1.000000"; conf_lo "1.132764"; conf_hi "2.767340"; cov "11.397715";
Chr4	Cufflinks	transcript	8917430	8918852	1000	+	.	gene_id "AT4G15630"; transcript_id "AT4G15630.1"; FPKM "10.7866930178"; frac "1.000000"; conf_lo "8.855788"; conf_hi "12.717598"; cov "62.973188"; full_read_support "yes";
Chr4	Cufflinks	exon	8917430	8917768	1000	+	.	gene_id "AT4G15630"; transcript_id "AT4G15630.1"; exon_number "1"; FPKM "10.7866930178"; frac "1.000000"; conf_lo "8.855788"; conf_hi "12.717598"; cov "62.973188";
Chr4	Cufflinks	exon	8918353	8918852	1000	+	.	gene_id "AT4G15630"; transcript_id "AT4G15630.1"; exon_number "2"; FPKM "10.7866930178"; frac "1.000000"; conf_lo "8.855788"; conf_hi "12.717598"; cov "62.973188";
Chr4	Cufflinks	transcript	8918985	8921930	1000	-	.	gene_id "CUFF.367"; transcript_id "AT4G15640.1"; FPKM "8.6194752728"; frac "0.632453"; conf_lo "7.255498"; conf_hi "9.983452"; cov "50.336034"; full_read_support "yes";
Chr4	Cufflinks	exon	8918985	8919364	1000	-	.	gene_id "CUFF.367"; transcript_id "AT4G15640.1"; exon_number "1"; FPKM "8.6194752728"; frac "0.632453"; conf_lo "7.255498"; conf_hi "9.983452"; cov "50.336034";
Chr4	Cufflinks	exon	8919448	8919552	1000	-	.	gene_id "CUFF.367"; transcript_id "AT4G15640.1"; exon_number "2"; FPKM "8.6194752728"; frac "0.632453"; conf_lo "7.255498"; conf_hi "9.983452"; cov "50.336034";
Chr4	Cufflinks	exon	8919657	8919716	1000	-	.	gene_id "CUFF.367"; transcript_id "AT4G15640.1"; exon_number "3"; FPKM "8.6194752728"; frac "0.632453"; conf_lo "7.255498"; conf_hi "9.983452"; cov "50.336034";
Chr4	Cufflinks	exon	8919795	8919883	1000	-	.	gene_id "CUFF.367"; transcript_id "AT4G15640.1"; exon_number "4"; FPKM "8.6194752728"; frac "0.632453"; conf_lo "7.255498"; conf_hi "9.983452"; cov "50.336034";
Chr4	Cufflinks	exon	8920278	8920399	1000	-	.	gene_id "CUFF.367"; transcript_id "AT4G15640.1"; exon_number "5"; FPKM "8.6194752728"; frac "0.632453"; conf_lo "7.255498"; conf_hi "9.983452"; cov "50.336034";
Chr4	Cufflinks	exon	8920504	8920610	1000	-	.	gene_id "CUFF.367"; transcript_id "AT4G15640.1"; exon_number "6"; FPKM "8.6194752728"; frac "0.632453"; conf_lo "7.255498"; conf_hi "9.983452"; cov "50.336034";
Chr4	Cufflinks	exon	8920691	8920761	1000	-	.	gene_id "CUFF.367"; transcript_id "AT4G15640.1"; exon_number "7"; FPKM "8.6194752728"; frac "0.632453"; conf_lo "7.255498"; conf_hi "9.983452"; cov "50.336034";
Chr4	Cufflinks	exon	8920886	8920979	1000	-	.	gene_id "CUFF.367"; transcript_id "AT4G15640.1"; exon_number "8"; FPKM "8.6194752728"; frac "0.632453"; conf_lo "7.255498"; conf_hi "9.983452"; cov "50.336034";
Chr4	Cufflinks	exon	8921082	8921236	1000	-	.	gene_id "CUFF.367"; transcript_id "AT4G15640.1"; exon_number "9"; FPKM "8.6194752728"; frac "0.632453"; conf_lo "7.255498"; conf_hi "9.983452"; cov "50.336034";
Chr4	Cufflinks	exon	8921316	8921411	1000	-	.	gene_id "CUFF.367"; transcript_id "AT4G15640.1"; exon_number "10"; FPKM "8.6194752728"; frac "0.632453"; conf_lo "7.255498"; conf_hi "9.983452"; cov "50.336034";
Chr4	Cufflinks	exon	8921699	8921930	1000	-	.	gene_id "CUFF.367"; transcript_id "AT4G15640.1"; exon_number "11"; FPKM "8.6194752728"; frac "0.632453"; conf_lo "7.255498"; conf_hi "9.983452"; cov "50.336034";
Chr4	Cufflinks	transcript	8919084	8921954	615	-	.	gene_id "CUFF.367"; transcript_id "CUFF.367.2"; FPKM "5.3080088936"; frac "0.367547"; conf_lo "4.146409"; conf_hi "6.469608"; cov "30.997724"; full_read_support "yes";
Chr4	Cufflinks	exon	8919084	8919364	615	-	.	gene_id "CUFF.367"; transcript_id "CUFF.367.2"; exon_number "1"; FPKM "5.3080088936"; frac "0.367547"; conf_lo "4.146409"; conf_hi "6.469608"; cov "30.997724";
Chr4	Cufflinks	exon	8919448	8919552	615	-	.	gene_id "CUFF.367"; transcript_id "CUFF.367.2"; exon_number "2"; FPKM "5.3080088936"; frac "0.367547"; conf_lo "4.146409"; conf_hi "6.469608"; cov "30.997724";
Chr4	Cufflinks	exon	8919657	8919716	615	-	.	gene_id "CUFF.367"; transcript_id "CUFF.367.2"; exon_number "3"; FPKM "5.3080088936"; frac "0.367547"; conf_lo "4.146409"; conf_hi "6.469608"; cov "30.997724";
Chr4	Cufflinks	exon	8919795	8919884	615	-	.	gene_id "CUFF.367"; transcript_id "CUFF.367.2"; exon_number "4"; FPKM "5.3080088936"; frac "0.367547"; conf_lo "4.146409"; conf_hi "6.469608"; cov "30.997724";
Chr4	Cufflinks	exon	8920278	8920399	615	-	.	gene_id "CUFF.367"; transcript_id "CUFF.367.2"; exon_number "5"; FPKM "5.3080088936"; frac "0.367547"; conf_lo "4.146409"; conf_hi "6.469608"; cov "30.997724";
Chr4	Cufflinks	exon	8920504	8920610	615	-	.	gene_id "CUFF.367"; transcript_id "CUFF.367.2"; exon_number "6"; FPKM "5.3080088936"; frac "0.367547"; conf_lo "4.146409"; conf_hi "6.469608"; cov "30.997724";
Chr4	Cufflinks	exon	8920691	8920761	615	-	.	gene_id "CUFF.367"; transcript_id "CUFF.367.2"; exon_number "7"; FPKM "5.3080088936"; frac "0.367547"; conf_lo "4.146409"; conf_hi "6.469608"; cov "30.997724";
Chr4	Cufflinks	exon	8920886	8920979	615	-	.	gene_id "CUFF.367"; transcript_id "CUFF.367.2"; exon_number "8"; FPKM "5.3080088936"; frac "0.367547"; conf_lo "4.146409"; conf_hi "6.469608"; cov "30.997724";
Chr4	Cufflinks	exon	8921082	8921236	615	-	.	gene_id "CUFF.367"; transcript_id "CUFF.367.2"; exon_number "9"; FPKM "5.3080088936"; frac "0.367547"; conf_lo "4.146409"; conf_hi "6.469608"; cov "30.997724";
Chr4	Cufflinks	exon	8921316	8921411	615	-	.	gene_id "CUFF.367"; transcript_id "CUFF.367.2"; exon_number "10"; FPKM "5.3080088936"; frac "0.367547"; conf_lo "4.146409"; conf_hi "6.469608"; cov "30.997724";
Chr4	Cufflinks	exon	8921699	8921954	615	-	.	gene_id "CUFF.367"; transcript_id "CUFF.367.2"; exon_number "11"; FPKM "5.3080088936"; frac "0.367547"; conf_lo "4.146409"; conf_hi "6.469608"; cov "30.997724";
Chr4	Cufflinks	transcript	8922632	8923892	1	+	.	gene_id "AT4G15650"; transcript_id "AT4G15650.1"; FPKM "0.0000000000"; frac "0.000000"; conf_lo "0.000000"; conf_hi "0.000000"; cov "0.000000"; full_read_support "no";
Chr4	Cufflinks	exon	8922632	8923040	1	+	.	gene_id "AT4G15650"; transcript_id "AT4G15650.1"; exon_number "1"; FPKM "0.0000000000"; frac "0.000000"; conf_lo "0.000000"; conf_hi "0.000000"; cov "0.000000";
Chr4	Cufflinks	exon	8923298	8923632	1	+	.	gene_id "AT4G15650"; transcript_id "AT4G15650.1"; exon_number "2"; FPKM "0.0000000000"; frac "0.000000"; conf_lo "0.000000"; conf_hi "0.000000"; cov "0.000000";
Chr4	Cufflinks	exon	8923774	8923892	1	+	.	gene_id "AT4G15650"; transcript_id "AT4G15650.1"; exon_number "3"; FPKM "0.0000000000"; frac "0.000000"; conf_lo "0.000000"; conf_hi "0.000000"; cov "0.000000";
Chr4	Cufflinks	transcript	8925806	8926310	1000	+	.	gene_id "AT4G15660"; transcript_id "AT4G15660.1"; FPKM "4.9923480503"; frac "1.000000"; conf_lo "3.169400"; conf_hi "6.815296"; cov "29.117809"; full_read_support "yes";
Chr4	Cufflinks	exon	8925806	8926310	1000	+	.	gene_id "AT4G15660"; transcript_id "AT4G15660.1"; exon_number "1"; FPKM "4.9923480503"; frac "1.000000"; conf_lo "3.169400"; conf_hi "6.815296"; cov "29.117809";
Chr4	Cufflinks	transcript	8929179	8929765	1000	+	.	gene_id "AT4G15670"; transcript_id "AT4G15670.1"; FPKM "5.2589802317"; frac "1.000000"; conf_lo "3.586161"; conf_hi "6.931799"; cov "30.709652"; full_read_support "yes";
Chr4	Cufflinks	exon	8929179	8929765	1000	+	.	gene_id "AT4G15670"; transcript_id "AT4G15670.1"; exon_number "1"; FPKM "5.2589802317"; frac "1.000000"; conf_lo "3.586161"; conf_hi "6.931799"; cov "30.709652";
Chr4	Cufflinks	transcript	8931652	8932295	1000	+	.	gene_id "AT4G15680"; transcript_id "AT4G15680.1"; FPKM "14.1114488286"; frac "1.000000"; conf_lo "11.561041"; conf_hi "16.661856"; cov "82.325989"; full_read_support "yes";
Chr4	Cufflinks	exon	8931652	8932295	1000	+	.	gene_id "AT4G15680"; transcript_id "AT4G15680.1"; exon_number "1"; FPKM "14.1114488286"; frac "1.000000"; conf_lo "11.561041"; conf_hi "16.661856"; cov "82.325989";
Chr4	Cufflinks	transcript	8934324	8934921	1000	+	.	gene_id "AT4G15690"; transcript_id "AT4G15690.1"; FPKM "8.3117147756"; frac "1.000000"; conf_lo "6.211539"; conf_hi "10.411890"; cov "48.545655"; full_read_support "yes";
Chr4	Cufflinks	exon	8934324	8934921	1000	+	.	gene_id "AT4G15690"; transcript_id "AT4G15690.1"; exon_number "1"; FPKM "8.3117147756"; frac "1.000000"; conf_lo "6.211539"; conf_hi "10.411890"; cov "48.545655";
Chr4	Cufflinks	transcript	8937393	8937892	1000	+	.	gene_id "AT4G15700"; transcript_id "AT4G15700.1"; FPKM "19.1141516934"; frac "1.000000"; conf_lo "15.517935"; conf_hi "22.710368"; cov "111.419012"; full_read_support "yes";
Chr4	Cufflinks	exon	8937393	8937892	1000	+	.	gene_id "AT4G15700"; transcript_id "AT4G15700.1"; exon_number "1"; FPKM "19.1141516934"; frac "1.000000"; conf_lo "15.517935"; conf_hi "22.710368"; cov "111.419012";
Chr4	Cufflinks	transcript	8940292	8940858	1000	+	.	gene_id "AT4G15710"; transcript_id "AT4G15710.1"; FPKM "0.2236324811"; frac "1.000000"; conf_lo "0.000000"; conf_hi "0.670897"; cov "1.307093"; full_read_support "yes";
Chr4	Cufflinks	exon	8940292	8940519	1000	+	.	gene_id "AT4G15710"; transcript_id "AT4G15710.1"; exon_number "1"; FPKM "0.2236324811"; frac "1.000000"; conf_lo "0.000000"; conf_hi "0.670897"; cov "1.307093";
Chr4	Cufflinks	exon	8940661	8940858	1000	+	.	gene_id "AT4G15710"; transcript_id "AT4G15710.1"; exon_number "2"; FPKM "0.2236324811"; frac "1.000000"; conf_lo "0.000000"; conf_hi "0.670897"; cov "1.307093";
Chr4	Cufflinks	transcript	8945317	8945934	1	+	.	gene_id "AT4G15715"; transcript_id "AT4G15715.1"; FPKM "0.0000000000"; frac "0.000000"; conf_lo "0.000000"; conf_hi "0.000000"; cov "0.000000"; full_read_support "no";
Chr4	Cufflinks	exon	8945317	8945684	1	+	.	gene_id "AT4G15715"; transcript_id "AT4G15715.1"; exon_number "1"; FPKM "0.0000000000"; frac "0.000000"; conf_lo "0.000000"; conf_hi "0.000000"; cov "0.000000";
Chr4	Cufflinks	exon	8945770	8945934	1	+	.	gene_id "AT4G15715"; transcript_id "AT4G15715.1"; exon_number "2"; FPKM "0.0000000000"; frac "0.000000"; conf_lo "0.000000"; conf_hi "0.000000"; cov "0.000000";
Chr4	Cufflinks	transcript	8949460	8951540	1000	+	.	gene_id "AT4G15720"; transcript_id "AT4G15720.1"; FPKM "0.4902894958"; frac "0.204545"; conf_lo "0.249915"; conf_hi "0.730664"; cov "2.860338"; full_read_support "yes";
Chr4	Cufflinks	exon	8949460	8951540	1000	+	.	gene_id "AT4G15720"; transcript_id "AT4G15720.1"; exon_number "1"; FPKM "0.4902894958"; frac "0.204545"; conf_lo "0.249915"; conf_hi "0.730664"; cov "2.860338";
Chr4	Cufflinks	transcript	8951533	8957632	330	-	.	gene_id "CUFF.368"; transcript_id "CUFF.368.1"; FPKM "0.2365448845"; frac "0.200754"; conf_lo "0.092335"; conf_hi "0.380755"; cov "1.379998"; full_read_support "no";
Chr4	Cufflinks	exon	8951533	8952105	330	-	.	gene_id "CUFF.368"; transcript_id "CUFF.368.1"; exon_number "1"; FPKM "0.2365448845"; frac "0.200754"; conf_lo "0.092335"; conf_hi "0.380755"; cov "1.379998";
Chr4	Cufflinks	exon	8952303	8952460	330	-	.	gene_id "CUFF.368"; transcript_id "CUFF.368.1"; exon_number "2"; FPKM "0.2365448845"; frac "0.200754"; conf_lo "0.092335"; conf_hi "0.380755"; cov "1.379998";
Chr4	Cufflinks	exon	8952863	8953023	330	-	.	gene_id "CUFF.368"; transcript_id "CUFF.368.1"; exon_number "3"; FPKM "0.2365448845"; frac "0.200754"; conf_lo "0.092335"; conf_hi "0.380755"; cov "1.379998";
Chr4	Cufflinks	exon	8953184	8953341	330	-	.	gene_id "CUFF.368"; transcript_id "CUFF.368.1"; exon_number "4"; FPKM "0.2365448845"; frac "0.200754"; conf_lo "0.092335"; conf_hi "0.380755"; cov "1.379998";
Chr4	Cufflinks	exon	8953513	8954255	330	-	.	gene_id "CUFF.368"; transcript_id "CUFF.368.1"; exon_number "5"; FPKM "0.2365448845"; frac "0.200754"; conf_lo "0.092335"; conf_hi "0.380755"; cov "1.379998";
Chr4	Cufflinks	exon	8954342	8954727	330	-	.	gene_id "CUFF.368"; transcript_id "CUFF.368.1"; exon_number "6"; FPKM "0.2365448845"; frac "0.200754"; conf_lo "0.092335"; conf_hi "0.380755"; cov "1.379998";
Chr4	Cufflinks	exon	8955060	8955769	330	-	.	gene_id "CUFF.368"; transcript_id "CUFF.368.1"; exon_number "7"; FPKM "0.2365448845"; frac "0.200754"; conf_lo "0.092335"; conf_hi "0.380755"; cov "1.379998";
Chr4	Cufflinks	exon	8955867	8956223	330	-	.	gene_id "CUFF.368"; transcript_id "CUFF.368.1"; exon_number "8"; FPKM "0.2365448845"; frac "0.200754"; conf_lo "0.092335"; conf_hi "0.380755"; cov "1.379998";
Chr4	Cufflinks	exon	8956390	8956665	330	-	.	gene_id "CUFF.368"; transcript_id "CUFF.368.1"; exon_number "9"; FPKM "0.2365448845"; frac "0.200754"; conf_lo "0.092335"; conf_hi "0.380755"; cov "1.379998";
Chr4	Cufflinks	exon	8957125	8957632	330	-	.	gene_id "CUFF.368"; transcript_id "CUFF.368.1"; exon_number "10"; FPKM "0.2365448845"; frac "0.200754"; conf_lo "0.092335"; conf_hi "0.380755"; cov "1.379998";
Chr4	Cufflinks	transcript	8951533	8957632	1000	-	.	gene_id "CUFF.368"; transcript_id "AT4G15730.1"; FPKM "0.7152805092"; frac "0.594701"; conf_lo "0.494896"; conf_hi "0.935665"; cov "4.172931"; full_read_support "no";
Chr4	Cufflinks	exon	8951533	8952105	1000	-	.	gene_id "CUFF.368"; transcript_id "AT4G15730.1"; exon_number "1"; FPKM "0.7152805092"; frac "0.594701"; conf_lo "0.494896"; conf_hi "0.935665"; cov "4.172931";
Chr4	Cufflinks	exon	8952303	8952460	1000	-	.	gene_id "CUFF.368"; transcript_id "AT4G15730.1"; exon_number "2"; FPKM "0.7152805092"; frac "0.594701"; conf_lo "0.494896"; conf_hi "0.935665"; cov "4.172931";
Chr4	Cufflinks	exon	8952863	8953023	1000	-	.	gene_id "CUFF.368"; transcript_id "AT4G15730.1"; exon_number "3"; FPKM "0.7152805092"; frac "0.594701"; conf_lo "0.494896"; conf_hi "0.935665"; cov "4.172931";
Chr4	Cufflinks	exon	8953184	8953341	1000	-	.	gene_id "CUFF.368"; transcript_id "AT4G15730.1"; exon_number "4"; FPKM "0.7152805092"; frac "0.594701"; conf_lo "0.494896"; conf_hi "0.935665"; cov "4.172931";
Chr4	Cufflinks	exon	8953513	8954255	1000	-	.	gene_id "CUFF.368"; transcript_id "AT4G15730.1"; exon_number "5"; FPKM "0.7152805092"; frac "0.594701"; conf_lo "0.494896"; conf_hi "0.935665"; cov "4.172931";
Chr4	Cufflinks	exon	8954342	8954727	1000	-	.	gene_id "CUFF.368"; transcript_id "AT4G15730.1"; exon_number "6"; FPKM "0.7152805092"; frac "0.594701"; conf_lo "0.494896"; conf_hi "0.935665"; cov "4.172931";
Chr4	Cufflinks	exon	8955060	8955769	1000	-	.	gene_id "CUFF.368"; transcript_id "AT4G15730.1"; exon_number "7"; FPKM "0.7152805092"; frac "0.594701"; conf_lo "0.494896"; conf_hi "0.935665"; cov "4.172931";
Chr4	Cufflinks	exon	8955867	8956223	1000	-	.	gene_id "CUFF.368"; transcript_id "AT4G15730.1"; exon_number "8"; FPKM "0.7152805092"; frac "0.594701"; conf_lo "0.494896"; conf_hi "0.935665"; cov "4.172931";
Chr4	Cufflinks	exon	8956390	8956517	1000	-	.	gene_id "CUFF.368"; transcript_id "AT4G15730.1"; exon_number "9"; FPKM "0.7152805092"; frac "0.594701"; conf_lo "0.494896"; conf_hi "0.935665"; cov "4.172931";
Chr4	Cufflinks	exon	8956596	8956665	1000	-	.	gene_id "CUFF.368"; transcript_id "AT4G15730.1"; exon_number "10"; FPKM "0.7152805092"; frac "0.594701"; conf_lo "0.494896"; conf_hi "0.935665"; cov "4.172931";
Chr4	Cufflinks	exon	8957125	8957632	1000	-	.	gene_id "CUFF.368"; transcript_id "AT4G15730.1"; exon_number "11"; FPKM "0.7152805092"; frac "0.594701"; conf_lo "0.494896"; conf_hi "0.935665"; cov "4.172931";
Chr4	Cufflinks	transcript	8961720	8962119	1	+	.	gene_id "AT4G15733"; transcript_id "AT4G15733.1"; FPKM "0.0000000000"; frac "0.000000"; conf_lo "0.000000"; conf_hi "0.000000"; cov "0.000000"; full_read_support "no";
Chr4	Cufflinks	exon	8961720	8961789	1	+	.	gene_id "AT4G15733"; transcript_id "AT4G15733.1"; exon_number "1"; FPKM "0.0000000000"; frac "0.000000"; conf_lo "0.000000"; conf_hi "0.000000"; cov "0.000000";
Chr4	Cufflinks	exon	8961929	8962119	1	+	.	gene_id "AT4G15733"; transcript_id "AT4G15733.1"; exon_number "2"; FPKM "0.0000000000"; frac "0.000000"; conf_lo "0.000000"; conf_hi "0.000000"; cov "0.000000";
Chr4	Cufflinks	transcript	8963041	8963583	1	+	.	gene_id "AT4G15735"; transcript_id "AT4G15735.1"; FPKM "0.0000000000"; frac "0.000000"; conf_lo "0.000000"; conf_hi "0.000000"; cov "0.000000"; full_read_support "no";
Chr4	Cufflinks	exon	8963041	8963154	1	+	.	gene_id "AT4G15735"; transcript_id "AT4G15735.1"; exon_number "1"; FPKM "0.0000000000"; frac "0.000000"; conf_lo "0.000000"; conf_hi "0.000000"; cov "0.000000";
Chr4	Cufflinks	exon	8963262	8963583	1	+	.	gene_id "AT4G15735"; transcript_id "AT4G15735.1"; exon_number "2"; FPKM "0.0000000000"; frac "0.000000"; conf_lo "0.000000"; conf_hi "0.000000"; cov "0.000000";
Chr4	Cufflinks	transcript	8964745	8966318	1000	-	.	gene_id "AT4G15740"; transcript_id "AT4G15740.1"; FPKM "0.5217019387"; frac "1.000000"; conf_lo "0.242841"; conf_hi "0.800563"; cov "3.049257"; full_read_support "yes";
Chr4	Cufflinks	exon	8964745	8966318	1000	-	.	gene_id "AT4G15740"; transcript_id "AT4G15740.1"; exon_number "1"; FPKM "0.5217019387"; frac "1.000000"; conf_lo "0.242841"; conf_hi "0.800563"; cov "3.049257";
Chr4	Cufflinks	transcript	8967554	8968604	1	-	.	gene_id "AT4G15750"; transcript_id "AT4G15750.1"; FPKM "0.0000000000"; frac "0.000000"; conf_lo "0.000000"; conf_hi "0.000000"; cov "0.000000"; full_read_support "no";
Chr4	Cufflinks	exon	8967554	8968000	1	-	.	gene_id "AT4G15750"; transcript_id "AT4G15750.1"; exon_number "1"; FPKM "0.0000000000"; frac "0.000000"; conf_lo "0.000000"; conf_hi "0.000000"; cov "0.000000";
Chr4	Cufflinks	exon	8968331	8968604	1	-	.	gene_id "AT4G15750"; transcript_id "AT4G15750.1"; exon_number "2"; FPKM "0.0000000000"; frac "0.000000"; conf_lo "0.000000"; conf_hi "0.000000"; cov "0.000000";
Chr4	Cufflinks	transcript	8970654	8971523	1	-	.	gene_id "AT4G15755"; transcript_id "AT4G15755.1"; FPKM "0.0000000000"; frac "0.000000"; conf_lo "0.000000"; conf_hi "0.000000"; cov "0.000000"; full_read_support "no";
Chr4	Cufflinks	exon	8970654	8971523	1	-	.	gene_id "AT4G15755"; transcript_id "AT4G15755.1"; exon_number "1"; FPKM "0.0000000000"; frac "0.000000"; conf_lo "0.000000"; conf_hi "0.000000"; cov "0.000000";
Chr4	Cufflinks	transcript	8972649	8974651	1000	-	.	gene_id "CUFF.369"; transcript_id "AT4G15760.1"; FPKM "18.0043477153"; frac "1.000000"; conf_lo "16.151910"; conf_hi "19.856785"; cov "104.855649"; full_read_support "yes";
Chr4	Cufflinks	exon	8972649	8973537	1000	-	.	gene_id "CUFF.369"; transcript_id "AT4G15760.1"; exon_number "1"; FPKM "18.0043477153"; frac "1.000000"; conf_lo "16.151910"; conf_hi "19.856785"; cov "104.855649";
Chr4	Cufflinks	exon	8973684	8973849	1000	-	.	gene_id "CUFF.369"; transcript_id "AT4G15760.1"; exon_number "2"; FPKM "18.0043477153"; frac "1.000000"; conf_lo "16.151910"; conf_hi "19.856785"; cov "104.855649";
Chr4	Cufflinks	exon	8974009	8974065	1000	-	.	gene_id "CUFF.369"; transcript_id "AT4G15760.1"; exon_number "3"; FPKM "18.0043477153"; frac "1.000000"; conf_lo "16.151910"; conf_hi "19.856785"; cov "104.855649";
Chr4	Cufflinks	exon	8974161	8974307	1000	-	.	gene_id "CUFF.369"; transcript_id "AT4G15760.1"; exon_number "4"; FPKM "18.0043477153"; frac "1.000000"; conf_lo "16.151910"; conf_hi "19.856785"; cov "104.855649";
Chr4	Cufflinks	exon	8974403	8974651	1000	-	.	gene_id "CUFF.369"; transcript_id "AT4G15760.1"; exon_number "5"; FPKM "18.0043477153"; frac "1.000000"; conf_lo "16.151910"; conf_hi "19.856785"; cov "104.855649";
Chr4	Cufflinks	transcript	8972672	8974690	1	-	.	gene_id "CUFF.369"; transcript_id "AT4G15760.2"; FPKM "0.0000000000"; frac "0.000000"; conf_lo "0.000000"; conf_hi "0.075294"; cov "0.000000"; full_read_support "no";
Chr4	Cufflinks	exon	8972672	8973537	1	-	.	gene_id "CUFF.369"; transcript_id "AT4G15760.2"; exon_number "1"; FPKM "0.0000000000"; frac "0.000000"; conf_lo "0.000000"; conf_hi "0.075294"; cov "0.000000";
Chr4	Cufflinks	exon	8973684	8973849	1	-	.	gene_id "CUFF.369"; transcript_id "AT4G15760.2"; exon_number "2"; FPKM "0.0000000000"; frac "0.000000"; conf_lo "0.000000"; conf_hi "0.075294"; cov "0.000000";
Chr4	Cufflinks	exon	8974009	8974101	1	-	.	gene_id "CUFF.369"; transcript_id "AT4G15760.2"; exon_number "3"; FPKM "0.0000000000"; frac "0.000000"; conf_lo "0.000000"; conf_hi "0.075294"; cov "0.000000";
Chr4	Cufflinks	exon	8974161	8974307	1	-	.	gene_id "CUFF.369"; transcript_id "AT4G15760.2"; exon_number "4"; FPKM "0.0000000000"; frac "0.000000"; conf_lo "0.000000"; conf_hi "0.075294"; cov "0.000000";
Chr4	Cufflinks	exon	8974403	8974690	1	-	.	gene_id "CUFF.369"; transcript_id "AT4G15760.2"; exon_number "5"; FPKM "0.0000000000"; frac "0.000000"; conf_lo "0.000000"; conf_hi "0.075294"; cov "0.000000";
Chr4	Cufflinks	transcript	8975404	8977211	1000	-	.	gene_id "CUFF.370"; transcript_id "AT4G15765.1"; FPKM "1.0893792616"; frac "0.529746"; conf_lo "0.575274"; conf_hi "1.603484"; cov "6.343887"; full_read_support "no";
Chr4	Cufflinks	exon	8975404	8976033	1000	-	.	gene_id "CUFF.370"; transcript_id "AT4G15765.1"; exon_number "1"; FPKM "1.0893792616"; frac "0.529746"; conf_lo "0.575274"; conf_hi "1.603484"; cov "6.343887";
Chr4	Cufflinks	exon	8976133	8976361	1000	-	.	gene_id "CUFF.370"; transcript_id "AT4G15765.1"; exon_number "2"; FPKM "1.0893792616"; frac "0.529746"; conf_lo "0.575274"; conf_hi "1.603484"; cov "6.343887";
Chr4	Cufflinks	exon	8976615	8976813	1000	-	.	gene_id "CUFF.370"; transcript_id "AT4G15765.1"; exon_number "3"; FPKM "1.0893792616"; frac "0.529746"; conf_lo "0.575274"; conf_hi "1.603484"; cov "6.343887";
Chr4	Cufflinks	exon	8976973	8977038	1000	-	.	gene_id "CUFF.370"; transcript_id "AT4G15765.1"; exon_number "4"; FPKM "1.0893792616"; frac "0.529746"; conf_lo "0.575274"; conf_hi "1.603484"; cov "6.343887";
Chr4	Cufflinks	exon	8977141	8977211	1000	-	.	gene_id "CUFF.370"; transcript_id "AT4G15765.1"; exon_number "5"; FPKM "1.0893792616"; frac "0.529746"; conf_lo "0.575274"; conf_hi "1.603484"; cov "6.343887";
Chr4	Cufflinks	transcript	8975644	8977224	675	-	.	gene_id "CUFF.370"; transcript_id "CUFF.370.2"; FPKM "0.7362281923"; frac "0.470254"; conf_lo "0.365342"; conf_hi "1.107114"; cov "4.287348"; full_read_support "yes";
Chr4	Cufflinks	exon	8975644	8976813	675	-	.	gene_id "CUFF.370"; transcript_id "CUFF.370.2"; exon_number "1"; FPKM "0.7362281923"; frac "0.470254"; conf_lo "0.365342"; conf_hi "1.107114"; cov "4.287348";
Chr4	Cufflinks	exon	8976887	8977224	675	-	.	gene_id "CUFF.370"; transcript_id "CUFF.370.2"; exon_number "2"; FPKM "0.7362281923"; frac "0.470254"; conf_lo "0.365342"; conf_hi "1.107114"; cov "4.287348";
Chr4	Cufflinks	transcript	8978006	8978876	1000	+	.	gene_id "AT4G15770"; transcript_id "AT4G15770.1"; FPKM "51.1459556101"; frac "1.000000"; conf_lo "46.635512"; conf_hi "55.656399"; cov "298.544818"; full_read_support "yes";
Chr4	Cufflinks	exon	8978006	8978876	1000	+	.	gene_id "AT4G15770"; transcript_id "AT4G15770.1"; exon_number "1"; FPKM "51.1459556101"; frac "1.000000"; conf_lo "46.635512"; conf_hi "55.656399"; cov "298.544818";
Chr4	Cufflinks	transcript	8979656	8979728	1	+	.	gene_id "AT4G15775"; transcript_id "AT4G15775.1"; FPKM "0.0000000000"; frac "0.000000"; conf_lo "0.000000"; conf_hi "0.000000"; cov "0.000000"; full_read_support "no";
Chr4	Cufflinks	exon	8979656	8979728	1	+	.	gene_id "AT4G15775"; transcript_id "AT4G15775.1"; exon_number "1"; FPKM "0.0000000000"; frac "0.000000"; conf_lo "0.000000"; conf_hi "0.000000"; cov "0.000000";
Chr4	Cufflinks	transcript	8979889	8981768	1000	-	.	gene_id "CUFF.372"; transcript_id "AT4G15780.1"; FPKM "22.0947365570"; frac "0.822330"; conf_lo "19.313922"; conf_hi "24.875551"; cov "129.012776"; full_read_support "yes";
Chr4	Cufflinks	exon	8979889	8980232	1000	-	.	gene_id "CUFF.372"; transcript_id "AT4G15780.1"; exon_number "1"; FPKM "22.0947365570"; frac "0.822330"; conf_lo "19.313922"; conf_hi "24.875551"; cov "129.012776";
Chr4	Cufflinks	exon	8980320	8980382	1000	-	.	gene_id "CUFF.372"; transcript_id "AT4G15780.1"; exon_number "2"; FPKM "22.0947365570"; frac "0.822330"; conf_lo "19.313922"; conf_hi "24.875551"; cov "129.012776";
Chr4	Cufflinks	exon	8980530	8980650	1000	-	.	gene_id "CUFF.372"; transcript_id "AT4G15780.1"; exon_number "3"; FPKM "22.0947365570"; frac "0.822330"; conf_lo "19.313922"; conf_hi "24.875551"; cov "129.012776";
Chr4	Cufflinks	exon	8980735	8980876	1000	-	.	gene_id "CUFF.372"; transcript_id "AT4G15780.1"; exon_number "4"; FPKM "22.0947365570"; frac "0.822330"; conf_lo "19.313922"; conf_hi "24.875551"; cov "129.012776";
Chr4	Cufflinks	exon	8981505	8981768	1000	-	.	gene_id "CUFF.372"; transcript_id "AT4G15780.1"; exon_number "5"; FPKM "22.0947365570"; frac "0.822330"; conf_lo "19.313922"; conf_hi "24.875551"; cov "129.012776";
Chr4	Cufflinks	transcript	8979966	8981814	224	-	.	gene_id "CUFF.372"; transcript_id "CUFF.372.2"; FPKM "4.9691595435"; frac "0.177670"; conf_lo "3.484232"; conf_hi "6.454087"; cov "29.015284"; full_read_support "yes";
Chr4	Cufflinks	exon	8979966	8980232	224	-	.	gene_id "CUFF.372"; transcript_id "CUFF.372.2"; exon_number "1"; FPKM "4.9691595435"; frac "0.177670"; conf_lo "3.484232"; conf_hi "6.454087"; cov "29.015284";
Chr4	Cufflinks	exon	8980320	8980383	224	-	.	gene_id "CUFF.372"; transcript_id "CUFF.372.2"; exon_number "2"; FPKM "4.9691595435"; frac "0.177670"; conf_lo "3.484232"; conf_hi "6.454087"; cov "29.015284";
Chr4	Cufflinks	exon	8980530	8980650	224	-	.	gene_id "CUFF.372"; transcript_id "CUFF.372.2"; exon_number "3"; FPKM "4.9691595435"; frac "0.177670"; conf_lo "3.484232"; conf_hi "6.454087"; cov "29.015284";
Chr4	Cufflinks	exon	8980735	8980877	224	-	.	gene_id "CUFF.372"; transcript_id "CUFF.372.2"; exon_number "4"; FPKM "4.9691595435"; frac "0.177670"; conf_lo "3.484232"; conf_hi "6.454087"; cov "29.015284";
Chr4	Cufflinks	exon	8981505	8981814	224	-	.	gene_id "CUFF.372"; transcript_id "CUFF.372.2"; exon_number "5"; FPKM "4.9691595435"; frac "0.177670"; conf_lo "3.484232"; conf_hi "6.454087"; cov "29.015284";
Chr4	Cufflinks	transcript	8982183	8984210	1000	+	.	gene_id "CUFF.373"; transcript_id "AT4G15790.1"; FPKM "13.7934232322"; frac "1.000000"; conf_lo "11.512550"; conf_hi "16.074296"; cov "80.591617"; full_read_support "yes";
Chr4	Cufflinks	exon	8982183	8982458	1000	+	.	gene_id "CUFF.373"; transcript_id "AT4G15790.1"; exon_number "1"; FPKM "13.7934232322"; frac "1.000000"; conf_lo "11.512550"; conf_hi "16.074296"; cov "80.591617";
Chr4	Cufflinks	exon	8983153	8983191	1000	+	.	gene_id "CUFF.373"; transcript_id "AT4G15790.1"; exon_number "2"; FPKM "13.7934232322"; frac "1.000000"; conf_lo "11.512550"; conf_hi "16.074296"; cov "80.591617";
Chr4	Cufflinks	exon	8983284	8983337	1000	+	.	gene_id "CUFF.373"; transcript_id "AT4G15790.1"; exon_number "3"; FPKM "13.7934232322"; frac "1.000000"; conf_lo "11.512550"; conf_hi "16.074296"; cov "80.591617";
Chr4	Cufflinks	exon	8983437	8983490	1000	+	.	gene_id "CUFF.373"; transcript_id "AT4G15790.1"; exon_number "4"; FPKM "13.7934232322"; frac "1.000000"; conf_lo "11.512550"; conf_hi "16.074296"; cov "80.591617";
Chr4	Cufflinks	exon	8983615	8983668	1000	+	.	gene_id "CUFF.373"; transcript_id "AT4G15790.1"; exon_number "5"; FPKM "13.7934232322"; frac "1.000000"; conf_lo "11.512550"; conf_hi "16.074296"; cov "80.591617";
Chr4	Cufflinks	exon	8983763	8983834	1000	+	.	gene_id "CUFF.373"; transcript_id "AT4G15790.1"; exon_number "6"; FPKM "13.7934232322"; frac "1.000000"; conf_lo "11.512550"; conf_hi "16.074296"; cov "80.591617";
Chr4	Cufflinks	exon	8983968	8984210	1000	+	.	gene_id "CUFF.373"; transcript_id "AT4G15790.1"; exon_number "7"; FPKM "13.7934232322"; frac "1.000000"; conf_lo "11.512550"; conf_hi "16.074296"; cov "80.591617";
Chr4	Cufflinks	transcript	8984852	8985295	1000	+	.	gene_id "CUFF.374"; transcript_id "CUFF.374.1"; FPKM "39.5086535118"; frac "0.666100"; conf_lo "32.756537"; conf_hi "46.260770"; cov "230.633258"; full_read_support "yes";
Chr4	Cufflinks	exon	8984852	8985295	1000	+	.	gene_id "CUFF.374"; transcript_id "CUFF.374.1"; exon_number "1"; FPKM "39.5086535118"; frac "0.666100"; conf_lo "32.756537"; conf_hi "46.260770"; cov "230.633258";
Chr4	Cufflinks	transcript	8984858	8985405	353	+	.	gene_id "CUFF.374"; transcript_id "AT4G15800.1"; FPKM "13.9480943766"; frac "0.333900"; conf_lo "10.287835"; conf_hi "17.608354"; cov "81.422528"; full_read_support "yes";
Chr4	Cufflinks	exon	8984858	8985405	353	+	.	gene_id "CUFF.374"; transcript_id "AT4G15800.1"; exon_number "1"; FPKM "13.9480943766"; frac "0.333900"; conf_lo "10.287835"; conf_hi "17.608354"; cov "81.422528";
Chr4	Cufflinks	transcript	8986615	8988452	1000	-	.	gene_id "CUFF.375"; transcript_id "AT4G15802.1"; FPKM "80.8932082508"; frac "1.000000"; conf_lo "73.759423"; conf_hi "88.026994"; cov "472.333047"; full_read_support "yes";
Chr4	Cufflinks	exon	8986615	8987000	1000	-	.	gene_id "CUFF.375"; transcript_id "AT4G15802.1"; exon_number "1"; FPKM "80.8932082508"; frac "1.000000"; conf_lo "73.759423"; conf_hi "88.026994"; cov "472.333047";
Chr4	Cufflinks	exon	8987419	8987461	1000	-	.	gene_id "CUFF.375"; transcript_id "AT4G15802.1"; exon_number "2"; FPKM "80.8932082508"; frac "1.000000"; conf_lo "73.759423"; conf_hi "88.026994"; cov "472.333047";
Chr4	Cufflinks	exon	8987556	8987579	1000	-	.	gene_id "CUFF.375"; transcript_id "AT4G15802.1"; exon_number "3"; FPKM "80.8932082508"; frac "1.000000"; conf_lo "73.759423"; conf_hi "88.026994"; cov "472.333047";
Chr4	Cufflinks	exon	8987672	8987725	1000	-	.	gene_id "CUFF.375"; transcript_id "AT4G15802.1"; exon_number "4"; FPKM "80.8932082508"; frac "1.000000"; conf_lo "73.759423"; conf_hi "88.026994"; cov "472.333047";
Chr4	Cufflinks	exon	8988337	8988452	1000	-	.	gene_id "CUFF.375"; transcript_id "AT4G15802.1"; exon_number "5"; FPKM "80.8932082508"; frac "1.000000"; conf_lo "73.759423"; conf_hi "88.026994"; cov "472.333047";
Chr4	Cufflinks	transcript	8989030	8992733	1000	-	.	gene_id "CUFF.376"; transcript_id "CUFF.376.1"; FPKM "1.4596509238"; frac "0.710821"; conf_lo "1.125011"; conf_hi "1.794291"; cov "8.517504"; full_read_support "no";
Chr4	Cufflinks	exon	8989030	8991859	1000	-	.	gene_id "CUFF.376"; transcript_id "CUFF.376.1"; exon_number "1"; FPKM "1.4596509238"; frac "0.710821"; conf_lo "1.125011"; conf_hi "1.794291"; cov "8.517504";
Chr4	Cufflinks	exon	8991993	8992733	1000	-	.	gene_id "CUFF.376"; transcript_id "CUFF.376.1"; exon_number "2"; FPKM "1.4596509238"; frac "0.710821"; conf_lo "1.125011"; conf_hi "1.794291"; cov "8.517504";
Chr4	Cufflinks	transcript	8989030	8992733	438	-	.	gene_id "CUFF.376"; transcript_id "CUFF.376.2"; FPKM "0.6399025752"; frac "0.289179"; conf_lo "0.385384"; conf_hi "0.894421"; cov "3.734025"; full_read_support "no";
Chr4	Cufflinks	exon	8989030	8989813	438	-	.	gene_id "CUFF.376"; transcript_id "CUFF.376.2"; exon_number "1"; FPKM "0.6399025752"; frac "0.289179"; conf_lo "0.385384"; conf_hi "0.894421"; cov "3.734025";
Chr4	Cufflinks	exon	8990078	8992349	438	-	.	gene_id "CUFF.376"; transcript_id "CUFF.376.2"; exon_number "2"; FPKM "0.6399025752"; frac "0.289179"; conf_lo "0.385384"; conf_hi "0.894421"; cov "3.734025";
Chr4	Cufflinks	exon	8992462	8992733	438	-	.	gene_id "CUFF.376"; transcript_id "CUFF.376.2"; exon_number "3"; FPKM "0.6399025752"; frac "0.289179"; conf_lo "0.385384"; conf_hi "0.894421"; cov "3.734025";
Chr4	Cufflinks	transcript	8989162	8992591	1	-	.	gene_id "CUFF.376"; transcript_id "AT4G15810.1"; FPKM "0.0000000000"; frac "0.000000"; conf_lo "0.000000"; conf_hi "0.040094"; cov "0.000000"; full_read_support "no";
Chr4	Cufflinks	exon	8989162	8989813	1	-	.	gene_id "CUFF.376"; transcript_id "AT4G15810.1"; exon_number "1"; FPKM "0.0000000000"; frac "0.000000"; conf_lo "0.000000"; conf_hi "0.040094"; cov "0.000000";
Chr4	Cufflinks	exon	8990078	8990722	1	-	.	gene_id "CUFF.376"; transcript_id "AT4G15810.1"; exon_number "2"; FPKM "0.0000000000"; frac "0.000000"; conf_lo "0.000000"; conf_hi "0.040094"; cov "0.000000";
Chr4	Cufflinks	exon	8990809	8991859	1	-	.	gene_id "CUFF.376"; transcript_id "AT4G15810.1"; exon_number "3"; FPKM "0.0000000000"; frac "0.000000"; conf_lo "0.000000"; conf_hi "0.040094"; cov "0.000000";
Chr4	Cufflinks	exon	8991993	8992095	1	-	.	gene_id "CUFF.376"; transcript_id "AT4G15810.1"; exon_number "4"; FPKM "0.0000000000"; frac "0.000000"; conf_lo "0.000000"; conf_hi "0.040094"; cov "0.000000";
Chr4	Cufflinks	exon	8992174	8992349	1	-	.	gene_id "CUFF.376"; transcript_id "AT4G15810.1"; exon_number "5"; FPKM "0.0000000000"; frac "0.000000"; conf_lo "0.000000"; conf_hi "0.040094"; cov "0.000000";
Chr4	Cufflinks	exon	8992462	8992591	1	-	.	gene_id "CUFF.376"; transcript_id "AT4G15810.1"; exon_number "6"; FPKM "0.0000000000"; frac "0.000000"; conf_lo "0.000000"; conf_hi "0.040094"; cov "0.000000";
Chr4	Cufflinks	transcript	8992935	8995273	1000	+	.	gene_id "CUFF.380"; transcript_id "CUFF.380.1"; FPKM "3.0751151777"; frac "0.478494"; conf_lo "2.419335"; conf_hi "3.730896"; cov "17.946922"; full_read_support "yes";
Chr4	Cufflinks	exon	8992935	8993867	1000	+	.	gene_id "CUFF.380"; transcript_id "CUFF.380.1"; exon_number "1"; FPKM "3.0751151777"; frac "0.478494"; conf_lo "2.419335"; conf_hi "3.730896"; cov "17.946922";
Chr4	Cufflinks	exon	8994152	8994384	1000	+	.	gene_id "CUFF.380"; transcript_id "CUFF.380.1"; exon_number "2"; FPKM "3.0751151777"; frac "0.478494"; conf_lo "2.419335"; conf_hi "3.730896"; cov "17.946922";
Chr4	Cufflinks	exon	8994514	8994723	1000	+	.	gene_id "CUFF.380"; transcript_id "CUFF.380.1"; exon_number "3"; FPKM "3.0751151777"; frac "0.478494"; conf_lo "2.419335"; conf_hi "3.730896"; cov "17.946922";
Chr4	Cufflinks	exon	8994888	8995273	1000	+	.	gene_id "CUFF.380"; transcript_id "CUFF.380.1"; exon_number "4"; FPKM "3.0751151777"; frac "0.478494"; conf_lo "2.419335"; conf_hi "3.730896"; cov "17.946922";
Chr4	Cufflinks	transcript	8992970	8995188	1	+	.	gene_id "CUFF.380"; transcript_id "AT4G15820.1"; FPKM "0.0000000000"; frac "0.000000"; conf_lo "0.000000"; conf_hi "0.075907"; cov "0.000000"; full_read_support "no";
Chr4	Cufflinks	exon	8992970	8993047	1	+	.	gene_id "CUFF.380"; transcript_id "AT4G15820.1"; exon_number "1"; FPKM "0.0000000000"; frac "0.000000"; conf_lo "0.000000"; conf_hi "0.075907"; cov "0.000000";
Chr4	Cufflinks	exon	8993134	8993860	1	+	.	gene_id "CUFF.380"; transcript_id "AT4G15820.1"; exon_number "2"; FPKM "0.0000000000"; frac "0.000000"; conf_lo "0.000000"; conf_hi "0.075907"; cov "0.000000";
Chr4	Cufflinks	exon	8994152	8994384	1	+	.	gene_id "CUFF.380"; transcript_id "AT4G15820.1"; exon_number "3"; FPKM "0.0000000000"; frac "0.000000"; conf_lo "0.000000"; conf_hi "0.075907"; cov "0.000000";
Chr4	Cufflinks	exon	8994514	8994723	1	+	.	gene_id "CUFF.380"; transcript_id "AT4G15820.1"; exon_number "4"; FPKM "0.0000000000"; frac "0.000000"; conf_lo "0.000000"; conf_hi "0.075907"; cov "0.000000";
Chr4	Cufflinks	exon	8994888	8995188	1	+	.	gene_id "CUFF.380"; transcript_id "AT4G15820.1"; exon_number "5"; FPKM "0.0000000000"; frac "0.000000"; conf_lo "0.000000"; conf_hi "0.075907"; cov "0.000000";
Chr4	Cufflinks	transcript	8995113	8996601	1000	-	.	gene_id "CUFF.381"; transcript_id "AT4G15830.1"; FPKM "5.7064706352"; frac "0.521506"; conf_lo "4.540747"; conf_hi "6.872194"; cov "33.303983"; full_read_support "yes";
Chr4	Cufflinks	exon	8995113	8995533	1000	-	.	gene_id "CUFF.381"; transcript_id "AT4G15830.1"; exon_number "1"; FPKM "5.7064706352"; frac "0.521506"; conf_lo "4.540747"; conf_hi "6.872194"; cov "33.303983";
Chr4	Cufflinks	exon	8995633	8995827	1000	-	.	gene_id "CUFF.381"; transcript_id "AT4G15830.1"; exon_number "2"; FPKM "5.7064706352"; frac "0.521506"; conf_lo "4.540747"; conf_hi "6.872194"; cov "33.303983";
Chr4	Cufflinks	exon	8995943	8996090	1000	-	.	gene_id "CUFF.381"; transcript_id "AT4G15830.1"; exon_number "3"; FPKM "5.7064706352"; frac "0.521506"; conf_lo "4.540747"; conf_hi "6.872194"; cov "33.303983";
Chr4	Cufflinks	exon	8996172	8996278	1000	-	.	gene_id "CUFF.381"; transcript_id "AT4G15830.1"; exon_number "4"; FPKM "5.7064706352"; frac "0.521506"; conf_lo "4.540747"; conf_hi "6.872194"; cov "33.303983";
Chr4	Cufflinks	exon	8996357	8996601	1000	-	.	gene_id "CUFF.381"; transcript_id "AT4G15830.1"; exon_number "5"; FPKM "5.7064706352"; frac "0.521506"; conf_lo "4.540747"; conf_hi "6.872194"; cov "33.303983";
Chr4	Cufflinks	transcript	8996851	9001085	276	+	.	gene_id "CUFF.383"; transcript_id "CUFF.383.1"; FPKM "1.2976244770"; frac "0.198893"; conf_lo "0.869123"; conf_hi "1.726126"; cov "7.574082"; full_read_support "yes";
Chr4	Cufflinks	exon	8996851	8997532	276	+	.	gene_id "CUFF.383"; transcript_id "CUFF.383.1"; exon_number "1"; FPKM "1.2976244770"; frac "0.198893"; conf_lo "0.869123"; conf_hi "1.726126"; cov "7.574082";
Chr4	Cufflinks	exon	8997616	8997684	276	+	.	gene_id "CUFF.383"; transcript_id "CUFF.383.1"; exon_number "2"; FPKM "1.2976244770"; frac "0.198893"; conf_lo "0.869123"; conf_hi "1.726126"; cov "7.574082";
Chr4	Cufflinks	exon	8997773	8997871	276	+	.	gene_id "CUFF.383"; transcript_id "CUFF.383.1"; exon_number "3"; FPKM "1.2976244770"; frac "0.198893"; conf_lo "0.869123"; conf_hi "1.726126"; cov "7.574082";
Chr4	Cufflinks	exon	8998154	8998233	276	+	.	gene_id "CUFF.383"; transcript_id "CUFF.383.1"; exon_number "4"; FPKM "1.2976244770"; frac "0.198893"; conf_lo "0.869123"; conf_hi "1.726126"; cov "7.574082";
Chr4	Cufflinks	exon	8998327	8998490	276	+	.	gene_id "CUFF.383"; transcript_id "CUFF.383.1"; exon_number "5"; FPKM "1.2976244770"; frac "0.198893"; conf_lo "0.869123"; conf_hi "1.726126"; cov "7.574082";
Chr4	Cufflinks	exon	8998596	8999056	276	+	.	gene_id "CUFF.383"; transcript_id "CUFF.383.1"; exon_number "6"; FPKM "1.2976244770"; frac "0.198893"; conf_lo "0.869123"; conf_hi "1.726126"; cov "7.574082";
Chr4	Cufflinks	exon	8999256	8999893	276	+	.	gene_id "CUFF.383"; transcript_id "CUFF.383.1"; exon_number "7"; FPKM "1.2976244770"; frac "0.198893"; conf_lo "0.869123"; conf_hi "1.726126"; cov "7.574082";
Chr4	Cufflinks	exon	9000018	9000102	276	+	.	gene_id "CUFF.383"; transcript_id "CUFF.383.1"; exon_number "8"; FPKM "1.2976244770"; frac "0.198893"; conf_lo "0.869123"; conf_hi "1.726126"; cov "7.574082";
Chr4	Cufflinks	exon	9000209	9000262	276	+	.	gene_id "CUFF.383"; transcript_id "CUFF.383.1"; exon_number "9"; FPKM "1.2976244770"; frac "0.198893"; conf_lo "0.869123"; conf_hi "1.726126"; cov "7.574082";
Chr4	Cufflinks	exon	9000356	9000405	276	+	.	gene_id "CUFF.383"; transcript_id "CUFF.383.1"; exon_number "10"; FPKM "1.2976244770"; frac "0.198893"; conf_lo "0.869123"; conf_hi "1.726126"; cov "7.574082";
Chr4	Cufflinks	exon	9000501	9000548	276	+	.	gene_id "CUFF.383"; transcript_id "CUFF.383.1"; exon_number "11"; FPKM "1.2976244770"; frac "0.198893"; conf_lo "0.869123"; conf_hi "1.726126"; cov "7.574082";
Chr4	Cufflinks	exon	9000676	9001085	276	+	.	gene_id "CUFF.383"; transcript_id "CUFF.383.1"; exon_number "12"; FPKM "1.2976244770"; frac "0.198893"; conf_lo "0.869123"; conf_hi "1.726126"; cov "7.574082";
Chr4	Cufflinks	transcript	8996851	9001085	140	+	.	gene_id "CUFF.383"; transcript_id "CUFF.383.2"; FPKM "0.6604661615"; frac "0.106288"; conf_lo "0.369225"; conf_hi "0.951707"; cov "3.855064"; full_read_support "no";
Chr4	Cufflinks	exon	8996851	8997261	140	+	.	gene_id "CUFF.383"; transcript_id "CUFF.383.2"; exon_number "1"; FPKM "0.6604661615"; frac "0.106288"; conf_lo "0.369225"; conf_hi "0.951707"; cov "3.855064";
Chr4	Cufflinks	exon	8997363	8997532	140	+	.	gene_id "CUFF.383"; transcript_id "CUFF.383.2"; exon_number "2"; FPKM "0.6604661615"; frac "0.106288"; conf_lo "0.369225"; conf_hi "0.951707"; cov "3.855064";
Chr4	Cufflinks	exon	8997616	8997686	140	+	.	gene_id "CUFF.383"; transcript_id "CUFF.383.2"; exon_number "3"; FPKM "0.6604661615"; frac "0.106288"; conf_lo "0.369225"; conf_hi "0.951707"; cov "3.855064";
Chr4	Cufflinks	exon	8997773	8997871	140	+	.	gene_id "CUFF.383"; transcript_id "CUFF.383.2"; exon_number "4"; FPKM "0.6604661615"; frac "0.106288"; conf_lo "0.369225"; conf_hi "0.951707"; cov "3.855064";
Chr4	Cufflinks	exon	8998154	8998233	140	+	.	gene_id "CUFF.383"; transcript_id "CUFF.383.2"; exon_number "5"; FPKM "0.6604661615"; frac "0.106288"; conf_lo "0.369225"; conf_hi "0.951707"; cov "3.855064";
Chr4	Cufflinks	exon	8998327	8999056	140	+	.	gene_id "CUFF.383"; transcript_id "CUFF.383.2"; exon_number "6"; FPKM "0.6604661615"; frac "0.106288"; conf_lo "0.369225"; conf_hi "0.951707"; cov "3.855064";
Chr4	Cufflinks	exon	8999256	8999893	140	+	.	gene_id "CUFF.383"; transcript_id "CUFF.383.2"; exon_number "7"; FPKM "0.6604661615"; frac "0.106288"; conf_lo "0.369225"; conf_hi "0.951707"; cov "3.855064";
Chr4	Cufflinks	exon	9000018	9000102	140	+	.	gene_id "CUFF.383"; transcript_id "CUFF.383.2"; exon_number "8"; FPKM "0.6604661615"; frac "0.106288"; conf_lo "0.369225"; conf_hi "0.951707"; cov "3.855064";
Chr4	Cufflinks	exon	9000208	9000260	140	+	.	gene_id "CUFF.383"; transcript_id "CUFF.383.2"; exon_number "9"; FPKM "0.6604661615"; frac "0.106288"; conf_lo "0.369225"; conf_hi "0.951707"; cov "3.855064";
Chr4	Cufflinks	exon	9000356	9000405	140	+	.	gene_id "CUFF.383"; transcript_id "CUFF.383.2"; exon_number "10"; FPKM "0.6604661615"; frac "0.106288"; conf_lo "0.369225"; conf_hi "0.951707"; cov "3.855064";
Chr4	Cufflinks	exon	9000501	9001085	140	+	.	gene_id "CUFF.383"; transcript_id "CUFF.383.2"; exon_number "11"; FPKM "0.6604661615"; frac "0.106288"; conf_lo "0.369225"; conf_hi "0.951707"; cov "3.855064";
Chr4	Cufflinks	transcript	8996912	9001039	1000	+	.	gene_id "CUFF.383"; transcript_id "AT4G15840.1"; FPKM "4.6947675785"; frac "0.694818"; conf_lo "3.982081"; conf_hi "5.407454"; cov "27.402809"; full_read_support "yes";
Chr4	Cufflinks	exon	8996912	8997261	1000	+	.	gene_id "CUFF.383"; transcript_id "AT4G15840.1"; exon_number "1"; FPKM "4.6947675785"; frac "0.694818"; conf_lo "3.982081"; conf_hi "5.407454"; cov "27.402809";
Chr4	Cufflinks	exon	8997349	8997532	1000	+	.	gene_id "CUFF.383"; transcript_id "AT4G15840.1"; exon_number "2"; FPKM "4.6947675785"; frac "0.694818"; conf_lo "3.982081"; conf_hi "5.407454"; cov "27.402809";
Chr4	Cufflinks	exon	8997616	8997684	1000	+	.	gene_id "CUFF.383"; transcript_id "AT4G15840.1"; exon_number "3"; FPKM "4.6947675785"; frac "0.694818"; conf_lo "3.982081"; conf_hi "5.407454"; cov "27.402809";
Chr4	Cufflinks	exon	8997773	8997871	1000	+	.	gene_id "CUFF.383"; transcript_id "AT4G15840.1"; exon_number "4"; FPKM "4.6947675785"; frac "0.694818"; conf_lo "3.982081"; conf_hi "5.407454"; cov "27.402809";
Chr4	Cufflinks	exon	8998154	8998233	1000	+	.	gene_id "CUFF.383"; transcript_id "AT4G15840.1"; exon_number "5"; FPKM "4.6947675785"; frac "0.694818"; conf_lo "3.982081"; conf_hi "5.407454"; cov "27.402809";
Chr4	Cufflinks	exon	8998327	8999056	1000	+	.	gene_id "CUFF.383"; transcript_id "AT4G15840.1"; exon_number "6"; FPKM "4.6947675785"; frac "0.694818"; conf_lo "3.982081"; conf_hi "5.407454"; cov "27.402809";
Chr4	Cufflinks	exon	8999256	8999893	1000	+	.	gene_id "CUFF.383"; transcript_id "AT4G15840.1"; exon_number "7"; FPKM "4.6947675785"; frac "0.694818"; conf_lo "3.982081"; conf_hi "5.407454"; cov "27.402809";
Chr4	Cufflinks	exon	9000018	9000102	1000	+	.	gene_id "CUFF.383"; transcript_id "AT4G15840.1"; exon_number "8"; FPKM "4.6947675785"; frac "0.694818"; conf_lo "3.982081"; conf_hi "5.407454"; cov "27.402809";
Chr4	Cufflinks	exon	9000209	9000260	1000	+	.	gene_id "CUFF.383"; transcript_id "AT4G15840.1"; exon_number "9"; FPKM "4.6947675785"; frac "0.694818"; conf_lo "3.982081"; conf_hi "5.407454"; cov "27.402809";
Chr4	Cufflinks	exon	9000356	9000405	1000	+	.	gene_id "CUFF.383"; transcript_id "AT4G15840.1"; exon_number "10"; FPKM "4.6947675785"; frac "0.694818"; conf_lo "3.982081"; conf_hi "5.407454"; cov "27.402809";
Chr4	Cufflinks	exon	9000501	9000548	1000	+	.	gene_id "CUFF.383"; transcript_id "AT4G15840.1"; exon_number "11"; FPKM "4.6947675785"; frac "0.694818"; conf_lo "3.982081"; conf_hi "5.407454"; cov "27.402809";
Chr4	Cufflinks	exon	9000676	9001039	1000	+	.	gene_id "CUFF.383"; transcript_id "AT4G15840.1"; exon_number "12"; FPKM "4.6947675785"; frac "0.694818"; conf_lo "3.982081"; conf_hi "5.407454"; cov "27.402809";
Chr4	Cufflinks	transcript	9001330	9004734	1000	+	.	gene_id "CUFF.384"; transcript_id "AT4G15850.1"; FPKM "3.1162391542"; frac "0.791348"; conf_lo "2.412002"; conf_hi "3.820477"; cov "18.193957"; full_read_support "yes";
Chr4	Cufflinks	exon	9001330	9001547	1000	+	.	gene_id "CUFF.384"; transcript_id "AT4G15850.1"; exon_number "1"; FPKM "3.1162391542"; frac "0.791348"; conf_lo "2.412002"; conf_hi "3.820477"; cov "18.193957";
Chr4	Cufflinks	exon	9001987	9002221	1000	+	.	gene_id "CUFF.384"; transcript_id "AT4G15850.1"; exon_number "2"; FPKM "3.1162391542"; frac "0.791348"; conf_lo "2.412002"; conf_hi "3.820477"; cov "18.193957";
Chr4	Cufflinks	exon	9002310	9002564	1000	+	.	gene_id "CUFF.384"; transcript_id "AT4G15850.1"; exon_number "3"; FPKM "3.1162391542"; frac "0.791348"; conf_lo "2.412002"; conf_hi "3.820477"; cov "18.193957";
Chr4	Cufflinks	exon	9002645	9002799	1000	+	.	gene_id "CUFF.384"; transcript_id "AT4G15850.1"; exon_number "4"; FPKM "3.1162391542"; frac "0.791348"; conf_lo "2.412002"; conf_hi "3.820477"; cov "18.193957";
Chr4	Cufflinks	exon	9002930	9003107	1000	+	.	gene_id "CUFF.384"; transcript_id "AT4G15850.1"; exon_number "5"; FPKM "3.1162391542"; frac "0.791348"; conf_lo "2.412002"; conf_hi "3.820477"; cov "18.193957";
Chr4	Cufflinks	exon	9003215	9003402	1000	+	.	gene_id "CUFF.384"; transcript_id "AT4G15850.1"; exon_number "6"; FPKM "3.1162391542"; frac "0.791348"; conf_lo "2.412002"; conf_hi "3.820477"; cov "18.193957";
Chr4	Cufflinks	exon	9003503	9003707	1000	+	.	gene_id "CUFF.384"; transcript_id "AT4G15850.1"; exon_number "7"; FPKM "3.1162391542"; frac "0.791348"; conf_lo "2.412002"; conf_hi "3.820477"; cov "18.193957";
Chr4	Cufflinks	exon	9004035	9004140	1000	+	.	gene_id "CUFF.384"; transcript_id "AT4G15850.1"; exon_number "8"; FPKM "3.1162391542"; frac "0.791348"; conf_lo "2.412002"; conf_hi "3.820477"; cov "18.193957";
Chr4	Cufflinks	exon	9004410	9004734	1000	+	.	gene_id "CUFF.384"; transcript_id "AT4G15850.1"; exon_number "9"; FPKM "3.1162391542"; frac "0.791348"; conf_lo "2.412002"; conf_hi "3.820477"; cov "18.193957";
Chr4	Cufflinks	transcript	9001330	9004734	269	+	.	gene_id "CUFF.384"; transcript_id "CUFF.384.2"; FPKM "0.8402845920"; frac "0.208652"; conf_lo "0.387011"; conf_hi "1.293558"; cov "4.905946"; full_read_support "no";
Chr4	Cufflinks	exon	9001330	9001547	269	+	.	gene_id "CUFF.384"; transcript_id "CUFF.384.2"; exon_number "1"; FPKM "0.8402845920"; frac "0.208652"; conf_lo "0.387011"; conf_hi "1.293558"; cov "4.905946";
Chr4	Cufflinks	exon	9001987	9002221	269	+	.	gene_id "CUFF.384"; transcript_id "CUFF.384.2"; exon_number "2"; FPKM "0.8402845920"; frac "0.208652"; conf_lo "0.387011"; conf_hi "1.293558"; cov "4.905946";
Chr4	Cufflinks	exon	9002347	9002564	269	+	.	gene_id "CUFF.384"; transcript_id "CUFF.384.2"; exon_number "3"; FPKM "0.8402845920"; frac "0.208652"; conf_lo "0.387011"; conf_hi "1.293558"; cov "4.905946";
Chr4	Cufflinks	exon	9002645	9002799	269	+	.	gene_id "CUFF.384"; transcript_id "CUFF.384.2"; exon_number "4"; FPKM "0.8402845920"; frac "0.208652"; conf_lo "0.387011"; conf_hi "1.293558"; cov "4.905946";
Chr4	Cufflinks	exon	9002930	9003107	269	+	.	gene_id "CUFF.384"; transcript_id "CUFF.384.2"; exon_number "5"; FPKM "0.8402845920"; frac "0.208652"; conf_lo "0.387011"; conf_hi "1.293558"; cov "4.905946";
Chr4	Cufflinks	exon	9003215	9003402	269	+	.	gene_id "CUFF.384"; transcript_id "CUFF.384.2"; exon_number "6"; FPKM "0.8402845920"; frac "0.208652"; conf_lo "0.387011"; conf_hi "1.293558"; cov "4.905946";
Chr4	Cufflinks	exon	9003503	9003707	269	+	.	gene_id "CUFF.384"; transcript_id "CUFF.384.2"; exon_number "7"; FPKM "0.8402845920"; frac "0.208652"; conf_lo "0.387011"; conf_hi "1.293558"; cov "4.905946";
Chr4	Cufflinks	exon	9004035	9004140	269	+	.	gene_id "CUFF.384"; transcript_id "CUFF.384.2"; exon_number "8"; FPKM "0.8402845920"; frac "0.208652"; conf_lo "0.387011"; conf_hi "1.293558"; cov "4.905946";
Chr4	Cufflinks	exon	9004410	9004734	269	+	.	gene_id "CUFF.384"; transcript_id "CUFF.384.2"; exon_number "9"; FPKM "0.8402845920"; frac "0.208652"; conf_lo "0.387011"; conf_hi "1.293558"; cov "4.905946";
Chr4	Cufflinks	transcript	9006327	9008167	1	-	.	gene_id "AT4G15860"; transcript_id "AT4G15860.1"; FPKM "0.0000000000"; frac "0.000000"; conf_lo "0.000000"; conf_hi "0.000000"; cov "0.000000"; full_read_support "no";
Chr4	Cufflinks	exon	9006327	9008167	1	-	.	gene_id "AT4G15860"; transcript_id "AT4G15860.1"; exon_number "1"; FPKM "0.0000000000"; frac "0.000000"; conf_lo "0.000000"; conf_hi "0.000000"; cov "0.000000";
Chr4	Cufflinks	transcript	9008372	9010947	1	-	.	gene_id "AT4G15870"; transcript_id "AT4G15870.1"; FPKM "0.0000000000"; frac "0.000000"; conf_lo "0.000000"; conf_hi "0.000000"; cov "0.000000"; full_read_support "no";
Chr4	Cufflinks	exon	9008372	9008668	1	-	.	gene_id "AT4G15870"; transcript_id "AT4G15870.1"; exon_number "1"; FPKM "0.0000000000"; frac "0.000000"; conf_lo "0.000000"; conf_hi "0.000000"; cov "0.000000";
Chr4	Cufflinks	exon	9008758	9008967	1	-	.	gene_id "AT4G15870"; transcript_id "AT4G15870.1"; exon_number "2"; FPKM "0.0000000000"; frac "0.000000"; conf_lo "0.000000"; conf_hi "0.000000"; cov "0.000000";
Chr4	Cufflinks	exon	9009097	9009238	1	-	.	gene_id "AT4G15870"; transcript_id "AT4G15870.1"; exon_number "3"; FPKM "0.0000000000"; frac "0.000000"; conf_lo "0.000000"; conf_hi "0.000000"; cov "0.000000";
Chr4	Cufflinks	exon	9009554	9009775	1	-	.	gene_id "AT4G15870"; transcript_id "AT4G15870.1"; exon_number "4"; FPKM "0.0000000000"; frac "0.000000"; conf_lo "0.000000"; conf_hi "0.000000"; cov "0.000000";
Chr4	Cufflinks	exon	9009859	9010237	1	-	.	gene_id "AT4G15870"; transcript_id "AT4G15870.1"; exon_number "5"; FPKM "0.0000000000"; frac "0.000000"; conf_lo "0.000000"; conf_hi "0.000000"; cov "0.000000";
Chr4	Cufflinks	exon	9010313	9010592	1	-	.	gene_id "AT4G15870"; transcript_id "AT4G15870.1"; exon_number "6"; FPKM "0.0000000000"; frac "0.000000"; conf_lo "0.000000"; conf_hi "0.000000"; cov "0.000000";
Chr4	Cufflinks	exon	9010681	9010947	1	-	.	gene_id "AT4G15870"; transcript_id "AT4G15870.1"; exon_number "7"; FPKM "0.0000000000"; frac "0.000000"; conf_lo "0.000000"; conf_hi "0.000000"; cov "0.000000";
Chr4	Cufflinks	transcript	9012607	9016036	231	+	.	gene_id "CUFF.386"; transcript_id "CUFF.386.1"; FPKM "1.2777940711"; frac "0.156212"; conf_lo "0.721919"; conf_hi "1.833669"; cov "7.461679"; full_read_support "yes";
Chr4	Cufflinks	exon	9012607	9013518	231	+	.	gene_id "CUFF.386"; transcript_id "CUFF.386.1"; exon_number "1"; FPKM "1.2777940711"; frac "0.156212"; conf_lo "0.721919"; conf_hi "1.833669"; cov "7.461679";
Chr4	Cufflinks	exon	9013820	9013896	231	+	.	gene_id "CUFF.386"; transcript_id "CUFF.386.1"; exon_number "2"; FPKM "1.2777940711"; frac "0.156212"; conf_lo "0.721919"; conf_hi "1.833669"; cov "7.461679";
Chr4	Cufflinks	exon	9013977	9014070	231	+	.	gene_id "CUFF.386"; transcript_id "CUFF.386.1"; exon_number "3"; FPKM "1.2777940711"; frac "0.156212"; conf_lo "0.721919"; conf_hi "1.833669"; cov "7.461679";
Chr4	Cufflinks	exon	9014155	9014253	231	+	.	gene_id "CUFF.386"; transcript_id "CUFF.386.1"; exon_number "4"; FPKM "1.2777940711"; frac "0.156212"; conf_lo "0.721919"; conf_hi "1.833669"; cov "7.461679";
Chr4	Cufflinks	exon	9014549	9014639	231	+	.	gene_id "CUFF.386"; transcript_id "CUFF.386.1"; exon_number "5"; FPKM "1.2777940711"; frac "0.156212"; conf_lo "0.721919"; conf_hi "1.833669"; cov "7.461679";
Chr4	Cufflinks	exon	9014738	9014857	231	+	.	gene_id "CUFF.386"; transcript_id "CUFF.386.1"; exon_number "6"; FPKM "1.2777940711"; frac "0.156212"; conf_lo "0.721919"; conf_hi "1.833669"; cov "7.461679";
Chr4	Cufflinks	exon	9015105	9015208	231	+	.	gene_id "CUFF.386"; transcript_id "CUFF.386.1"; exon_number "7"; FPKM "1.2777940711"; frac "0.156212"; conf_lo "0.721919"; conf_hi "1.833669"; cov "7.461679";
Chr4	Cufflinks	exon	9015501	9015573	231	+	.	gene_id "CUFF.386"; transcript_id "CUFF.386.1"; exon_number "8"; FPKM "1.2777940711"; frac "0.156212"; conf_lo "0.721919"; conf_hi "1.833669"; cov "7.461679";
Chr4	Cufflinks	exon	9015735	9016036	231	+	.	gene_id "CUFF.386"; transcript_id "CUFF.386.1"; exon_number "9"; FPKM "1.2777940711"; frac "0.156212"; conf_lo "0.721919"; conf_hi "1.833669"; cov "7.461679";
Chr4	Cufflinks	transcript	9012607	9016036	227	+	.	gene_id "CUFF.386"; transcript_id "CUFF.386.2"; FPKM "1.2548870622"; frac "0.153503"; conf_lo "0.735283"; conf_hi "1.774491"; cov "7.327913"; full_read_support "no";
Chr4	Cufflinks	exon	9012607	9013518	227	+	.	gene_id "CUFF.386"; transcript_id "CUFF.386.2"; exon_number "1"; FPKM "1.2548870622"; frac "0.153503"; conf_lo "0.735283"; conf_hi "1.774491"; cov "7.327913";
Chr4	Cufflinks	exon	9013820	9013896	227	+	.	gene_id "CUFF.386"; transcript_id "CUFF.386.2"; exon_number "2"; FPKM "1.2548870622"; frac "0.153503"; conf_lo "0.735283"; conf_hi "1.774491"; cov "7.327913";
Chr4	Cufflinks	exon	9013977	9014070	227	+	.	gene_id "CUFF.386"; transcript_id "CUFF.386.2"; exon_number "3"; FPKM "1.2548870622"; frac "0.153503"; conf_lo "0.735283"; conf_hi "1.774491"; cov "7.327913";
Chr4	Cufflinks	exon	9014155	9014253	227	+	.	gene_id "CUFF.386"; transcript_id "CUFF.386.2"; exon_number "4"; FPKM "1.2548870622"; frac "0.153503"; conf_lo "0.735283"; conf_hi "1.774491"; cov "7.327913";
Chr4	Cufflinks	exon	9014548	9014639	227	+	.	gene_id "CUFF.386"; transcript_id "CUFF.386.2"; exon_number "5"; FPKM "1.2548870622"; frac "0.153503"; conf_lo "0.735283"; conf_hi "1.774491"; cov "7.327913";
Chr4	Cufflinks	exon	9014738	9014857	227	+	.	gene_id "CUFF.386"; transcript_id "CUFF.386.2"; exon_number "6"; FPKM "1.2548870622"; frac "0.153503"; conf_lo "0.735283"; conf_hi "1.774491"; cov "7.327913";
Chr4	Cufflinks	exon	9015105	9015208	227	+	.	gene_id "CUFF.386"; transcript_id "CUFF.386.2"; exon_number "7"; FPKM "1.2548870622"; frac "0.153503"; conf_lo "0.735283"; conf_hi "1.774491"; cov "7.327913";
Chr4	Cufflinks	exon	9015501	9015573	227	+	.	gene_id "CUFF.386"; transcript_id "CUFF.386.2"; exon_number "8"; FPKM "1.2548870622"; frac "0.153503"; conf_lo "0.735283"; conf_hi "1.774491"; cov "7.327913";
Chr4	Cufflinks	exon	9015735	9016036	227	+	.	gene_id "CUFF.386"; transcript_id "CUFF.386.2"; exon_number "9"; FPKM "1.2548870622"; frac "0.153503"; conf_lo "0.735283"; conf_hi "1.774491"; cov "7.327913";
Chr4	Cufflinks	transcript	9012645	9016116	1000	+	.	gene_id "CUFF.386"; transcript_id "AT4G15880.1"; FPKM "5.5115604738"; frac "0.690285"; conf_lo "4.558365"; conf_hi "6.464756"; cov "32.184758"; full_read_support "yes";
Chr4	Cufflinks	exon	9012645	9013518	1000	+	.	gene_id "CUFF.386"; transcript_id "AT4G15880.1"; exon_number "1"; FPKM "5.5115604738"; frac "0.690285"; conf_lo "4.558365"; conf_hi "6.464756"; cov "32.184758";
Chr4	Cufflinks	exon	9013820	9013896	1000	+	.	gene_id "CUFF.386"; transcript_id "AT4G15880.1"; exon_number "2"; FPKM "5.5115604738"; frac "0.690285"; conf_lo "4.558365"; conf_hi "6.464756"; cov "32.184758";
Chr4	Cufflinks	exon	9013977	9014070	1000	+	.	gene_id "CUFF.386"; transcript_id "AT4G15880.1"; exon_number "3"; FPKM "5.5115604738"; frac "0.690285"; conf_lo "4.558365"; conf_hi "6.464756"; cov "32.184758";
Chr4	Cufflinks	exon	9014155	9014253	1000	+	.	gene_id "CUFF.386"; transcript_id "AT4G15880.1"; exon_number "4"; FPKM "5.5115604738"; frac "0.690285"; conf_lo "4.558365"; conf_hi "6.464756"; cov "32.184758";
Chr4	Cufflinks	exon	9014550	9014639	1000	+	.	gene_id "CUFF.386"; transcript_id "AT4G15880.1"; exon_number "5"; FPKM "5.5115604738"; frac "0.690285"; conf_lo "4.558365"; conf_hi "6.464756"; cov "32.184758";
Chr4	Cufflinks	exon	9014738	9014857	1000	+	.	gene_id "CUFF.386"; transcript_id "AT4G15880.1"; exon_number "6"; FPKM "5.5115604738"; frac "0.690285"; conf_lo "4.558365"; conf_hi "6.464756"; cov "32.184758";
Chr4	Cufflinks	exon	9015105	9015208	1000	+	.	gene_id "CUFF.386"; transcript_id "AT4G15880.1"; exon_number "7"; FPKM "5.5115604738"; frac "0.690285"; conf_lo "4.558365"; conf_hi "6.464756"; cov "32.184758";
Chr4	Cufflinks	exon	9015501	9015573	1000	+	.	gene_id "CUFF.386"; transcript_id "AT4G15880.1"; exon_number "8"; FPKM "5.5115604738"; frac "0.690285"; conf_lo "4.558365"; conf_hi "6.464756"; cov "32.184758";
Chr4	Cufflinks	exon	9015735	9016116	1000	+	.	gene_id "CUFF.386"; transcript_id "AT4G15880.1"; exon_number "9"; FPKM "5.5115604738"; frac "0.690285"; conf_lo "4.558365"; conf_hi "6.464756"; cov "32.184758";
Chr4	Cufflinks	transcript	9016451	9016978	1	-	.	gene_id "AT4G15885"; transcript_id "AT4G15885.1"; FPKM "0.0000000000"; frac "0.000000"; conf_lo "0.000000"; conf_hi "0.000000"; cov "0.000000"; full_read_support "no";
Chr4	Cufflinks	exon	9016451	9016633	1	-	.	gene_id "AT4G15885"; transcript_id "AT4G15885.1"; exon_number "1"; FPKM "0.0000000000"; frac "0.000000"; conf_lo "0.000000"; conf_hi "0.000000"; cov "0.000000";
Chr4	Cufflinks	exon	9016691	9016756	1	-	.	gene_id "AT4G15885"; transcript_id "AT4G15885.1"; exon_number "2"; FPKM "0.0000000000"; frac "0.000000"; conf_lo "0.000000"; conf_hi "0.000000"; cov "0.000000";
Chr4	Cufflinks	exon	9016886	9016978	1	-	.	gene_id "AT4G15885"; transcript_id "AT4G15885.1"; exon_number "3"; FPKM "0.0000000000"; frac "0.000000"; conf_lo "0.000000"; conf_hi "0.000000"; cov "0.000000";
Chr4	Cufflinks	transcript	9017453	9022982	1000	+	.	gene_id "AT4G15890"; transcript_id "AT4G15890.1"; FPKM "1.0818291178"; frac "1.000000"; conf_lo "0.844115"; conf_hi "1.319543"; cov "6.321598"; full_read_support "no";
Chr4	Cufflinks	exon	9017453	9018910	1000	+	.	gene_id "AT4G15890"; transcript_id "AT4G15890.1"; exon_number "1"; FPKM "1.0818291178"; frac "1.000000"; conf_lo "0.844115"; conf_hi "1.319543"; cov "6.321598";
Chr4	Cufflinks	exon	9019222	9019759	1000	+	.	gene_id "AT4G15890"; transcript_id "AT4G15890.1"; exon_number "2"; FPKM "1.0818291178"; frac "1.000000"; conf_lo "0.844115"; conf_hi "1.319543"; cov "6.321598";
Chr4	Cufflinks	exon	9019924	9020105	1000	+	.	gene_id "AT4G15890"; transcript_id "AT4G15890.1"; exon_number "3"; FPKM "1.0818291178"; frac "1.000000"; conf_lo "0.844115"; conf_hi "1.319543"; cov "6.321598";
Chr4	Cufflinks	exon	9020354	9020845	1000	+	.	gene_id "AT4G15890"; transcript_id "AT4G15890.1"; exon_number "4"; FPKM "1.0818291178"; frac "1.000000"; conf_lo "0.844115"; conf_hi "1.319543"; cov "6.321598";
Chr4	Cufflinks	exon	9021007	9021098	1000	+	.	gene_id "AT4G15890"; transcript_id "AT4G15890.1"; exon_number "5"; FPKM "1.0818291178"; frac "1.000000"; conf_lo "0.844115"; conf_hi "1.319543"; cov "6.321598";
Chr4	Cufflinks	exon	9021177	9021264	1000	+	.	gene_id "AT4G15890"; transcript_id "AT4G15890.1"; exon_number "6"; FPKM "1.0818291178"; frac "1.000000"; conf_lo "0.844115"; conf_hi "1.319543"; cov "6.321598";
Chr4	Cufflinks	exon	9021354	9021468	1000	+	.	gene_id "AT4G15890"; transcript_id "AT4G15890.1"; exon_number "7"; FPKM "1.0818291178"; frac "1.000000"; conf_lo "0.844115"; conf_hi "1.319543"; cov "6.321598";
Chr4	Cufflinks	exon	9021592	9021724	1000	+	.	gene_id "AT4G15890"; transcript_id "AT4G15890.1"; exon_number "8"; FPKM "1.0818291178"; frac "1.000000"; conf_lo "0.844115"; conf_hi "1.319543"; cov "6.321598";
Chr4	Cufflinks	exon	9021823	9021997	1000	+	.	gene_id "AT4G15890"; transcript_id "AT4G15890.1"; exon_number "9"; FPKM "1.0818291178"; frac "1.000000"; conf_lo "0.844115"; conf_hi "1.319543"; cov "6.321598";
Chr4	Cufflinks	exon	9022074	9022982	1000	+	.	gene_id "AT4G15890"; transcript_id "AT4G15890.1"; exon_number "10"; FPKM "1.0818291178"; frac "1.000000"; conf_lo "0.844115"; conf_hi "1.319543"; cov "6.321598";
Chr4	Cufflinks	transcript	9023728	9027666	1000	+	.	gene_id "CUFF.391"; transcript_id "AT4G15900.1"; FPKM "21.2082415835"; frac "1.000000"; conf_lo "19.294770"; conf_hi "23.121713"; cov "123.847578"; full_read_support "yes";
Chr4	Cufflinks	exon	9023728	9023908	1000	+	.	gene_id "CUFF.391"; transcript_id "AT4G15900.1"; exon_number "1"; FPKM "21.2082415835"; frac "1.000000"; conf_lo "19.294770"; conf_hi "23.121713"; cov "123.847578";
Chr4	Cufflinks	exon	9024003	9024027	1000	+	.	gene_id "CUFF.391"; transcript_id "AT4G15900.1"; exon_number "2"; FPKM "21.2082415835"; frac "1.000000"; conf_lo "19.294770"; conf_hi "23.121713"; cov "123.847578";
Chr4	Cufflinks	exon	9024266	9024371	1000	+	.	gene_id "CUFF.391"; transcript_id "AT4G15900.1"; exon_number "3"; FPKM "21.2082415835"; frac "1.000000"; conf_lo "19.294770"; conf_hi "23.121713"; cov "123.847578";
Chr4	Cufflinks	exon	9024486	9024579	1000	+	.	gene_id "CUFF.391"; transcript_id "AT4G15900.1"; exon_number "4"; FPKM "21.2082415835"; frac "1.000000"; conf_lo "19.294770"; conf_hi "23.121713"; cov "123.847578";
Chr4	Cufflinks	exon	9024684	9024749	1000	+	.	gene_id "CUFF.391"; transcript_id "AT4G15900.1"; exon_number "5"; FPKM "21.2082415835"; frac "1.000000"; conf_lo "19.294770"; conf_hi "23.121713"; cov "123.847578";
Chr4	Cufflinks	exon	9024943	9025027	1000	+	.	gene_id "CUFF.391"; transcript_id "AT4G15900.1"; exon_number "6"; FPKM "21.2082415835"; frac "1.000000"; conf_lo "19.294770"; conf_hi "23.121713"; cov "123.847578";
Chr4	Cufflinks	exon	9025145	9025237	1000	+	.	gene_id "CUFF.391"; transcript_id "AT4G15900.1"; exon_number "7"; FPKM "21.2082415835"; frac "1.000000"; conf_lo "19.294770"; conf_hi "23.121713"; cov "123.847578";
Chr4	Cufflinks	exon	9025452	9025515	1000	+	.	gene_id "CUFF.391"; transcript_id "AT4G15900.1"; exon_number "8"; FPKM "21.2082415835"; frac "1.000000"; conf_lo "19.294770"; conf_hi "23.121713"; cov "123.847578";
Chr4	Cufflinks	exon	9025628	9025713	1000	+	.	gene_id "CUFF.391"; transcript_id "AT4G15900.1"; exon_number "9"; FPKM "21.2082415835"; frac "1.000000"; conf_lo "19.294770"; conf_hi "23.121713"; cov "123.847578";
Chr4	Cufflinks	exon	9025784	9025885	1000	+	.	gene_id "CUFF.391"; transcript_id "AT4G15900.1"; exon_number "10"; FPKM "21.2082415835"; frac "1.000000"; conf_lo "19.294770"; conf_hi "23.121713"; cov "123.847578";
Chr4	Cufflinks	exon	9025988	9026071	1000	+	.	gene_id "CUFF.391"; transcript_id "AT4G15900.1"; exon_number "11"; FPKM "21.2082415835"; frac "1.000000"; conf_lo "19.294770"; conf_hi "23.121713"; cov "123.847578";
Chr4	Cufflinks	exon	9026174	9026234	1000	+	.	gene_id "CUFF.391"; transcript_id "AT4G15900.1"; exon_number "12"; FPKM "21.2082415835"; frac "1.000000"; conf_lo "19.294770"; conf_hi "23.121713"; cov "123.847578";
Chr4	Cufflinks	exon	9026364	9026430	1000	+	.	gene_id "CUFF.391"; transcript_id "AT4G15900.1"; exon_number "13"; FPKM "21.2082415835"; frac "1.000000"; conf_lo "19.294770"; conf_hi "23.121713"; cov "123.847578";
Chr4	Cufflinks	exon	9026552	9026629	1000	+	.	gene_id "CUFF.391"; transcript_id "AT4G15900.1"; exon_number "14"; FPKM "21.2082415835"; frac "1.000000"; conf_lo "19.294770"; conf_hi "23.121713"; cov "123.847578";
Chr4	Cufflinks	exon	9026749	9026813	1000	+	.	gene_id "CUFF.391"; transcript_id "AT4G15900.1"; exon_number "15"; FPKM "21.2082415835"; frac "1.000000"; conf_lo "19.294770"; conf_hi "23.121713"; cov "123.847578";
Chr4	Cufflinks	exon	9026928	9027005	1000	+	.	gene_id "CUFF.391"; transcript_id "AT4G15900.1"; exon_number "16"; FPKM "21.2082415835"; frac "1.000000"; conf_lo "19.294770"; conf_hi "23.121713"; cov "123.847578";
Chr4	Cufflinks	exon	9027271	9027666	1000	+	.	gene_id "CUFF.391"; transcript_id "AT4G15900.1"; exon_number "17"; FPKM "21.2082415835"; frac "1.000000"; conf_lo "19.294770"; conf_hi "23.121713"; cov "123.847578";
Chr4	Cufflinks	transcript	9028461	9029423	1000	+	.	gene_id "CUFF.393"; transcript_id "AT4G15910.1"; FPKM "139.3907257077"; frac "1.000000"; conf_lo "129.623609"; conf_hi "149.157843"; cov "813.628790"; full_read_support "yes";
Chr4	Cufflinks	exon	9028461	9028739	1000	+	.	gene_id "CUFF.393"; transcript_id "AT4G15910.1"; exon_number "1"; FPKM "139.3907257077"; frac "1.000000"; conf_lo "129.623609"; conf_hi "149.157843"; cov "813.628790";
Chr4	Cufflinks	exon	9029038	9029423	1000	+	.	gene_id "CUFF.393"; transcript_id "AT4G15910.1"; exon_number "2"; FPKM "139.3907257077"; frac "1.000000"; conf_lo "129.623609"; conf_hi "149.157843"; cov "813.628790";
Chr4	Cufflinks	transcript	9030517	9033395	1000	-	.	gene_id "CUFF.395"; transcript_id "AT4G15920.1"; FPKM "9.6836948864"; frac "0.776207"; conf_lo "7.938209"; conf_hi "11.429181"; cov "56.548762"; full_read_support "yes";
Chr4	Cufflinks	exon	9030517	9030900	1000	-	.	gene_id "CUFF.395"; transcript_id "AT4G15920.1"; exon_number "1"; FPKM "9.6836948864"; frac "0.776207"; conf_lo "7.938209"; conf_hi "11.429181"; cov "56.548762";
Chr4	Cufflinks	exon	9031453	9031572	1000	-	.	gene_id "CUFF.395"; transcript_id "AT4G15920.1"; exon_number "2"; FPKM "9.6836948864"; frac "0.776207"; conf_lo "7.938209"; conf_hi "11.429181"; cov "56.548762";
Chr4	Cufflinks	exon	9032328	9032492	1000	-	.	gene_id "CUFF.395"; transcript_id "AT4G15920.1"; exon_number "3"; FPKM "9.6836948864"; frac "0.776207"; conf_lo "7.938209"; conf_hi "11.429181"; cov "56.548762";
Chr4	Cufflinks	exon	9032851	9033061	1000	-	.	gene_id "CUFF.395"; transcript_id "AT4G15920.1"; exon_number "4"; FPKM "9.6836948864"; frac "0.776207"; conf_lo "7.938209"; conf_hi "11.429181"; cov "56.548762";
Chr4	Cufflinks	exon	9033172	9033208	1000	-	.	gene_id "CUFF.395"; transcript_id "AT4G15920.1"; exon_number "5"; FPKM "9.6836948864"; frac "0.776207"; conf_lo "7.938209"; conf_hi "11.429181"; cov "56.548762";
Chr4	Cufflinks	exon	9033310	9033395	1000	-	.	gene_id "CUFF.395"; transcript_id "AT4G15920.1"; exon_number "6"; FPKM "9.6836948864"; frac "0.776207"; conf_lo "7.938209"; conf_hi "11.429181"; cov "56.548762";
Chr4	Cufflinks	transcript	9030672	9033454	327	-	.	gene_id "CUFF.395"; transcript_id "CUFF.395.2"; FPKM "3.1692650961"; frac "0.223793"; conf_lo "1.941209"; conf_hi "4.397322"; cov "18.507194"; full_read_support "yes";
Chr4	Cufflinks	exon	9030672	9030901	327	-	.	gene_id "CUFF.395"; transcript_id "CUFF.395.2"; exon_number "1"; FPKM "3.1692650961"; frac "0.223793"; conf_lo "1.941209"; conf_hi "4.397322"; cov "18.507194";
Chr4	Cufflinks	exon	9031454	9031572	327	-	.	gene_id "CUFF.395"; transcript_id "CUFF.395.2"; exon_number "2"; FPKM "3.1692650961"; frac "0.223793"; conf_lo "1.941209"; conf_hi "4.397322"; cov "18.507194";
Chr4	Cufflinks	exon	9032328	9032492	327	-	.	gene_id "CUFF.395"; transcript_id "CUFF.395.2"; exon_number "3"; FPKM "3.1692650961"; frac "0.223793"; conf_lo "1.941209"; conf_hi "4.397322"; cov "18.507194";
Chr4	Cufflinks	exon	9032851	9033061	327	-	.	gene_id "CUFF.395"; transcript_id "CUFF.395.2"; exon_number "4"; FPKM "3.1692650961"; frac "0.223793"; conf_lo "1.941209"; conf_hi "4.397322"; cov "18.507194";
Chr4	Cufflinks	exon	9033172	9033208	327	-	.	gene_id "CUFF.395"; transcript_id "CUFF.395.2"; exon_number "5"; FPKM "3.1692650961"; frac "0.223793"; conf_lo "1.941209"; conf_hi "4.397322"; cov "18.507194";
Chr4	Cufflinks	exon	9033310	9033454	327	-	.	gene_id "CUFF.395"; transcript_id "CUFF.395.2"; exon_number "6"; FPKM "3.1692650961"; frac "0.223793"; conf_lo "1.941209"; conf_hi "4.397322"; cov "18.507194";
Chr4	Cufflinks	transcript	9036222	9038062	1000	+	.	gene_id "CUFF.397"; transcript_id "AT4G15930.1"; FPKM "23.3400629991"; frac "1.000000"; conf_lo "20.160254"; conf_hi "26.519872"; cov "136.272663"; full_read_support "yes";
Chr4	Cufflinks	exon	9036222	9036526	1000	+	.	gene_id "CUFF.397"; transcript_id "AT4G15930.1"; exon_number "1"; FPKM "23.3400629991"; frac "1.000000"; conf_lo "20.160254"; conf_hi "26.519872"; cov "136.272663";
Chr4	Cufflinks	exon	9036913	9037018	1000	+	.	gene_id "CUFF.397"; transcript_id "AT4G15930.1"; exon_number "2"; FPKM "23.3400629991"; frac "1.000000"; conf_lo "20.160254"; conf_hi "26.519872"; cov "136.272663";
Chr4	Cufflinks	exon	9037743	9038062	1000	+	.	gene_id "CUFF.397"; transcript_id "AT4G15930.1"; exon_number "3"; FPKM "23.3400629991"; frac "1.000000"; conf_lo "20.160254"; conf_hi "26.519872"; cov "136.272663";
Chr4	Cufflinks	transcript	9038289	9040370	1000	+	.	gene_id "CUFF.399"; transcript_id "AT4G15940.1"; FPKM "26.0262950215"; frac "1.000000"; conf_lo "23.124908"; conf_hi "28.927682"; cov "151.971846"; full_read_support "yes";
Chr4	Cufflinks	exon	9038289	9038468	1000	+	.	gene_id "CUFF.399"; transcript_id "AT4G15940.1"; exon_number "1"; FPKM "26.0262950215"; frac "1.000000"; conf_lo "23.124908"; conf_hi "28.927682"; cov "151.971846";
Chr4	Cufflinks	exon	9038594	9038759	1000	+	.	gene_id "CUFF.399"; transcript_id "AT4G15940.1"; exon_number "2"; FPKM "26.0262950215"; frac "1.000000"; conf_lo "23.124908"; conf_hi "28.927682"; cov "151.971846";
Chr4	Cufflinks	exon	9038838	9038890	1000	+	.	gene_id "CUFF.399"; transcript_id "AT4G15940.1"; exon_number "3"; FPKM "26.0262950215"; frac "1.000000"; conf_lo "23.124908"; conf_hi "28.927682"; cov "151.971846";
Chr4	Cufflinks	exon	9039251	9039313	1000	+	.	gene_id "CUFF.399"; transcript_id "AT4G15940.1"; exon_number "4"; FPKM "26.0262950215"; frac "1.000000"; conf_lo "23.124908"; conf_hi "28.927682"; cov "151.971846";
Chr4	Cufflinks	exon	9039706	9039756	1000	+	.	gene_id "CUFF.399"; transcript_id "AT4G15940.1"; exon_number "5"; FPKM "26.0262950215"; frac "1.000000"; conf_lo "23.124908"; conf_hi "28.927682"; cov "151.971846";
Chr4	Cufflinks	exon	9039856	9039970	1000	+	.	gene_id "CUFF.399"; transcript_id "AT4G15940.1"; exon_number "6"; FPKM "26.0262950215"; frac "1.000000"; conf_lo "23.124908"; conf_hi "28.927682"; cov "151.971846";
Chr4	Cufflinks	exon	9040051	9040370	1000	+	.	gene_id "CUFF.399"; transcript_id "AT4G15940.1"; exon_number "7"; FPKM "26.0262950215"; frac "1.000000"; conf_lo "23.124908"; conf_hi "28.927682"; cov "151.971846";
Chr4	Cufflinks	transcript	9040680	9042419	1000	+	.	gene_id "CUFF.400"; transcript_id "CUFF.400.1"; FPKM "5.8652586608"; frac "0.881618"; conf_lo "4.661312"; conf_hi "7.069205"; cov "34.243653"; full_read_support "yes";
Chr4	Cufflinks	exon	9040680	9040794	1000	+	.	gene_id "CUFF.400"; transcript_id "CUFF.400.1"; exon_number "1"; FPKM "5.8652586608"; frac "0.881618"; conf_lo "4.661312"; conf_hi "7.069205"; cov "34.243653";
Chr4	Cufflinks	exon	9040882	9040939	1000	+	.	gene_id "CUFF.400"; transcript_id "CUFF.400.1"; exon_number "2"; FPKM "5.8652586608"; frac "0.881618"; conf_lo "4.661312"; conf_hi "7.069205"; cov "34.243653";
Chr4	Cufflinks	exon	9041045	9041184	1000	+	.	gene_id "CUFF.400"; transcript_id "CUFF.400.1"; exon_number "3"; FPKM "5.8652586608"; frac "0.881618"; conf_lo "4.661312"; conf_hi "7.069205"; cov "34.243653";
Chr4	Cufflinks	exon	9041279	9041391	1000	+	.	gene_id "CUFF.400"; transcript_id "CUFF.400.1"; exon_number "4"; FPKM "5.8652586608"; frac "0.881618"; conf_lo "4.661312"; conf_hi "7.069205"; cov "34.243653";
Chr4	Cufflinks	exon	9041475	9041552	1000	+	.	gene_id "CUFF.400"; transcript_id "CUFF.400.1"; exon_number "5"; FPKM "5.8652586608"; frac "0.881618"; conf_lo "4.661312"; conf_hi "7.069205"; cov "34.243653";
Chr4	Cufflinks	exon	9041650	9041683	1000	+	.	gene_id "CUFF.400"; transcript_id "CUFF.400.1"; exon_number "6"; FPKM "5.8652586608"; frac "0.881618"; conf_lo "4.661312"; conf_hi "7.069205"; cov "34.243653";
Chr4	Cufflinks	exon	9041758	9041826	1000	+	.	gene_id "CUFF.400"; transcript_id "CUFF.400.1"; exon_number "7"; FPKM "5.8652586608"; frac "0.881618"; conf_lo "4.661312"; conf_hi "7.069205"; cov "34.243653";
Chr4	Cufflinks	exon	9041920	9042419	1000	+	.	gene_id "CUFF.400"; transcript_id "CUFF.400.1"; exon_number "8"; FPKM "5.8652586608"; frac "0.881618"; conf_lo "4.661312"; conf_hi "7.069205"; cov "34.243653";
Chr4	Cufflinks	transcript	9040683	9042129	1	+	.	gene_id "CUFF.400"; transcript_id "AT4G15950.1"; FPKM "0.0000000000"; frac "0.000000"; conf_lo "0.000000"; conf_hi "0.166274"; cov "0.000000"; full_read_support "no";
Chr4	Cufflinks	exon	9040683	9040794	1	+	.	gene_id "CUFF.400"; transcript_id "AT4G15950.1"; exon_number "1"; FPKM "0.0000000000"; frac "0.000000"; conf_lo "0.000000"; conf_hi "0.166274"; cov "0.000000";
Chr4	Cufflinks	exon	9040882	9040941	1	+	.	gene_id "CUFF.400"; transcript_id "AT4G15950.1"; exon_number "2"; FPKM "0.0000000000"; frac "0.000000"; conf_lo "0.000000"; conf_hi "0.166274"; cov "0.000000";
Chr4	Cufflinks	exon	9041047	9041184	1	+	.	gene_id "CUFF.400"; transcript_id "AT4G15950.1"; exon_number "3"; FPKM "0.0000000000"; frac "0.000000"; conf_lo "0.000000"; conf_hi "0.166274"; cov "0.000000";
Chr4	Cufflinks	exon	9041279	9041391	1	+	.	gene_id "CUFF.400"; transcript_id "AT4G15950.1"; exon_number "4"; FPKM "0.0000000000"; frac "0.000000"; conf_lo "0.000000"; conf_hi "0.166274"; cov "0.000000";
Chr4	Cufflinks	exon	9041475	9041552	1	+	.	gene_id "CUFF.400"; transcript_id "AT4G15950.1"; exon_number "5"; FPKM "0.0000000000"; frac "0.000000"; conf_lo "0.000000"; conf_hi "0.166274"; cov "0.000000";
Chr4	Cufflinks	exon	9041650	9041683	1	+	.	gene_id "CUFF.400"; transcript_id "AT4G15950.1"; exon_number "6"; FPKM "0.0000000000"; frac "0.000000"; conf_lo "0.000000"; conf_hi "0.166274"; cov "0.000000";
Chr4	Cufflinks	exon	9041758	9041826	1	+	.	gene_id "CUFF.400"; transcript_id "AT4G15950.1"; exon_number "7"; FPKM "0.0000000000"; frac "0.000000"; conf_lo "0.000000"; conf_hi "0.166274"; cov "0.000000";
Chr4	Cufflinks	exon	9041920	9042129	1	+	.	gene_id "CUFF.400"; transcript_id "AT4G15950.1"; exon_number "8"; FPKM "0.0000000000"; frac "0.000000"; conf_lo "0.000000"; conf_hi "0.166274"; cov "0.000000";
Chr4	Cufflinks	transcript	9040683	9043285	161	+	.	gene_id "CUFF.400"; transcript_id "CUFF.400.3"; FPKM "0.9479270989"; frac "0.118382"; conf_lo "0.371806"; conf_hi "1.524048"; cov "5.534366"; full_read_support "yes";
Chr4	Cufflinks	exon	9040683	9040794	161	+	.	gene_id "CUFF.400"; transcript_id "CUFF.400.3"; exon_number "1"; FPKM "0.9479270989"; frac "0.118382"; conf_lo "0.371806"; conf_hi "1.524048"; cov "5.534366";
Chr4	Cufflinks	exon	9040881	9040939	161	+	.	gene_id "CUFF.400"; transcript_id "CUFF.400.3"; exon_number "2"; FPKM "0.9479270989"; frac "0.118382"; conf_lo "0.371806"; conf_hi "1.524048"; cov "5.534366";
Chr4	Cufflinks	exon	9041045	9041184	161	+	.	gene_id "CUFF.400"; transcript_id "CUFF.400.3"; exon_number "3"; FPKM "0.9479270989"; frac "0.118382"; conf_lo "0.371806"; conf_hi "1.524048"; cov "5.534366";
Chr4	Cufflinks	exon	9041279	9041391	161	+	.	gene_id "CUFF.400"; transcript_id "CUFF.400.3"; exon_number "4"; FPKM "0.9479270989"; frac "0.118382"; conf_lo "0.371806"; conf_hi "1.524048"; cov "5.534366";
Chr4	Cufflinks	exon	9041475	9041552	161	+	.	gene_id "CUFF.400"; transcript_id "CUFF.400.3"; exon_number "5"; FPKM "0.9479270989"; frac "0.118382"; conf_lo "0.371806"; conf_hi "1.524048"; cov "5.534366";
Chr4	Cufflinks	exon	9041650	9041683	161	+	.	gene_id "CUFF.400"; transcript_id "CUFF.400.3"; exon_number "6"; FPKM "0.9479270989"; frac "0.118382"; conf_lo "0.371806"; conf_hi "1.524048"; cov "5.534366";
Chr4	Cufflinks	exon	9041758	9041826	161	+	.	gene_id "CUFF.400"; transcript_id "CUFF.400.3"; exon_number "7"; FPKM "0.9479270989"; frac "0.118382"; conf_lo "0.371806"; conf_hi "1.524048"; cov "5.534366";
Chr4	Cufflinks	exon	9041920	9042045	161	+	.	gene_id "CUFF.400"; transcript_id "CUFF.400.3"; exon_number "8"; FPKM "0.9479270989"; frac "0.118382"; conf_lo "0.371806"; conf_hi "1.524048"; cov "5.534366";
Chr4	Cufflinks	exon	9043064	9043285	161	+	.	gene_id "CUFF.400"; transcript_id "CUFF.400.3"; exon_number "9"; FPKM "0.9479270989"; frac "0.118382"; conf_lo "0.371806"; conf_hi "1.524048"; cov "5.534366";
Chr4	Cufflinks	transcript	9042897	9043337	1	+	.	gene_id "CUFF.400"; transcript_id "AT4G15953.1"; FPKM "0.0000000000"; frac "0.000000"; conf_lo "0.000000"; conf_hi "0.802862"; cov "0.000000"; full_read_support "no";
Chr4	Cufflinks	exon	9042897	9042960	1	+	.	gene_id "CUFF.400"; transcript_id "AT4G15953.1"; exon_number "1"; FPKM "0.0000000000"; frac "0.000000"; conf_lo "0.000000"; conf_hi "0.802862"; cov "0.000000";
Chr4	Cufflinks	exon	9043078	9043337	1	+	.	gene_id "CUFF.400"; transcript_id "AT4G15953.1"; exon_number "2"; FPKM "0.0000000000"; frac "0.000000"; conf_lo "0.000000"; conf_hi "0.802862"; cov "0.000000";
Chr4	Cufflinks	transcript	9043712	9045599	1	-	.	gene_id "CUFF.403"; transcript_id "AT4G15955.3"; FPKM "0.0000000000"; frac "0.000000"; conf_lo "0.000000"; conf_hi "0.109981"; cov "0.000000"; full_read_support "no";
Chr4	Cufflinks	exon	9043712	9044118	1	-	.	gene_id "CUFF.403"; transcript_id "AT4G15955.3"; exon_number "1"; FPKM "0.0000000000"; frac "0.000000"; conf_lo "0.000000"; conf_hi "0.109981"; cov "0.000000";
Chr4	Cufflinks	exon	9044498	9044624	1	-	.	gene_id "CUFF.403"; transcript_id "AT4G15955.3"; exon_number "2"; FPKM "0.0000000000"; frac "0.000000"; conf_lo "0.000000"; conf_hi "0.109981"; cov "0.000000";
Chr4	Cufflinks	exon	9044756	9044795	1	-	.	gene_id "CUFF.403"; transcript_id "AT4G15955.3"; exon_number "3"; FPKM "0.0000000000"; frac "0.000000"; conf_lo "0.000000"; conf_hi "0.109981"; cov "0.000000";
Chr4	Cufflinks	exon	9045044	9045599	1	-	.	gene_id "CUFF.403"; transcript_id "AT4G15955.3"; exon_number "4"; FPKM "0.0000000000"; frac "0.000000"; conf_lo "0.000000"; conf_hi "0.109981"; cov "0.000000";
Chr4	Cufflinks	transcript	9043712	9045599	279	-	.	gene_id "CUFF.403"; transcript_id "AT4G15955.1"; FPKM "1.3191393474"; frac "0.140689"; conf_lo "0.515458"; conf_hi "2.122821"; cov "7.701880"; full_read_support "no";
Chr4	Cufflinks	exon	9043712	9044118	279	-	.	gene_id "CUFF.403"; transcript_id "AT4G15955.1"; exon_number "1"; FPKM "1.3191393474"; frac "0.140689"; conf_lo "0.515458"; conf_hi "2.122821"; cov "7.701880";
Chr4	Cufflinks	exon	9045044	9045599	279	-	.	gene_id "CUFF.403"; transcript_id "AT4G15955.1"; exon_number "2"; FPKM "1.3191393474"; frac "0.140689"; conf_lo "0.515458"; conf_hi "2.122821"; cov "7.701880";
Chr4	Cufflinks	transcript	9043712	9045592	1000	-	.	gene_id "CUFF.403"; transcript_id "AT4G15955.2"; FPKM "4.7191088141"; frac "0.631363"; conf_lo "3.597576"; conf_hi "5.840642"; cov "27.552821"; full_read_support "yes";
Chr4	Cufflinks	exon	9043712	9044118	1000	-	.	gene_id "CUFF.403"; transcript_id "AT4G15955.2"; exon_number "1"; FPKM "4.7191088141"; frac "0.631363"; conf_lo "3.597576"; conf_hi "5.840642"; cov "27.552821";
Chr4	Cufflinks	exon	9044498	9044699	1000	-	.	gene_id "CUFF.403"; transcript_id "AT4G15955.2"; exon_number "2"; FPKM "4.7191088141"; frac "0.631363"; conf_lo "3.597576"; conf_hi "5.840642"; cov "27.552821";
Chr4	Cufflinks	exon	9045044	9045592	1000	-	.	gene_id "CUFF.403"; transcript_id "AT4G15955.2"; exon_number "3"; FPKM "4.7191088141"; frac "0.631363"; conf_lo "3.597576"; conf_hi "5.840642"; cov "27.552821";
Chr4	Cufflinks	transcript	9045624	9047449	262	-	.	gene_id "CUFF.403"; transcript_id "AT4G15960.1"; FPKM "1.2405444094"; frac "0.227948"; conf_lo "0.793926"; conf_hi "1.687162"; cov "7.242999"; full_read_support "yes";
Chr4	Cufflinks	exon	9045624	9046012	262	-	.	gene_id "CUFF.403"; transcript_id "AT4G15960.1"; exon_number "1"; FPKM "1.2405444094"; frac "0.227948"; conf_lo "0.793926"; conf_hi "1.687162"; cov "7.242999";
Chr4	Cufflinks	exon	9046084	9046325	262	-	.	gene_id "CUFF.403"; transcript_id "AT4G15960.1"; exon_number "2"; FPKM "1.2405444094"; frac "0.227948"; conf_lo "0.793926"; conf_hi "1.687162"; cov "7.242999";
Chr4	Cufflinks	exon	9046564	9047449	262	-	.	gene_id "CUFF.403"; transcript_id "AT4G15960.1"; exon_number "3"; FPKM "1.2405444094"; frac "0.227948"; conf_lo "0.793926"; conf_hi "1.687162"; cov "7.242999";
Chr4	Cufflinks	transcript	9049328	9051370	1	+	.	gene_id "AT4G15970"; transcript_id "AT4G15970.1"; FPKM "0.0000000000"; frac "0.000000"; conf_lo "0.000000"; conf_hi "0.000000"; cov "0.000000"; full_read_support "no";
Chr4	Cufflinks	exon	9049328	9049461	1	+	.	gene_id "AT4G15970"; transcript_id "AT4G15970.1"; exon_number "1"; FPKM "0.0000000000"; frac "0.000000"; conf_lo "0.000000"; conf_hi "0.000000"; cov "0.000000";
Chr4	Cufflinks	exon	9049930	9050304	1	+	.	gene_id "AT4G15970"; transcript_id "AT4G15970.1"; exon_number "2"; FPKM "0.0000000000"; frac "0.000000"; conf_lo "0.000000"; conf_hi "0.000000"; cov "0.000000";
Chr4	Cufflinks	exon	9050741	9051370	1	+	.	gene_id "AT4G15970"; transcript_id "AT4G15970.1"; exon_number "3"; FPKM "0.0000000000"; frac "0.000000"; conf_lo "0.000000"; conf_hi "0.000000"; cov "0.000000";
Chr4	Cufflinks	transcript	9052175	9053152	1000	+	.	gene_id "AT4G15975"; transcript_id "AT4G15975.1"; FPKM "1.5108197338"; frac "1.000000"; conf_lo "0.877619"; conf_hi "2.144021"; cov "8.816402"; full_read_support "yes";
Chr4	Cufflinks	exon	9052175	9053152	1000	+	.	gene_id "AT4G15975"; transcript_id "AT4G15975.1"; exon_number "1"; FPKM "1.5108197338"; frac "1.000000"; conf_lo "0.877619"; conf_hi "2.144021"; cov "8.816402";
Chr4	Cufflinks	transcript	9057466	9059983	1	-	.	gene_id "AT4G15980"; transcript_id "AT4G15980.1"; FPKM "0.0000000000"; frac "0.000000"; conf_lo "0.000000"; conf_hi "0.000000"; cov "0.000000"; full_read_support "no";
Chr4	Cufflinks	exon	9057466	9057766	1	-	.	gene_id "AT4G15980"; transcript_id "AT4G15980.1"; exon_number "1"; FPKM "0.0000000000"; frac "0.000000"; conf_lo "0.000000"; conf_hi "0.000000"; cov "0.000000";
Chr4	Cufflinks	exon	9057858	9058242	1	-	.	gene_id "AT4G15980"; transcript_id "AT4G15980.1"; exon_number "2"; FPKM "0.0000000000"; frac "0.000000"; conf_lo "0.000000"; conf_hi "0.000000"; cov "0.000000";
Chr4	Cufflinks	exon	9058441	9059218	1	-	.	gene_id "AT4G15980"; transcript_id "AT4G15980.1"; exon_number "3"; FPKM "0.0000000000"; frac "0.000000"; conf_lo "0.000000"; conf_hi "0.000000"; cov "0.000000";
Chr4	Cufflinks	exon	9059342	9059983	1	-	.	gene_id "AT4G15980"; transcript_id "AT4G15980.1"; exon_number "4"; FPKM "0.0000000000"; frac "0.000000"; conf_lo "0.000000"; conf_hi "0.000000"; cov "0.000000";
Chr4	Cufflinks	transcript	9061269	9061676	1000	-	.	gene_id "CUFF.408"; transcript_id "AT4G15990.1"; FPKM "1.4557822684"; frac "1.000000"; conf_lo "0.108180"; conf_hi "2.803384"; cov "8.508795"; full_read_support "yes";
Chr4	Cufflinks	exon	9061269	9061676	1000	-	.	gene_id "CUFF.408"; transcript_id "AT4G15990.1"; exon_number "1"; FPKM "1.4557822684"; frac "1.000000"; conf_lo "0.108180"; conf_hi "2.803384"; cov "8.508795";
Chr4	Cufflinks	transcript	9063845	9064481	1000	-	.	gene_id "AT4G16000"; transcript_id "AT4G16000.1"; FPKM "1.6317083520"; frac "1.000000"; conf_lo "0.759524"; conf_hi "2.503893"; cov "9.537053"; full_read_support "yes";
Chr4	Cufflinks	exon	9063845	9064481	1000	-	.	gene_id "AT4G16000"; transcript_id "AT4G16000.1"; exon_number "1"; FPKM "1.6317083520"; frac "1.000000"; conf_lo "0.759524"; conf_hi "2.503893"; cov "9.537053";
Chr4	Cufflinks	transcript	9067830	9068512	1000	+	.	gene_id "AT4G16008"; transcript_id "AT4G16008.1"; FPKM "4.2211410798"; frac "1.000000"; conf_lo "2.878446"; conf_hi "5.563836"; cov "24.671839"; full_read_support "yes";
Chr4	Cufflinks	exon	9067830	9068512	1000	+	.	gene_id "AT4G16008"; transcript_id "AT4G16008.1"; exon_number "1"; FPKM "4.2211410798"; frac "1.000000"; conf_lo "2.878446"; conf_hi "5.563836"; cov "24.671839";
Chr4	Cufflinks	transcript	9069355	9072903	1	+	.	gene_id "AT4G16010"; transcript_id "AT4G16010.1"; FPKM "0.0000000000"; frac "0.000000"; conf_lo "0.000000"; conf_hi "0.000000"; cov "0.000000"; full_read_support "no";
Chr4	Cufflinks	exon	9069355	9072903	1	+	.	gene_id "AT4G16010"; transcript_id "AT4G16010.1"; exon_number "1"; FPKM "0.0000000000"; frac "0.000000"; conf_lo "0.000000"; conf_hi "0.000000"; cov "0.000000";
Chr4	Cufflinks	transcript	9073202	9074809	1000	+	.	gene_id "AT4G16015"; transcript_id "AT4G16015.1"; FPKM "0.0727334618"; frac "1.000000"; conf_lo "0.000000"; conf_hi "0.175738"; cov "0.425114"; full_read_support "yes";
Chr4	Cufflinks	exon	9073202	9074809	1000	+	.	gene_id "AT4G16015"; transcript_id "AT4G16015.1"; exon_number "1"; FPKM "0.0727334618"; frac "1.000000"; conf_lo "0.000000"; conf_hi "0.175738"; cov "0.425114";
Chr4	Cufflinks	transcript	9075056	9078652	1	+	.	gene_id "AT4G16020"; transcript_id "AT4G16020.2"; FPKM "0.0000000000"; frac "0.000000"; conf_lo "0.000000"; conf_hi "0.000000"; cov "0.000000"; full_read_support "no";
Chr4	Cufflinks	exon	9075056	9078652	1	+	.	gene_id "AT4G16020"; transcript_id "AT4G16020.2"; exon_number "1"; FPKM "0.0000000000"; frac "0.000000"; conf_lo "0.000000"; conf_hi "0.000000"; cov "0.000000";
Chr4	Cufflinks	transcript	9080840	9081245	1	-	.	gene_id "AT4G16024"; transcript_id "AT4G16024.1"; FPKM "0.0000000000"; frac "0.000000"; conf_lo "0.000000"; conf_hi "0.000000"; cov "0.000000"; full_read_support "no";
Chr4	Cufflinks	exon	9080840	9081057	1	-	.	gene_id "AT4G16024"; transcript_id "AT4G16024.1"; exon_number "1"; FPKM "0.0000000000"; frac "0.000000"; conf_lo "0.000000"; conf_hi "0.000000"; cov "0.000000";
Chr4	Cufflinks	exon	9081179	9081245	1	-	.	gene_id "AT4G16024"; transcript_id "AT4G16024.1"; exon_number "2"; FPKM "0.0000000000"; frac "0.000000"; conf_lo "0.000000"; conf_hi "0.000000"; cov "0.000000";
Chr4	Cufflinks	transcript	9083447	9084727	1	+	.	gene_id "AT4G16030"; transcript_id "AT4G16030.1"; FPKM "0.0000000000"; frac "0.000000"; conf_lo "0.000000"; conf_hi "0.000000"; cov "0.000000"; full_read_support "no";
Chr4	Cufflinks	exon	9083447	9083545	1	+	.	gene_id "AT4G16030"; transcript_id "AT4G16030.1"; exon_number "1"; FPKM "0.0000000000"; frac "0.000000"; conf_lo "0.000000"; conf_hi "0.000000"; cov "0.000000";
Chr4	Cufflinks	exon	9083730	9083971	1	+	.	gene_id "AT4G16030"; transcript_id "AT4G16030.1"; exon_number "2"; FPKM "0.0000000000"; frac "0.000000"; conf_lo "0.000000"; conf_hi "0.000000"; cov "0.000000";
Chr4	Cufflinks	exon	9084065	9084727	1	+	.	gene_id "AT4G16030"; transcript_id "AT4G16030.1"; exon_number "3"; FPKM "0.0000000000"; frac "0.000000"; conf_lo "0.000000"; conf_hi "0.000000"; cov "0.000000";
Chr4	Cufflinks	transcript	9087182	9087454	1	-	.	gene_id "AT4G16040"; transcript_id "AT4G16040.1"; FPKM "0.0000000000"; frac "0.000000"; conf_lo "0.000000"; conf_hi "0.000000"; cov "0.000000"; full_read_support "no";
Chr4	Cufflinks	exon	9087182	9087454	1	-	.	gene_id "AT4G16040"; transcript_id "AT4G16040.1"; exon_number "1"; FPKM "0.0000000000"; frac "0.000000"; conf_lo "0.000000"; conf_hi "0.000000"; cov "0.000000";
Chr4	Cufflinks	transcript	9089906	9091860	1	+	.	gene_id "AT4G16045"; transcript_id "AT4G16045.1"; FPKM "0.0000000000"; frac "0.000000"; conf_lo "0.000000"; conf_hi "0.000000"; cov "0.000000"; full_read_support "no";
Chr4	Cufflinks	exon	9089906	9089972	1	+	.	gene_id "AT4G16045"; transcript_id "AT4G16045.1"; exon_number "1"; FPKM "0.0000000000"; frac "0.000000"; conf_lo "0.000000"; conf_hi "0.000000"; cov "0.000000";
Chr4	Cufflinks	exon	9090310	9090375	1	+	.	gene_id "AT4G16045"; transcript_id "AT4G16045.1"; exon_number "2"; FPKM "0.0000000000"; frac "0.000000"; conf_lo "0.000000"; conf_hi "0.000000"; cov "0.000000";
Chr4	Cufflinks	exon	9090455	9090523	1	+	.	gene_id "AT4G16045"; transcript_id "AT4G16045.1"; exon_number "3"; FPKM "0.0000000000"; frac "0.000000"; conf_lo "0.000000"; conf_hi "0.000000"; cov "0.000000";
Chr4	Cufflinks	exon	9090596	9090720	1	+	.	gene_id "AT4G16045"; transcript_id "AT4G16045.1"; exon_number "4"; FPKM "0.0000000000"; frac "0.000000"; conf_lo "0.000000"; conf_hi "0.000000"; cov "0.000000";
Chr4	Cufflinks	exon	9090878	9090991	1	+	.	gene_id "AT4G16045"; transcript_id "AT4G16045.1"; exon_number "5"; FPKM "0.0000000000"; frac "0.000000"; conf_lo "0.000000"; conf_hi "0.000000"; cov "0.000000";
Chr4	Cufflinks	exon	9091068	9091544	1	+	.	gene_id "AT4G16045"; transcript_id "AT4G16045.1"; exon_number "6"; FPKM "0.0000000000"; frac "0.000000"; conf_lo "0.000000"; conf_hi "0.000000"; cov "0.000000";
Chr4	Cufflinks	exon	9091630	9091860	1	+	.	gene_id "AT4G16045"; transcript_id "AT4G16045.1"; exon_number "7"; FPKM "0.0000000000"; frac "0.000000"; conf_lo "0.000000"; conf_hi "0.000000"; cov "0.000000";
Chr4	Cufflinks	transcript	9092226	9094357	1	+	.	gene_id "CUFF.409"; transcript_id "AT4G16050.1"; FPKM "0.0000000000"; frac "0.000000"; conf_lo "0.000000"; conf_hi "0.048150"; cov "0.000000"; full_read_support "no";
Chr4	Cufflinks	exon	9092226	9094357	1	+	.	gene_id "CUFF.409"; transcript_id "AT4G16050.1"; exon_number "1"; FPKM "0.0000000000"; frac "0.000000"; conf_lo "0.000000"; conf_hi "0.048150"; cov "0.000000";
Chr4	Cufflinks	transcript	9092226	9096633	337	+	.	gene_id "CUFF.409"; transcript_id "CUFF.409.2"; FPKM "1.9389637109"; frac "0.563928"; conf_lo "1.564866"; conf_hi "2.313062"; cov "11.258826"; full_read_support "yes";
Chr4	Cufflinks	exon	9092226	9094679	337	+	.	gene_id "CUFF.409"; transcript_id "CUFF.409.2"; exon_number "1"; FPKM "1.9389637109"; frac "0.563928"; conf_lo "1.564866"; conf_hi "2.313062"; cov "11.258826";
Chr4	Cufflinks	exon	9094764	9094894	337	+	.	gene_id "CUFF.409"; transcript_id "CUFF.409.2"; exon_number "2"; FPKM "1.9389637109"; frac "0.563928"; conf_lo "1.564866"; conf_hi "2.313062"; cov "11.258826";
Chr4	Cufflinks	exon	9095058	9095135	337	+	.	gene_id "CUFF.409"; transcript_id "CUFF.409.2"; exon_number "3"; FPKM "1.9389637109"; frac "0.563928"; conf_lo "1.564866"; conf_hi "2.313062"; cov "11.258826";
Chr4	Cufflinks	exon	9095226	9095270	337	+	.	gene_id "CUFF.409"; transcript_id "CUFF.409.2"; exon_number "4"; FPKM "1.9389637109"; frac "0.563928"; conf_lo "1.564866"; conf_hi "2.313062"; cov "11.258826";
Chr4	Cufflinks	exon	9095360	9095547	337	+	.	gene_id "CUFF.409"; transcript_id "CUFF.409.2"; exon_number "5"; FPKM "1.9389637109"; frac "0.563928"; conf_lo "1.564866"; conf_hi "2.313062"; cov "11.258826";
Chr4	Cufflinks	exon	9095637	9095733	337	+	.	gene_id "CUFF.409"; transcript_id "CUFF.409.2"; exon_number "6"; FPKM "1.9389637109"; frac "0.563928"; conf_lo "1.564866"; conf_hi "2.313062"; cov "11.258826";
Chr4	Cufflinks	exon	9095982	9096633	337	+	.	gene_id "CUFF.409"; transcript_id "CUFF.409.2"; exon_number "7"; FPKM "1.9389637109"; frac "0.563928"; conf_lo "1.564866"; conf_hi "2.313062"; cov "11.258826";
Chr4	Cufflinks	transcript	9094403	9096353	1000	+	.	gene_id "CUFF.409"; transcript_id "AT4G16060.1"; FPKM "5.7423759579"; frac "0.436072"; conf_lo "4.477919"; conf_hi "7.006833"; cov "33.343797"; full_read_support "yes";
Chr4	Cufflinks	exon	9094403	9094679	1000	+	.	gene_id "CUFF.409"; transcript_id "AT4G16060.1"; exon_number "1"; FPKM "5.7423759579"; frac "0.436072"; conf_lo "4.477919"; conf_hi "7.006833"; cov "33.343797";
Chr4	Cufflinks	exon	9094764	9094894	1000	+	.	gene_id "CUFF.409"; transcript_id "AT4G16060.1"; exon_number "2"; FPKM "5.7423759579"; frac "0.436072"; conf_lo "4.477919"; conf_hi "7.006833"; cov "33.343797";
Chr4	Cufflinks	exon	9095058	9095135	1000	+	.	gene_id "CUFF.409"; transcript_id "AT4G16060.1"; exon_number "3"; FPKM "5.7423759579"; frac "0.436072"; conf_lo "4.477919"; conf_hi "7.006833"; cov "33.343797";
Chr4	Cufflinks	exon	9095226	9095270	1000	+	.	gene_id "CUFF.409"; transcript_id "AT4G16060.1"; exon_number "4"; FPKM "5.7423759579"; frac "0.436072"; conf_lo "4.477919"; conf_hi "7.006833"; cov "33.343797";
Chr4	Cufflinks	exon	9095360	9095404	1000	+	.	gene_id "CUFF.409"; transcript_id "AT4G16060.1"; exon_number "5"; FPKM "5.7423759579"; frac "0.436072"; conf_lo "4.477919"; conf_hi "7.006833"; cov "33.343797";
Chr4	Cufflinks	exon	9095496	9095547	1000	+	.	gene_id "CUFF.409"; transcript_id "AT4G16060.1"; exon_number "6"; FPKM "5.7423759579"; frac "0.436072"; conf_lo "4.477919"; conf_hi "7.006833"; cov "33.343797";
Chr4	Cufflinks	exon	9095637	9095733	1000	+	.	gene_id "CUFF.409"; transcript_id "AT4G16060.1"; exon_number "7"; FPKM "5.7423759579"; frac "0.436072"; conf_lo "4.477919"; conf_hi "7.006833"; cov "33.343797";
Chr4	Cufflinks	exon	9095982	9096353	1000	+	.	gene_id "CUFF.409"; transcript_id "AT4G16060.1"; exon_number "8"; FPKM "5.7423759579"; frac "0.436072"; conf_lo "4.477919"; conf_hi "7.006833"; cov "33.343797";
Chr4	Cufflinks	transcript	9096689	9100983	1	-	.	gene_id "CUFF.410"; transcript_id "AT4G16070.2"; FPKM "0.0000000000"; frac "0.000000"; conf_lo "0.000000"; conf_hi "0.045617"; cov "0.000000"; full_read_support "no";
Chr4	Cufflinks	exon	9096689	9097611	1	-	.	gene_id "CUFF.410"; transcript_id "AT4G16070.2"; exon_number "1"; FPKM "0.0000000000"; frac "0.000000"; conf_lo "0.000000"; conf_hi "0.045617"; cov "0.000000";
Chr4	Cufflinks	exon	9097767	9097943	1	-	.	gene_id "CUFF.410"; transcript_id "AT4G16070.2"; exon_number "2"; FPKM "0.0000000000"; frac "0.000000"; conf_lo "0.000000"; conf_hi "0.045617"; cov "0.000000";
Chr4	Cufflinks	exon	9098389	9098483	1	-	.	gene_id "CUFF.410"; transcript_id "AT4G16070.2"; exon_number "3"; FPKM "0.0000000000"; frac "0.000000"; conf_lo "0.000000"; conf_hi "0.045617"; cov "0.000000";
Chr4	Cufflinks	exon	9098662	9098764	1	-	.	gene_id "CUFF.410"; transcript_id "AT4G16070.2"; exon_number "4"; FPKM "0.0000000000"; frac "0.000000"; conf_lo "0.000000"; conf_hi "0.045617"; cov "0.000000";
Chr4	Cufflinks	exon	9098917	9099189	1	-	.	gene_id "CUFF.410"; transcript_id "AT4G16070.2"; exon_number "5"; FPKM "0.0000000000"; frac "0.000000"; conf_lo "0.000000"; conf_hi "0.045617"; cov "0.000000";
Chr4	Cufflinks	exon	9099651	9099848	1	-	.	gene_id "CUFF.410"; transcript_id "AT4G16070.2"; exon_number "6"; FPKM "0.0000000000"; frac "0.000000"; conf_lo "0.000000"; conf_hi "0.045617"; cov "0.000000";
Chr4	Cufflinks	exon	9100306	9100983	1	-	.	gene_id "CUFF.410"; transcript_id "AT4G16070.2"; exon_number "7"; FPKM "0.0000000000"; frac "0.000000"; conf_lo "0.000000"; conf_hi "0.045617"; cov "0.000000";
Chr4	Cufflinks	transcript	9096689	9100983	175	-	.	gene_id "CUFF.410"; transcript_id "CUFF.410.2"; FPKM "0.3549279051"; frac "0.169479"; conf_lo "0.131056"; conf_hi "0.578800"; cov "2.071450"; full_read_support "yes";
Chr4	Cufflinks	exon	9096689	9097611	175	-	.	gene_id "CUFF.410"; transcript_id "CUFF.410.2"; exon_number "1"; FPKM "0.3549279051"; frac "0.169479"; conf_lo "0.131056"; conf_hi "0.578800"; cov "2.071450";
Chr4	Cufflinks	exon	9097767	9097943	175	-	.	gene_id "CUFF.410"; transcript_id "CUFF.410.2"; exon_number "2"; FPKM "0.3549279051"; frac "0.169479"; conf_lo "0.131056"; conf_hi "0.578800"; cov "2.071450";
Chr4	Cufflinks	exon	9098389	9098507	175	-	.	gene_id "CUFF.410"; transcript_id "CUFF.410.2"; exon_number "3"; FPKM "0.3549279051"; frac "0.169479"; conf_lo "0.131056"; conf_hi "0.578800"; cov "2.071450";
Chr4	Cufflinks	exon	9098662	9099189	175	-	.	gene_id "CUFF.410"; transcript_id "CUFF.410.2"; exon_number "4"; FPKM "0.3549279051"; frac "0.169479"; conf_lo "0.131056"; conf_hi "0.578800"; cov "2.071450";
Chr4	Cufflinks	exon	9099651	9099848	175	-	.	gene_id "CUFF.410"; transcript_id "CUFF.410.2"; exon_number "5"; FPKM "0.3549279051"; frac "0.169479"; conf_lo "0.131056"; conf_hi "0.578800"; cov "2.071450";
Chr4	Cufflinks	exon	9100306	9100983	175	-	.	gene_id "CUFF.410"; transcript_id "CUFF.410.2"; exon_number "6"; FPKM "0.3549279051"; frac "0.169479"; conf_lo "0.131056"; conf_hi "0.578800"; cov "2.071450";
Chr4	Cufflinks	transcript	9096730	9100841	1000	-	.	gene_id "CUFF.410"; transcript_id "AT4G16070.1"; FPKM "2.0179096811"; frac "0.830521"; conf_lo "1.534482"; conf_hi "2.501337"; cov "11.777034"; full_read_support "yes";
Chr4	Cufflinks	exon	9096730	9097611	1000	-	.	gene_id "CUFF.410"; transcript_id "AT4G16070.1"; exon_number "1"; FPKM "2.0179096811"; frac "0.830521"; conf_lo "1.534482"; conf_hi "2.501337"; cov "11.777034";
Chr4	Cufflinks	exon	9097767	9097943	1000	-	.	gene_id "CUFF.410"; transcript_id "AT4G16070.1"; exon_number "2"; FPKM "2.0179096811"; frac "0.830521"; conf_lo "1.534482"; conf_hi "2.501337"; cov "11.777034";
Chr4	Cufflinks	exon	9098389	9098507	1000	-	.	gene_id "CUFF.410"; transcript_id "AT4G16070.1"; exon_number "3"; FPKM "2.0179096811"; frac "0.830521"; conf_lo "1.534482"; conf_hi "2.501337"; cov "11.777034";
Chr4	Cufflinks	exon	9098662	9098764	1000	-	.	gene_id "CUFF.410"; transcript_id "AT4G16070.1"; exon_number "4"; FPKM "2.0179096811"; frac "0.830521"; conf_lo "1.534482"; conf_hi "2.501337"; cov "11.777034";
Chr4	Cufflinks	exon	9098917	9099189	1000	-	.	gene_id "CUFF.410"; transcript_id "AT4G16070.1"; exon_number "5"; FPKM "2.0179096811"; frac "0.830521"; conf_lo "1.534482"; conf_hi "2.501337"; cov "11.777034";
Chr4	Cufflinks	exon	9099651	9099848	1000	-	.	gene_id "CUFF.410"; transcript_id "AT4G16070.1"; exon_number "6"; FPKM "2.0179096811"; frac "0.830521"; conf_lo "1.534482"; conf_hi "2.501337"; cov "11.777034";
Chr4	Cufflinks	exon	9100306	9100841	1000	-	.	gene_id "CUFF.410"; transcript_id "AT4G16070.1"; exon_number "7"; FPKM "2.0179096811"; frac "0.830521"; conf_lo "1.534482"; conf_hi "2.501337"; cov "11.777034";
Chr4	Cufflinks	transcript	9101348	9102887	1	-	.	gene_id "AT4G16080"; transcript_id "AT4G16080.1"; FPKM "0.0000000000"; frac "0.000000"; conf_lo "0.000000"; conf_hi "0.000000"; cov "0.000000"; full_read_support "no";
Chr4	Cufflinks	exon	9101348	9101793	1	-	.	gene_id "AT4G16080"; transcript_id "AT4G16080.1"; exon_number "1"; FPKM "0.0000000000"; frac "0.000000"; conf_lo "0.000000"; conf_hi "0.000000"; cov "0.000000";
Chr4	Cufflinks	exon	9101879	9102887	1	-	.	gene_id "AT4G16080"; transcript_id "AT4G16080.1"; exon_number "2"; FPKM "0.0000000000"; frac "0.000000"; conf_lo "0.000000"; conf_hi "0.000000"; cov "0.000000";
Chr4	Cufflinks	transcript	9103040	9103965	1	+	.	gene_id "AT4G16090"; transcript_id "AT4G16090.1"; FPKM "0.0000000000"; frac "0.000000"; conf_lo "0.000000"; conf_hi "0.000000"; cov "0.000000"; full_read_support "no";
Chr4	Cufflinks	exon	9103040	9103134	1	+	.	gene_id "AT4G16090"; transcript_id "AT4G16090.1"; exon_number "1"; FPKM "0.0000000000"; frac "0.000000"; conf_lo "0.000000"; conf_hi "0.000000"; cov "0.000000";
Chr4	Cufflinks	exon	9103216	9103965	1	+	.	gene_id "AT4G16090"; transcript_id "AT4G16090.1"; exon_number "2"; FPKM "0.0000000000"; frac "0.000000"; conf_lo "0.000000"; conf_hi "0.000000"; cov "0.000000";
Chr4	Cufflinks	transcript	9104547	9105237	1	+	.	gene_id "AT4G16095"; transcript_id "AT4G16095.1"; FPKM "0.0000000000"; frac "0.000000"; conf_lo "0.000000"; conf_hi "0.000000"; cov "0.000000"; full_read_support "no";
Chr4	Cufflinks	exon	9104547	9104963	1	+	.	gene_id "AT4G16095"; transcript_id "AT4G16095.1"; exon_number "1"; FPKM "0.0000000000"; frac "0.000000"; conf_lo "0.000000"; conf_hi "0.000000"; cov "0.000000";
Chr4	Cufflinks	exon	9105091	9105237	1	+	.	gene_id "AT4G16095"; transcript_id "AT4G16095.1"; exon_number "2"; FPKM "0.0000000000"; frac "0.000000"; conf_lo "0.000000"; conf_hi "0.000000"; cov "0.000000";
Chr4	Cufflinks	transcript	9105692	9108184	663	+	.	gene_id "CUFF.411"; transcript_id "CUFF.411.1"; FPKM "1.9305387586"; frac "0.409153"; conf_lo "1.232227"; conf_hi "2.628851"; cov "11.271441"; full_read_support "yes";
Chr4	Cufflinks	exon	9105692	9106129	663	+	.	gene_id "CUFF.411"; transcript_id "CUFF.411.1"; exon_number "1"; FPKM "1.9305387586"; frac "0.409153"; conf_lo "1.232227"; conf_hi "2.628851"; cov "11.271441";
Chr4	Cufflinks	exon	9106401	9106612	663	+	.	gene_id "CUFF.411"; transcript_id "CUFF.411.1"; exon_number "2"; FPKM "1.9305387586"; frac "0.409153"; conf_lo "1.232227"; conf_hi "2.628851"; cov "11.271441";
Chr4	Cufflinks	exon	9107042	9107270	663	+	.	gene_id "CUFF.411"; transcript_id "CUFF.411.1"; exon_number "3"; FPKM "1.9305387586"; frac "0.409153"; conf_lo "1.232227"; conf_hi "2.628851"; cov "11.271441";
Chr4	Cufflinks	exon	9107382	9107469	663	+	.	gene_id "CUFF.411"; transcript_id "CUFF.411.1"; exon_number "4"; FPKM "1.9305387586"; frac "0.409153"; conf_lo "1.232227"; conf_hi "2.628851"; cov "11.271441";
Chr4	Cufflinks	exon	9107563	9107654	663	+	.	gene_id "CUFF.411"; transcript_id "CUFF.411.1"; exon_number "5"; FPKM "1.9305387586"; frac "0.409153"; conf_lo "1.232227"; conf_hi "2.628851"; cov "11.271441";
Chr4	Cufflinks	exon	9107742	9108184	663	+	.	gene_id "CUFF.411"; transcript_id "CUFF.411.1"; exon_number "6"; FPKM "1.9305387586"; frac "0.409153"; conf_lo "1.232227"; conf_hi "2.628851"; cov "11.271441";
Chr4	Cufflinks	transcript	9105720	9108159	1000	+	.	gene_id "CUFF.411"; transcript_id "AT4G16100.1"; FPKM "2.9104627096"; frac "0.590847"; conf_lo "2.085381"; conf_hi "3.735544"; cov "16.992722"; full_read_support "yes";
Chr4	Cufflinks	exon	9105720	9106129	1000	+	.	gene_id "CUFF.411"; transcript_id "AT4G16100.1"; exon_number "1"; FPKM "2.9104627096"; frac "0.590847"; conf_lo "2.085381"; conf_hi "3.735544"; cov "16.992722";
Chr4	Cufflinks	exon	9106401	9106612	1000	+	.	gene_id "CUFF.411"; transcript_id "AT4G16100.1"; exon_number "2"; FPKM "2.9104627096"; frac "0.590847"; conf_lo "2.085381"; conf_hi "3.735544"; cov "16.992722";
Chr4	Cufflinks	exon	9107042	9107270	1000	+	.	gene_id "CUFF.411"; transcript_id "AT4G16100.1"; exon_number "3"; FPKM "2.9104627096"; frac "0.590847"; conf_lo "2.085381"; conf_hi "3.735544"; cov "16.992722";
Chr4	Cufflinks	exon	9107384	9107469	1000	+	.	gene_id "CUFF.411"; transcript_id "AT4G16100.1"; exon_number "4"; FPKM "2.9104627096"; frac "0.590847"; conf_lo "2.085381"; conf_hi "3.735544"; cov "16.992722";
Chr4	Cufflinks	exon	9107563	9107654	1000	+	.	gene_id "CUFF.411"; transcript_id "AT4G16100.1"; exon_number "5"; FPKM "2.9104627096"; frac "0.590847"; conf_lo "2.085381"; conf_hi "3.735544"; cov "16.992722";
Chr4	Cufflinks	exon	9107742	9108159	1000	+	.	gene_id "CUFF.411"; transcript_id "AT4G16100.1"; exon_number "6"; FPKM "2.9104627096"; frac "0.590847"; conf_lo "2.085381"; conf_hi "3.735544"; cov "16.992722";
Chr4	Cufflinks	transcript	9108308	9108381	1	+	.	gene_id "AT4G16105"; transcript_id "AT4G16105.1"; FPKM "0.0000000000"; frac "0.000000"; conf_lo "0.000000"; conf_hi "0.000000"; cov "0.000000"; full_read_support "no";
Chr4	Cufflinks	exon	9108308	9108381	1	+	.	gene_id "AT4G16105"; transcript_id "AT4G16105.1"; exon_number "1"; FPKM "0.0000000000"; frac "0.000000"; conf_lo "0.000000"; conf_hi "0.000000"; cov "0.000000";
Chr4	Cufflinks	transcript	9112682	9116164	242	+	.	gene_id "CUFF.412"; transcript_id "CUFF.412.1"; FPKM "0.4677585243"; frac "0.200914"; conf_lo "0.201049"; conf_hi "0.734468"; cov "2.730904"; full_read_support "no";
Chr4	Cufflinks	exon	9112682	9113138	242	+	.	gene_id "CUFF.412"; transcript_id "CUFF.412.1"; exon_number "1"; FPKM "0.4677585243"; frac "0.200914"; conf_lo "0.201049"; conf_hi "0.734468"; cov "2.730904";
Chr4	Cufflinks	exon	9113614	9114255	242	+	.	gene_id "CUFF.412"; transcript_id "CUFF.412.1"; exon_number "2"; FPKM "0.4677585243"; frac "0.200914"; conf_lo "0.201049"; conf_hi "0.734468"; cov "2.730904";
Chr4	Cufflinks	exon	9114346	9114421	242	+	.	gene_id "CUFF.412"; transcript_id "CUFF.412.1"; exon_number "3"; FPKM "0.4677585243"; frac "0.200914"; conf_lo "0.201049"; conf_hi "0.734468"; cov "2.730904";
Chr4	Cufflinks	exon	9114499	9115629	242	+	.	gene_id "CUFF.412"; transcript_id "CUFF.412.1"; exon_number "4"; FPKM "0.4677585243"; frac "0.200914"; conf_lo "0.201049"; conf_hi "0.734468"; cov "2.730904";
Chr4	Cufflinks	exon	9115717	9116164	242	+	.	gene_id "CUFF.412"; transcript_id "CUFF.412.1"; exon_number "5"; FPKM "0.4677585243"; frac "0.200914"; conf_lo "0.201049"; conf_hi "0.734468"; cov "2.730904";
Chr4	Cufflinks	transcript	9112686	9116164	1000	+	.	gene_id "CUFF.412"; transcript_id "AT4G16110.1"; FPKM "1.9266925366"; frac "0.799086"; conf_lo "1.477033"; conf_hi "2.376352"; cov "11.248564"; full_read_support "yes";
Chr4	Cufflinks	exon	9112686	9113138	1000	+	.	gene_id "CUFF.412"; transcript_id "AT4G16110.1"; exon_number "1"; FPKM "1.9266925366"; frac "0.799086"; conf_lo "1.477033"; conf_hi "2.376352"; cov "11.248564";
Chr4	Cufflinks	exon	9113614	9113766	1000	+	.	gene_id "CUFF.412"; transcript_id "AT4G16110.1"; exon_number "2"; FPKM "1.9266925366"; frac "0.799086"; conf_lo "1.477033"; conf_hi "2.376352"; cov "11.248564";
Chr4	Cufflinks	exon	9113851	9114255	1000	+	.	gene_id "CUFF.412"; transcript_id "AT4G16110.1"; exon_number "3"; FPKM "1.9266925366"; frac "0.799086"; conf_lo "1.477033"; conf_hi "2.376352"; cov "11.248564";
Chr4	Cufflinks	exon	9114346	9114421	1000	+	.	gene_id "CUFF.412"; transcript_id "AT4G16110.1"; exon_number "4"; FPKM "1.9266925366"; frac "0.799086"; conf_lo "1.477033"; conf_hi "2.376352"; cov "11.248564";
Chr4	Cufflinks	exon	9114499	9115629	1000	+	.	gene_id "CUFF.412"; transcript_id "AT4G16110.1"; exon_number "5"; FPKM "1.9266925366"; frac "0.799086"; conf_lo "1.477033"; conf_hi "2.376352"; cov "11.248564";
Chr4	Cufflinks	exon	9115717	9116164	1000	+	.	gene_id "CUFF.412"; transcript_id "AT4G16110.1"; exon_number "6"; FPKM "1.9266925366"; frac "0.799086"; conf_lo "1.477033"; conf_hi "2.376352"; cov "11.248564";
Chr4	Cufflinks	transcript	11008596	11013860	183	+	.	gene_id "CUFF.413"; transcript_id "CUFF.413.1"; FPKM "1.3192971560"; frac "0.163153"; conf_lo "0.962982"; conf_hi "1.675612"; cov "7.702594"; full_read_support "yes";
Chr4	Cufflinks	exon	11008596	11008818	183	+	.	gene_id "CUFF.413"; transcript_id "CUFF.413.1"; exon_number "1"; FPKM "1.3192971560"; frac "0.163153"; conf_lo "0.962982"; conf_hi "1.675612"; cov "7.702594";
Chr4	Cufflinks	exon	11008957	11009045	183	+	.	gene_id "CUFF.413"; transcript_id "CUFF.413.1"; exon_number "2"; FPKM "1.3192971560"; frac "0.163153"; conf_lo "0.962982"; conf_hi "1.675612"; cov "7.702594";
Chr4	Cufflinks	exon	11009187	11009258	183	+	.	gene_id "CUFF.413"; transcript_id "CUFF.413.1"; exon_number "3"; FPKM "1.3192971560"; frac "0.163153"; conf_lo "0.962982"; conf_hi "1.675612"; cov "7.702594";
Chr4	Cufflinks	exon	11009596	11009673	183	+	.	gene_id "CUFF.413"; transcript_id "CUFF.413.1"; exon_number "4"; FPKM "1.3192971560"; frac "0.163153"; conf_lo "0.962982"; conf_hi "1.675612"; cov "7.702594";
Chr4	Cufflinks	exon	11009774	11010280	183	+	.	gene_id "CUFF.413"; transcript_id "CUFF.413.1"; exon_number "5"; FPKM "1.3192971560"; frac "0.163153"; conf_lo "0.962982"; conf_hi "1.675612"; cov "7.702594";
Chr4	Cufflinks	exon	11010410	11010634	183	+	.	gene_id "CUFF.413"; transcript_id "CUFF.413.1"; exon_number "6"; FPKM "1.3192971560"; frac "0.163153"; conf_lo "0.962982"; conf_hi "1.675612"; cov "7.702594";
Chr4	Cufflinks	exon	11010895	11011056	183	+	.	gene_id "CUFF.413"; transcript_id "CUFF.413.1"; exon_number "7"; FPKM "1.3192971560"; frac "0.163153"; conf_lo "0.962982"; conf_hi "1.675612"; cov "7.702594";
Chr4	Cufflinks	exon	11011205	11011573	183	+	.	gene_id "CUFF.413"; transcript_id "CUFF.413.1"; exon_number "8"; FPKM "1.3192971560"; frac "0.163153"; conf_lo "0.962982"; conf_hi "1.675612"; cov "7.702594";
Chr4	Cufflinks	exon	11011764	11012580	183	+	.	gene_id "CUFF.413"; transcript_id "CUFF.413.1"; exon_number "9"; FPKM "1.3192971560"; frac "0.163153"; conf_lo "0.962982"; conf_hi "1.675612"; cov "7.702594";
Chr4	Cufflinks	exon	11012672	11013076	183	+	.	gene_id "CUFF.413"; transcript_id "CUFF.413.1"; exon_number "10"; FPKM "1.3192971560"; frac "0.163153"; conf_lo "0.962982"; conf_hi "1.675612"; cov "7.702594";
Chr4	Cufflinks	exon	11013298	11013860	183	+	.	gene_id "CUFF.413"; transcript_id "CUFF.413.1"; exon_number "11"; FPKM "1.3192971560"; frac "0.163153"; conf_lo "0.962982"; conf_hi "1.675612"; cov "7.702594";
Chr4	Cufflinks	transcript	11008666	11013842	1000	+	.	gene_id "CUFF.413"; transcript_id "AT4G20400.1"; FPKM "7.1809173900"; frac "0.836847"; conf_lo "6.395988"; conf_hi "7.965847"; cov "41.925120"; full_read_support "yes";
Chr4	Cufflinks	exon	11008666	11008818	1000	+	.	gene_id "CUFF.413"; transcript_id "AT4G20400.1"; exon_number "1"; FPKM "7.1809173900"; frac "0.836847"; conf_lo "6.395988"; conf_hi "7.965847"; cov "41.925120";
Chr4	Cufflinks	exon	11008957	11009045	1000	+	.	gene_id "CUFF.413"; transcript_id "AT4G20400.1"; exon_number "2"; FPKM "7.1809173900"; frac "0.836847"; conf_lo "6.395988"; conf_hi "7.965847"; cov "41.925120";
Chr4	Cufflinks	exon	11009187	11009258	1000	+	.	gene_id "CUFF.413"; transcript_id "AT4G20400.1"; exon_number "3"; FPKM "7.1809173900"; frac "0.836847"; conf_lo "6.395988"; conf_hi "7.965847"; cov "41.925120";
Chr4	Cufflinks	exon	11009596	11009673	1000	+	.	gene_id "CUFF.413"; transcript_id "AT4G20400.1"; exon_number "4"; FPKM "7.1809173900"; frac "0.836847"; conf_lo "6.395988"; conf_hi "7.965847"; cov "41.925120";
Chr4	Cufflinks	exon	11009774	11010280	1000	+	.	gene_id "CUFF.413"; transcript_id "AT4G20400.1"; exon_number "5"; FPKM "7.1809173900"; frac "0.836847"; conf_lo "6.395988"; conf_hi "7.965847"; cov "41.925120";
Chr4	Cufflinks	exon	11010410	11010634	1000	+	.	gene_id "CUFF.413"; transcript_id "AT4G20400.1"; exon_number "6"; FPKM "7.1809173900"; frac "0.836847"; conf_lo "6.395988"; conf_hi "7.965847"; cov "41.925120";
Chr4	Cufflinks	exon	11010895	11011056	1000	+	.	gene_id "CUFF.413"; transcript_id "AT4G20400.1"; exon_number "7"; FPKM "7.1809173900"; frac "0.836847"; conf_lo "6.395988"; conf_hi "7.965847"; cov "41.925120";
Chr4	Cufflinks	exon	11011205	11011573	1000	+	.	gene_id "CUFF.413"; transcript_id "AT4G20400.1"; exon_number "8"; FPKM "7.1809173900"; frac "0.836847"; conf_lo "6.395988"; conf_hi "7.965847"; cov "41.925120";
Chr4	Cufflinks	exon	11011764	11012580	1000	+	.	gene_id "CUFF.413"; transcript_id "AT4G20400.1"; exon_number "9"; FPKM "7.1809173900"; frac "0.836847"; conf_lo "6.395988"; conf_hi "7.965847"; cov "41.925120";
Chr4	Cufflinks	exon	11012672	11012775	1000	+	.	gene_id "CUFF.413"; transcript_id "AT4G20400.1"; exon_number "10"; FPKM "7.1809173900"; frac "0.836847"; conf_lo "6.395988"; conf_hi "7.965847"; cov "41.925120";
Chr4	Cufflinks	exon	11012879	11013076	1000	+	.	gene_id "CUFF.413"; transcript_id "AT4G20400.1"; exon_number "11"; FPKM "7.1809173900"; frac "0.836847"; conf_lo "6.395988"; conf_hi "7.965847"; cov "41.925120";
Chr4	Cufflinks	exon	11013298	11013842	1000	+	.	gene_id "CUFF.413"; transcript_id "AT4G20400.1"; exon_number "12"; FPKM "7.1809173900"; frac "0.836847"; conf_lo "6.395988"; conf_hi "7.965847"; cov "41.925120";
Chr4	Cufflinks	transcript	11009693	11013860	1	+	.	gene_id "CUFF.413"; transcript_id "AT4G20400.2"; FPKM "0.0000000000"; frac "0.000000"; conf_lo "0.000000"; conf_hi "0.036282"; cov "0.000000"; full_read_support "yes";
Chr4	Cufflinks	exon	11009693	11010280	1	+	.	gene_id "CUFF.413"; transcript_id "AT4G20400.2"; exon_number "1"; FPKM "0.0000000000"; frac "0.000000"; conf_lo "0.000000"; conf_hi "0.036282"; cov "0.000000";
Chr4	Cufflinks	exon	11010410	11010634	1	+	.	gene_id "CUFF.413"; transcript_id "AT4G20400.2"; exon_number "2"; FPKM "0.0000000000"; frac "0.000000"; conf_lo "0.000000"; conf_hi "0.036282"; cov "0.000000";
Chr4	Cufflinks	exon	11010895	11011056	1	+	.	gene_id "CUFF.413"; transcript_id "AT4G20400.2"; exon_number "3"; FPKM "0.0000000000"; frac "0.000000"; conf_lo "0.000000"; conf_hi "0.036282"; cov "0.000000";
Chr4	Cufflinks	exon	11011205	11011573	1	+	.	gene_id "CUFF.413"; transcript_id "AT4G20400.2"; exon_number "4"; FPKM "0.0000000000"; frac "0.000000"; conf_lo "0.000000"; conf_hi "0.036282"; cov "0.000000";
Chr4	Cufflinks	exon	11011764	11012580	1	+	.	gene_id "CUFF.413"; transcript_id "AT4G20400.2"; exon_number "5"; FPKM "0.0000000000"; frac "0.000000"; conf_lo "0.000000"; conf_hi "0.036282"; cov "0.000000";
Chr4	Cufflinks	exon	11012672	11012775	1	+	.	gene_id "CUFF.413"; transcript_id "AT4G20400.2"; exon_number "6"; FPKM "0.0000000000"; frac "0.000000"; conf_lo "0.000000"; conf_hi "0.036282"; cov "0.000000";
Chr4	Cufflinks	exon	11012879	11013076	1	+	.	gene_id "CUFF.413"; transcript_id "AT4G20400.2"; exon_number "7"; FPKM "0.0000000000"; frac "0.000000"; conf_lo "0.000000"; conf_hi "0.036282"; cov "0.000000";
Chr4	Cufflinks	exon	11013298	11013860	1	+	.	gene_id "CUFF.413"; transcript_id "AT4G20400.2"; exon_number "8"; FPKM "0.0000000000"; frac "0.000000"; conf_lo "0.000000"; conf_hi "0.036282"; cov "0.000000";
Chr4	Cufflinks	transcript	11013895	11016576	1000	-	.	gene_id "CUFF.414"; transcript_id "AT4G20410.1"; FPKM "12.8141894860"; frac "1.000000"; conf_lo "11.096516"; conf_hi "14.531863"; cov "74.780345"; full_read_support "yes";
Chr4	Cufflinks	exon	11013895	11014191	1000	-	.	gene_id "CUFF.414"; transcript_id "AT4G20410.1"; exon_number "1"; FPKM "12.8141894860"; frac "1.000000"; conf_lo "11.096516"; conf_hi "14.531863"; cov "74.780345";
Chr4	Cufflinks	exon	11014354	11014483	1000	-	.	gene_id "CUFF.414"; transcript_id "AT4G20410.1"; exon_number "2"; FPKM "12.8141894860"; frac "1.000000"; conf_lo "11.096516"; conf_hi "14.531863"; cov "74.780345";
Chr4	Cufflinks	exon	11014603	11014682	1000	-	.	gene_id "CUFF.414"; transcript_id "AT4G20410.1"; exon_number "3"; FPKM "12.8141894860"; frac "1.000000"; conf_lo "11.096516"; conf_hi "14.531863"; cov "74.780345";
Chr4	Cufflinks	exon	11014816	11014894	1000	-	.	gene_id "CUFF.414"; transcript_id "AT4G20410.1"; exon_number "4"; FPKM "12.8141894860"; frac "1.000000"; conf_lo "11.096516"; conf_hi "14.531863"; cov "74.780345";
Chr4	Cufflinks	exon	11015039	11015176	1000	-	.	gene_id "CUFF.414"; transcript_id "AT4G20410.1"; exon_number "5"; FPKM "12.8141894860"; frac "1.000000"; conf_lo "11.096516"; conf_hi "14.531863"; cov "74.780345";
Chr4	Cufflinks	exon	11015319	11015477	1000	-	.	gene_id "CUFF.414"; transcript_id "AT4G20410.1"; exon_number "6"; FPKM "12.8141894860"; frac "1.000000"; conf_lo "11.096516"; conf_hi "14.531863"; cov "74.780345";
Chr4	Cufflinks	exon	11015575	11015659	1000	-	.	gene_id "CUFF.414"; transcript_id "AT4G20410.1"; exon_number "7"; FPKM "12.8141894860"; frac "1.000000"; conf_lo "11.096516"; conf_hi "14.531863"; cov "74.780345";
Chr4	Cufflinks	exon	11015781	11015848	1000	-	.	gene_id "CUFF.414"; transcript_id "AT4G20410.1"; exon_number "8"; FPKM "12.8141894860"; frac "1.000000"; conf_lo "11.096516"; conf_hi "14.531863"; cov "74.780345";
Chr4	Cufflinks	exon	11016411	11016576	1000	-	.	gene_id "CUFF.414"; transcript_id "AT4G20410.1"; exon_number "9"; FPKM "12.8141894860"; frac "1.000000"; conf_lo "11.096516"; conf_hi "14.531863"; cov "74.780345";
Chr4	Cufflinks	transcript	11004517	11006788	1000	+	.	gene_id "CUFF.415"; transcript_id "AT4G20380.1"; FPKM "6.8391852714"; frac "0.606074"; conf_lo "5.464132"; conf_hi "8.214239"; cov "39.937740"; full_read_support "yes";
Chr4	Cufflinks	exon	11004517	11004714	1000	+	.	gene_id "CUFF.415"; transcript_id "AT4G20380.1"; exon_number "1"; FPKM "6.8391852714"; frac "0.606074"; conf_lo "5.464132"; conf_hi "8.214239"; cov "39.937740";
Chr4	Cufflinks	exon	11004835	11004896	1000	+	.	gene_id "CUFF.415"; transcript_id "AT4G20380.1"; exon_number "2"; FPKM "6.8391852714"; frac "0.606074"; conf_lo "5.464132"; conf_hi "8.214239"; cov "39.937740";
Chr4	Cufflinks	exon	11005022	11005150	1000	+	.	gene_id "CUFF.415"; transcript_id "AT4G20380.1"; exon_number "3"; FPKM "6.8391852714"; frac "0.606074"; conf_lo "5.464132"; conf_hi "8.214239"; cov "39.937740";
Chr4	Cufflinks	exon	11005240	11005344	1000	+	.	gene_id "CUFF.415"; transcript_id "AT4G20380.1"; exon_number "4"; FPKM "6.8391852714"; frac "0.606074"; conf_lo "5.464132"; conf_hi "8.214239"; cov "39.937740";
Chr4	Cufflinks	exon	11005834	11005973	1000	+	.	gene_id "CUFF.415"; transcript_id "AT4G20380.1"; exon_number "5"; FPKM "6.8391852714"; frac "0.606074"; conf_lo "5.464132"; conf_hi "8.214239"; cov "39.937740";
Chr4	Cufflinks	exon	11006074	11006145	1000	+	.	gene_id "CUFF.415"; transcript_id "AT4G20380.1"; exon_number "6"; FPKM "6.8391852714"; frac "0.606074"; conf_lo "5.464132"; conf_hi "8.214239"; cov "39.937740";
Chr4	Cufflinks	exon	11006238	11006309	1000	+	.	gene_id "CUFF.415"; transcript_id "AT4G20380.1"; exon_number "7"; FPKM "6.8391852714"; frac "0.606074"; conf_lo "5.464132"; conf_hi "8.214239"; cov "39.937740";
Chr4	Cufflinks	exon	11006397	11006788	1000	+	.	gene_id "CUFF.415"; transcript_id "AT4G20380.1"; exon_number "8"; FPKM "6.8391852714"; frac "0.606074"; conf_lo "5.464132"; conf_hi "8.214239"; cov "39.937740";
Chr4	Cufflinks	transcript	11004517	11006788	1	+	.	gene_id "CUFF.415"; transcript_id "AT4G20380.8"; FPKM "0.0000000000"; frac "0.000000"; conf_lo "0.000000"; conf_hi "0.097638"; cov "0.000000"; full_read_support "no";
Chr4	Cufflinks	exon	11004517	11004714	1	+	.	gene_id "CUFF.415"; transcript_id "AT4G20380.8"; exon_number "1"; FPKM "0.0000000000"; frac "0.000000"; conf_lo "0.000000"; conf_hi "0.097638"; cov "0.000000";
Chr4	Cufflinks	exon	11004835	11004896	1	+	.	gene_id "CUFF.415"; transcript_id "AT4G20380.8"; exon_number "2"; FPKM "0.0000000000"; frac "0.000000"; conf_lo "0.000000"; conf_hi "0.097638"; cov "0.000000";
Chr4	Cufflinks	exon	11005022	11005150	1	+	.	gene_id "CUFF.415"; transcript_id "AT4G20380.8"; exon_number "3"; FPKM "0.0000000000"; frac "0.000000"; conf_lo "0.000000"; conf_hi "0.097638"; cov "0.000000";
Chr4	Cufflinks	exon	11005240	11005344	1	+	.	gene_id "CUFF.415"; transcript_id "AT4G20380.8"; exon_number "4"; FPKM "0.0000000000"; frac "0.000000"; conf_lo "0.000000"; conf_hi "0.097638"; cov "0.000000";
Chr4	Cufflinks	exon	11005430	11005461	1	+	.	gene_id "CUFF.415"; transcript_id "AT4G20380.8"; exon_number "5"; FPKM "0.0000000000"; frac "0.000000"; conf_lo "0.000000"; conf_hi "0.097638"; cov "0.000000";
Chr4	Cufflinks	exon	11005557	11005602	1	+	.	gene_id "CUFF.415"; transcript_id "AT4G20380.8"; exon_number "6"; FPKM "0.0000000000"; frac "0.000000"; conf_lo "0.000000"; conf_hi "0.097638"; cov "0.000000";
Chr4	Cufflinks	exon	11005834	11005973	1	+	.	gene_id "CUFF.415"; transcript_id "AT4G20380.8"; exon_number "7"; FPKM "0.0000000000"; frac "0.000000"; conf_lo "0.000000"; conf_hi "0.097638"; cov "0.000000";
Chr4	Cufflinks	exon	11006074	11006145	1	+	.	gene_id "CUFF.415"; transcript_id "AT4G20380.8"; exon_number "8"; FPKM "0.0000000000"; frac "0.000000"; conf_lo "0.000000"; conf_hi "0.097638"; cov "0.000000";
Chr4	Cufflinks	exon	11006238	11006309	1	+	.	gene_id "CUFF.415"; transcript_id "AT4G20380.8"; exon_number "9"; FPKM "0.0000000000"; frac "0.000000"; conf_lo "0.000000"; conf_hi "0.097638"; cov "0.000000";
Chr4	Cufflinks	exon	11006397	11006788	1	+	.	gene_id "CUFF.415"; transcript_id "AT4G20380.8"; exon_number "10"; FPKM "0.0000000000"; frac "0.000000"; conf_lo "0.000000"; conf_hi "0.097638"; cov "0.000000";
Chr4	Cufflinks	transcript	11004517	11006788	1	+	.	gene_id "CUFF.415"; transcript_id "AT4G20380.6"; FPKM "0.0000000000"; frac "0.000000"; conf_lo "0.000000"; conf_hi "0.105138"; cov "0.000000"; full_read_support "no";
Chr4	Cufflinks	exon	11004517	11004714	1	+	.	gene_id "CUFF.415"; transcript_id "AT4G20380.6"; exon_number "1"; FPKM "0.0000000000"; frac "0.000000"; conf_lo "0.000000"; conf_hi "0.105138"; cov "0.000000";
Chr4	Cufflinks	exon	11004835	11004896	1	+	.	gene_id "CUFF.415"; transcript_id "AT4G20380.6"; exon_number "2"; FPKM "0.0000000000"; frac "0.000000"; conf_lo "0.000000"; conf_hi "0.105138"; cov "0.000000";
Chr4	Cufflinks	exon	11005019	11005150	1	+	.	gene_id "CUFF.415"; transcript_id "AT4G20380.6"; exon_number "3"; FPKM "0.0000000000"; frac "0.000000"; conf_lo "0.000000"; conf_hi "0.105138"; cov "0.000000";
Chr4	Cufflinks	exon	11005240	11005344	1	+	.	gene_id "CUFF.415"; transcript_id "AT4G20380.6"; exon_number "4"; FPKM "0.0000000000"; frac "0.000000"; conf_lo "0.000000"; conf_hi "0.105138"; cov "0.000000";
Chr4	Cufflinks	exon	11005834	11005973	1	+	.	gene_id "CUFF.415"; transcript_id "AT4G20380.6"; exon_number "5"; FPKM "0.0000000000"; frac "0.000000"; conf_lo "0.000000"; conf_hi "0.105138"; cov "0.000000";
Chr4	Cufflinks	exon	11006074	11006145	1	+	.	gene_id "CUFF.415"; transcript_id "AT4G20380.6"; exon_number "6"; FPKM "0.0000000000"; frac "0.000000"; conf_lo "0.000000"; conf_hi "0.105138"; cov "0.000000";
Chr4	Cufflinks	exon	11006238	11006309	1	+	.	gene_id "CUFF.415"; transcript_id "AT4G20380.6"; exon_number "7"; FPKM "0.0000000000"; frac "0.000000"; conf_lo "0.000000"; conf_hi "0.105138"; cov "0.000000";
Chr4	Cufflinks	exon	11006397	11006788	1	+	.	gene_id "CUFF.415"; transcript_id "AT4G20380.6"; exon_number "8"; FPKM "0.0000000000"; frac "0.000000"; conf_lo "0.000000"; conf_hi "0.105138"; cov "0.000000";
Chr4	Cufflinks	transcript	11004543	11006788	376	+	.	gene_id "CUFF.415"; transcript_id "AT4G20380.3"; FPKM "2.5724442143"; frac "0.221173"; conf_lo "1.606295"; conf_hi "3.538594"; cov "15.021907"; full_read_support "yes";
Chr4	Cufflinks	exon	11004543	11004714	376	+	.	gene_id "CUFF.415"; transcript_id "AT4G20380.3"; exon_number "1"; FPKM "2.5724442143"; frac "0.221173"; conf_lo "1.606295"; conf_hi "3.538594"; cov "15.021907";
Chr4	Cufflinks	exon	11004835	11004896	376	+	.	gene_id "CUFF.415"; transcript_id "AT4G20380.3"; exon_number "2"; FPKM "2.5724442143"; frac "0.221173"; conf_lo "1.606295"; conf_hi "3.538594"; cov "15.021907";
Chr4	Cufflinks	exon	11005025	11005150	376	+	.	gene_id "CUFF.415"; transcript_id "AT4G20380.3"; exon_number "3"; FPKM "2.5724442143"; frac "0.221173"; conf_lo "1.606295"; conf_hi "3.538594"; cov "15.021907";
Chr4	Cufflinks	exon	11005240	11005344	376	+	.	gene_id "CUFF.415"; transcript_id "AT4G20380.3"; exon_number "4"; FPKM "2.5724442143"; frac "0.221173"; conf_lo "1.606295"; conf_hi "3.538594"; cov "15.021907";
Chr4	Cufflinks	exon	11005834	11005973	376	+	.	gene_id "CUFF.415"; transcript_id "AT4G20380.3"; exon_number "5"; FPKM "2.5724442143"; frac "0.221173"; conf_lo "1.606295"; conf_hi "3.538594"; cov "15.021907";
Chr4	Cufflinks	exon	11006074	11006145	376	+	.	gene_id "CUFF.415"; transcript_id "AT4G20380.3"; exon_number "6"; FPKM "2.5724442143"; frac "0.221173"; conf_lo "1.606295"; conf_hi "3.538594"; cov "15.021907";
Chr4	Cufflinks	exon	11006238	11006309	376	+	.	gene_id "CUFF.415"; transcript_id "AT4G20380.3"; exon_number "7"; FPKM "2.5724442143"; frac "0.221173"; conf_lo "1.606295"; conf_hi "3.538594"; cov "15.021907";
Chr4	Cufflinks	exon	11006397	11006788	376	+	.	gene_id "CUFF.415"; transcript_id "AT4G20380.3"; exon_number "8"; FPKM "2.5724442143"; frac "0.221173"; conf_lo "1.606295"; conf_hi "3.538594"; cov "15.021907";
Chr4	Cufflinks	transcript	11004547	11006788	1	+	.	gene_id "CUFF.415"; transcript_id "AT4G20380.7"; FPKM "0.0000000000"; frac "0.000000"; conf_lo "0.000000"; conf_hi "0.096084"; cov "0.000000"; full_read_support "no";
Chr4	Cufflinks	exon	11004547	11004714	1	+	.	gene_id "CUFF.415"; transcript_id "AT4G20380.7"; exon_number "1"; FPKM "0.0000000000"; frac "0.000000"; conf_lo "0.000000"; conf_hi "0.096084"; cov "0.000000";
Chr4	Cufflinks	exon	11004835	11005150	1	+	.	gene_id "CUFF.415"; transcript_id "AT4G20380.7"; exon_number "2"; FPKM "0.0000000000"; frac "0.000000"; conf_lo "0.000000"; conf_hi "0.096084"; cov "0.000000";
Chr4	Cufflinks	exon	11005240	11005344	1	+	.	gene_id "CUFF.415"; transcript_id "AT4G20380.7"; exon_number "3"; FPKM "0.0000000000"; frac "0.000000"; conf_lo "0.000000"; conf_hi "0.096084"; cov "0.000000";
Chr4	Cufflinks	exon	11005834	11005973	1	+	.	gene_id "CUFF.415"; transcript_id "AT4G20380.7"; exon_number "4"; FPKM "0.0000000000"; frac "0.000000"; conf_lo "0.000000"; conf_hi "0.096084"; cov "0.000000";
Chr4	Cufflinks	exon	11006074	11006145	1	+	.	gene_id "CUFF.415"; transcript_id "AT4G20380.7"; exon_number "5"; FPKM "0.0000000000"; frac "0.000000"; conf_lo "0.000000"; conf_hi "0.096084"; cov "0.000000";
Chr4	Cufflinks	exon	11006238	11006309	1	+	.	gene_id "CUFF.415"; transcript_id "AT4G20380.7"; exon_number "6"; FPKM "0.0000000000"; frac "0.000000"; conf_lo "0.000000"; conf_hi "0.096084"; cov "0.000000";
Chr4	Cufflinks	exon	11006397	11006788	1	+	.	gene_id "CUFF.415"; transcript_id "AT4G20380.7"; exon_number "7"; FPKM "0.0000000000"; frac "0.000000"; conf_lo "0.000000"; conf_hi "0.096084"; cov "0.000000";
Chr4	Cufflinks	transcript	11004594	11006788	1	+	.	gene_id "CUFF.415"; transcript_id "AT4G20380.5"; FPKM "0.0000000000"; frac "0.000000"; conf_lo "0.000000"; conf_hi "0.114906"; cov "0.000000"; full_read_support "no";
Chr4	Cufflinks	exon	11004594	11004714	1	+	.	gene_id "CUFF.415"; transcript_id "AT4G20380.5"; exon_number "1"; FPKM "0.0000000000"; frac "0.000000"; conf_lo "0.000000"; conf_hi "0.114906"; cov "0.000000";
Chr4	Cufflinks	exon	11004838	11004896	1	+	.	gene_id "CUFF.415"; transcript_id "AT4G20380.5"; exon_number "2"; FPKM "0.0000000000"; frac "0.000000"; conf_lo "0.000000"; conf_hi "0.114906"; cov "0.000000";
Chr4	Cufflinks	exon	11005022	11005150	1	+	.	gene_id "CUFF.415"; transcript_id "AT4G20380.5"; exon_number "3"; FPKM "0.0000000000"; frac "0.000000"; conf_lo "0.000000"; conf_hi "0.114906"; cov "0.000000";
Chr4	Cufflinks	exon	11005240	11005344	1	+	.	gene_id "CUFF.415"; transcript_id "AT4G20380.5"; exon_number "4"; FPKM "0.0000000000"; frac "0.000000"; conf_lo "0.000000"; conf_hi "0.114906"; cov "0.000000";
Chr4	Cufflinks	exon	11005834	11005973	1	+	.	gene_id "CUFF.415"; transcript_id "AT4G20380.5"; exon_number "5"; FPKM "0.0000000000"; frac "0.000000"; conf_lo "0.000000"; conf_hi "0.114906"; cov "0.000000";
Chr4	Cufflinks	exon	11006074	11006145	1	+	.	gene_id "CUFF.415"; transcript_id "AT4G20380.5"; exon_number "6"; FPKM "0.0000000000"; frac "0.000000"; conf_lo "0.000000"; conf_hi "0.114906"; cov "0.000000";
Chr4	Cufflinks	exon	11006238	11006309	1	+	.	gene_id "CUFF.415"; transcript_id "AT4G20380.5"; exon_number "7"; FPKM "0.0000000000"; frac "0.000000"; conf_lo "0.000000"; conf_hi "0.114906"; cov "0.000000";
Chr4	Cufflinks	exon	11006397	11006788	1	+	.	gene_id "CUFF.415"; transcript_id "AT4G20380.5"; exon_number "8"; FPKM "0.0000000000"; frac "0.000000"; conf_lo "0.000000"; conf_hi "0.114906"; cov "0.000000";
Chr4	Cufflinks	transcript	11004608	11006788	1	+	.	gene_id "CUFF.415"; transcript_id "AT4G20380.4"; FPKM "0.0000000000"; frac "0.000000"; conf_lo "0.000000"; conf_hi "0.117135"; cov "0.000000"; full_read_support "no";
Chr4	Cufflinks	exon	11004608	11004714	1	+	.	gene_id "CUFF.415"; transcript_id "AT4G20380.4"; exon_number "1"; FPKM "0.0000000000"; frac "0.000000"; conf_lo "0.000000"; conf_hi "0.117135"; cov "0.000000";
Chr4	Cufflinks	exon	11004838	11004896	1	+	.	gene_id "CUFF.415"; transcript_id "AT4G20380.4"; exon_number "2"; FPKM "0.0000000000"; frac "0.000000"; conf_lo "0.000000"; conf_hi "0.117135"; cov "0.000000";
Chr4	Cufflinks	exon	11005025	11005150	1	+	.	gene_id "CUFF.415"; transcript_id "AT4G20380.4"; exon_number "3"; FPKM "0.0000000000"; frac "0.000000"; conf_lo "0.000000"; conf_hi "0.117135"; cov "0.000000";
Chr4	Cufflinks	exon	11005240	11005344	1	+	.	gene_id "CUFF.415"; transcript_id "AT4G20380.4"; exon_number "4"; FPKM "0.0000000000"; frac "0.000000"; conf_lo "0.000000"; conf_hi "0.117135"; cov "0.000000";
Chr4	Cufflinks	exon	11005834	11005973	1	+	.	gene_id "CUFF.415"; transcript_id "AT4G20380.4"; exon_number "5"; FPKM "0.0000000000"; frac "0.000000"; conf_lo "0.000000"; conf_hi "0.117135"; cov "0.000000";
Chr4	Cufflinks	exon	11006074	11006145	1	+	.	gene_id "CUFF.415"; transcript_id "AT4G20380.4"; exon_number "6"; FPKM "0.0000000000"; frac "0.000000"; conf_lo "0.000000"; conf_hi "0.117135"; cov "0.000000";
Chr4	Cufflinks	exon	11006238	11006309	1	+	.	gene_id "CUFF.415"; transcript_id "AT4G20380.4"; exon_number "7"; FPKM "0.0000000000"; frac "0.000000"; conf_lo "0.000000"; conf_hi "0.117135"; cov "0.000000";
Chr4	Cufflinks	exon	11006397	11006788	1	+	.	gene_id "CUFF.415"; transcript_id "AT4G20380.4"; exon_number "8"; FPKM "0.0000000000"; frac "0.000000"; conf_lo "0.000000"; conf_hi "0.117135"; cov "0.000000";
Chr4	Cufflinks	transcript	11004614	11006788	1	+	.	gene_id "CUFF.415"; transcript_id "AT4G20380.2"; FPKM "0.0000000000"; frac "0.000000"; conf_lo "0.000000"; conf_hi "0.109864"; cov "0.000000"; full_read_support "no";
Chr4	Cufflinks	exon	11004614	11004714	1	+	.	gene_id "CUFF.415"; transcript_id "AT4G20380.2"; exon_number "1"; FPKM "0.0000000000"; frac "0.000000"; conf_lo "0.000000"; conf_hi "0.109864"; cov "0.000000";
Chr4	Cufflinks	exon	11004835	11004896	1	+	.	gene_id "CUFF.415"; transcript_id "AT4G20380.2"; exon_number "2"; FPKM "0.0000000000"; frac "0.000000"; conf_lo "0.000000"; conf_hi "0.109864"; cov "0.000000";
Chr4	Cufflinks	exon	11004964	11005150	1	+	.	gene_id "CUFF.415"; transcript_id "AT4G20380.2"; exon_number "3"; FPKM "0.0000000000"; frac "0.000000"; conf_lo "0.000000"; conf_hi "0.109864"; cov "0.000000";
Chr4	Cufflinks	exon	11005240	11005344	1	+	.	gene_id "CUFF.415"; transcript_id "AT4G20380.2"; exon_number "4"; FPKM "0.0000000000"; frac "0.000000"; conf_lo "0.000000"; conf_hi "0.109864"; cov "0.000000";
Chr4	Cufflinks	exon	11005834	11005973	1	+	.	gene_id "CUFF.415"; transcript_id "AT4G20380.2"; exon_number "5"; FPKM "0.0000000000"; frac "0.000000"; conf_lo "0.000000"; conf_hi "0.109864"; cov "0.000000";
Chr4	Cufflinks	exon	11006074	11006145	1	+	.	gene_id "CUFF.415"; transcript_id "AT4G20380.2"; exon_number "6"; FPKM "0.0000000000"; frac "0.000000"; conf_lo "0.000000"; conf_hi "0.109864"; cov "0.000000";
Chr4	Cufflinks	exon	11006238	11006309	1	+	.	gene_id "CUFF.415"; transcript_id "AT4G20380.2"; exon_number "7"; FPKM "0.0000000000"; frac "0.000000"; conf_lo "0.000000"; conf_hi "0.109864"; cov "0.000000";
Chr4	Cufflinks	exon	11006397	11006788	1	+	.	gene_id "CUFF.415"; transcript_id "AT4G20380.2"; exon_number "8"; FPKM "0.0000000000"; frac "0.000000"; conf_lo "0.000000"; conf_hi "0.109864"; cov "0.000000";
Chr4	Cufflinks	transcript	11007035	11008066	442	+	.	gene_id "CUFF.415"; transcript_id "AT4G20390.1"; FPKM "3.0245229412"; frac "0.172754"; conf_lo "2.002694"; conf_hi "4.046352"; cov "17.661842"; full_read_support "yes";
Chr4	Cufflinks	exon	11007035	11007279	442	+	.	gene_id "CUFF.415"; transcript_id "AT4G20390.1"; exon_number "1"; FPKM "3.0245229412"; frac "0.172754"; conf_lo "2.002694"; conf_hi "4.046352"; cov "17.661842";
Chr4	Cufflinks	exon	11007371	11007494	442	+	.	gene_id "CUFF.415"; transcript_id "AT4G20390.1"; exon_number "2"; FPKM "3.0245229412"; frac "0.172754"; conf_lo "2.002694"; conf_hi "4.046352"; cov "17.661842";
Chr4	Cufflinks	exon	11007612	11008066	442	+	.	gene_id "CUFF.415"; transcript_id "AT4G20390.1"; exon_number "3"; FPKM "3.0245229412"; frac "0.172754"; conf_lo "2.002694"; conf_hi "4.046352"; cov "17.661842";
Chr4	Cufflinks	transcript	11016809	11021281	335	-	.	gene_id "CUFF.416"; transcript_id "CUFF.416.1"; FPKM "0.7501071339"; frac "0.193074"; conf_lo "0.472088"; conf_hi "1.028127"; cov "4.377299"; full_read_support "no";
Chr4	Cufflinks	exon	11016809	11017428	335	-	.	gene_id "CUFF.416"; transcript_id "CUFF.416.1"; exon_number "1"; FPKM "0.7501071339"; frac "0.193074"; conf_lo "0.472088"; conf_hi "1.028127"; cov "4.377299";
Chr4	Cufflinks	exon	11017651	11018074	335	-	.	gene_id "CUFF.416"; transcript_id "CUFF.416.1"; exon_number "2"; FPKM "0.7501071339"; frac "0.193074"; conf_lo "0.472088"; conf_hi "1.028127"; cov "4.377299";
Chr4	Cufflinks	exon	11018164	11018445	335	-	.	gene_id "CUFF.416"; transcript_id "CUFF.416.1"; exon_number "3"; FPKM "0.7501071339"; frac "0.193074"; conf_lo "0.472088"; conf_hi "1.028127"; cov "4.377299";
Chr4	Cufflinks	exon	11018520	11019212	335	-	.	gene_id "CUFF.416"; transcript_id "CUFF.416.1"; exon_number "4"; FPKM "0.7501071339"; frac "0.193074"; conf_lo "0.472088"; conf_hi "1.028127"; cov "4.377299";
Chr4	Cufflinks	exon	11019418	11019567	335	-	.	gene_id "CUFF.416"; transcript_id "CUFF.416.1"; exon_number "5"; FPKM "0.7501071339"; frac "0.193074"; conf_lo "0.472088"; conf_hi "1.028127"; cov "4.377299";
Chr4	Cufflinks	exon	11019657	11019729	335	-	.	gene_id "CUFF.416"; transcript_id "CUFF.416.1"; exon_number "6"; FPKM "0.7501071339"; frac "0.193074"; conf_lo "0.472088"; conf_hi "1.028127"; cov "4.377299";
Chr4	Cufflinks	exon	11019817	11019912	335	-	.	gene_id "CUFF.416"; transcript_id "CUFF.416.1"; exon_number "7"; FPKM "0.7501071339"; frac "0.193074"; conf_lo "0.472088"; conf_hi "1.028127"; cov "4.377299";
Chr4	Cufflinks	exon	11019996	11020637	335	-	.	gene_id "CUFF.416"; transcript_id "CUFF.416.1"; exon_number "8"; FPKM "0.7501071339"; frac "0.193074"; conf_lo "0.472088"; conf_hi "1.028127"; cov "4.377299";
Chr4	Cufflinks	exon	11020855	11021281	335	-	.	gene_id "CUFF.416"; transcript_id "CUFF.416.1"; exon_number "9"; FPKM "0.7501071339"; frac "0.193074"; conf_lo "0.472088"; conf_hi "1.028127"; cov "4.377299";
Chr4	Cufflinks	transcript	11017629	11021272	783	-	.	gene_id "CUFF.416"; transcript_id "AT4G20430.2"; FPKM "1.7505023740"; frac "0.350363"; conf_lo "1.288347"; conf_hi "2.212657"; cov "10.215170"; full_read_support "no";
Chr4	Cufflinks	exon	11017629	11018074	783	-	.	gene_id "CUFF.416"; transcript_id "AT4G20430.2"; exon_number "1"; FPKM "1.7505023740"; frac "0.350363"; conf_lo "1.288347"; conf_hi "2.212657"; cov "10.215170";
Chr4	Cufflinks	exon	11018164	11018445	783	-	.	gene_id "CUFF.416"; transcript_id "AT4G20430.2"; exon_number "2"; FPKM "1.7505023740"; frac "0.350363"; conf_lo "1.288347"; conf_hi "2.212657"; cov "10.215170";
Chr4	Cufflinks	exon	11018520	11018790	783	-	.	gene_id "CUFF.416"; transcript_id "AT4G20430.2"; exon_number "3"; FPKM "1.7505023740"; frac "0.350363"; conf_lo "1.288347"; conf_hi "2.212657"; cov "10.215170";
Chr4	Cufflinks	exon	11018877	11019054	783	-	.	gene_id "CUFF.416"; transcript_id "AT4G20430.2"; exon_number "4"; FPKM "1.7505023740"; frac "0.350363"; conf_lo "1.288347"; conf_hi "2.212657"; cov "10.215170";
Chr4	Cufflinks	exon	11019127	11019211	783	-	.	gene_id "CUFF.416"; transcript_id "AT4G20430.2"; exon_number "5"; FPKM "1.7505023740"; frac "0.350363"; conf_lo "1.288347"; conf_hi "2.212657"; cov "10.215170";
Chr4	Cufflinks	exon	11019285	11019567	783	-	.	gene_id "CUFF.416"; transcript_id "AT4G20430.2"; exon_number "6"; FPKM "1.7505023740"; frac "0.350363"; conf_lo "1.288347"; conf_hi "2.212657"; cov "10.215170";
Chr4	Cufflinks	exon	11019657	11019729	783	-	.	gene_id "CUFF.416"; transcript_id "AT4G20430.2"; exon_number "7"; FPKM "1.7505023740"; frac "0.350363"; conf_lo "1.288347"; conf_hi "2.212657"; cov "10.215170";
Chr4	Cufflinks	exon	11019817	11019912	783	-	.	gene_id "CUFF.416"; transcript_id "AT4G20430.2"; exon_number "8"; FPKM "1.7505023740"; frac "0.350363"; conf_lo "1.288347"; conf_hi "2.212657"; cov "10.215170";
Chr4	Cufflinks	exon	11019996	11020396	783	-	.	gene_id "CUFF.416"; transcript_id "AT4G20430.2"; exon_number "9"; FPKM "1.7505023740"; frac "0.350363"; conf_lo "1.288347"; conf_hi "2.212657"; cov "10.215170";
Chr4	Cufflinks	exon	11020478	11020637	783	-	.	gene_id "CUFF.416"; transcript_id "AT4G20430.2"; exon_number "10"; FPKM "1.7505023740"; frac "0.350363"; conf_lo "1.288347"; conf_hi "2.212657"; cov "10.215170";
Chr4	Cufflinks	exon	11020855	11021272	783	-	.	gene_id "CUFF.416"; transcript_id "AT4G20430.2"; exon_number "11"; FPKM "1.7505023740"; frac "0.350363"; conf_lo "1.288347"; conf_hi "2.212657"; cov "10.215170";
Chr4	Cufflinks	transcript	11017656	11021280	1000	-	.	gene_id "CUFF.416"; transcript_id "AT4G20430.1"; FPKM "2.2336798190"; frac "0.456563"; conf_lo "1.684517"; conf_hi "2.782842"; cov "13.034783"; full_read_support "yes";
Chr4	Cufflinks	exon	11017656	11018074	1000	-	.	gene_id "CUFF.416"; transcript_id "AT4G20430.1"; exon_number "1"; FPKM "2.2336798190"; frac "0.456563"; conf_lo "1.684517"; conf_hi "2.782842"; cov "13.034783";
Chr4	Cufflinks	exon	11018164	11018445	1000	-	.	gene_id "CUFF.416"; transcript_id "AT4G20430.1"; exon_number "2"; FPKM "2.2336798190"; frac "0.456563"; conf_lo "1.684517"; conf_hi "2.782842"; cov "13.034783";
Chr4	Cufflinks	exon	11018520	11018790	1000	-	.	gene_id "CUFF.416"; transcript_id "AT4G20430.1"; exon_number "3"; FPKM "2.2336798190"; frac "0.456563"; conf_lo "1.684517"; conf_hi "2.782842"; cov "13.034783";
Chr4	Cufflinks	exon	11018877	11019211	1000	-	.	gene_id "CUFF.416"; transcript_id "AT4G20430.1"; exon_number "4"; FPKM "2.2336798190"; frac "0.456563"; conf_lo "1.684517"; conf_hi "2.782842"; cov "13.034783";
Chr4	Cufflinks	exon	11019285	11019567	1000	-	.	gene_id "CUFF.416"; transcript_id "AT4G20430.1"; exon_number "5"; FPKM "2.2336798190"; frac "0.456563"; conf_lo "1.684517"; conf_hi "2.782842"; cov "13.034783";
Chr4	Cufflinks	exon	11019657	11019729	1000	-	.	gene_id "CUFF.416"; transcript_id "AT4G20430.1"; exon_number "6"; FPKM "2.2336798190"; frac "0.456563"; conf_lo "1.684517"; conf_hi "2.782842"; cov "13.034783";
Chr4	Cufflinks	exon	11019817	11019912	1000	-	.	gene_id "CUFF.416"; transcript_id "AT4G20430.1"; exon_number "7"; FPKM "2.2336798190"; frac "0.456563"; conf_lo "1.684517"; conf_hi "2.782842"; cov "13.034783";
Chr4	Cufflinks	exon	11019996	11020396	1000	-	.	gene_id "CUFF.416"; transcript_id "AT4G20430.1"; exon_number "8"; FPKM "2.2336798190"; frac "0.456563"; conf_lo "1.684517"; conf_hi "2.782842"; cov "13.034783";
Chr4	Cufflinks	exon	11020478	11020637	1000	-	.	gene_id "CUFF.416"; transcript_id "AT4G20430.1"; exon_number "9"; FPKM "2.2336798190"; frac "0.456563"; conf_lo "1.684517"; conf_hi "2.782842"; cov "13.034783";
Chr4	Cufflinks	exon	11020855	11021280	1000	-	.	gene_id "CUFF.416"; transcript_id "AT4G20430.1"; exon_number "10"; FPKM "2.2336798190"; frac "0.456563"; conf_lo "1.684517"; conf_hi "2.782842"; cov "13.034783";
Chr4	Cufflinks	transcript	11016970	11017623	1	+	.	gene_id "AT4G20420"; transcript_id "AT4G20420.1"; FPKM "0.0000000000"; frac "0.000000"; conf_lo "0.000000"; conf_hi "0.156965"; cov "0.000000"; full_read_support "no";
Chr4	Cufflinks	exon	11016970	11017623	1	+	.	gene_id "AT4G20420"; transcript_id "AT4G20420.1"; exon_number "1"; FPKM "0.0000000000"; frac "0.000000"; conf_lo "0.000000"; conf_hi "0.156965"; cov "0.000000";
Chr4	Cufflinks	transcript	11023916	11029008	1000	-	.	gene_id "CUFF.417"; transcript_id "CUFF.417.1"; FPKM "0.3986531908"; frac "0.851989"; conf_lo "0.212161"; conf_hi "0.585145"; cov "2.329127"; full_read_support "no";
Chr4	Cufflinks	exon	11023916	11024462	1000	-	.	gene_id "CUFF.417"; transcript_id "CUFF.417.1"; exon_number "1"; FPKM "0.3986531908"; frac "0.851989"; conf_lo "0.212161"; conf_hi "0.585145"; cov "2.329127";
Chr4	Cufflinks	exon	11024549	11024908	1000	-	.	gene_id "CUFF.417"; transcript_id "CUFF.417.1"; exon_number "2"; FPKM "0.3986531908"; frac "0.851989"; conf_lo "0.212161"; conf_hi "0.585145"; cov "2.329127";
Chr4	Cufflinks	exon	11024990	11025116	1000	-	.	gene_id "CUFF.417"; transcript_id "CUFF.417.1"; exon_number "3"; FPKM "0.3986531908"; frac "0.851989"; conf_lo "0.212161"; conf_hi "0.585145"; cov "2.329127";
Chr4	Cufflinks	exon	11025211	11025410	1000	-	.	gene_id "CUFF.417"; transcript_id "CUFF.417.1"; exon_number "4"; FPKM "0.3986531908"; frac "0.851989"; conf_lo "0.212161"; conf_hi "0.585145"; cov "2.329127";
Chr4	Cufflinks	exon	11025484	11025740	1000	-	.	gene_id "CUFF.417"; transcript_id "CUFF.417.1"; exon_number "5"; FPKM "0.3986531908"; frac "0.851989"; conf_lo "0.212161"; conf_hi "0.585145"; cov "2.329127";
Chr4	Cufflinks	exon	11025827	11025898	1000	-	.	gene_id "CUFF.417"; transcript_id "CUFF.417.1"; exon_number "6"; FPKM "0.3986531908"; frac "0.851989"; conf_lo "0.212161"; conf_hi "0.585145"; cov "2.329127";
Chr4	Cufflinks	exon	11026000	11026071	1000	-	.	gene_id "CUFF.417"; transcript_id "CUFF.417.1"; exon_number "7"; FPKM "0.3986531908"; frac "0.851989"; conf_lo "0.212161"; conf_hi "0.585145"; cov "2.329127";
Chr4	Cufflinks	exon	11026168	11026312	1000	-	.	gene_id "CUFF.417"; transcript_id "CUFF.417.1"; exon_number "8"; FPKM "0.3986531908"; frac "0.851989"; conf_lo "0.212161"; conf_hi "0.585145"; cov "2.329127";
Chr4	Cufflinks	exon	11026412	11026899	1000	-	.	gene_id "CUFF.417"; transcript_id "CUFF.417.1"; exon_number "9"; FPKM "0.3986531908"; frac "0.851989"; conf_lo "0.212161"; conf_hi "0.585145"; cov "2.329127";
Chr4	Cufflinks	exon	11028144	11028729	1000	-	.	gene_id "CUFF.417"; transcript_id "CUFF.417.1"; exon_number "10"; FPKM "0.3986531908"; frac "0.851989"; conf_lo "0.212161"; conf_hi "0.585145"; cov "2.329127";
Chr4	Cufflinks	exon	11028924	11029008	1000	-	.	gene_id "CUFF.417"; transcript_id "CUFF.417.1"; exon_number "11"; FPKM "0.3986531908"; frac "0.851989"; conf_lo "0.212161"; conf_hi "0.585145"; cov "2.329127";
Chr4	Cufflinks	transcript	11024054	11029008	190	-	.	gene_id "CUFF.417"; transcript_id "AT4G20450.1"; FPKM "0.0759585892"; frac "0.148011"; conf_lo "0.000000"; conf_hi "0.177379"; cov "0.443787"; full_read_support "no";
Chr4	Cufflinks	exon	11024054	11024462	190	-	.	gene_id "CUFF.417"; transcript_id "AT4G20450.1"; exon_number "1"; FPKM "0.0759585892"; frac "0.148011"; conf_lo "0.000000"; conf_hi "0.177379"; cov "0.443787";
Chr4	Cufflinks	exon	11024549	11024738	190	-	.	gene_id "CUFF.417"; transcript_id "AT4G20450.1"; exon_number "2"; FPKM "0.0759585892"; frac "0.148011"; conf_lo "0.000000"; conf_hi "0.177379"; cov "0.443787";
Chr4	Cufflinks	exon	11024843	11024908	190	-	.	gene_id "CUFF.417"; transcript_id "AT4G20450.1"; exon_number "3"; FPKM "0.0759585892"; frac "0.148011"; conf_lo "0.000000"; conf_hi "0.177379"; cov "0.443787";
Chr4	Cufflinks	exon	11024990	11025116	190	-	.	gene_id "CUFF.417"; transcript_id "AT4G20450.1"; exon_number "4"; FPKM "0.0759585892"; frac "0.148011"; conf_lo "0.000000"; conf_hi "0.177379"; cov "0.443787";
Chr4	Cufflinks	exon	11025211	11025410	190	-	.	gene_id "CUFF.417"; transcript_id "AT4G20450.1"; exon_number "5"; FPKM "0.0759585892"; frac "0.148011"; conf_lo "0.000000"; conf_hi "0.177379"; cov "0.443787";
Chr4	Cufflinks	exon	11025484	11025740	190	-	.	gene_id "CUFF.417"; transcript_id "AT4G20450.1"; exon_number "6"; FPKM "0.0759585892"; frac "0.148011"; conf_lo "0.000000"; conf_hi "0.177379"; cov "0.443787";
Chr4	Cufflinks	exon	11025827	11025898	190	-	.	gene_id "CUFF.417"; transcript_id "AT4G20450.1"; exon_number "7"; FPKM "0.0759585892"; frac "0.148011"; conf_lo "0.000000"; conf_hi "0.177379"; cov "0.443787";
Chr4	Cufflinks	exon	11026000	11026071	190	-	.	gene_id "CUFF.417"; transcript_id "AT4G20450.1"; exon_number "8"; FPKM "0.0759585892"; frac "0.148011"; conf_lo "0.000000"; conf_hi "0.177379"; cov "0.443787";
Chr4	Cufflinks	exon	11026168	11026312	190	-	.	gene_id "CUFF.417"; transcript_id "AT4G20450.1"; exon_number "9"; FPKM "0.0759585892"; frac "0.148011"; conf_lo "0.000000"; conf_hi "0.177379"; cov "0.443787";
Chr4	Cufflinks	exon	11026412	11026899	190	-	.	gene_id "CUFF.417"; transcript_id "AT4G20450.1"; exon_number "10"; FPKM "0.0759585892"; frac "0.148011"; conf_lo "0.000000"; conf_hi "0.177379"; cov "0.443787";
Chr4	Cufflinks	exon	11028144	11028729	190	-	.	gene_id "CUFF.417"; transcript_id "AT4G20450.1"; exon_number "11"; FPKM "0.0759585892"; frac "0.148011"; conf_lo "0.000000"; conf_hi "0.177379"; cov "0.443787";
Chr4	Cufflinks	exon	11028924	11029008	190	-	.	gene_id "CUFF.417"; transcript_id "AT4G20450.1"; exon_number "12"; FPKM "0.0759585892"; frac "0.148011"; conf_lo "0.000000"; conf_hi "0.177379"; cov "0.443787";
Chr4	Cufflinks	transcript	11022075	11023755	407	-	.	gene_id "CUFF.418"; transcript_id "AT4G20440.3"; FPKM "7.1783552910"; frac "0.289059"; conf_lo "5.763348"; conf_hi "8.593363"; cov "41.870977"; full_read_support "no";
Chr4	Cufflinks	exon	11022075	11022359	407	-	.	gene_id "CUFF.418"; transcript_id "AT4G20440.3"; exon_number "1"; FPKM "7.1783552910"; frac "0.289059"; conf_lo "5.763348"; conf_hi "8.593363"; cov "41.870977";
Chr4	Cufflinks	exon	11022565	11023755	407	-	.	gene_id "CUFF.418"; transcript_id "AT4G20440.3"; exon_number "2"; FPKM "7.1783552910"; frac "0.289059"; conf_lo "5.763348"; conf_hi "8.593363"; cov "41.870977";
Chr4	Cufflinks	transcript	11022142	11023752	1	-	.	gene_id "CUFF.418"; transcript_id "AT4G20440.1"; FPKM "0.0000000000"; frac "0.000000"; conf_lo "0.000000"; conf_hi "0.072579"; cov "0.000000"; full_read_support "yes";
Chr4	Cufflinks	exon	11022142	11023752	1	-	.	gene_id "CUFF.418"; transcript_id "AT4G20440.1"; exon_number "1"; FPKM "0.0000000000"; frac "0.000000"; conf_lo "0.000000"; conf_hi "0.072579"; cov "0.000000";
Chr4	Cufflinks	transcript	11022238	11023788	382	-	.	gene_id "CUFF.418"; transcript_id "CUFF.418.3"; FPKM "6.7396581933"; frac "0.185693"; conf_lo "5.144636"; conf_hi "8.334680"; cov "39.312080"; full_read_support "yes";
Chr4	Cufflinks	exon	11022238	11022359	382	-	.	gene_id "CUFF.418"; transcript_id "CUFF.418.3"; exon_number "1"; FPKM "6.7396581933"; frac "0.185693"; conf_lo "5.144636"; conf_hi "8.334680"; cov "39.312080";
Chr4	Cufflinks	exon	11022839	11023788	382	-	.	gene_id "CUFF.418"; transcript_id "CUFF.418.3"; exon_number "2"; FPKM "6.7396581933"; frac "0.185693"; conf_lo "5.144636"; conf_hi "8.334680"; cov "39.312080";
Chr4	Cufflinks	transcript	11022313	11023736	1000	-	.	gene_id "CUFF.418"; transcript_id "AT4G20440.4"; FPKM "17.6334425061"; frac "0.525248"; conf_lo "15.200701"; conf_hi "20.066184"; cov "102.854964"; full_read_support "no";
Chr4	Cufflinks	exon	11022313	11022359	1000	-	.	gene_id "CUFF.418"; transcript_id "AT4G20440.4"; exon_number "1"; FPKM "17.6334425061"; frac "0.525248"; conf_lo "15.200701"; conf_hi "20.066184"; cov "102.854964";
Chr4	Cufflinks	exon	11022641	11023736	1000	-	.	gene_id "CUFF.418"; transcript_id "AT4G20440.4"; exon_number "2"; FPKM "17.6334425061"; frac "0.525248"; conf_lo "15.200701"; conf_hi "20.066184"; cov "102.854964";
Chr4	Cufflinks	transcript	11022536	11023748	1	-	.	gene_id "CUFF.418"; transcript_id "AT4G20440.2"; FPKM "0.0000000000"; frac "0.000000"; conf_lo "0.000000"; conf_hi "0.112513"; cov "0.000000"; full_read_support "yes";
Chr4	Cufflinks	exon	11022536	11022734	1	-	.	gene_id "CUFF.418"; transcript_id "AT4G20440.2"; exon_number "1"; FPKM "0.0000000000"; frac "0.000000"; conf_lo "0.000000"; conf_hi "0.112513"; cov "0.000000";
Chr4	Cufflinks	exon	11022839	11023748	1	-	.	gene_id "CUFF.418"; transcript_id "AT4G20440.2"; exon_number "2"; FPKM "0.0000000000"; frac "0.000000"; conf_lo "0.000000"; conf_hi "0.112513"; cov "0.000000";
Chr4	Cufflinks	transcript	11186010	11191116	1000	-	.	gene_id "CUFF.419"; transcript_id "AT4G20910.2"; FPKM "1.6081570503"; frac "0.840691"; conf_lo "1.240154"; conf_hi "1.976160"; cov "9.392907"; full_read_support "no";
Chr4	Cufflinks	exon	11186010	11186704	1000	-	.	gene_id "CUFF.419"; transcript_id "AT4G20910.2"; exon_number "1"; FPKM "1.6081570503"; frac "0.840691"; conf_lo "1.240154"; conf_hi "1.976160"; cov "9.392907";
Chr4	Cufflinks	exon	11186810	11186929	1000	-	.	gene_id "CUFF.419"; transcript_id "AT4G20910.2"; exon_number "2"; FPKM "1.6081570503"; frac "0.840691"; conf_lo "1.240154"; conf_hi "1.976160"; cov "9.392907";
Chr4	Cufflinks	exon	11187124	11187240	1000	-	.	gene_id "CUFF.419"; transcript_id "AT4G20910.2"; exon_number "3"; FPKM "1.6081570503"; frac "0.840691"; conf_lo "1.240154"; conf_hi "1.976160"; cov "9.392907";
Chr4	Cufflinks	exon	11187385	11187536	1000	-	.	gene_id "CUFF.419"; transcript_id "AT4G20910.2"; exon_number "4"; FPKM "1.6081570503"; frac "0.840691"; conf_lo "1.240154"; conf_hi "1.976160"; cov "9.392907";
Chr4	Cufflinks	exon	11188038	11188987	1000	-	.	gene_id "CUFF.419"; transcript_id "AT4G20910.2"; exon_number "5"; FPKM "1.6081570503"; frac "0.840691"; conf_lo "1.240154"; conf_hi "1.976160"; cov "9.392907";
Chr4	Cufflinks	exon	11189200	11189454	1000	-	.	gene_id "CUFF.419"; transcript_id "AT4G20910.2"; exon_number "6"; FPKM "1.6081570503"; frac "0.840691"; conf_lo "1.240154"; conf_hi "1.976160"; cov "9.392907";
Chr4	Cufflinks	exon	11189539	11189990	1000	-	.	gene_id "CUFF.419"; transcript_id "AT4G20910.2"; exon_number "7"; FPKM "1.6081570503"; frac "0.840691"; conf_lo "1.240154"; conf_hi "1.976160"; cov "9.392907";
Chr4	Cufflinks	exon	11190144	11190233	1000	-	.	gene_id "CUFF.419"; transcript_id "AT4G20910.2"; exon_number "8"; FPKM "1.6081570503"; frac "0.840691"; conf_lo "1.240154"; conf_hi "1.976160"; cov "9.392907";
Chr4	Cufflinks	exon	11190324	11190604	1000	-	.	gene_id "CUFF.419"; transcript_id "AT4G20910.2"; exon_number "9"; FPKM "1.6081570503"; frac "0.840691"; conf_lo "1.240154"; conf_hi "1.976160"; cov "9.392907";
Chr4	Cufflinks	exon	11191054	11191116	1000	-	.	gene_id "CUFF.419"; transcript_id "AT4G20910.2"; exon_number "10"; FPKM "1.6081570503"; frac "0.840691"; conf_lo "1.240154"; conf_hi "1.976160"; cov "9.392907";
Chr4	Cufflinks	transcript	11186010	11190075	214	-	.	gene_id "CUFF.419"; transcript_id "CUFF.419.2"; FPKM "0.3451894746"; frac "0.159309"; conf_lo "0.123168"; conf_hi "0.567211"; cov "2.016179"; full_read_support "no";
Chr4	Cufflinks	exon	11186010	11186704	214	-	.	gene_id "CUFF.419"; transcript_id "CUFF.419.2"; exon_number "1"; FPKM "0.3451894746"; frac "0.159309"; conf_lo "0.123168"; conf_hi "0.567211"; cov "2.016179";
Chr4	Cufflinks	exon	11186810	11186929	214	-	.	gene_id "CUFF.419"; transcript_id "CUFF.419.2"; exon_number "2"; FPKM "0.3451894746"; frac "0.159309"; conf_lo "0.123168"; conf_hi "0.567211"; cov "2.016179";
Chr4	Cufflinks	exon	11187124	11187240	214	-	.	gene_id "CUFF.419"; transcript_id "CUFF.419.2"; exon_number "3"; FPKM "0.3451894746"; frac "0.159309"; conf_lo "0.123168"; conf_hi "0.567211"; cov "2.016179";
Chr4	Cufflinks	exon	11187385	11187536	214	-	.	gene_id "CUFF.419"; transcript_id "CUFF.419.2"; exon_number "4"; FPKM "0.3451894746"; frac "0.159309"; conf_lo "0.123168"; conf_hi "0.567211"; cov "2.016179";
Chr4	Cufflinks	exon	11188038	11188987	214	-	.	gene_id "CUFF.419"; transcript_id "CUFF.419.2"; exon_number "5"; FPKM "0.3451894746"; frac "0.159309"; conf_lo "0.123168"; conf_hi "0.567211"; cov "2.016179";
Chr4	Cufflinks	exon	11189200	11189454	214	-	.	gene_id "CUFF.419"; transcript_id "CUFF.419.2"; exon_number "6"; FPKM "0.3451894746"; frac "0.159309"; conf_lo "0.123168"; conf_hi "0.567211"; cov "2.016179";
Chr4	Cufflinks	exon	11189539	11190075	214	-	.	gene_id "CUFF.419"; transcript_id "CUFF.419.2"; exon_number "7"; FPKM "0.3451894746"; frac "0.159309"; conf_lo "0.123168"; conf_hi "0.567211"; cov "2.016179";
Chr4	Cufflinks	transcript	11186084	11190691	1	-	.	gene_id "CUFF.419"; transcript_id "AT4G20910.1"; FPKM "0.0000000000"; frac "0.000000"; conf_lo "0.000000"; conf_hi "0.035055"; cov "0.000000"; full_read_support "no";
Chr4	Cufflinks	exon	11186084	11186704	1	-	.	gene_id "CUFF.419"; transcript_id "AT4G20910.1"; exon_number "1"; FPKM "0.0000000000"; frac "0.000000"; conf_lo "0.000000"; conf_hi "0.035055"; cov "0.000000";
Chr4	Cufflinks	exon	11186810	11186929	1	-	.	gene_id "CUFF.419"; transcript_id "AT4G20910.1"; exon_number "2"; FPKM "0.0000000000"; frac "0.000000"; conf_lo "0.000000"; conf_hi "0.035055"; cov "0.000000";
Chr4	Cufflinks	exon	11187124	11187240	1	-	.	gene_id "CUFF.419"; transcript_id "AT4G20910.1"; exon_number "3"; FPKM "0.0000000000"; frac "0.000000"; conf_lo "0.000000"; conf_hi "0.035055"; cov "0.000000";
Chr4	Cufflinks	exon	11187385	11187536	1	-	.	gene_id "CUFF.419"; transcript_id "AT4G20910.1"; exon_number "4"; FPKM "0.0000000000"; frac "0.000000"; conf_lo "0.000000"; conf_hi "0.035055"; cov "0.000000";
Chr4	Cufflinks	exon	11188038	11188987	1	-	.	gene_id "CUFF.419"; transcript_id "AT4G20910.1"; exon_number "5"; FPKM "0.0000000000"; frac "0.000000"; conf_lo "0.000000"; conf_hi "0.035055"; cov "0.000000";
Chr4	Cufflinks	exon	11189200	11189454	1	-	.	gene_id "CUFF.419"; transcript_id "AT4G20910.1"; exon_number "6"; FPKM "0.0000000000"; frac "0.000000"; conf_lo "0.000000"; conf_hi "0.035055"; cov "0.000000";
Chr4	Cufflinks	exon	11189539	11189990	1	-	.	gene_id "CUFF.419"; transcript_id "AT4G20910.1"; exon_number "7"; FPKM "0.0000000000"; frac "0.000000"; conf_lo "0.000000"; conf_hi "0.035055"; cov "0.000000";
Chr4	Cufflinks	exon	11190144	11190233	1	-	.	gene_id "CUFF.419"; transcript_id "AT4G20910.1"; exon_number "8"; FPKM "0.0000000000"; frac "0.000000"; conf_lo "0.000000"; conf_hi "0.035055"; cov "0.000000";
Chr4	Cufflinks	exon	11190324	11190691	1	-	.	gene_id "CUFF.419"; transcript_id "AT4G20910.1"; exon_number "9"; FPKM "0.0000000000"; frac "0.000000"; conf_lo "0.000000"; conf_hi "0.035055"; cov "0.000000";
Chr4	Cufflinks	transcript	11193597	11197577	1000	-	.	gene_id "CUFF.420"; transcript_id "AT4G20920.1"; FPKM "0.1011424173"; frac "1.000000"; conf_lo "0.000000"; conf_hi "0.203384"; cov "0.591160"; full_read_support "no";
Chr4	Cufflinks	exon	11193597	11194037	1000	-	.	gene_id "CUFF.420"; transcript_id "AT4G20920.1"; exon_number "1"; FPKM "0.1011424173"; frac "1.000000"; conf_lo "0.000000"; conf_hi "0.203384"; cov "0.591160";
Chr4	Cufflinks	exon	11194116	11194236	1000	-	.	gene_id "CUFF.420"; transcript_id "AT4G20920.1"; exon_number "2"; FPKM "0.1011424173"; frac "1.000000"; conf_lo "0.000000"; conf_hi "0.203384"; cov "0.591160";
Chr4	Cufflinks	exon	11194464	11194580	1000	-	.	gene_id "CUFF.420"; transcript_id "AT4G20920.1"; exon_number "3"; FPKM "0.1011424173"; frac "1.000000"; conf_lo "0.000000"; conf_hi "0.203384"; cov "0.591160";
Chr4	Cufflinks	exon	11194690	11194841	1000	-	.	gene_id "CUFF.420"; transcript_id "AT4G20920.1"; exon_number "4"; FPKM "0.1011424173"; frac "1.000000"; conf_lo "0.000000"; conf_hi "0.203384"; cov "0.591160";
Chr4	Cufflinks	exon	11195252	11196171	1000	-	.	gene_id "CUFF.420"; transcript_id "AT4G20920.1"; exon_number "5"; FPKM "0.1011424173"; frac "1.000000"; conf_lo "0.000000"; conf_hi "0.203384"; cov "0.591160";
Chr4	Cufflinks	exon	11196332	11196544	1000	-	.	gene_id "CUFF.420"; transcript_id "AT4G20920.1"; exon_number "6"; FPKM "0.1011424173"; frac "1.000000"; conf_lo "0.000000"; conf_hi "0.203384"; cov "0.591160";
Chr4	Cufflinks	exon	11196626	11197080	1000	-	.	gene_id "CUFF.420"; transcript_id "AT4G20920.1"; exon_number "7"; FPKM "0.1011424173"; frac "1.000000"; conf_lo "0.000000"; conf_hi "0.203384"; cov "0.591160";
Chr4	Cufflinks	exon	11197172	11197270	1000	-	.	gene_id "CUFF.420"; transcript_id "AT4G20920.1"; exon_number "8"; FPKM "0.1011424173"; frac "1.000000"; conf_lo "0.000000"; conf_hi "0.203384"; cov "0.591160";
Chr4	Cufflinks	exon	11197362	11197577	1000	-	.	gene_id "CUFF.420"; transcript_id "AT4G20920.1"; exon_number "9"; FPKM "0.1011424173"; frac "1.000000"; conf_lo "0.000000"; conf_hi "0.203384"; cov "0.591160";
Chr4	Cufflinks	transcript	11198162	11199913	186	-	.	gene_id "CUFF.421"; transcript_id "CUFF.421.1"; FPKM "0.5993179765"; frac "0.131200"; conf_lo "0.153663"; conf_hi "1.044973"; cov "3.497072"; full_read_support "yes";
Chr4	Cufflinks	exon	11198162	11198714	186	-	.	gene_id "CUFF.421"; transcript_id "CUFF.421.1"; exon_number "1"; FPKM "0.5993179765"; frac "0.131200"; conf_lo "0.153663"; conf_hi "1.044973"; cov "3.497072";
Chr4	Cufflinks	exon	11198878	11198957	186	-	.	gene_id "CUFF.421"; transcript_id "CUFF.421.1"; exon_number "2"; FPKM "0.5993179765"; frac "0.131200"; conf_lo "0.153663"; conf_hi "1.044973"; cov "3.497072";
Chr4	Cufflinks	exon	11199065	11199150	186	-	.	gene_id "CUFF.421"; transcript_id "CUFF.421.1"; exon_number "3"; FPKM "0.5993179765"; frac "0.131200"; conf_lo "0.153663"; conf_hi "1.044973"; cov "3.497072";
Chr4	Cufflinks	exon	11199253	11199394	186	-	.	gene_id "CUFF.421"; transcript_id "CUFF.421.1"; exon_number "4"; FPKM "0.5993179765"; frac "0.131200"; conf_lo "0.153663"; conf_hi "1.044973"; cov "3.497072";
Chr4	Cufflinks	exon	11199526	11199621	186	-	.	gene_id "CUFF.421"; transcript_id "CUFF.421.1"; exon_number "5"; FPKM "0.5993179765"; frac "0.131200"; conf_lo "0.153663"; conf_hi "1.044973"; cov "3.497072";
Chr4	Cufflinks	exon	11199753	11199913	186	-	.	gene_id "CUFF.421"; transcript_id "CUFF.421.1"; exon_number "6"; FPKM "0.5993179765"; frac "0.131200"; conf_lo "0.153663"; conf_hi "1.044973"; cov "3.497072";
Chr4	Cufflinks	transcript	11198389	11201087	1000	-	.	gene_id "CUFF.421"; transcript_id "AT4G20930.1"; FPKM "3.2177909892"; frac "0.868800"; conf_lo "2.409813"; conf_hi "4.025769"; cov "18.776085"; full_read_support "yes";
Chr4	Cufflinks	exon	11198389	11198714	1000	-	.	gene_id "CUFF.421"; transcript_id "AT4G20930.1"; exon_number "1"; FPKM "3.2177909892"; frac "0.868800"; conf_lo "2.409813"; conf_hi "4.025769"; cov "18.776085";
Chr4	Cufflinks	exon	11198878	11198957	1000	-	.	gene_id "CUFF.421"; transcript_id "AT4G20930.1"; exon_number "2"; FPKM "3.2177909892"; frac "0.868800"; conf_lo "2.409813"; conf_hi "4.025769"; cov "18.776085";
Chr4	Cufflinks	exon	11199065	11199149	1000	-	.	gene_id "CUFF.421"; transcript_id "AT4G20930.1"; exon_number "3"; FPKM "3.2177909892"; frac "0.868800"; conf_lo "2.409813"; conf_hi "4.025769"; cov "18.776085";
Chr4	Cufflinks	exon	11199252	11199394	1000	-	.	gene_id "CUFF.421"; transcript_id "AT4G20930.1"; exon_number "4"; FPKM "3.2177909892"; frac "0.868800"; conf_lo "2.409813"; conf_hi "4.025769"; cov "18.776085";
Chr4	Cufflinks	exon	11199526	11199621	1000	-	.	gene_id "CUFF.421"; transcript_id "AT4G20930.1"; exon_number "5"; FPKM "3.2177909892"; frac "0.868800"; conf_lo "2.409813"; conf_hi "4.025769"; cov "18.776085";
Chr4	Cufflinks	exon	11199753	11199835	1000	-	.	gene_id "CUFF.421"; transcript_id "AT4G20930.1"; exon_number "6"; FPKM "3.2177909892"; frac "0.868800"; conf_lo "2.409813"; conf_hi "4.025769"; cov "18.776085";
Chr4	Cufflinks	exon	11199965	11200115	1000	-	.	gene_id "CUFF.421"; transcript_id "AT4G20930.1"; exon_number "7"; FPKM "3.2177909892"; frac "0.868800"; conf_lo "2.409813"; conf_hi "4.025769"; cov "18.776085";
Chr4	Cufflinks	exon	11200302	11200416	1000	-	.	gene_id "CUFF.421"; transcript_id "AT4G20930.1"; exon_number "8"; FPKM "3.2177909892"; frac "0.868800"; conf_lo "2.409813"; conf_hi "4.025769"; cov "18.776085";
Chr4	Cufflinks	exon	11200523	11200611	1000	-	.	gene_id "CUFF.421"; transcript_id "AT4G20930.1"; exon_number "9"; FPKM "3.2177909892"; frac "0.868800"; conf_lo "2.409813"; conf_hi "4.025769"; cov "18.776085";
Chr4	Cufflinks	exon	11200923	11201087	1000	-	.	gene_id "CUFF.421"; transcript_id "AT4G20930.1"; exon_number "10"; FPKM "3.2177909892"; frac "0.868800"; conf_lo "2.409813"; conf_hi "4.025769"; cov "18.776085";
Chr4	Cufflinks	transcript	11201951	11206280	1000	+	.	gene_id "CUFF.422"; transcript_id "CUFF.422.1"; FPKM "2.3828607400"; frac "1.000000"; conf_lo "2.001748"; conf_hi "2.763973"; cov "13.916202"; full_read_support "yes";
Chr4	Cufflinks	exon	11201951	11202225	1000	+	.	gene_id "CUFF.422"; transcript_id "CUFF.422.1"; exon_number "1"; FPKM "2.3828607400"; frac "1.000000"; conf_lo "2.001748"; conf_hi "2.763973"; cov "13.916202";
Chr4	Cufflinks	exon	11202340	11202433	1000	+	.	gene_id "CUFF.422"; transcript_id "CUFF.422.1"; exon_number "2"; FPKM "2.3828607400"; frac "1.000000"; conf_lo "2.001748"; conf_hi "2.763973"; cov "13.916202";
Chr4	Cufflinks	exon	11202573	11203727	1000	+	.	gene_id "CUFF.422"; transcript_id "CUFF.422.1"; exon_number "3"; FPKM "2.3828607400"; frac "1.000000"; conf_lo "2.001748"; conf_hi "2.763973"; cov "13.916202";
Chr4	Cufflinks	exon	11203839	11205365	1000	+	.	gene_id "CUFF.422"; transcript_id "CUFF.422.1"; exon_number "4"; FPKM "2.3828607400"; frac "1.000000"; conf_lo "2.001748"; conf_hi "2.763973"; cov "13.916202";
Chr4	Cufflinks	exon	11205452	11206280	1000	+	.	gene_id "CUFF.422"; transcript_id "CUFF.422.1"; exon_number "5"; FPKM "2.3828607400"; frac "1.000000"; conf_lo "2.001748"; conf_hi "2.763973"; cov "13.916202";
Chr4	Cufflinks	transcript	11202728	11206280	1	+	.	gene_id "CUFF.422"; transcript_id "AT4G20940.1"; FPKM "0.0000000000"; frac "0.000000"; conf_lo "0.000000"; conf_hi "0.034455"; cov "0.000000"; full_read_support "no";
Chr4	Cufflinks	exon	11202728	11203727	1	+	.	gene_id "CUFF.422"; transcript_id "AT4G20940.1"; exon_number "1"; FPKM "0.0000000000"; frac "0.000000"; conf_lo "0.000000"; conf_hi "0.034455"; cov "0.000000";
Chr4	Cufflinks	exon	11203839	11205282	1	+	.	gene_id "CUFF.422"; transcript_id "AT4G20940.1"; exon_number "2"; FPKM "0.0000000000"; frac "0.000000"; conf_lo "0.000000"; conf_hi "0.034455"; cov "0.000000";
Chr4	Cufflinks	exon	11205549	11206280	1	+	.	gene_id "CUFF.422"; transcript_id "AT4G20940.1"; exon_number "3"; FPKM "0.0000000000"; frac "0.000000"; conf_lo "0.000000"; conf_hi "0.034455"; cov "0.000000";
Chr4	Cufflinks	transcript	11211946	11213644	1000	+	.	gene_id "AT4G20960"; transcript_id "AT4G20960.1"; FPKM "11.5443685730"; frac "1.000000"; conf_lo "10.112154"; conf_hi "12.976584"; cov "67.381559"; full_read_support "yes";
Chr4	Cufflinks	exon	11211946	11212445	1000	+	.	gene_id "AT4G20960"; transcript_id "AT4G20960.1"; exon_number "1"; FPKM "11.5443685730"; frac "1.000000"; conf_lo "10.112154"; conf_hi "12.976584"; cov "67.381559";
Chr4	Cufflinks	exon	11212542	11212840	1000	+	.	gene_id "AT4G20960"; transcript_id "AT4G20960.1"; exon_number "2"; FPKM "11.5443685730"; frac "1.000000"; conf_lo "10.112154"; conf_hi "12.976584"; cov "67.381559";
Chr4	Cufflinks	exon	11212918	11213644	1000	+	.	gene_id "AT4G20960"; transcript_id "AT4G20960.1"; exon_number "3"; FPKM "11.5443685730"; frac "1.000000"; conf_lo "10.112154"; conf_hi "12.976584"; cov "67.381559";
Chr4	Cufflinks	transcript	11215259	11216212	1	+	.	gene_id "AT4G20970"; transcript_id "AT4G20970.1"; FPKM "0.0000000000"; frac "0.000000"; conf_lo "0.000000"; conf_hi "0.000000"; cov "0.000000"; full_read_support "no";
Chr4	Cufflinks	exon	11215259	11215390	1	+	.	gene_id "AT4G20970"; transcript_id "AT4G20970.1"; exon_number "1"; FPKM "0.0000000000"; frac "0.000000"; conf_lo "0.000000"; conf_hi "0.000000"; cov "0.000000";
Chr4	Cufflinks	exon	11215490	11215855	1	+	.	gene_id "AT4G20970"; transcript_id "AT4G20970.1"; exon_number "2"; FPKM "0.0000000000"; frac "0.000000"; conf_lo "0.000000"; conf_hi "0.000000"; cov "0.000000";
Chr4	Cufflinks	exon	11216138	11216212	1	+	.	gene_id "AT4G20970"; transcript_id "AT4G20970.1"; exon_number "3"; FPKM "0.0000000000"; frac "0.000000"; conf_lo "0.000000"; conf_hi "0.000000"; cov "0.000000";
Chr4	Cufflinks	transcript	11216881	11219638	1	+	.	gene_id "CUFF.423"; transcript_id "AT4G20980.4"; FPKM "0.0000000000"; frac "0.000000"; conf_lo "0.000000"; conf_hi "0.054275"; cov "0.000000"; full_read_support "no";
Chr4	Cufflinks	exon	11216881	11218787	1	+	.	gene_id "CUFF.423"; transcript_id "AT4G20980.4"; exon_number "1"; FPKM "0.0000000000"; frac "0.000000"; conf_lo "0.000000"; conf_hi "0.054275"; cov "0.000000";
Chr4	Cufflinks	exon	11219069	11219178	1	+	.	gene_id "CUFF.423"; transcript_id "AT4G20980.4"; exon_number "2"; FPKM "0.0000000000"; frac "0.000000"; conf_lo "0.000000"; conf_hi "0.054275"; cov "0.000000";
Chr4	Cufflinks	exon	11219568	11219638	1	+	.	gene_id "CUFF.423"; transcript_id "AT4G20980.4"; exon_number "3"; FPKM "0.0000000000"; frac "0.000000"; conf_lo "0.000000"; conf_hi "0.054275"; cov "0.000000";
Chr4	Cufflinks	transcript	11216931	11219337	1000	+	.	gene_id "CUFF.423"; transcript_id "AT4G20980.1"; FPKM "25.9645403956"; frac "1.000000"; conf_lo "23.973042"; conf_hi "27.956038"; cov "151.597569"; full_read_support "yes";
Chr4	Cufflinks	exon	11216931	11218787	1000	+	.	gene_id "CUFF.423"; transcript_id "AT4G20980.1"; exon_number "1"; FPKM "25.9645403956"; frac "1.000000"; conf_lo "23.973042"; conf_hi "27.956038"; cov "151.597569";
Chr4	Cufflinks	exon	11219069	11219337	1000	+	.	gene_id "CUFF.423"; transcript_id "AT4G20980.1"; exon_number "2"; FPKM "25.9645403956"; frac "1.000000"; conf_lo "23.973042"; conf_hi "27.956038"; cov "151.597569";
Chr4	Cufflinks	transcript	11216944	11219319	1	+	.	gene_id "CUFF.423"; transcript_id "AT4G20980.2"; FPKM "0.0000000000"; frac "0.000000"; conf_lo "0.000000"; conf_hi "0.047103"; cov "0.000000"; full_read_support "yes";
Chr4	Cufflinks	exon	11216944	11219319	1	+	.	gene_id "CUFF.423"; transcript_id "AT4G20980.2"; exon_number "1"; FPKM "0.0000000000"; frac "0.000000"; conf_lo "0.000000"; conf_hi "0.047103"; cov "0.000000";
Chr4	Cufflinks	transcript	11216944	11219319	1	+	.	gene_id "CUFF.423"; transcript_id "AT4G20980.3"; FPKM "0.0000000000"; frac "0.000000"; conf_lo "0.000000"; conf_hi "0.053990"; cov "0.000000"; full_read_support "no";
Chr4	Cufflinks	exon	11216944	11218790	1	+	.	gene_id "CUFF.423"; transcript_id "AT4G20980.3"; exon_number "1"; FPKM "0.0000000000"; frac "0.000000"; conf_lo "0.000000"; conf_hi "0.053990"; cov "0.000000";
Chr4	Cufflinks	exon	11219069	11219319	1	+	.	gene_id "CUFF.423"; transcript_id "AT4G20980.3"; exon_number "2"; FPKM "0.0000000000"; frac "0.000000"; conf_lo "0.000000"; conf_hi "0.053990"; cov "0.000000";
Chr4	Cufflinks	transcript	11219772	11221126	1	+	.	gene_id "AT4G20990"; transcript_id "AT4G20990.1"; FPKM "0.0000000000"; frac "0.000000"; conf_lo "0.000000"; conf_hi "0.000000"; cov "0.000000"; full_read_support "no";
Chr4	Cufflinks	exon	11219772	11219862	1	+	.	gene_id "AT4G20990"; transcript_id "AT4G20990.1"; exon_number "1"; FPKM "0.0000000000"; frac "0.000000"; conf_lo "0.000000"; conf_hi "0.000000"; cov "0.000000";
Chr4	Cufflinks	exon	11219960	11220174	1	+	.	gene_id "AT4G20990"; transcript_id "AT4G20990.1"; exon_number "2"; FPKM "0.0000000000"; frac "0.000000"; conf_lo "0.000000"; conf_hi "0.000000"; cov "0.000000";
Chr4	Cufflinks	exon	11220258	11220364	1	+	.	gene_id "AT4G20990"; transcript_id "AT4G20990.1"; exon_number "3"; FPKM "0.0000000000"; frac "0.000000"; conf_lo "0.000000"; conf_hi "0.000000"; cov "0.000000";
Chr4	Cufflinks	exon	11220449	11220551	1	+	.	gene_id "AT4G20990"; transcript_id "AT4G20990.1"; exon_number "4"; FPKM "0.0000000000"; frac "0.000000"; conf_lo "0.000000"; conf_hi "0.000000"; cov "0.000000";
Chr4	Cufflinks	exon	11220637	11220795	1	+	.	gene_id "AT4G20990"; transcript_id "AT4G20990.1"; exon_number "5"; FPKM "0.0000000000"; frac "0.000000"; conf_lo "0.000000"; conf_hi "0.000000"; cov "0.000000";
Chr4	Cufflinks	exon	11220916	11220969	1	+	.	gene_id "AT4G20990"; transcript_id "AT4G20990.1"; exon_number "6"; FPKM "0.0000000000"; frac "0.000000"; conf_lo "0.000000"; conf_hi "0.000000"; cov "0.000000";
Chr4	Cufflinks	exon	11221052	11221126	1	+	.	gene_id "AT4G20990"; transcript_id "AT4G20990.1"; exon_number "7"; FPKM "0.0000000000"; frac "0.000000"; conf_lo "0.000000"; conf_hi "0.000000"; cov "0.000000";
Chr4	Cufflinks	transcript	11222529	11223756	1	+	.	gene_id "AT4G21000"; transcript_id "AT4G21000.1"; FPKM "0.0000000000"; frac "0.000000"; conf_lo "0.000000"; conf_hi "0.000000"; cov "0.000000"; full_read_support "no";
Chr4	Cufflinks	exon	11222529	11222622	1	+	.	gene_id "AT4G21000"; transcript_id "AT4G21000.1"; exon_number "1"; FPKM "0.0000000000"; frac "0.000000"; conf_lo "0.000000"; conf_hi "0.000000"; cov "0.000000";
Chr4	Cufflinks	exon	11222725	11222939	1	+	.	gene_id "AT4G21000"; transcript_id "AT4G21000.1"; exon_number "2"; FPKM "0.0000000000"; frac "0.000000"; conf_lo "0.000000"; conf_hi "0.000000"; cov "0.000000";
Chr4	Cufflinks	exon	11223028	11223134	1	+	.	gene_id "AT4G21000"; transcript_id "AT4G21000.1"; exon_number "3"; FPKM "0.0000000000"; frac "0.000000"; conf_lo "0.000000"; conf_hi "0.000000"; cov "0.000000";
Chr4	Cufflinks	exon	11223236	11223338	1	+	.	gene_id "AT4G21000"; transcript_id "AT4G21000.1"; exon_number "4"; FPKM "0.0000000000"; frac "0.000000"; conf_lo "0.000000"; conf_hi "0.000000"; cov "0.000000";
Chr4	Cufflinks	exon	11223493	11223756	1	+	.	gene_id "AT4G21000"; transcript_id "AT4G21000.1"; exon_number "5"; FPKM "0.0000000000"; frac "0.000000"; conf_lo "0.000000"; conf_hi "0.000000"; cov "0.000000";
Chr4	Cufflinks	transcript	11226286	11227363	1	-	.	gene_id "AT4G21010"; transcript_id "AT4G21010.1"; FPKM "0.0000000000"; frac "0.000000"; conf_lo "0.000000"; conf_hi "0.000000"; cov "0.000000"; full_read_support "no";
Chr4	Cufflinks	exon	11226286	11226646	1	-	.	gene_id "AT4G21010"; transcript_id "AT4G21010.1"; exon_number "1"; FPKM "0.0000000000"; frac "0.000000"; conf_lo "0.000000"; conf_hi "0.000000"; cov "0.000000";
Chr4	Cufflinks	exon	11226726	11226842	1	-	.	gene_id "AT4G21010"; transcript_id "AT4G21010.1"; exon_number "2"; FPKM "0.0000000000"; frac "0.000000"; conf_lo "0.000000"; conf_hi "0.000000"; cov "0.000000";
Chr4	Cufflinks	exon	11226908	11227039	1	-	.	gene_id "AT4G21010"; transcript_id "AT4G21010.1"; exon_number "3"; FPKM "0.0000000000"; frac "0.000000"; conf_lo "0.000000"; conf_hi "0.000000"; cov "0.000000";
Chr4	Cufflinks	exon	11227115	11227363	1	-	.	gene_id "AT4G21010"; transcript_id "AT4G21010.1"; exon_number "4"; FPKM "0.0000000000"; frac "0.000000"; conf_lo "0.000000"; conf_hi "0.000000"; cov "0.000000";
Chr4	Cufflinks	transcript	11228187	11229577	1	+	.	gene_id "AT4G21020"; transcript_id "AT4G21020.1"; FPKM "0.0000000000"; frac "0.000000"; conf_lo "0.000000"; conf_hi "0.000000"; cov "0.000000"; full_read_support "no";
Chr4	Cufflinks	exon	11228187	11228403	1	+	.	gene_id "AT4G21020"; transcript_id "AT4G21020.1"; exon_number "1"; FPKM "0.0000000000"; frac "0.000000"; conf_lo "0.000000"; conf_hi "0.000000"; cov "0.000000";
Chr4	Cufflinks	exon	11228733	11229577	1	+	.	gene_id "AT4G21020"; transcript_id "AT4G21020.1"; exon_number "2"; FPKM "0.0000000000"; frac "0.000000"; conf_lo "0.000000"; conf_hi "0.000000"; cov "0.000000";
Chr4	Cufflinks	transcript	11231414	11231998	1	+	.	gene_id "AT4G21030"; transcript_id "AT4G21030.1"; FPKM "0.0000000000"; frac "0.000000"; conf_lo "0.000000"; conf_hi "0.000000"; cov "0.000000"; full_read_support "no";
Chr4	Cufflinks	exon	11231414	11231998	1	+	.	gene_id "AT4G21030"; transcript_id "AT4G21030.1"; exon_number "1"; FPKM "0.0000000000"; frac "0.000000"; conf_lo "0.000000"; conf_hi "0.000000"; cov "0.000000";
Chr4	Cufflinks	transcript	11234807	11235505	1	-	.	gene_id "AT4G21040"; transcript_id "AT4G21040.1"; FPKM "0.0000000000"; frac "0.000000"; conf_lo "0.000000"; conf_hi "0.000000"; cov "0.000000"; full_read_support "no";
Chr4	Cufflinks	exon	11234807	11235505	1	-	.	gene_id "AT4G21040"; transcript_id "AT4G21040.1"; exon_number "1"; FPKM "0.0000000000"; frac "0.000000"; conf_lo "0.000000"; conf_hi "0.000000"; cov "0.000000";
Chr4	Cufflinks	transcript	11238441	11239073	1	+	.	gene_id "AT4G21050"; transcript_id "AT4G21050.1"; FPKM "0.0000000000"; frac "0.000000"; conf_lo "0.000000"; conf_hi "0.000000"; cov "0.000000"; full_read_support "no";
Chr4	Cufflinks	exon	11238441	11239073	1	+	.	gene_id "AT4G21050"; transcript_id "AT4G21050.1"; exon_number "1"; FPKM "0.0000000000"; frac "0.000000"; conf_lo "0.000000"; conf_hi "0.000000"; cov "0.000000";
Chr4	Cufflinks	transcript	11240730	11244860	1	+	.	gene_id "CUFF.424"; transcript_id "AT4G21060.1"; FPKM "0.0000000000"; frac "0.000000"; conf_lo "0.000000"; conf_hi "0.050584"; cov "0.000000"; full_read_support "no";
Chr4	Cufflinks	exon	11240730	11240906	1	+	.	gene_id "CUFF.424"; transcript_id "AT4G21060.1"; exon_number "1"; FPKM "0.0000000000"; frac "0.000000"; conf_lo "0.000000"; conf_hi "0.050584"; cov "0.000000";
Chr4	Cufflinks	exon	11241766	11241844	1	+	.	gene_id "CUFF.424"; transcript_id "AT4G21060.1"; exon_number "2"; FPKM "0.0000000000"; frac "0.000000"; conf_lo "0.000000"; conf_hi "0.050584"; cov "0.000000";
Chr4	Cufflinks	exon	11242088	11242903	1	+	.	gene_id "CUFF.424"; transcript_id "AT4G21060.1"; exon_number "3"; FPKM "0.0000000000"; frac "0.000000"; conf_lo "0.000000"; conf_hi "0.050584"; cov "0.000000";
Chr4	Cufflinks	exon	11243064	11243305	1	+	.	gene_id "CUFF.424"; transcript_id "AT4G21060.1"; exon_number "4"; FPKM "0.0000000000"; frac "0.000000"; conf_lo "0.000000"; conf_hi "0.050584"; cov "0.000000";
Chr4	Cufflinks	exon	11243447	11243737	1	+	.	gene_id "CUFF.424"; transcript_id "AT4G21060.1"; exon_number "5"; FPKM "0.0000000000"; frac "0.000000"; conf_lo "0.000000"; conf_hi "0.050584"; cov "0.000000";
Chr4	Cufflinks	exon	11243902	11244030	1	+	.	gene_id "CUFF.424"; transcript_id "AT4G21060.1"; exon_number "6"; FPKM "0.0000000000"; frac "0.000000"; conf_lo "0.000000"; conf_hi "0.050584"; cov "0.000000";
Chr4	Cufflinks	exon	11244172	11244345	1	+	.	gene_id "CUFF.424"; transcript_id "AT4G21060.1"; exon_number "7"; FPKM "0.0000000000"; frac "0.000000"; conf_lo "0.000000"; conf_hi "0.050584"; cov "0.000000";
Chr4	Cufflinks	exon	11244441	11244548	1	+	.	gene_id "CUFF.424"; transcript_id "AT4G21060.1"; exon_number "8"; FPKM "0.0000000000"; frac "0.000000"; conf_lo "0.000000"; conf_hi "0.050584"; cov "0.000000";
Chr4	Cufflinks	exon	11244651	11244860	1	+	.	gene_id "CUFF.424"; transcript_id "AT4G21060.1"; exon_number "9"; FPKM "0.0000000000"; frac "0.000000"; conf_lo "0.000000"; conf_hi "0.050584"; cov "0.000000";
Chr4	Cufflinks	transcript	11241526	11245049	1000	+	.	gene_id "CUFF.424"; transcript_id "AT4G21060.2"; FPKM "1.3419609781"; frac "0.375002"; conf_lo "1.001731"; conf_hi "1.682191"; cov "7.835062"; full_read_support "no";
Chr4	Cufflinks	exon	11241526	11242903	1000	+	.	gene_id "CUFF.424"; transcript_id "AT4G21060.2"; exon_number "1"; FPKM "1.3419609781"; frac "0.375002"; conf_lo "1.001731"; conf_hi "1.682191"; cov "7.835062";
Chr4	Cufflinks	exon	11243064	11243305	1000	+	.	gene_id "CUFF.424"; transcript_id "AT4G21060.2"; exon_number "2"; FPKM "1.3419609781"; frac "0.375002"; conf_lo "1.001731"; conf_hi "1.682191"; cov "7.835062";
Chr4	Cufflinks	exon	11243447	11243737	1000	+	.	gene_id "CUFF.424"; transcript_id "AT4G21060.2"; exon_number "3"; FPKM "1.3419609781"; frac "0.375002"; conf_lo "1.001731"; conf_hi "1.682191"; cov "7.835062";
Chr4	Cufflinks	exon	11243902	11244030	1000	+	.	gene_id "CUFF.424"; transcript_id "AT4G21060.2"; exon_number "4"; FPKM "1.3419609781"; frac "0.375002"; conf_lo "1.001731"; conf_hi "1.682191"; cov "7.835062";
Chr4	Cufflinks	exon	11244172	11244345	1000	+	.	gene_id "CUFF.424"; transcript_id "AT4G21060.2"; exon_number "5"; FPKM "1.3419609781"; frac "0.375002"; conf_lo "1.001731"; conf_hi "1.682191"; cov "7.835062";
Chr4	Cufflinks	exon	11244441	11244548	1000	+	.	gene_id "CUFF.424"; transcript_id "AT4G21060.2"; exon_number "6"; FPKM "1.3419609781"; frac "0.375002"; conf_lo "1.001731"; conf_hi "1.682191"; cov "7.835062";
Chr4	Cufflinks	exon	11244651	11245049	1000	+	.	gene_id "CUFF.424"; transcript_id "AT4G21060.2"; exon_number "7"; FPKM "1.3419609781"; frac "0.375002"; conf_lo "1.001731"; conf_hi "1.682191"; cov "7.835062";
Chr4	Cufflinks	transcript	11245954	11247807	1000	+	.	gene_id "AT4G21065"; transcript_id "AT4G21065.1"; FPKM "2.0439325990"; frac "0.374997"; conf_lo "1.525723"; conf_hi "2.562142"; cov "11.933535"; full_read_support "yes";
Chr4	Cufflinks	exon	11245954	11247807	1000	+	.	gene_id "AT4G21065"; transcript_id "AT4G21065.1"; exon_number "1"; FPKM "2.0439325990"; frac "0.374997"; conf_lo "1.525723"; conf_hi "2.562142"; cov "11.933535";
Chr4	Cufflinks	transcript	11245961	11247807	1	+	.	gene_id "AT4G21065"; transcript_id "AT4G21065.2"; FPKM "0.0000000000"; frac "0.000000"; conf_lo "0.000000"; conf_hi "0.065873"; cov "0.000000"; full_read_support "no";
Chr4	Cufflinks	exon	11245961	11246270	1	+	.	gene_id "AT4G21065"; transcript_id "AT4G21065.2"; exon_number "1"; FPKM "0.0000000000"; frac "0.000000"; conf_lo "0.000000"; conf_hi "0.065873"; cov "0.000000";
Chr4	Cufflinks	exon	11246363	11247807	1	+	.	gene_id "AT4G21065"; transcript_id "AT4G21065.2"; exon_number "2"; FPKM "0.0000000000"; frac "0.000000"; conf_lo "0.000000"; conf_hi "0.065873"; cov "0.000000";
Chr4	Cufflinks	transcript	11244908	11246024	1000	-	.	gene_id "CUFF.425"; transcript_id "CUFF.425.1"; FPKM "2.4537807773"; frac "0.250002"; conf_lo "1.697315"; conf_hi "3.210246"; cov "14.326441"; full_read_support "yes";
Chr4	Cufflinks	exon	11244908	11246024	1000	-	.	gene_id "CUFF.425"; transcript_id "CUFF.425.1"; exon_number "1"; FPKM "2.4537807773"; frac "0.250002"; conf_lo "1.697315"; conf_hi "3.210246"; cov "14.326441";
Chr4	Cufflinks	transcript	11248078	11252724	1000	+	.	gene_id "CUFF.426"; transcript_id "AT4G21070.1"; FPKM "1.8326861121"; frac "0.665968"; conf_lo "1.423545"; conf_hi "2.241827"; cov "10.700692"; full_read_support "yes";
Chr4	Cufflinks	exon	11248078	11248229	1000	+	.	gene_id "CUFF.426"; transcript_id "AT4G21070.1"; exon_number "1"; FPKM "1.8326861121"; frac "0.665968"; conf_lo "1.423545"; conf_hi "2.241827"; cov "10.700692";
Chr4	Cufflinks	exon	11248357	11248410	1000	+	.	gene_id "CUFF.426"; transcript_id "AT4G21070.1"; exon_number "2"; FPKM "1.8326861121"; frac "0.665968"; conf_lo "1.423545"; conf_hi "2.241827"; cov "10.700692";
Chr4	Cufflinks	exon	11248502	11248572	1000	+	.	gene_id "CUFF.426"; transcript_id "AT4G21070.1"; exon_number "3"; FPKM "1.8326861121"; frac "0.665968"; conf_lo "1.423545"; conf_hi "2.241827"; cov "10.700692";
Chr4	Cufflinks	exon	11248665	11248772	1000	+	.	gene_id "CUFF.426"; transcript_id "AT4G21070.1"; exon_number "4"; FPKM "1.8326861121"; frac "0.665968"; conf_lo "1.423545"; conf_hi "2.241827"; cov "10.700692";
Chr4	Cufflinks	exon	11249067	11249527	1000	+	.	gene_id "CUFF.426"; transcript_id "AT4G21070.1"; exon_number "5"; FPKM "1.8326861121"; frac "0.665968"; conf_lo "1.423545"; conf_hi "2.241827"; cov "10.700692";
Chr4	Cufflinks	exon	11249831	11249941	1000	+	.	gene_id "CUFF.426"; transcript_id "AT4G21070.1"; exon_number "6"; FPKM "1.8326861121"; frac "0.665968"; conf_lo "1.423545"; conf_hi "2.241827"; cov "10.700692";
Chr4	Cufflinks	exon	11250042	11250902	1000	+	.	gene_id "CUFF.426"; transcript_id "AT4G21070.1"; exon_number "7"; FPKM "1.8326861121"; frac "0.665968"; conf_lo "1.423545"; conf_hi "2.241827"; cov "10.700692";
Chr4	Cufflinks	exon	11250990	11251090	1000	+	.	gene_id "CUFF.426"; transcript_id "AT4G21070.1"; exon_number "8"; FPKM "1.8326861121"; frac "0.665968"; conf_lo "1.423545"; conf_hi "2.241827"; cov "10.700692";
Chr4	Cufflinks	exon	11251213	11251399	1000	+	.	gene_id "CUFF.426"; transcript_id "AT4G21070.1"; exon_number "9"; FPKM "1.8326861121"; frac "0.665968"; conf_lo "1.423545"; conf_hi "2.241827"; cov "10.700692";
Chr4	Cufflinks	exon	11251475	11251572	1000	+	.	gene_id "CUFF.426"; transcript_id "AT4G21070.1"; exon_number "10"; FPKM "1.8326861121"; frac "0.665968"; conf_lo "1.423545"; conf_hi "2.241827"; cov "10.700692";
Chr4	Cufflinks	exon	11251661	11251787	1000	+	.	gene_id "CUFF.426"; transcript_id "AT4G21070.1"; exon_number "11"; FPKM "1.8326861121"; frac "0.665968"; conf_lo "1.423545"; conf_hi "2.241827"; cov "10.700692";
Chr4	Cufflinks	exon	11251865	11252030	1000	+	.	gene_id "CUFF.426"; transcript_id "AT4G21070.1"; exon_number "12"; FPKM "1.8326861121"; frac "0.665968"; conf_lo "1.423545"; conf_hi "2.241827"; cov "10.700692";
Chr4	Cufflinks	exon	11252123	11252241	1000	+	.	gene_id "CUFF.426"; transcript_id "AT4G21070.1"; exon_number "13"; FPKM "1.8326861121"; frac "0.665968"; conf_lo "1.423545"; conf_hi "2.241827"; cov "10.700692";
Chr4	Cufflinks	exon	11252328	11252724	1000	+	.	gene_id "CUFF.426"; transcript_id "AT4G21070.1"; exon_number "14"; FPKM "1.8326861121"; frac "0.665968"; conf_lo "1.423545"; conf_hi "2.241827"; cov "10.700692";
Chr4	Cufflinks	transcript	11248078	11250991	465	+	.	gene_id "CUFF.426"; transcript_id "CUFF.426.2"; FPKM "0.8528884183"; frac "0.188217"; conf_lo "0.433692"; conf_hi "1.272084"; cov "4.979847"; full_read_support "yes";
Chr4	Cufflinks	exon	11248078	11248229	465	+	.	gene_id "CUFF.426"; transcript_id "CUFF.426.2"; exon_number "1"; FPKM "0.8528884183"; frac "0.188217"; conf_lo "0.433692"; conf_hi "1.272084"; cov "4.979847";
Chr4	Cufflinks	exon	11248357	11248410	465	+	.	gene_id "CUFF.426"; transcript_id "CUFF.426.2"; exon_number "2"; FPKM "0.8528884183"; frac "0.188217"; conf_lo "0.433692"; conf_hi "1.272084"; cov "4.979847";
Chr4	Cufflinks	exon	11248502	11248572	465	+	.	gene_id "CUFF.426"; transcript_id "CUFF.426.2"; exon_number "3"; FPKM "0.8528884183"; frac "0.188217"; conf_lo "0.433692"; conf_hi "1.272084"; cov "4.979847";
Chr4	Cufflinks	exon	11248665	11248772	465	+	.	gene_id "CUFF.426"; transcript_id "CUFF.426.2"; exon_number "4"; FPKM "0.8528884183"; frac "0.188217"; conf_lo "0.433692"; conf_hi "1.272084"; cov "4.979847";
Chr4	Cufflinks	exon	11249067	11249527	465	+	.	gene_id "CUFF.426"; transcript_id "CUFF.426.2"; exon_number "5"; FPKM "0.8528884183"; frac "0.188217"; conf_lo "0.433692"; conf_hi "1.272084"; cov "4.979847";
Chr4	Cufflinks	exon	11249831	11249941	465	+	.	gene_id "CUFF.426"; transcript_id "CUFF.426.2"; exon_number "6"; FPKM "0.8528884183"; frac "0.188217"; conf_lo "0.433692"; conf_hi "1.272084"; cov "4.979847";
Chr4	Cufflinks	exon	11250042	11250991	465	+	.	gene_id "CUFF.426"; transcript_id "CUFF.426.2"; exon_number "7"; FPKM "0.8528884183"; frac "0.188217"; conf_lo "0.433692"; conf_hi "1.272084"; cov "4.979847";
Chr4	Cufflinks	transcript	11248078	11252900	197	+	.	gene_id "CUFF.426"; transcript_id "CUFF.426.3"; FPKM "0.3627570241"; frac "0.145815"; conf_lo "0.160702"; conf_hi "0.564812"; cov "2.118067"; full_read_support "yes";
Chr4	Cufflinks	exon	11248078	11248229	197	+	.	gene_id "CUFF.426"; transcript_id "CUFF.426.3"; exon_number "1"; FPKM "0.3627570241"; frac "0.145815"; conf_lo "0.160702"; conf_hi "0.564812"; cov "2.118067";
Chr4	Cufflinks	exon	11248357	11248410	197	+	.	gene_id "CUFF.426"; transcript_id "CUFF.426.3"; exon_number "2"; FPKM "0.3627570241"; frac "0.145815"; conf_lo "0.160702"; conf_hi "0.564812"; cov "2.118067";
Chr4	Cufflinks	exon	11248502	11248572	197	+	.	gene_id "CUFF.426"; transcript_id "CUFF.426.3"; exon_number "3"; FPKM "0.3627570241"; frac "0.145815"; conf_lo "0.160702"; conf_hi "0.564812"; cov "2.118067";
Chr4	Cufflinks	exon	11248665	11248772	197	+	.	gene_id "CUFF.426"; transcript_id "CUFF.426.3"; exon_number "4"; FPKM "0.3627570241"; frac "0.145815"; conf_lo "0.160702"; conf_hi "0.564812"; cov "2.118067";
Chr4	Cufflinks	exon	11249067	11249527	197	+	.	gene_id "CUFF.426"; transcript_id "CUFF.426.3"; exon_number "5"; FPKM "0.3627570241"; frac "0.145815"; conf_lo "0.160702"; conf_hi "0.564812"; cov "2.118067";
Chr4	Cufflinks	exon	11249831	11249941	197	+	.	gene_id "CUFF.426"; transcript_id "CUFF.426.3"; exon_number "6"; FPKM "0.3627570241"; frac "0.145815"; conf_lo "0.160702"; conf_hi "0.564812"; cov "2.118067";
Chr4	Cufflinks	exon	11250042	11250902	197	+	.	gene_id "CUFF.426"; transcript_id "CUFF.426.3"; exon_number "7"; FPKM "0.3627570241"; frac "0.145815"; conf_lo "0.160702"; conf_hi "0.564812"; cov "2.118067";
Chr4	Cufflinks	exon	11250990	11251399	197	+	.	gene_id "CUFF.426"; transcript_id "CUFF.426.3"; exon_number "8"; FPKM "0.3627570241"; frac "0.145815"; conf_lo "0.160702"; conf_hi "0.564812"; cov "2.118067";
Chr4	Cufflinks	exon	11251475	11251572	197	+	.	gene_id "CUFF.426"; transcript_id "CUFF.426.3"; exon_number "9"; FPKM "0.3627570241"; frac "0.145815"; conf_lo "0.160702"; conf_hi "0.564812"; cov "2.118067";
Chr4	Cufflinks	exon	11251661	11251787	197	+	.	gene_id "CUFF.426"; transcript_id "CUFF.426.3"; exon_number "10"; FPKM "0.3627570241"; frac "0.145815"; conf_lo "0.160702"; conf_hi "0.564812"; cov "2.118067";
Chr4	Cufflinks	exon	11251865	11252031	197	+	.	gene_id "CUFF.426"; transcript_id "CUFF.426.3"; exon_number "11"; FPKM "0.3627570241"; frac "0.145815"; conf_lo "0.160702"; conf_hi "0.564812"; cov "2.118067";
Chr4	Cufflinks	exon	11252123	11252241	197	+	.	gene_id "CUFF.426"; transcript_id "CUFF.426.3"; exon_number "12"; FPKM "0.3627570241"; frac "0.145815"; conf_lo "0.160702"; conf_hi "0.564812"; cov "2.118067";
Chr4	Cufflinks	exon	11252328	11252900	197	+	.	gene_id "CUFF.426"; transcript_id "CUFF.426.3"; exon_number "13"; FPKM "0.3627570241"; frac "0.145815"; conf_lo "0.160702"; conf_hi "0.564812"; cov "2.118067";
Chr4	Cufflinks	transcript	11254602	11255351	1	-	.	gene_id "AT4G21080"; transcript_id "AT4G21080.1"; FPKM "0.0000000000"; frac "0.000000"; conf_lo "0.000000"; conf_hi "0.000000"; cov "0.000000"; full_read_support "no";
Chr4	Cufflinks	exon	11254602	11255351	1	-	.	gene_id "AT4G21080"; transcript_id "AT4G21080.1"; exon_number "1"; FPKM "0.0000000000"; frac "0.000000"; conf_lo "0.000000"; conf_hi "0.000000"; cov "0.000000";
Chr4	Cufflinks	transcript	11256459	11258581	1000	-	.	gene_id "CUFF.427"; transcript_id "AT4G21090.2"; FPKM "6.7540477860"; frac "0.660774"; conf_lo "5.298265"; conf_hi "8.209830"; cov "39.407114"; full_read_support "yes";
Chr4	Cufflinks	exon	11256459	11256777	1000	-	.	gene_id "CUFF.427"; transcript_id "AT4G21090.2"; exon_number "1"; FPKM "6.7540477860"; frac "0.660774"; conf_lo "5.298265"; conf_hi "8.209830"; cov "39.407114";
Chr4	Cufflinks	exon	11256862	11256944	1000	-	.	gene_id "CUFF.427"; transcript_id "AT4G21090.2"; exon_number "2"; FPKM "6.7540477860"; frac "0.660774"; conf_lo "5.298265"; conf_hi "8.209830"; cov "39.407114";
Chr4	Cufflinks	exon	11257034	11257083	1000	-	.	gene_id "CUFF.427"; transcript_id "AT4G21090.2"; exon_number "3"; FPKM "6.7540477860"; frac "0.660774"; conf_lo "5.298265"; conf_hi "8.209830"; cov "39.407114";
Chr4	Cufflinks	exon	11257216	11257322	1000	-	.	gene_id "CUFF.427"; transcript_id "AT4G21090.2"; exon_number "4"; FPKM "6.7540477860"; frac "0.660774"; conf_lo "5.298265"; conf_hi "8.209830"; cov "39.407114";
Chr4	Cufflinks	exon	11257432	11257544	1000	-	.	gene_id "CUFF.427"; transcript_id "AT4G21090.2"; exon_number "5"; FPKM "6.7540477860"; frac "0.660774"; conf_lo "5.298265"; conf_hi "8.209830"; cov "39.407114";
Chr4	Cufflinks	exon	11258043	11258110	1000	-	.	gene_id "CUFF.427"; transcript_id "AT4G21090.2"; exon_number "6"; FPKM "6.7540477860"; frac "0.660774"; conf_lo "5.298265"; conf_hi "8.209830"; cov "39.407114";
Chr4	Cufflinks	exon	11258212	11258327	1000	-	.	gene_id "CUFF.427"; transcript_id "AT4G21090.2"; exon_number "7"; FPKM "6.7540477860"; frac "0.660774"; conf_lo "5.298265"; conf_hi "8.209830"; cov "39.407114";
Chr4	Cufflinks	exon	11258453	11258581	1000	-	.	gene_id "CUFF.427"; transcript_id "AT4G21090.2"; exon_number "8"; FPKM "6.7540477860"; frac "0.660774"; conf_lo "5.298265"; conf_hi "8.209830"; cov "39.407114";
Chr4	Cufflinks	transcript	11256459	11258587	1	-	.	gene_id "CUFF.427"; transcript_id "AT4G21090.3"; FPKM "0.0000000000"; frac "0.000000"; conf_lo "0.000000"; conf_hi "0.134473"; cov "0.000000"; full_read_support "yes";
Chr4	Cufflinks	exon	11256459	11256777	1	-	.	gene_id "CUFF.427"; transcript_id "AT4G21090.3"; exon_number "1"; FPKM "0.0000000000"; frac "0.000000"; conf_lo "0.000000"; conf_hi "0.134473"; cov "0.000000";
Chr4	Cufflinks	exon	11256862	11256944	1	-	.	gene_id "CUFF.427"; transcript_id "AT4G21090.3"; exon_number "2"; FPKM "0.0000000000"; frac "0.000000"; conf_lo "0.000000"; conf_hi "0.134473"; cov "0.000000";
Chr4	Cufflinks	exon	11257034	11257083	1	-	.	gene_id "CUFF.427"; transcript_id "AT4G21090.3"; exon_number "3"; FPKM "0.0000000000"; frac "0.000000"; conf_lo "0.000000"; conf_hi "0.134473"; cov "0.000000";
Chr4	Cufflinks	exon	11257216	11257322	1	-	.	gene_id "CUFF.427"; transcript_id "AT4G21090.3"; exon_number "4"; FPKM "0.0000000000"; frac "0.000000"; conf_lo "0.000000"; conf_hi "0.134473"; cov "0.000000";
Chr4	Cufflinks	exon	11257432	11257544	1	-	.	gene_id "CUFF.427"; transcript_id "AT4G21090.3"; exon_number "5"; FPKM "0.0000000000"; frac "0.000000"; conf_lo "0.000000"; conf_hi "0.134473"; cov "0.000000";
Chr4	Cufflinks	exon	11258043	11258110	1	-	.	gene_id "CUFF.427"; transcript_id "AT4G21090.3"; exon_number "6"; FPKM "0.0000000000"; frac "0.000000"; conf_lo "0.000000"; conf_hi "0.134473"; cov "0.000000";
Chr4	Cufflinks	exon	11258212	11258296	1	-	.	gene_id "CUFF.427"; transcript_id "AT4G21090.3"; exon_number "7"; FPKM "0.0000000000"; frac "0.000000"; conf_lo "0.000000"; conf_hi "0.134473"; cov "0.000000";
Chr4	Cufflinks	exon	11258453	11258587	1	-	.	gene_id "CUFF.427"; transcript_id "AT4G21090.3"; exon_number "8"; FPKM "0.0000000000"; frac "0.000000"; conf_lo "0.000000"; conf_hi "0.134473"; cov "0.000000";
Chr4	Cufflinks	transcript	11256459	11258588	284	-	.	gene_id "CUFF.427"; transcript_id "AT4G21090.1"; FPKM "1.9240025327"; frac "0.184412"; conf_lo "1.072986"; conf_hi "2.775019"; cov "11.225770"; full_read_support "yes";
Chr4	Cufflinks	exon	11256459	11256777	284	-	.	gene_id "CUFF.427"; transcript_id "AT4G21090.1"; exon_number "1"; FPKM "1.9240025327"; frac "0.184412"; conf_lo "1.072986"; conf_hi "2.775019"; cov "11.225770";
Chr4	Cufflinks	exon	11256862	11256944	284	-	.	gene_id "CUFF.427"; transcript_id "AT4G21090.1"; exon_number "2"; FPKM "1.9240025327"; frac "0.184412"; conf_lo "1.072986"; conf_hi "2.775019"; cov "11.225770";
Chr4	Cufflinks	exon	11257034	11257083	284	-	.	gene_id "CUFF.427"; transcript_id "AT4G21090.1"; exon_number "3"; FPKM "1.9240025327"; frac "0.184412"; conf_lo "1.072986"; conf_hi "2.775019"; cov "11.225770";
Chr4	Cufflinks	exon	11257216	11257322	284	-	.	gene_id "CUFF.427"; transcript_id "AT4G21090.1"; exon_number "4"; FPKM "1.9240025327"; frac "0.184412"; conf_lo "1.072986"; conf_hi "2.775019"; cov "11.225770";
Chr4	Cufflinks	exon	11257432	11257544	284	-	.	gene_id "CUFF.427"; transcript_id "AT4G21090.1"; exon_number "5"; FPKM "1.9240025327"; frac "0.184412"; conf_lo "1.072986"; conf_hi "2.775019"; cov "11.225770";
Chr4	Cufflinks	exon	11258043	11258110	284	-	.	gene_id "CUFF.427"; transcript_id "AT4G21090.1"; exon_number "6"; FPKM "1.9240025327"; frac "0.184412"; conf_lo "1.072986"; conf_hi "2.775019"; cov "11.225770";
Chr4	Cufflinks	exon	11258212	11258304	284	-	.	gene_id "CUFF.427"; transcript_id "AT4G21090.1"; exon_number "7"; FPKM "1.9240025327"; frac "0.184412"; conf_lo "1.072986"; conf_hi "2.775019"; cov "11.225770";
Chr4	Cufflinks	exon	11258453	11258588	284	-	.	gene_id "CUFF.427"; transcript_id "AT4G21090.1"; exon_number "8"; FPKM "1.9240025327"; frac "0.184412"; conf_lo "1.072986"; conf_hi "2.775019"; cov "11.225770";
Chr4	Cufflinks	transcript	11256567	11257565	371	-	.	gene_id "CUFF.427"; transcript_id "CUFF.427.4"; FPKM "2.5082240580"; frac "0.154814"; conf_lo "1.269118"; conf_hi "3.747331"; cov "14.634464"; full_read_support "yes";
Chr4	Cufflinks	exon	11256567	11256777	371	-	.	gene_id "CUFF.427"; transcript_id "CUFF.427.4"; exon_number "1"; FPKM "2.5082240580"; frac "0.154814"; conf_lo "1.269118"; conf_hi "3.747331"; cov "14.634464";
Chr4	Cufflinks	exon	11256862	11256944	371	-	.	gene_id "CUFF.427"; transcript_id "CUFF.427.4"; exon_number "2"; FPKM "2.5082240580"; frac "0.154814"; conf_lo "1.269118"; conf_hi "3.747331"; cov "14.634464";
Chr4	Cufflinks	exon	11257034	11257083	371	-	.	gene_id "CUFF.427"; transcript_id "CUFF.427.4"; exon_number "3"; FPKM "2.5082240580"; frac "0.154814"; conf_lo "1.269118"; conf_hi "3.747331"; cov "14.634464";
Chr4	Cufflinks	exon	11257216	11257565	371	-	.	gene_id "CUFF.427"; transcript_id "CUFF.427.4"; exon_number "4"; FPKM "2.5082240580"; frac "0.154814"; conf_lo "1.269118"; conf_hi "3.747331"; cov "14.634464";
Chr4	Cufflinks	transcript	11258761	11265463	1000	-	.	gene_id "CUFF.428"; transcript_id "AT4G21100.1"; FPKM "7.8372139256"; frac "1.000000"; conf_lo "7.068735"; conf_hi "8.605693"; cov "45.769355"; full_read_support "yes";
Chr4	Cufflinks	exon	11258761	11259497	1000	-	.	gene_id "CUFF.428"; transcript_id "AT4G21100.1"; exon_number "1"; FPKM "7.8372139256"; frac "1.000000"; conf_lo "7.068735"; conf_hi "8.605693"; cov "45.769355";
Chr4	Cufflinks	exon	11259618	11259902	1000	-	.	gene_id "CUFF.428"; transcript_id "AT4G21100.1"; exon_number "2"; FPKM "7.8372139256"; frac "1.000000"; conf_lo "7.068735"; conf_hi "8.605693"; cov "45.769355";
Chr4	Cufflinks	exon	11259988	11260336	1000	-	.	gene_id "CUFF.428"; transcript_id "AT4G21100.1"; exon_number "3"; FPKM "7.8372139256"; frac "1.000000"; conf_lo "7.068735"; conf_hi "8.605693"; cov "45.769355";
Chr4	Cufflinks	exon	11260423	11260697	1000	-	.	gene_id "CUFF.428"; transcript_id "AT4G21100.1"; exon_number "4"; FPKM "7.8372139256"; frac "1.000000"; conf_lo "7.068735"; conf_hi "8.605693"; cov "45.769355";
Chr4	Cufflinks	exon	11260794	11261069	1000	-	.	gene_id "CUFF.428"; transcript_id "AT4G21100.1"; exon_number "5"; FPKM "7.8372139256"; frac "1.000000"; conf_lo "7.068735"; conf_hi "8.605693"; cov "45.769355";
Chr4	Cufflinks	exon	11261237	11261347	1000	-	.	gene_id "CUFF.428"; transcript_id "AT4G21100.1"; exon_number "6"; FPKM "7.8372139256"; frac "1.000000"; conf_lo "7.068735"; conf_hi "8.605693"; cov "45.769355";
Chr4	Cufflinks	exon	11261623	11261838	1000	-	.	gene_id "CUFF.428"; transcript_id "AT4G21100.1"; exon_number "7"; FPKM "7.8372139256"; frac "1.000000"; conf_lo "7.068735"; conf_hi "8.605693"; cov "45.769355";
Chr4	Cufflinks	exon	11261934	11262134	1000	-	.	gene_id "CUFF.428"; transcript_id "AT4G21100.1"; exon_number "8"; FPKM "7.8372139256"; frac "1.000000"; conf_lo "7.068735"; conf_hi "8.605693"; cov "45.769355";
Chr4	Cufflinks	exon	11262326	11262434	1000	-	.	gene_id "CUFF.428"; transcript_id "AT4G21100.1"; exon_number "9"; FPKM "7.8372139256"; frac "1.000000"; conf_lo "7.068735"; conf_hi "8.605693"; cov "45.769355";
Chr4	Cufflinks	exon	11262538	11262644	1000	-	.	gene_id "CUFF.428"; transcript_id "AT4G21100.1"; exon_number "10"; FPKM "7.8372139256"; frac "1.000000"; conf_lo "7.068735"; conf_hi "8.605693"; cov "45.769355";
Chr4	Cufflinks	exon	11262756	11262965	1000	-	.	gene_id "CUFF.428"; transcript_id "AT4G21100.1"; exon_number "11"; FPKM "7.8372139256"; frac "1.000000"; conf_lo "7.068735"; conf_hi "8.605693"; cov "45.769355";
Chr4	Cufflinks	exon	11263233	11263308	1000	-	.	gene_id "CUFF.428"; transcript_id "AT4G21100.1"; exon_number "12"; FPKM "7.8372139256"; frac "1.000000"; conf_lo "7.068735"; conf_hi "8.605693"; cov "45.769355";
Chr4	Cufflinks	exon	11263494	11263543	1000	-	.	gene_id "CUFF.428"; transcript_id "AT4G21100.1"; exon_number "13"; FPKM "7.8372139256"; frac "1.000000"; conf_lo "7.068735"; conf_hi "8.605693"; cov "45.769355";
Chr4	Cufflinks	exon	11263632	11263694	1000	-	.	gene_id "CUFF.428"; transcript_id "AT4G21100.1"; exon_number "14"; FPKM "7.8372139256"; frac "1.000000"; conf_lo "7.068735"; conf_hi "8.605693"; cov "45.769355";
Chr4	Cufflinks	exon	11263833	11263884	1000	-	.	gene_id "CUFF.428"; transcript_id "AT4G21100.1"; exon_number "15"; FPKM "7.8372139256"; frac "1.000000"; conf_lo "7.068735"; conf_hi "8.605693"; cov "45.769355";
Chr4	Cufflinks	exon	11264292	11264383	1000	-	.	gene_id "CUFF.428"; transcript_id "AT4G21100.1"; exon_number "16"; FPKM "7.8372139256"; frac "1.000000"; conf_lo "7.068735"; conf_hi "8.605693"; cov "45.769355";
Chr4	Cufflinks	exon	11264473	11264532	1000	-	.	gene_id "CUFF.428"; transcript_id "AT4G21100.1"; exon_number "17"; FPKM "7.8372139256"; frac "1.000000"; conf_lo "7.068735"; conf_hi "8.605693"; cov "45.769355";
Chr4	Cufflinks	exon	11264705	11264753	1000	-	.	gene_id "CUFF.428"; transcript_id "AT4G21100.1"; exon_number "18"; FPKM "7.8372139256"; frac "1.000000"; conf_lo "7.068735"; conf_hi "8.605693"; cov "45.769355";
Chr4	Cufflinks	exon	11265206	11265463	1000	-	.	gene_id "CUFF.428"; transcript_id "AT4G21100.1"; exon_number "19"; FPKM "7.8372139256"; frac "1.000000"; conf_lo "7.068735"; conf_hi "8.605693"; cov "45.769355";
Chr4	Cufflinks	transcript	11265651	11266971	1000	+	.	gene_id "CUFF.429"; transcript_id "AT4G21105.1"; FPKM "288.7763879150"; frac "0.814231"; conf_lo "271.084044"; conf_hi "306.468732"; cov "1686.473097"; full_read_support "yes";
Chr4	Cufflinks	exon	11265651	11265743	1000	+	.	gene_id "CUFF.429"; transcript_id "AT4G21105.1"; exon_number "1"; FPKM "288.7763879150"; frac "0.814231"; conf_lo "271.084044"; conf_hi "306.468732"; cov "1686.473097";
Chr4	Cufflinks	exon	11266270	11266431	1000	+	.	gene_id "CUFF.429"; transcript_id "AT4G21105.1"; exon_number "2"; FPKM "288.7763879150"; frac "0.814231"; conf_lo "271.084044"; conf_hi "306.468732"; cov "1686.473097";
Chr4	Cufflinks	exon	11266677	11266971	1000	+	.	gene_id "CUFF.429"; transcript_id "AT4G21105.1"; exon_number "3"; FPKM "288.7763879150"; frac "0.814231"; conf_lo "271.084044"; conf_hi "306.468732"; cov "1686.473097";
Chr4	Cufflinks	transcript	11265658	11267049	1	+	.	gene_id "CUFF.429"; transcript_id "AT4G21105.2"; FPKM "0.0000000000"; frac "0.000000"; conf_lo "0.000000"; conf_hi "0.461313"; cov "0.000000"; full_read_support "no";
Chr4	Cufflinks	exon	11265658	11265743	1	+	.	gene_id "CUFF.429"; transcript_id "AT4G21105.2"; exon_number "1"; FPKM "0.0000000000"; frac "0.000000"; conf_lo "0.000000"; conf_hi "0.461313"; cov "0.000000";
Chr4	Cufflinks	exon	11266270	11266386	1	+	.	gene_id "CUFF.429"; transcript_id "AT4G21105.2"; exon_number "2"; FPKM "0.0000000000"; frac "0.000000"; conf_lo "0.000000"; conf_hi "0.461313"; cov "0.000000";
Chr4	Cufflinks	exon	11266834	11267049	1	+	.	gene_id "CUFF.429"; transcript_id "AT4G21105.2"; exon_number "3"; FPKM "0.0000000000"; frac "0.000000"; conf_lo "0.000000"; conf_hi "0.461313"; cov "0.000000";
Chr4	Cufflinks	transcript	11267185	11268959	148	+	.	gene_id "CUFF.429"; transcript_id "AT4G21110.1"; FPKM "43.0093462754"; frac "0.185769"; conf_lo "38.558428"; conf_hi "47.460264"; cov "251.177411"; full_read_support "yes";
Chr4	Cufflinks	exon	11267185	11267296	148	+	.	gene_id "CUFF.429"; transcript_id "AT4G21110.1"; exon_number "1"; FPKM "43.0093462754"; frac "0.185769"; conf_lo "38.558428"; conf_hi "47.460264"; cov "251.177411";
Chr4	Cufflinks	exon	11267670	11267766	148	+	.	gene_id "CUFF.429"; transcript_id "AT4G21110.1"; exon_number "2"; FPKM "43.0093462754"; frac "0.185769"; conf_lo "38.558428"; conf_hi "47.460264"; cov "251.177411";
Chr4	Cufflinks	exon	11267867	11268054	148	+	.	gene_id "CUFF.429"; transcript_id "AT4G21110.1"; exon_number "3"; FPKM "43.0093462754"; frac "0.185769"; conf_lo "38.558428"; conf_hi "47.460264"; cov "251.177411";
Chr4	Cufflinks	exon	11268619	11268959	148	+	.	gene_id "CUFF.429"; transcript_id "AT4G21110.1"; exon_number "4"; FPKM "43.0093462754"; frac "0.185769"; conf_lo "38.558428"; conf_hi "47.460264"; cov "251.177411";
Chr4	Cufflinks	transcript	11270045	11273973	1000	+	.	gene_id "AT4G21120"; transcript_id "AT4G21120.1"; FPKM "0.8224814415"; frac "1.000000"; conf_lo "0.534654"; conf_hi "1.110309"; cov "4.805805"; full_read_support "yes";
Chr4	Cufflinks	exon	11270045	11270726	1000	+	.	gene_id "AT4G21120"; transcript_id "AT4G21120.1"; exon_number "1"; FPKM "0.8224814415"; frac "1.000000"; conf_lo "0.534654"; conf_hi "1.110309"; cov "4.805805";
Chr4	Cufflinks	exon	11272308	11272970	1000	+	.	gene_id "AT4G21120"; transcript_id "AT4G21120.1"; exon_number "2"; FPKM "0.8224814415"; frac "1.000000"; conf_lo "0.534654"; conf_hi "1.110309"; cov "4.805805";
Chr4	Cufflinks	exon	11273063	11273973	1000	+	.	gene_id "AT4G21120"; transcript_id "AT4G21120.1"; exon_number "3"; FPKM "0.8224814415"; frac "1.000000"; conf_lo "0.534654"; conf_hi "1.110309"; cov "4.805805";
Chr4	Cufflinks	transcript	11274296	11276299	1	+	.	gene_id "AT4G21130"; transcript_id "AT4G21130.1"; FPKM "0.0000000000"; frac "0.000000"; conf_lo "0.000000"; conf_hi "0.000000"; cov "0.000000"; full_read_support "no";
Chr4	Cufflinks	exon	11274296	11274690	1	+	.	gene_id "AT4G21130"; transcript_id "AT4G21130.1"; exon_number "1"; FPKM "0.0000000000"; frac "0.000000"; conf_lo "0.000000"; conf_hi "0.000000"; cov "0.000000";
Chr4	Cufflinks	exon	11274912	11275254	1	+	.	gene_id "AT4G21130"; transcript_id "AT4G21130.1"; exon_number "2"; FPKM "0.0000000000"; frac "0.000000"; conf_lo "0.000000"; conf_hi "0.000000"; cov "0.000000";
Chr4	Cufflinks	exon	11275343	11275567	1	+	.	gene_id "AT4G21130"; transcript_id "AT4G21130.1"; exon_number "3"; FPKM "0.0000000000"; frac "0.000000"; conf_lo "0.000000"; conf_hi "0.000000"; cov "0.000000";
Chr4	Cufflinks	exon	11275632	11275976	1	+	.	gene_id "AT4G21130"; transcript_id "AT4G21130.1"; exon_number "4"; FPKM "0.0000000000"; frac "0.000000"; conf_lo "0.000000"; conf_hi "0.000000"; cov "0.000000";
Chr4	Cufflinks	exon	11276063	11276128	1	+	.	gene_id "AT4G21130"; transcript_id "AT4G21130.1"; exon_number "5"; FPKM "0.0000000000"; frac "0.000000"; conf_lo "0.000000"; conf_hi "0.000000"; cov "0.000000";
Chr4	Cufflinks	exon	11276209	11276299	1	+	.	gene_id "AT4G21130"; transcript_id "AT4G21130.1"; exon_number "6"; FPKM "0.0000000000"; frac "0.000000"; conf_lo "0.000000"; conf_hi "0.000000"; cov "0.000000";
Chr4	Cufflinks	transcript	11277491	11278222	1000	-	.	gene_id "AT4G21140"; transcript_id "AT4G21140.1"; FPKM "3.4513285993"; frac "1.000000"; conf_lo "2.279418"; conf_hi "4.623239"; cov "20.073424"; full_read_support "yes";
Chr4	Cufflinks	exon	11277491	11278222	1000	-	.	gene_id "AT4G21140"; transcript_id "AT4G21140.1"; exon_number "1"; FPKM "3.4513285993"; frac "1.000000"; conf_lo "2.279418"; conf_hi "4.623239"; cov "20.073424";
Chr4	Cufflinks	transcript	10984707	10987748	1	+	.	gene_id "CUFF.430"; transcript_id "AT4G20340.1"; FPKM "0.0000000000"; frac "0.000000"; conf_lo "0.000000"; conf_hi "0.076019"; cov "0.000000"; full_read_support "no";
Chr4	Cufflinks	exon	10984707	10984768	1	+	.	gene_id "CUFF.430"; transcript_id "AT4G20340.1"; exon_number "1"; FPKM "0.0000000000"; frac "0.000000"; conf_lo "0.000000"; conf_hi "0.076019"; cov "0.000000";
Chr4	Cufflinks	exon	10984954	10985066	1	+	.	gene_id "CUFF.430"; transcript_id "AT4G20340.1"; exon_number "2"; FPKM "0.0000000000"; frac "0.000000"; conf_lo "0.000000"; conf_hi "0.076019"; cov "0.000000";
Chr4	Cufflinks	exon	10985185	10985304	1	+	.	gene_id "CUFF.430"; transcript_id "AT4G20340.1"; exon_number "3"; FPKM "0.0000000000"; frac "0.000000"; conf_lo "0.000000"; conf_hi "0.076019"; cov "0.000000";
Chr4	Cufflinks	exon	10985425	10985545	1	+	.	gene_id "CUFF.430"; transcript_id "AT4G20340.1"; exon_number "4"; FPKM "0.0000000000"; frac "0.000000"; conf_lo "0.000000"; conf_hi "0.076019"; cov "0.000000";
Chr4	Cufflinks	exon	10985725	10985838	1	+	.	gene_id "CUFF.430"; transcript_id "AT4G20340.1"; exon_number "5"; FPKM "0.0000000000"; frac "0.000000"; conf_lo "0.000000"; conf_hi "0.076019"; cov "0.000000";
Chr4	Cufflinks	exon	10985963	10986072	1	+	.	gene_id "CUFF.430"; transcript_id "AT4G20340.1"; exon_number "6"; FPKM "0.0000000000"; frac "0.000000"; conf_lo "0.000000"; conf_hi "0.076019"; cov "0.000000";
Chr4	Cufflinks	exon	10986165	10986348	1	+	.	gene_id "CUFF.430"; transcript_id "AT4G20340.1"; exon_number "7"; FPKM "0.0000000000"; frac "0.000000"; conf_lo "0.000000"; conf_hi "0.076019"; cov "0.000000";
Chr4	Cufflinks	exon	10986580	10986774	1	+	.	gene_id "CUFF.430"; transcript_id "AT4G20340.1"; exon_number "8"; FPKM "0.0000000000"; frac "0.000000"; conf_lo "0.000000"; conf_hi "0.076019"; cov "0.000000";
Chr4	Cufflinks	exon	10986886	10987107	1	+	.	gene_id "CUFF.430"; transcript_id "AT4G20340.1"; exon_number "9"; FPKM "0.0000000000"; frac "0.000000"; conf_lo "0.000000"; conf_hi "0.076019"; cov "0.000000";
Chr4	Cufflinks	exon	10987215	10987419	1	+	.	gene_id "CUFF.430"; transcript_id "AT4G20340.1"; exon_number "10"; FPKM "0.0000000000"; frac "0.000000"; conf_lo "0.000000"; conf_hi "0.076019"; cov "0.000000";
Chr4	Cufflinks	exon	10987648	10987748	1	+	.	gene_id "CUFF.430"; transcript_id "AT4G20340.1"; exon_number "11"; FPKM "0.0000000000"; frac "0.000000"; conf_lo "0.000000"; conf_hi "0.076019"; cov "0.000000";
Chr4	Cufflinks	transcript	10988037	10989890	1	+	.	gene_id "CUFF.430"; transcript_id "AT4G20350.2"; FPKM "0.0000000000"; frac "0.000000"; conf_lo "0.000000"; conf_hi "0.098670"; cov "0.000000"; full_read_support "no";
Chr4	Cufflinks	exon	10988037	10988486	1	+	.	gene_id "CUFF.430"; transcript_id "AT4G20350.2"; exon_number "1"; FPKM "0.0000000000"; frac "0.000000"; conf_lo "0.000000"; conf_hi "0.098670"; cov "0.000000";
Chr4	Cufflinks	exon	10988564	10988624	1	+	.	gene_id "CUFF.430"; transcript_id "AT4G20350.2"; exon_number "2"; FPKM "0.0000000000"; frac "0.000000"; conf_lo "0.000000"; conf_hi "0.098670"; cov "0.000000";
Chr4	Cufflinks	exon	10988718	10988756	1	+	.	gene_id "CUFF.430"; transcript_id "AT4G20350.2"; exon_number "3"; FPKM "0.0000000000"; frac "0.000000"; conf_lo "0.000000"; conf_hi "0.098670"; cov "0.000000";
Chr4	Cufflinks	exon	10988856	10988968	1	+	.	gene_id "CUFF.430"; transcript_id "AT4G20350.2"; exon_number "4"; FPKM "0.0000000000"; frac "0.000000"; conf_lo "0.000000"; conf_hi "0.098670"; cov "0.000000";
Chr4	Cufflinks	exon	10989105	10989327	1	+	.	gene_id "CUFF.430"; transcript_id "AT4G20350.2"; exon_number "5"; FPKM "0.0000000000"; frac "0.000000"; conf_lo "0.000000"; conf_hi "0.098670"; cov "0.000000";
Chr4	Cufflinks	exon	10989435	10989481	1	+	.	gene_id "CUFF.430"; transcript_id "AT4G20350.2"; exon_number "6"; FPKM "0.0000000000"; frac "0.000000"; conf_lo "0.000000"; conf_hi "0.098670"; cov "0.000000";
Chr4	Cufflinks	exon	10989587	10989890	1	+	.	gene_id "CUFF.430"; transcript_id "AT4G20350.2"; exon_number "7"; FPKM "0.0000000000"; frac "0.000000"; conf_lo "0.000000"; conf_hi "0.098670"; cov "0.000000";
Chr4	Cufflinks	transcript	10988394	10989840	1	+	.	gene_id "CUFF.430"; transcript_id "AT4G20350.1"; FPKM "0.0000000000"; frac "0.000000"; conf_lo "0.000000"; conf_hi "0.161056"; cov "0.000000"; full_read_support "no";
Chr4	Cufflinks	exon	10988394	10988486	1	+	.	gene_id "CUFF.430"; transcript_id "AT4G20350.1"; exon_number "1"; FPKM "0.0000000000"; frac "0.000000"; conf_lo "0.000000"; conf_hi "0.161056"; cov "0.000000";
Chr4	Cufflinks	exon	10988564	10988624	1	+	.	gene_id "CUFF.430"; transcript_id "AT4G20350.1"; exon_number "2"; FPKM "0.0000000000"; frac "0.000000"; conf_lo "0.000000"; conf_hi "0.161056"; cov "0.000000";
Chr4	Cufflinks	exon	10988718	10988760	1	+	.	gene_id "CUFF.430"; transcript_id "AT4G20350.1"; exon_number "3"; FPKM "0.0000000000"; frac "0.000000"; conf_lo "0.000000"; conf_hi "0.161056"; cov "0.000000";
Chr4	Cufflinks	exon	10988856	10988968	1	+	.	gene_id "CUFF.430"; transcript_id "AT4G20350.1"; exon_number "4"; FPKM "0.0000000000"; frac "0.000000"; conf_lo "0.000000"; conf_hi "0.161056"; cov "0.000000";
Chr4	Cufflinks	exon	10989105	10989327	1	+	.	gene_id "CUFF.430"; transcript_id "AT4G20350.1"; exon_number "5"; FPKM "0.0000000000"; frac "0.000000"; conf_lo "0.000000"; conf_hi "0.161056"; cov "0.000000";
Chr4	Cufflinks	exon	10989435	10989481	1	+	.	gene_id "CUFF.430"; transcript_id "AT4G20350.1"; exon_number "6"; FPKM "0.0000000000"; frac "0.000000"; conf_lo "0.000000"; conf_hi "0.161056"; cov "0.000000";
Chr4	Cufflinks	exon	10989587	10989840	1	+	.	gene_id "CUFF.430"; transcript_id "AT4G20350.1"; exon_number "7"; FPKM "0.0000000000"; frac "0.000000"; conf_lo "0.000000"; conf_hi "0.161056"; cov "0.000000";
Chr4	Cufflinks	transcript	10989952	10991709	1000	+	.	gene_id "CUFF.430"; transcript_id "AT4G20360.1"; FPKM "456.0146793216"; frac "1.000000"; conf_lo "435.650586"; conf_hi "476.378772"; cov "2661.522045"; full_read_support "yes";
Chr4	Cufflinks	exon	10989952	10991709	1000	+	.	gene_id "CUFF.430"; transcript_id "AT4G20360.1"; exon_number "1"; FPKM "456.0146793216"; frac "1.000000"; conf_lo "435.650586"; conf_hi "476.378772"; cov "2661.522045";
Chr4	Cufflinks	transcript	10991615	10992159	1	-	.	gene_id "CUFF.431"; transcript_id "AT4G20362.1"; FPKM "0.0000000000"; frac "0.000000"; conf_lo "0.000000"; conf_hi "0.467607"; cov "0.000000"; full_read_support "yes";
Chr4	Cufflinks	exon	10991615	10991911	1	-	.	gene_id "CUFF.431"; transcript_id "AT4G20362.1"; exon_number "1"; FPKM "0.0000000000"; frac "0.000000"; conf_lo "0.000000"; conf_hi "0.467607"; cov "0.000000";
Chr4	Cufflinks	exon	10992041	10992159	1	-	.	gene_id "CUFF.431"; transcript_id "AT4G20362.1"; exon_number "2"; FPKM "0.0000000000"; frac "0.000000"; conf_lo "0.000000"; conf_hi "0.467607"; cov "0.000000";
Chr4	Cufflinks	transcript	11284147	11286767	1000	+	.	gene_id "CUFF.432"; transcript_id "AT4G21160.1"; FPKM "15.1520877174"; frac "0.774344"; conf_lo "13.395434"; conf_hi "16.908742"; cov "88.518032"; full_read_support "yes";
Chr4	Cufflinks	exon	11284147	11284235	1000	+	.	gene_id "CUFF.432"; transcript_id "AT4G21160.1"; exon_number "1"; FPKM "15.1520877174"; frac "0.774344"; conf_lo "13.395434"; conf_hi "16.908742"; cov "88.518032";
Chr4	Cufflinks	exon	11284655	11284733	1000	+	.	gene_id "CUFF.432"; transcript_id "AT4G21160.1"; exon_number "2"; FPKM "15.1520877174"; frac "0.774344"; conf_lo "13.395434"; conf_hi "16.908742"; cov "88.518032";
Chr4	Cufflinks	exon	11284819	11284900	1000	+	.	gene_id "CUFF.432"; transcript_id "AT4G21160.1"; exon_number "3"; FPKM "15.1520877174"; frac "0.774344"; conf_lo "13.395434"; conf_hi "16.908742"; cov "88.518032";
Chr4	Cufflinks	exon	11285055	11285130	1000	+	.	gene_id "CUFF.432"; transcript_id "AT4G21160.1"; exon_number "4"; FPKM "15.1520877174"; frac "0.774344"; conf_lo "13.395434"; conf_hi "16.908742"; cov "88.518032";
Chr4	Cufflinks	exon	11285296	11285459	1000	+	.	gene_id "CUFF.432"; transcript_id "AT4G21160.1"; exon_number "5"; FPKM "15.1520877174"; frac "0.774344"; conf_lo "13.395434"; conf_hi "16.908742"; cov "88.518032";
Chr4	Cufflinks	exon	11285543	11285693	1000	+	.	gene_id "CUFF.432"; transcript_id "AT4G21160.1"; exon_number "6"; FPKM "15.1520877174"; frac "0.774344"; conf_lo "13.395434"; conf_hi "16.908742"; cov "88.518032";
Chr4	Cufflinks	exon	11285825	11285947	1000	+	.	gene_id "CUFF.432"; transcript_id "AT4G21160.1"; exon_number "7"; FPKM "15.1520877174"; frac "0.774344"; conf_lo "13.395434"; conf_hi "16.908742"; cov "88.518032";
Chr4	Cufflinks	exon	11286065	11286160	1000	+	.	gene_id "CUFF.432"; transcript_id "AT4G21160.1"; exon_number "8"; FPKM "15.1520877174"; frac "0.774344"; conf_lo "13.395434"; conf_hi "16.908742"; cov "88.518032";
Chr4	Cufflinks	exon	11286251	11286767	1000	+	.	gene_id "CUFF.432"; transcript_id "AT4G21160.1"; exon_number "9"; FPKM "15.1520877174"; frac "0.774344"; conf_lo "13.395434"; conf_hi "16.908742"; cov "88.518032";
Chr4	Cufflinks	transcript	11284211	11286767	1	+	.	gene_id "CUFF.432"; transcript_id "AT4G21160.3"; FPKM "0.0000000000"; frac "0.000000"; conf_lo "0.000000"; conf_hi "0.074964"; cov "0.000000"; full_read_support "no";
Chr4	Cufflinks	exon	11284211	11284235	1	+	.	gene_id "CUFF.432"; transcript_id "AT4G21160.3"; exon_number "1"; FPKM "0.0000000000"; frac "0.000000"; conf_lo "0.000000"; conf_hi "0.074964"; cov "0.000000";
Chr4	Cufflinks	exon	11284402	11284733	1	+	.	gene_id "CUFF.432"; transcript_id "AT4G21160.3"; exon_number "2"; FPKM "0.0000000000"; frac "0.000000"; conf_lo "0.000000"; conf_hi "0.074964"; cov "0.000000";
Chr4	Cufflinks	exon	11284819	11284900	1	+	.	gene_id "CUFF.432"; transcript_id "AT4G21160.3"; exon_number "3"; FPKM "0.0000000000"; frac "0.000000"; conf_lo "0.000000"; conf_hi "0.074964"; cov "0.000000";
Chr4	Cufflinks	exon	11285055	11285130	1	+	.	gene_id "CUFF.432"; transcript_id "AT4G21160.3"; exon_number "4"; FPKM "0.0000000000"; frac "0.000000"; conf_lo "0.000000"; conf_hi "0.074964"; cov "0.000000";
Chr4	Cufflinks	exon	11285296	11285459	1	+	.	gene_id "CUFF.432"; transcript_id "AT4G21160.3"; exon_number "5"; FPKM "0.0000000000"; frac "0.000000"; conf_lo "0.000000"; conf_hi "0.074964"; cov "0.000000";
Chr4	Cufflinks	exon	11285543	11285693	1	+	.	gene_id "CUFF.432"; transcript_id "AT4G21160.3"; exon_number "6"; FPKM "0.0000000000"; frac "0.000000"; conf_lo "0.000000"; conf_hi "0.074964"; cov "0.000000";
Chr4	Cufflinks	exon	11285825	11285947	1	+	.	gene_id "CUFF.432"; transcript_id "AT4G21160.3"; exon_number "7"; FPKM "0.0000000000"; frac "0.000000"; conf_lo "0.000000"; conf_hi "0.074964"; cov "0.000000";
Chr4	Cufflinks	exon	11286065	11286160	1	+	.	gene_id "CUFF.432"; transcript_id "AT4G21160.3"; exon_number "8"; FPKM "0.0000000000"; frac "0.000000"; conf_lo "0.000000"; conf_hi "0.074964"; cov "0.000000";
Chr4	Cufflinks	exon	11286251	11286767	1	+	.	gene_id "CUFF.432"; transcript_id "AT4G21160.3"; exon_number "9"; FPKM "0.0000000000"; frac "0.000000"; conf_lo "0.000000"; conf_hi "0.074964"; cov "0.000000";
Chr4	Cufflinks	transcript	11284238	11286767	1	+	.	gene_id "CUFF.432"; transcript_id "AT4G21160.2"; FPKM "0.0000000000"; frac "0.000000"; conf_lo "0.000000"; conf_hi "0.085023"; cov "0.000000"; full_read_support "yes";
Chr4	Cufflinks	exon	11284238	11284353	1	+	.	gene_id "CUFF.432"; transcript_id "AT4G21160.2"; exon_number "1"; FPKM "0.0000000000"; frac "0.000000"; conf_lo "0.000000"; conf_hi "0.085023"; cov "0.000000";
Chr4	Cufflinks	exon	11284655	11284733	1	+	.	gene_id "CUFF.432"; transcript_id "AT4G21160.2"; exon_number "2"; FPKM "0.0000000000"; frac "0.000000"; conf_lo "0.000000"; conf_hi "0.085023"; cov "0.000000";
Chr4	Cufflinks	exon	11284819	11284900	1	+	.	gene_id "CUFF.432"; transcript_id "AT4G21160.2"; exon_number "3"; FPKM "0.0000000000"; frac "0.000000"; conf_lo "0.000000"; conf_hi "0.085023"; cov "0.000000";
Chr4	Cufflinks	exon	11285055	11285130	1	+	.	gene_id "CUFF.432"; transcript_id "AT4G21160.2"; exon_number "4"; FPKM "0.0000000000"; frac "0.000000"; conf_lo "0.000000"; conf_hi "0.085023"; cov "0.000000";
Chr4	Cufflinks	exon	11285296	11285459	1	+	.	gene_id "CUFF.432"; transcript_id "AT4G21160.2"; exon_number "5"; FPKM "0.0000000000"; frac "0.000000"; conf_lo "0.000000"; conf_hi "0.085023"; cov "0.000000";
Chr4	Cufflinks	exon	11285543	11285693	1	+	.	gene_id "CUFF.432"; transcript_id "AT4G21160.2"; exon_number "6"; FPKM "0.0000000000"; frac "0.000000"; conf_lo "0.000000"; conf_hi "0.085023"; cov "0.000000";
Chr4	Cufflinks	exon	11285825	11285947	1	+	.	gene_id "CUFF.432"; transcript_id "AT4G21160.2"; exon_number "7"; FPKM "0.0000000000"; frac "0.000000"; conf_lo "0.000000"; conf_hi "0.085023"; cov "0.000000";
Chr4	Cufflinks	exon	11286065	11286160	1	+	.	gene_id "CUFF.432"; transcript_id "AT4G21160.2"; exon_number "8"; FPKM "0.0000000000"; frac "0.000000"; conf_lo "0.000000"; conf_hi "0.085023"; cov "0.000000";
Chr4	Cufflinks	exon	11286251	11286767	1	+	.	gene_id "CUFF.432"; transcript_id "AT4G21160.2"; exon_number "9"; FPKM "0.0000000000"; frac "0.000000"; conf_lo "0.000000"; conf_hi "0.085023"; cov "0.000000";
Chr4	Cufflinks	transcript	11284377	11286767	1	+	.	gene_id "CUFF.432"; transcript_id "AT4G21160.4"; FPKM "0.0000000000"; frac "0.000000"; conf_lo "0.000000"; conf_hi "0.074964"; cov "0.000000"; full_read_support "yes";
Chr4	Cufflinks	exon	11284377	11284733	1	+	.	gene_id "CUFF.432"; transcript_id "AT4G21160.4"; exon_number "1"; FPKM "0.0000000000"; frac "0.000000"; conf_lo "0.000000"; conf_hi "0.074964"; cov "0.000000";
Chr4	Cufflinks	exon	11284819	11284900	1	+	.	gene_id "CUFF.432"; transcript_id "AT4G21160.4"; exon_number "2"; FPKM "0.0000000000"; frac "0.000000"; conf_lo "0.000000"; conf_hi "0.074964"; cov "0.000000";
Chr4	Cufflinks	exon	11285055	11285130	1	+	.	gene_id "CUFF.432"; transcript_id "AT4G21160.4"; exon_number "3"; FPKM "0.0000000000"; frac "0.000000"; conf_lo "0.000000"; conf_hi "0.074964"; cov "0.000000";
Chr4	Cufflinks	exon	11285296	11285459	1	+	.	gene_id "CUFF.432"; transcript_id "AT4G21160.4"; exon_number "4"; FPKM "0.0000000000"; frac "0.000000"; conf_lo "0.000000"; conf_hi "0.074964"; cov "0.000000";
Chr4	Cufflinks	exon	11285543	11285693	1	+	.	gene_id "CUFF.432"; transcript_id "AT4G21160.4"; exon_number "5"; FPKM "0.0000000000"; frac "0.000000"; conf_lo "0.000000"; conf_hi "0.074964"; cov "0.000000";
Chr4	Cufflinks	exon	11285825	11285947	1	+	.	gene_id "CUFF.432"; transcript_id "AT4G21160.4"; exon_number "6"; FPKM "0.0000000000"; frac "0.000000"; conf_lo "0.000000"; conf_hi "0.074964"; cov "0.000000";
Chr4	Cufflinks	exon	11286065	11286160	1	+	.	gene_id "CUFF.432"; transcript_id "AT4G21160.4"; exon_number "7"; FPKM "0.0000000000"; frac "0.000000"; conf_lo "0.000000"; conf_hi "0.074964"; cov "0.000000";
Chr4	Cufflinks	exon	11286251	11286767	1	+	.	gene_id "CUFF.432"; transcript_id "AT4G21160.4"; exon_number "8"; FPKM "0.0000000000"; frac "0.000000"; conf_lo "0.000000"; conf_hi "0.074964"; cov "0.000000";
Chr4	Cufflinks	transcript	11286736	11288763	1000	-	.	gene_id "CUFF.433"; transcript_id "CUFF.433.1"; FPKM "2.8459663369"; frac "0.225656"; conf_lo "2.263445"; conf_hi "3.428488"; cov "16.626048"; full_read_support "yes";
Chr4	Cufflinks	exon	11286736	11288763	1000	-	.	gene_id "CUFF.433"; transcript_id "CUFF.433.1"; exon_number "1"; FPKM "2.8459663369"; frac "0.225656"; conf_lo "2.263445"; conf_hi "3.428488"; cov "16.626048";
Chr4	Cufflinks	transcript	11286756	11288754	1	-	.	gene_id "CUFF.433"; transcript_id "AT4G21170.1"; FPKM "0.0000000000"; frac "0.000000"; conf_lo "0.000000"; conf_hi "0.060372"; cov "0.000000"; full_read_support "no";
Chr4	Cufflinks	exon	11286756	11287074	1	-	.	gene_id "CUFF.433"; transcript_id "AT4G21170.1"; exon_number "1"; FPKM "0.0000000000"; frac "0.000000"; conf_lo "0.000000"; conf_hi "0.060372"; cov "0.000000";
Chr4	Cufflinks	exon	11287125	11287179	1	-	.	gene_id "CUFF.433"; transcript_id "AT4G21170.1"; exon_number "2"; FPKM "0.0000000000"; frac "0.000000"; conf_lo "0.000000"; conf_hi "0.060372"; cov "0.000000";
Chr4	Cufflinks	exon	11287232	11288754	1	-	.	gene_id "CUFF.433"; transcript_id "AT4G21170.1"; exon_number "3"; FPKM "0.0000000000"; frac "0.000000"; conf_lo "0.000000"; conf_hi "0.060372"; cov "0.000000";
Chr4	Cufflinks	transcript	11288913	11292389	1000	+	.	gene_id "CUFF.434"; transcript_id "AT4G21180.1"; FPKM "7.5385374239"; frac "0.557847"; conf_lo "6.559407"; conf_hi "8.517668"; cov "43.997793"; full_read_support "yes";
Chr4	Cufflinks	exon	11288913	11289003	1000	+	.	gene_id "CUFF.434"; transcript_id "AT4G21180.1"; exon_number "1"; FPKM "7.5385374239"; frac "0.557847"; conf_lo "6.559407"; conf_hi "8.517668"; cov "43.997793";
Chr4	Cufflinks	exon	11289289	11289522	1000	+	.	gene_id "CUFF.434"; transcript_id "AT4G21180.1"; exon_number "2"; FPKM "7.5385374239"; frac "0.557847"; conf_lo "6.559407"; conf_hi "8.517668"; cov "43.997793";
Chr4	Cufflinks	exon	11289626	11289721	1000	+	.	gene_id "CUFF.434"; transcript_id "AT4G21180.1"; exon_number "3"; FPKM "7.5385374239"; frac "0.557847"; conf_lo "6.559407"; conf_hi "8.517668"; cov "43.997793";
Chr4	Cufflinks	exon	11289803	11289923	1000	+	.	gene_id "CUFF.434"; transcript_id "AT4G21180.1"; exon_number "4"; FPKM "7.5385374239"; frac "0.557847"; conf_lo "6.559407"; conf_hi "8.517668"; cov "43.997793";
Chr4	Cufflinks	exon	11290031	11290137	1000	+	.	gene_id "CUFF.434"; transcript_id "AT4G21180.1"; exon_number "5"; FPKM "7.5385374239"; frac "0.557847"; conf_lo "6.559407"; conf_hi "8.517668"; cov "43.997793";
Chr4	Cufflinks	exon	11290372	11290767	1000	+	.	gene_id "CUFF.434"; transcript_id "AT4G21180.1"; exon_number "6"; FPKM "7.5385374239"; frac "0.557847"; conf_lo "6.559407"; conf_hi "8.517668"; cov "43.997793";
Chr4	Cufflinks	exon	11290862	11290981	1000	+	.	gene_id "CUFF.434"; transcript_id "AT4G21180.1"; exon_number "7"; FPKM "7.5385374239"; frac "0.557847"; conf_lo "6.559407"; conf_hi "8.517668"; cov "43.997793";
Chr4	Cufflinks	exon	11291142	11291228	1000	+	.	gene_id "CUFF.434"; transcript_id "AT4G21180.1"; exon_number "8"; FPKM "7.5385374239"; frac "0.557847"; conf_lo "6.559407"; conf_hi "8.517668"; cov "43.997793";
Chr4	Cufflinks	exon	11291307	11292389	1000	+	.	gene_id "CUFF.434"; transcript_id "AT4G21180.1"; exon_number "9"; FPKM "7.5385374239"; frac "0.557847"; conf_lo "6.559407"; conf_hi "8.517668"; cov "43.997793";
Chr4	Cufflinks	transcript	11288913	11292263	281	+	.	gene_id "CUFF.434"; transcript_id "CUFF.434.2"; FPKM "2.1200091181"; frac "0.147709"; conf_lo "1.516732"; conf_hi "2.723286"; cov "12.373185"; full_read_support "yes";
Chr4	Cufflinks	exon	11288913	11289003	281	+	.	gene_id "CUFF.434"; transcript_id "CUFF.434.2"; exon_number "1"; FPKM "2.1200091181"; frac "0.147709"; conf_lo "1.516732"; conf_hi "2.723286"; cov "12.373185";
Chr4	Cufflinks	exon	11289289	11289522	281	+	.	gene_id "CUFF.434"; transcript_id "CUFF.434.2"; exon_number "2"; FPKM "2.1200091181"; frac "0.147709"; conf_lo "1.516732"; conf_hi "2.723286"; cov "12.373185";
Chr4	Cufflinks	exon	11289626	11289721	281	+	.	gene_id "CUFF.434"; transcript_id "CUFF.434.2"; exon_number "3"; FPKM "2.1200091181"; frac "0.147709"; conf_lo "1.516732"; conf_hi "2.723286"; cov "12.373185";
Chr4	Cufflinks	exon	11289803	11289923	281	+	.	gene_id "CUFF.434"; transcript_id "CUFF.434.2"; exon_number "4"; FPKM "2.1200091181"; frac "0.147709"; conf_lo "1.516732"; conf_hi "2.723286"; cov "12.373185";
Chr4	Cufflinks	exon	11290031	11290137	281	+	.	gene_id "CUFF.434"; transcript_id "CUFF.434.2"; exon_number "5"; FPKM "2.1200091181"; frac "0.147709"; conf_lo "1.516732"; conf_hi "2.723286"; cov "12.373185";
Chr4	Cufflinks	exon	11290372	11290767	281	+	.	gene_id "CUFF.434"; transcript_id "CUFF.434.2"; exon_number "6"; FPKM "2.1200091181"; frac "0.147709"; conf_lo "1.516732"; conf_hi "2.723286"; cov "12.373185";
Chr4	Cufflinks	exon	11290862	11290981	281	+	.	gene_id "CUFF.434"; transcript_id "CUFF.434.2"; exon_number "7"; FPKM "2.1200091181"; frac "0.147709"; conf_lo "1.516732"; conf_hi "2.723286"; cov "12.373185";
Chr4	Cufflinks	exon	11291141	11291228	281	+	.	gene_id "CUFF.434"; transcript_id "CUFF.434.2"; exon_number "8"; FPKM "2.1200091181"; frac "0.147709"; conf_lo "1.516732"; conf_hi "2.723286"; cov "12.373185";
Chr4	Cufflinks	exon	11291307	11292263	281	+	.	gene_id "CUFF.434"; transcript_id "CUFF.434.2"; exon_number "9"; FPKM "2.1200091181"; frac "0.147709"; conf_lo "1.516732"; conf_hi "2.723286"; cov "12.373185";
Chr4	Cufflinks	transcript	11292192	11294009	1000	-	.	gene_id "CUFF.435"; transcript_id "AT4G21190.1"; FPKM "7.6559137073"; frac "0.294444"; conf_lo "6.413247"; conf_hi "8.898580"; cov "44.682846"; full_read_support "yes";
Chr4	Cufflinks	exon	11292192	11292867	1000	-	.	gene_id "CUFF.435"; transcript_id "AT4G21190.1"; exon_number "1"; FPKM "7.6559137073"; frac "0.294444"; conf_lo "6.413247"; conf_hi "8.898580"; cov "44.682846";
Chr4	Cufflinks	exon	11292961	11293173	1000	-	.	gene_id "CUFF.435"; transcript_id "AT4G21190.1"; exon_number "2"; FPKM "7.6559137073"; frac "0.294444"; conf_lo "6.413247"; conf_hi "8.898580"; cov "44.682846";
Chr4	Cufflinks	exon	11293257	11293400	1000	-	.	gene_id "CUFF.435"; transcript_id "AT4G21190.1"; exon_number "3"; FPKM "7.6559137073"; frac "0.294444"; conf_lo "6.413247"; conf_hi "8.898580"; cov "44.682846";
Chr4	Cufflinks	exon	11293472	11293570	1000	-	.	gene_id "CUFF.435"; transcript_id "AT4G21190.1"; exon_number "4"; FPKM "7.6559137073"; frac "0.294444"; conf_lo "6.413247"; conf_hi "8.898580"; cov "44.682846";
Chr4	Cufflinks	exon	11293671	11293764	1000	-	.	gene_id "CUFF.435"; transcript_id "AT4G21190.1"; exon_number "5"; FPKM "7.6559137073"; frac "0.294444"; conf_lo "6.413247"; conf_hi "8.898580"; cov "44.682846";
Chr4	Cufflinks	exon	11293928	11294009	1000	-	.	gene_id "CUFF.435"; transcript_id "AT4G21190.1"; exon_number "6"; FPKM "7.6559137073"; frac "0.294444"; conf_lo "6.413247"; conf_hi "8.898580"; cov "44.682846";
Chr4	Cufflinks	transcript	11294180	11295429	1000	+	.	gene_id "CUFF.436"; transcript_id "AT4G21192.2"; FPKM "14.3066297103"; frac "1.000000"; conf_lo "11.296424"; conf_hi "17.316835"; cov "83.532669"; full_read_support "yes";
Chr4	Cufflinks	exon	11294180	11294228	1000	+	.	gene_id "CUFF.436"; transcript_id "AT4G21192.2"; exon_number "1"; FPKM "14.3066297103"; frac "1.000000"; conf_lo "11.296424"; conf_hi "17.316835"; cov "83.532669";
Chr4	Cufflinks	exon	11294551	11294607	1000	+	.	gene_id "CUFF.436"; transcript_id "AT4G21192.2"; exon_number "2"; FPKM "14.3066297103"; frac "1.000000"; conf_lo "11.296424"; conf_hi "17.316835"; cov "83.532669";
Chr4	Cufflinks	exon	11294911	11295015	1000	+	.	gene_id "CUFF.436"; transcript_id "AT4G21192.2"; exon_number "3"; FPKM "14.3066297103"; frac "1.000000"; conf_lo "11.296424"; conf_hi "17.316835"; cov "83.532669";
Chr4	Cufflinks	exon	11295100	11295429	1000	+	.	gene_id "CUFF.436"; transcript_id "AT4G21192.2"; exon_number "4"; FPKM "14.3066297103"; frac "1.000000"; conf_lo "11.296424"; conf_hi "17.316835"; cov "83.532669";
Chr4	Cufflinks	transcript	11294261	11295430	1	+	.	gene_id "CUFF.436"; transcript_id "AT4G21192.1"; FPKM "0.0000000000"; frac "0.000000"; conf_lo "0.000000"; conf_hi "0.243610"; cov "0.000000"; full_read_support "yes";
Chr4	Cufflinks	exon	11294261	11294385	1	+	.	gene_id "CUFF.436"; transcript_id "AT4G21192.1"; exon_number "1"; FPKM "0.0000000000"; frac "0.000000"; conf_lo "0.000000"; conf_hi "0.243610"; cov "0.000000";
Chr4	Cufflinks	exon	11294551	11294607	1	+	.	gene_id "CUFF.436"; transcript_id "AT4G21192.1"; exon_number "2"; FPKM "0.0000000000"; frac "0.000000"; conf_lo "0.000000"; conf_hi "0.243610"; cov "0.000000";
Chr4	Cufflinks	exon	11294911	11295015	1	+	.	gene_id "CUFF.436"; transcript_id "AT4G21192.1"; exon_number "3"; FPKM "0.0000000000"; frac "0.000000"; conf_lo "0.000000"; conf_hi "0.243610"; cov "0.000000";
Chr4	Cufflinks	exon	11295100	11295430	1	+	.	gene_id "CUFF.436"; transcript_id "AT4G21192.1"; exon_number "4"; FPKM "0.0000000000"; frac "0.000000"; conf_lo "0.000000"; conf_hi "0.243610"; cov "0.000000";
Chr4	Cufflinks	transcript	11302685	11304032	1	+	.	gene_id "CUFF.437"; transcript_id "AT4G21200.3"; FPKM "0.0000000000"; frac "0.000000"; conf_lo "0.000000"; conf_hi "0.247128"; cov "0.000000"; full_read_support "no";
Chr4	Cufflinks	exon	11302685	11303205	1	+	.	gene_id "CUFF.437"; transcript_id "AT4G21200.3"; exon_number "1"; FPKM "0.0000000000"; frac "0.000000"; conf_lo "0.000000"; conf_hi "0.247128"; cov "0.000000";
Chr4	Cufflinks	exon	11303942	11304032	1	+	.	gene_id "CUFF.437"; transcript_id "AT4G21200.3"; exon_number "2"; FPKM "0.0000000000"; frac "0.000000"; conf_lo "0.000000"; conf_hi "0.247128"; cov "0.000000";
Chr4	Cufflinks	transcript	11302685	11304032	1	+	.	gene_id "CUFF.437"; transcript_id "AT4G21200.2"; FPKM "0.0000000000"; frac "0.000000"; conf_lo "0.000000"; conf_hi "0.202475"; cov "0.000000"; full_read_support "no";
Chr4	Cufflinks	exon	11302685	11303066	1	+	.	gene_id "CUFF.437"; transcript_id "AT4G21200.2"; exon_number "1"; FPKM "0.0000000000"; frac "0.000000"; conf_lo "0.000000"; conf_hi "0.202475"; cov "0.000000";
Chr4	Cufflinks	exon	11303172	11303205	1	+	.	gene_id "CUFF.437"; transcript_id "AT4G21200.2"; exon_number "2"; FPKM "0.0000000000"; frac "0.000000"; conf_lo "0.000000"; conf_hi "0.202475"; cov "0.000000";
Chr4	Cufflinks	exon	11303942	11304032	1	+	.	gene_id "CUFF.437"; transcript_id "AT4G21200.2"; exon_number "3"; FPKM "0.0000000000"; frac "0.000000"; conf_lo "0.000000"; conf_hi "0.202475"; cov "0.000000";
Chr4	Cufflinks	transcript	11302685	11306601	1000	+	.	gene_id "CUFF.437"; transcript_id "AT4G21200.1"; FPKM "0.5211586635"; frac "1.000000"; conf_lo "0.154926"; conf_hi "0.887392"; cov "3.040441"; full_read_support "yes";
Chr4	Cufflinks	exon	11302685	11303205	1000	+	.	gene_id "CUFF.437"; transcript_id "AT4G21200.1"; exon_number "1"; FPKM "0.5211586635"; frac "1.000000"; conf_lo "0.154926"; conf_hi "0.887392"; cov "3.040441";
Chr4	Cufflinks	exon	11305805	11306126	1000	+	.	gene_id "CUFF.437"; transcript_id "AT4G21200.1"; exon_number "2"; FPKM "0.5211586635"; frac "1.000000"; conf_lo "0.154926"; conf_hi "0.887392"; cov "3.040441";
Chr4	Cufflinks	exon	11306362	11306601	1000	+	.	gene_id "CUFF.437"; transcript_id "AT4G21200.1"; exon_number "3"; FPKM "0.5211586635"; frac "1.000000"; conf_lo "0.154926"; conf_hi "0.887392"; cov "3.040441";
Chr4	Cufflinks	transcript	11278403	11283798	1	+	.	gene_id "CUFF.438"; transcript_id "AT4G21150.3"; FPKM "0.0000000000"; frac "0.000000"; conf_lo "0.000000"; conf_hi "0.046046"; cov "0.000000"; full_read_support "yes";
Chr4	Cufflinks	exon	11278403	11278538	1	+	.	gene_id "CUFF.438"; transcript_id "AT4G21150.3"; exon_number "1"; FPKM "0.0000000000"; frac "0.000000"; conf_lo "0.000000"; conf_hi "0.046046"; cov "0.000000";
Chr4	Cufflinks	exon	11278631	11278791	1	+	.	gene_id "CUFF.438"; transcript_id "AT4G21150.3"; exon_number "2"; FPKM "0.0000000000"; frac "0.000000"; conf_lo "0.000000"; conf_hi "0.046046"; cov "0.000000";
Chr4	Cufflinks	exon	11278927	11279119	1	+	.	gene_id "CUFF.438"; transcript_id "AT4G21150.3"; exon_number "3"; FPKM "0.0000000000"; frac "0.000000"; conf_lo "0.000000"; conf_hi "0.046046"; cov "0.000000";
Chr4	Cufflinks	exon	11279199	11279288	1	+	.	gene_id "CUFF.438"; transcript_id "AT4G21150.3"; exon_number "4"; FPKM "0.0000000000"; frac "0.000000"; conf_lo "0.000000"; conf_hi "0.046046"; cov "0.000000";
Chr4	Cufflinks	exon	11279529	11279591	1	+	.	gene_id "CUFF.438"; transcript_id "AT4G21150.3"; exon_number "5"; FPKM "0.0000000000"; frac "0.000000"; conf_lo "0.000000"; conf_hi "0.046046"; cov "0.000000";
Chr4	Cufflinks	exon	11279800	11279869	1	+	.	gene_id "CUFF.438"; transcript_id "AT4G21150.3"; exon_number "6"; FPKM "0.0000000000"; frac "0.000000"; conf_lo "0.000000"; conf_hi "0.046046"; cov "0.000000";
Chr4	Cufflinks	exon	11280020	11280084	1	+	.	gene_id "CUFF.438"; transcript_id "AT4G21150.3"; exon_number "7"; FPKM "0.0000000000"; frac "0.000000"; conf_lo "0.000000"; conf_hi "0.046046"; cov "0.000000";
Chr4	Cufflinks	exon	11280421	11280475	1	+	.	gene_id "CUFF.438"; transcript_id "AT4G21150.3"; exon_number "8"; FPKM "0.0000000000"; frac "0.000000"; conf_lo "0.000000"; conf_hi "0.046046"; cov "0.000000";
Chr4	Cufflinks	exon	11280599	11280720	1	+	.	gene_id "CUFF.438"; transcript_id "AT4G21150.3"; exon_number "9"; FPKM "0.0000000000"; frac "0.000000"; conf_lo "0.000000"; conf_hi "0.046046"; cov "0.000000";
Chr4	Cufflinks	exon	11280804	11280919	1	+	.	gene_id "CUFF.438"; transcript_id "AT4G21150.3"; exon_number "10"; FPKM "0.0000000000"; frac "0.000000"; conf_lo "0.000000"; conf_hi "0.046046"; cov "0.000000";
Chr4	Cufflinks	exon	11281304	11281373	1	+	.	gene_id "CUFF.438"; transcript_id "AT4G21150.3"; exon_number "11"; FPKM "0.0000000000"; frac "0.000000"; conf_lo "0.000000"; conf_hi "0.046046"; cov "0.000000";
Chr4	Cufflinks	exon	11281622	11281726	1	+	.	gene_id "CUFF.438"; transcript_id "AT4G21150.3"; exon_number "12"; FPKM "0.0000000000"; frac "0.000000"; conf_lo "0.000000"; conf_hi "0.046046"; cov "0.000000";
Chr4	Cufflinks	exon	11281828	11281917	1	+	.	gene_id "CUFF.438"; transcript_id "AT4G21150.3"; exon_number "13"; FPKM "0.0000000000"; frac "0.000000"; conf_lo "0.000000"; conf_hi "0.046046"; cov "0.000000";
Chr4	Cufflinks	exon	11282000	11282148	1	+	.	gene_id "CUFF.438"; transcript_id "AT4G21150.3"; exon_number "14"; FPKM "0.0000000000"; frac "0.000000"; conf_lo "0.000000"; conf_hi "0.046046"; cov "0.000000";
Chr4	Cufflinks	exon	11282332	11282443	1	+	.	gene_id "CUFF.438"; transcript_id "AT4G21150.3"; exon_number "15"; FPKM "0.0000000000"; frac "0.000000"; conf_lo "0.000000"; conf_hi "0.046046"; cov "0.000000";
Chr4	Cufflinks	exon	11282526	11282609	1	+	.	gene_id "CUFF.438"; transcript_id "AT4G21150.3"; exon_number "16"; FPKM "0.0000000000"; frac "0.000000"; conf_lo "0.000000"; conf_hi "0.046046"; cov "0.000000";
Chr4	Cufflinks	exon	11282732	11282812	1	+	.	gene_id "CUFF.438"; transcript_id "AT4G21150.3"; exon_number "17"; FPKM "0.0000000000"; frac "0.000000"; conf_lo "0.000000"; conf_hi "0.046046"; cov "0.000000";
Chr4	Cufflinks	exon	11282901	11283125	1	+	.	gene_id "CUFF.438"; transcript_id "AT4G21150.3"; exon_number "18"; FPKM "0.0000000000"; frac "0.000000"; conf_lo "0.000000"; conf_hi "0.046046"; cov "0.000000";
Chr4	Cufflinks	exon	11283210	11283332	1	+	.	gene_id "CUFF.438"; transcript_id "AT4G21150.3"; exon_number "19"; FPKM "0.0000000000"; frac "0.000000"; conf_lo "0.000000"; conf_hi "0.046046"; cov "0.000000";
Chr4	Cufflinks	exon	11283483	11283798	1	+	.	gene_id "CUFF.438"; transcript_id "AT4G21150.3"; exon_number "20"; FPKM "0.0000000000"; frac "0.000000"; conf_lo "0.000000"; conf_hi "0.046046"; cov "0.000000";
Chr4	Cufflinks	transcript	11278403	11283798	1	+	.	gene_id "CUFF.438"; transcript_id "AT4G21150.2"; FPKM "0.0000000000"; frac "0.000000"; conf_lo "0.000000"; conf_hi "0.047081"; cov "0.000000"; full_read_support "no";
Chr4	Cufflinks	exon	11278403	11278538	1	+	.	gene_id "CUFF.438"; transcript_id "AT4G21150.2"; exon_number "1"; FPKM "0.0000000000"; frac "0.000000"; conf_lo "0.000000"; conf_hi "0.047081"; cov "0.000000";
Chr4	Cufflinks	exon	11278644	11278791	1	+	.	gene_id "CUFF.438"; transcript_id "AT4G21150.2"; exon_number "2"; FPKM "0.0000000000"; frac "0.000000"; conf_lo "0.000000"; conf_hi "0.047081"; cov "0.000000";
Chr4	Cufflinks	exon	11278927	11279119	1	+	.	gene_id "CUFF.438"; transcript_id "AT4G21150.2"; exon_number "3"; FPKM "0.0000000000"; frac "0.000000"; conf_lo "0.000000"; conf_hi "0.047081"; cov "0.000000";
Chr4	Cufflinks	exon	11279199	11279288	1	+	.	gene_id "CUFF.438"; transcript_id "AT4G21150.2"; exon_number "4"; FPKM "0.0000000000"; frac "0.000000"; conf_lo "0.000000"; conf_hi "0.047081"; cov "0.000000";
Chr4	Cufflinks	exon	11279529	11279591	1	+	.	gene_id "CUFF.438"; transcript_id "AT4G21150.2"; exon_number "5"; FPKM "0.0000000000"; frac "0.000000"; conf_lo "0.000000"; conf_hi "0.047081"; cov "0.000000";
Chr4	Cufflinks	exon	11279800	11279869	1	+	.	gene_id "CUFF.438"; transcript_id "AT4G21150.2"; exon_number "6"; FPKM "0.0000000000"; frac "0.000000"; conf_lo "0.000000"; conf_hi "0.047081"; cov "0.000000";
Chr4	Cufflinks	exon	11280020	11280084	1	+	.	gene_id "CUFF.438"; transcript_id "AT4G21150.2"; exon_number "7"; FPKM "0.0000000000"; frac "0.000000"; conf_lo "0.000000"; conf_hi "0.047081"; cov "0.000000";
Chr4	Cufflinks	exon	11280421	11280475	1	+	.	gene_id "CUFF.438"; transcript_id "AT4G21150.2"; exon_number "8"; FPKM "0.0000000000"; frac "0.000000"; conf_lo "0.000000"; conf_hi "0.047081"; cov "0.000000";
Chr4	Cufflinks	exon	11280599	11280720	1	+	.	gene_id "CUFF.438"; transcript_id "AT4G21150.2"; exon_number "9"; FPKM "0.0000000000"; frac "0.000000"; conf_lo "0.000000"; conf_hi "0.047081"; cov "0.000000";
Chr4	Cufflinks	exon	11280804	11280919	1	+	.	gene_id "CUFF.438"; transcript_id "AT4G21150.2"; exon_number "10"; FPKM "0.0000000000"; frac "0.000000"; conf_lo "0.000000"; conf_hi "0.047081"; cov "0.000000";
Chr4	Cufflinks	exon	11281304	11281373	1	+	.	gene_id "CUFF.438"; transcript_id "AT4G21150.2"; exon_number "11"; FPKM "0.0000000000"; frac "0.000000"; conf_lo "0.000000"; conf_hi "0.047081"; cov "0.000000";
Chr4	Cufflinks	exon	11281622	11281726	1	+	.	gene_id "CUFF.438"; transcript_id "AT4G21150.2"; exon_number "12"; FPKM "0.0000000000"; frac "0.000000"; conf_lo "0.000000"; conf_hi "0.047081"; cov "0.000000";
Chr4	Cufflinks	exon	11281828	11281917	1	+	.	gene_id "CUFF.438"; transcript_id "AT4G21150.2"; exon_number "13"; FPKM "0.0000000000"; frac "0.000000"; conf_lo "0.000000"; conf_hi "0.047081"; cov "0.000000";
Chr4	Cufflinks	exon	11282000	11282148	1	+	.	gene_id "CUFF.438"; transcript_id "AT4G21150.2"; exon_number "14"; FPKM "0.0000000000"; frac "0.000000"; conf_lo "0.000000"; conf_hi "0.047081"; cov "0.000000";
Chr4	Cufflinks	exon	11282332	11282443	1	+	.	gene_id "CUFF.438"; transcript_id "AT4G21150.2"; exon_number "15"; FPKM "0.0000000000"; frac "0.000000"; conf_lo "0.000000"; conf_hi "0.047081"; cov "0.000000";
Chr4	Cufflinks	exon	11282526	11282573	1	+	.	gene_id "CUFF.438"; transcript_id "AT4G21150.2"; exon_number "16"; FPKM "0.0000000000"; frac "0.000000"; conf_lo "0.000000"; conf_hi "0.047081"; cov "0.000000";
Chr4	Cufflinks	exon	11282732	11282812	1	+	.	gene_id "CUFF.438"; transcript_id "AT4G21150.2"; exon_number "17"; FPKM "0.0000000000"; frac "0.000000"; conf_lo "0.000000"; conf_hi "0.047081"; cov "0.000000";
Chr4	Cufflinks	exon	11282901	11283125	1	+	.	gene_id "CUFF.438"; transcript_id "AT4G21150.2"; exon_number "18"; FPKM "0.0000000000"; frac "0.000000"; conf_lo "0.000000"; conf_hi "0.047081"; cov "0.000000";
Chr4	Cufflinks	exon	11283210	11283332	1	+	.	gene_id "CUFF.438"; transcript_id "AT4G21150.2"; exon_number "19"; FPKM "0.0000000000"; frac "0.000000"; conf_lo "0.000000"; conf_hi "0.047081"; cov "0.000000";
Chr4	Cufflinks	exon	11283483	11283798	1	+	.	gene_id "CUFF.438"; transcript_id "AT4G21150.2"; exon_number "20"; FPKM "0.0000000000"; frac "0.000000"; conf_lo "0.000000"; conf_hi "0.047081"; cov "0.000000";
Chr4	Cufflinks	transcript	11278429	11283848	1000	+	.	gene_id "CUFF.438"; transcript_id "AT4G21150.1"; FPKM "37.2976482124"; frac "1.000000"; conf_lo "34.878272"; conf_hi "39.717025"; cov "217.885060"; full_read_support "yes";
Chr4	Cufflinks	exon	11278429	11278538	1000	+	.	gene_id "CUFF.438"; transcript_id "AT4G21150.1"; exon_number "1"; FPKM "37.2976482124"; frac "1.000000"; conf_lo "34.878272"; conf_hi "39.717025"; cov "217.885060";
Chr4	Cufflinks	exon	11278644	11278791	1000	+	.	gene_id "CUFF.438"; transcript_id "AT4G21150.1"; exon_number "2"; FPKM "37.2976482124"; frac "1.000000"; conf_lo "34.878272"; conf_hi "39.717025"; cov "217.885060";
Chr4	Cufflinks	exon	11278927	11279119	1000	+	.	gene_id "CUFF.438"; transcript_id "AT4G21150.1"; exon_number "3"; FPKM "37.2976482124"; frac "1.000000"; conf_lo "34.878272"; conf_hi "39.717025"; cov "217.885060";
Chr4	Cufflinks	exon	11279199	11279288	1000	+	.	gene_id "CUFF.438"; transcript_id "AT4G21150.1"; exon_number "4"; FPKM "37.2976482124"; frac "1.000000"; conf_lo "34.878272"; conf_hi "39.717025"; cov "217.885060";
Chr4	Cufflinks	exon	11279529	11279591	1000	+	.	gene_id "CUFF.438"; transcript_id "AT4G21150.1"; exon_number "5"; FPKM "37.2976482124"; frac "1.000000"; conf_lo "34.878272"; conf_hi "39.717025"; cov "217.885060";
Chr4	Cufflinks	exon	11279800	11279869	1000	+	.	gene_id "CUFF.438"; transcript_id "AT4G21150.1"; exon_number "6"; FPKM "37.2976482124"; frac "1.000000"; conf_lo "34.878272"; conf_hi "39.717025"; cov "217.885060";
Chr4	Cufflinks	exon	11280020	11280084	1000	+	.	gene_id "CUFF.438"; transcript_id "AT4G21150.1"; exon_number "7"; FPKM "37.2976482124"; frac "1.000000"; conf_lo "34.878272"; conf_hi "39.717025"; cov "217.885060";
Chr4	Cufflinks	exon	11280421	11280475	1000	+	.	gene_id "CUFF.438"; transcript_id "AT4G21150.1"; exon_number "8"; FPKM "37.2976482124"; frac "1.000000"; conf_lo "34.878272"; conf_hi "39.717025"; cov "217.885060";
Chr4	Cufflinks	exon	11280599	11280720	1000	+	.	gene_id "CUFF.438"; transcript_id "AT4G21150.1"; exon_number "9"; FPKM "37.2976482124"; frac "1.000000"; conf_lo "34.878272"; conf_hi "39.717025"; cov "217.885060";
Chr4	Cufflinks	exon	11280804	11280919	1000	+	.	gene_id "CUFF.438"; transcript_id "AT4G21150.1"; exon_number "10"; FPKM "37.2976482124"; frac "1.000000"; conf_lo "34.878272"; conf_hi "39.717025"; cov "217.885060";
Chr4	Cufflinks	exon	11281304	11281373	1000	+	.	gene_id "CUFF.438"; transcript_id "AT4G21150.1"; exon_number "11"; FPKM "37.2976482124"; frac "1.000000"; conf_lo "34.878272"; conf_hi "39.717025"; cov "217.885060";
Chr4	Cufflinks	exon	11281622	11281726	1000	+	.	gene_id "CUFF.438"; transcript_id "AT4G21150.1"; exon_number "12"; FPKM "37.2976482124"; frac "1.000000"; conf_lo "34.878272"; conf_hi "39.717025"; cov "217.885060";
Chr4	Cufflinks	exon	11281828	11281917	1000	+	.	gene_id "CUFF.438"; transcript_id "AT4G21150.1"; exon_number "13"; FPKM "37.2976482124"; frac "1.000000"; conf_lo "34.878272"; conf_hi "39.717025"; cov "217.885060";
Chr4	Cufflinks	exon	11282000	11282148	1000	+	.	gene_id "CUFF.438"; transcript_id "AT4G21150.1"; exon_number "14"; FPKM "37.2976482124"; frac "1.000000"; conf_lo "34.878272"; conf_hi "39.717025"; cov "217.885060";
Chr4	Cufflinks	exon	11282332	11282443	1000	+	.	gene_id "CUFF.438"; transcript_id "AT4G21150.1"; exon_number "15"; FPKM "37.2976482124"; frac "1.000000"; conf_lo "34.878272"; conf_hi "39.717025"; cov "217.885060";
Chr4	Cufflinks	exon	11282526	11282609	1000	+	.	gene_id "CUFF.438"; transcript_id "AT4G21150.1"; exon_number "16"; FPKM "37.2976482124"; frac "1.000000"; conf_lo "34.878272"; conf_hi "39.717025"; cov "217.885060";
Chr4	Cufflinks	exon	11282732	11282812	1000	+	.	gene_id "CUFF.438"; transcript_id "AT4G21150.1"; exon_number "17"; FPKM "37.2976482124"; frac "1.000000"; conf_lo "34.878272"; conf_hi "39.717025"; cov "217.885060";
Chr4	Cufflinks	exon	11282901	11283125	1000	+	.	gene_id "CUFF.438"; transcript_id "AT4G21150.1"; exon_number "18"; FPKM "37.2976482124"; frac "1.000000"; conf_lo "34.878272"; conf_hi "39.717025"; cov "217.885060";
Chr4	Cufflinks	exon	11283210	11283332	1000	+	.	gene_id "CUFF.438"; transcript_id "AT4G21150.1"; exon_number "19"; FPKM "37.2976482124"; frac "1.000000"; conf_lo "34.878272"; conf_hi "39.717025"; cov "217.885060";
Chr4	Cufflinks	exon	11283483	11283848	1000	+	.	gene_id "CUFF.438"; transcript_id "AT4G21150.1"; exon_number "20"; FPKM "37.2976482124"; frac "1.000000"; conf_lo "34.878272"; conf_hi "39.717025"; cov "217.885060";
Chr4	Cufflinks	transcript	11555186	11560733	1000	+	.	gene_id "CUFF.439"; transcript_id "AT4G21750.2"; FPKM "8.2970633817"; frac "1.000000"; conf_lo "7.458759"; conf_hi "9.135368"; cov "48.420809"; full_read_support "yes";
Chr4	Cufflinks	exon	11555186	11555525	1000	+	.	gene_id "CUFF.439"; transcript_id "AT4G21750.2"; exon_number "1"; FPKM "8.2970633817"; frac "1.000000"; conf_lo "7.458759"; conf_hi "9.135368"; cov "48.420809";
Chr4	Cufflinks	exon	11556839	11557200	1000	+	.	gene_id "CUFF.439"; transcript_id "AT4G21750.2"; exon_number "2"; FPKM "8.2970633817"; frac "1.000000"; conf_lo "7.458759"; conf_hi "9.135368"; cov "48.420809";
Chr4	Cufflinks	exon	11557292	11557409	1000	+	.	gene_id "CUFF.439"; transcript_id "AT4G21750.2"; exon_number "3"; FPKM "8.2970633817"; frac "1.000000"; conf_lo "7.458759"; conf_hi "9.135368"; cov "48.420809";
Chr4	Cufflinks	exon	11557712	11558368	1000	+	.	gene_id "CUFF.439"; transcript_id "AT4G21750.2"; exon_number "4"; FPKM "8.2970633817"; frac "1.000000"; conf_lo "7.458759"; conf_hi "9.135368"; cov "48.420809";
Chr4	Cufflinks	exon	11558460	11558561	1000	+	.	gene_id "CUFF.439"; transcript_id "AT4G21750.2"; exon_number "5"; FPKM "8.2970633817"; frac "1.000000"; conf_lo "7.458759"; conf_hi "9.135368"; cov "48.420809";
Chr4	Cufflinks	exon	11558672	11558872	1000	+	.	gene_id "CUFF.439"; transcript_id "AT4G21750.2"; exon_number "6"; FPKM "8.2970633817"; frac "1.000000"; conf_lo "7.458759"; conf_hi "9.135368"; cov "48.420809";
Chr4	Cufflinks	exon	11558969	11559143	1000	+	.	gene_id "CUFF.439"; transcript_id "AT4G21750.2"; exon_number "7"; FPKM "8.2970633817"; frac "1.000000"; conf_lo "7.458759"; conf_hi "9.135368"; cov "48.420809";
Chr4	Cufflinks	exon	11559272	11559543	1000	+	.	gene_id "CUFF.439"; transcript_id "AT4G21750.2"; exon_number "8"; FPKM "8.2970633817"; frac "1.000000"; conf_lo "7.458759"; conf_hi "9.135368"; cov "48.420809";
Chr4	Cufflinks	exon	11559626	11559721	1000	+	.	gene_id "CUFF.439"; transcript_id "AT4G21750.2"; exon_number "9"; FPKM "8.2970633817"; frac "1.000000"; conf_lo "7.458759"; conf_hi "9.135368"; cov "48.420809";
Chr4	Cufflinks	exon	11559812	11560256	1000	+	.	gene_id "CUFF.439"; transcript_id "AT4G21750.2"; exon_number "10"; FPKM "8.2970633817"; frac "1.000000"; conf_lo "7.458759"; conf_hi "9.135368"; cov "48.420809";
Chr4	Cufflinks	exon	11560336	11560733	1000	+	.	gene_id "CUFF.439"; transcript_id "AT4G21750.2"; exon_number "11"; FPKM "8.2970633817"; frac "1.000000"; conf_lo "7.458759"; conf_hi "9.135368"; cov "48.420809";
Chr4	Cufflinks	transcript	11555951	11560733	1	+	.	gene_id "CUFF.439"; transcript_id "AT4G21750.1"; FPKM "0.0000000000"; frac "0.000000"; conf_lo "0.000000"; conf_hi "0.035788"; cov "0.000000"; full_read_support "yes";
Chr4	Cufflinks	exon	11555951	11556189	1	+	.	gene_id "CUFF.439"; transcript_id "AT4G21750.1"; exon_number "1"; FPKM "0.0000000000"; frac "0.000000"; conf_lo "0.000000"; conf_hi "0.035788"; cov "0.000000";
Chr4	Cufflinks	exon	11556839	11557200	1	+	.	gene_id "CUFF.439"; transcript_id "AT4G21750.1"; exon_number "2"; FPKM "0.0000000000"; frac "0.000000"; conf_lo "0.000000"; conf_hi "0.035788"; cov "0.000000";
Chr4	Cufflinks	exon	11557292	11557409	1	+	.	gene_id "CUFF.439"; transcript_id "AT4G21750.1"; exon_number "3"; FPKM "0.0000000000"; frac "0.000000"; conf_lo "0.000000"; conf_hi "0.035788"; cov "0.000000";
Chr4	Cufflinks	exon	11557712	11558368	1	+	.	gene_id "CUFF.439"; transcript_id "AT4G21750.1"; exon_number "4"; FPKM "0.0000000000"; frac "0.000000"; conf_lo "0.000000"; conf_hi "0.035788"; cov "0.000000";
Chr4	Cufflinks	exon	11558460	11558561	1	+	.	gene_id "CUFF.439"; transcript_id "AT4G21750.1"; exon_number "5"; FPKM "0.0000000000"; frac "0.000000"; conf_lo "0.000000"; conf_hi "0.035788"; cov "0.000000";
Chr4	Cufflinks	exon	11558672	11558872	1	+	.	gene_id "CUFF.439"; transcript_id "AT4G21750.1"; exon_number "6"; FPKM "0.0000000000"; frac "0.000000"; conf_lo "0.000000"; conf_hi "0.035788"; cov "0.000000";
Chr4	Cufflinks	exon	11558969	11559143	1	+	.	gene_id "CUFF.439"; transcript_id "AT4G21750.1"; exon_number "7"; FPKM "0.0000000000"; frac "0.000000"; conf_lo "0.000000"; conf_hi "0.035788"; cov "0.000000";
Chr4	Cufflinks	exon	11559272	11559543	1	+	.	gene_id "CUFF.439"; transcript_id "AT4G21750.1"; exon_number "8"; FPKM "0.0000000000"; frac "0.000000"; conf_lo "0.000000"; conf_hi "0.035788"; cov "0.000000";
Chr4	Cufflinks	exon	11559626	11559721	1	+	.	gene_id "CUFF.439"; transcript_id "AT4G21750.1"; exon_number "9"; FPKM "0.0000000000"; frac "0.000000"; conf_lo "0.000000"; conf_hi "0.035788"; cov "0.000000";
Chr4	Cufflinks	exon	11559812	11560256	1	+	.	gene_id "CUFF.439"; transcript_id "AT4G21750.1"; exon_number "10"; FPKM "0.0000000000"; frac "0.000000"; conf_lo "0.000000"; conf_hi "0.035788"; cov "0.000000";
Chr4	Cufflinks	exon	11560336	11560733	1	+	.	gene_id "CUFF.439"; transcript_id "AT4G21750.1"; exon_number "11"; FPKM "0.0000000000"; frac "0.000000"; conf_lo "0.000000"; conf_hi "0.035788"; cov "0.000000";
Chr4	Cufflinks	transcript	11561229	11563950	1	+	.	gene_id "AT4G21760"; transcript_id "AT4G21760.1"; FPKM "0.0000000000"; frac "0.000000"; conf_lo "0.000000"; conf_hi "0.068878"; cov "0.000000"; full_read_support "no";
Chr4	Cufflinks	exon	11561229	11561447	1	+	.	gene_id "AT4G21760"; transcript_id "AT4G21760.1"; exon_number "1"; FPKM "0.0000000000"; frac "0.000000"; conf_lo "0.000000"; conf_hi "0.068878"; cov "0.000000";
Chr4	Cufflinks	exon	11561546	11561612	1	+	.	gene_id "AT4G21760"; transcript_id "AT4G21760.1"; exon_number "2"; FPKM "0.0000000000"; frac "0.000000"; conf_lo "0.000000"; conf_hi "0.068878"; cov "0.000000";
Chr4	Cufflinks	exon	11561757	11561815	1	+	.	gene_id "AT4G21760"; transcript_id "AT4G21760.1"; exon_number "3"; FPKM "0.0000000000"; frac "0.000000"; conf_lo "0.000000"; conf_hi "0.068878"; cov "0.000000";
Chr4	Cufflinks	exon	11561917	11561992	1	+	.	gene_id "AT4G21760"; transcript_id "AT4G21760.1"; exon_number "4"; FPKM "0.0000000000"; frac "0.000000"; conf_lo "0.000000"; conf_hi "0.068878"; cov "0.000000";
Chr4	Cufflinks	exon	11562071	11562145	1	+	.	gene_id "AT4G21760"; transcript_id "AT4G21760.1"; exon_number "5"; FPKM "0.0000000000"; frac "0.000000"; conf_lo "0.000000"; conf_hi "0.068878"; cov "0.000000";
Chr4	Cufflinks	exon	11562225	11562312	1	+	.	gene_id "AT4G21760"; transcript_id "AT4G21760.1"; exon_number "6"; FPKM "0.0000000000"; frac "0.000000"; conf_lo "0.000000"; conf_hi "0.068878"; cov "0.000000";
Chr4	Cufflinks	exon	11562402	11562654	1	+	.	gene_id "AT4G21760"; transcript_id "AT4G21760.1"; exon_number "7"; FPKM "0.0000000000"; frac "0.000000"; conf_lo "0.000000"; conf_hi "0.068878"; cov "0.000000";
Chr4	Cufflinks	exon	11562767	11562882	1	+	.	gene_id "AT4G21760"; transcript_id "AT4G21760.1"; exon_number "8"; FPKM "0.0000000000"; frac "0.000000"; conf_lo "0.000000"; conf_hi "0.068878"; cov "0.000000";
Chr4	Cufflinks	exon	11562968	11563227	1	+	.	gene_id "AT4G21760"; transcript_id "AT4G21760.1"; exon_number "9"; FPKM "0.0000000000"; frac "0.000000"; conf_lo "0.000000"; conf_hi "0.068878"; cov "0.000000";
Chr4	Cufflinks	exon	11563333	11563401	1	+	.	gene_id "AT4G21760"; transcript_id "AT4G21760.1"; exon_number "10"; FPKM "0.0000000000"; frac "0.000000"; conf_lo "0.000000"; conf_hi "0.068878"; cov "0.000000";
Chr4	Cufflinks	exon	11563472	11563565	1	+	.	gene_id "AT4G21760"; transcript_id "AT4G21760.1"; exon_number "11"; FPKM "0.0000000000"; frac "0.000000"; conf_lo "0.000000"; conf_hi "0.068878"; cov "0.000000";
Chr4	Cufflinks	exon	11563640	11563950	1	+	.	gene_id "AT4G21760"; transcript_id "AT4G21760.1"; exon_number "12"; FPKM "0.0000000000"; frac "0.000000"; conf_lo "0.000000"; conf_hi "0.068878"; cov "0.000000";
Chr4	Cufflinks	transcript	11563517	11566357	1000	-	.	gene_id "CUFF.440"; transcript_id "AT4G21770.1"; FPKM "7.2301879710"; frac "1.000000"; conf_lo "6.212461"; conf_hi "8.247915"; cov "42.244924"; full_read_support "yes";
Chr4	Cufflinks	exon	11563517	11563832	1000	-	.	gene_id "CUFF.440"; transcript_id "AT4G21770.1"; exon_number "1"; FPKM "7.2301879710"; frac "1.000000"; conf_lo "6.212461"; conf_hi "8.247915"; cov "42.244924";
Chr4	Cufflinks	exon	11563974	11564309	1000	-	.	gene_id "CUFF.440"; transcript_id "AT4G21770.1"; exon_number "2"; FPKM "7.2301879710"; frac "1.000000"; conf_lo "6.212461"; conf_hi "8.247915"; cov "42.244924";
Chr4	Cufflinks	exon	11564398	11564567	1000	-	.	gene_id "CUFF.440"; transcript_id "AT4G21770.1"; exon_number "3"; FPKM "7.2301879710"; frac "1.000000"; conf_lo "6.212461"; conf_hi "8.247915"; cov "42.244924";
Chr4	Cufflinks	exon	11564667	11564778	1000	-	.	gene_id "CUFF.440"; transcript_id "AT4G21770.1"; exon_number "4"; FPKM "7.2301879710"; frac "1.000000"; conf_lo "6.212461"; conf_hi "8.247915"; cov "42.244924";
Chr4	Cufflinks	exon	11564879	11564933	1000	-	.	gene_id "CUFF.440"; transcript_id "AT4G21770.1"; exon_number "5"; FPKM "7.2301879710"; frac "1.000000"; conf_lo "6.212461"; conf_hi "8.247915"; cov "42.244924";
Chr4	Cufflinks	exon	11565025	11565140	1000	-	.	gene_id "CUFF.440"; transcript_id "AT4G21770.1"; exon_number "6"; FPKM "7.2301879710"; frac "1.000000"; conf_lo "6.212461"; conf_hi "8.247915"; cov "42.244924";
Chr4	Cufflinks	exon	11565415	11565496	1000	-	.	gene_id "CUFF.440"; transcript_id "AT4G21770.1"; exon_number "7"; FPKM "7.2301879710"; frac "1.000000"; conf_lo "6.212461"; conf_hi "8.247915"; cov "42.244924";
Chr4	Cufflinks	exon	11565580	11565834	1000	-	.	gene_id "CUFF.440"; transcript_id "AT4G21770.1"; exon_number "8"; FPKM "7.2301879710"; frac "1.000000"; conf_lo "6.212461"; conf_hi "8.247915"; cov "42.244924";
Chr4	Cufflinks	exon	11565922	11566053	1000	-	.	gene_id "CUFF.440"; transcript_id "AT4G21770.1"; exon_number "9"; FPKM "7.2301879710"; frac "1.000000"; conf_lo "6.212461"; conf_hi "8.247915"; cov "42.244924";
Chr4	Cufflinks	exon	11566131	11566357	1000	-	.	gene_id "CUFF.440"; transcript_id "AT4G21770.1"; exon_number "10"; FPKM "7.2301879710"; frac "1.000000"; conf_lo "6.212461"; conf_hi "8.247915"; cov "42.244924";
Chr4	Cufflinks	transcript	11567130	11567699	1000	+	.	gene_id "AT4G21780"; transcript_id "AT4G21780.1"; FPKM "0.6872908298"; frac "1.000000"; conf_lo "0.000000"; conf_hi "1.388360"; cov "4.006384"; full_read_support "yes";
Chr4	Cufflinks	exon	11567130	11567699	1000	+	.	gene_id "AT4G21780"; transcript_id "AT4G21780.1"; exon_number "1"; FPKM "0.6872908298"; frac "1.000000"; conf_lo "0.000000"; conf_hi "1.388360"; cov "4.006384";
Chr4	Cufflinks	transcript	11569765	11572549	1000	+	.	gene_id "CUFF.441"; transcript_id "AT4G21790.1"; FPKM "26.7875282021"; frac "1.000000"; conf_lo "24.377890"; conf_hi "29.197166"; cov "156.432884"; full_read_support "yes";
Chr4	Cufflinks	exon	11569765	11570082	1000	+	.	gene_id "CUFF.441"; transcript_id "AT4G21790.1"; exon_number "1"; FPKM "26.7875282021"; frac "1.000000"; conf_lo "24.377890"; conf_hi "29.197166"; cov "156.432884";
Chr4	Cufflinks	exon	11570389	11570479	1000	+	.	gene_id "CUFF.441"; transcript_id "AT4G21790.1"; exon_number "2"; FPKM "26.7875282021"; frac "1.000000"; conf_lo "24.377890"; conf_hi "29.197166"; cov "156.432884";
Chr4	Cufflinks	exon	11570581	11570633	1000	+	.	gene_id "CUFF.441"; transcript_id "AT4G21790.1"; exon_number "3"; FPKM "26.7875282021"; frac "1.000000"; conf_lo "24.377890"; conf_hi "29.197166"; cov "156.432884";
Chr4	Cufflinks	exon	11570743	11570835	1000	+	.	gene_id "CUFF.441"; transcript_id "AT4G21790.1"; exon_number "4"; FPKM "26.7875282021"; frac "1.000000"; conf_lo "24.377890"; conf_hi "29.197166"; cov "156.432884";
Chr4	Cufflinks	exon	11570927	11570998	1000	+	.	gene_id "CUFF.441"; transcript_id "AT4G21790.1"; exon_number "5"; FPKM "26.7875282021"; frac "1.000000"; conf_lo "24.377890"; conf_hi "29.197166"; cov "156.432884";
Chr4	Cufflinks	exon	11571265	11571337	1000	+	.	gene_id "CUFF.441"; transcript_id "AT4G21790.1"; exon_number "6"; FPKM "26.7875282021"; frac "1.000000"; conf_lo "24.377890"; conf_hi "29.197166"; cov "156.432884";
Chr4	Cufflinks	exon	11571457	11571502	1000	+	.	gene_id "CUFF.441"; transcript_id "AT4G21790.1"; exon_number "7"; FPKM "26.7875282021"; frac "1.000000"; conf_lo "24.377890"; conf_hi "29.197166"; cov "156.432884";
Chr4	Cufflinks	exon	11571609	11571672	1000	+	.	gene_id "CUFF.441"; transcript_id "AT4G21790.1"; exon_number "8"; FPKM "26.7875282021"; frac "1.000000"; conf_lo "24.377890"; conf_hi "29.197166"; cov "156.432884";
Chr4	Cufflinks	exon	11571780	11571833	1000	+	.	gene_id "CUFF.441"; transcript_id "AT4G21790.1"; exon_number "9"; FPKM "26.7875282021"; frac "1.000000"; conf_lo "24.377890"; conf_hi "29.197166"; cov "156.432884";
Chr4	Cufflinks	exon	11571920	11571997	1000	+	.	gene_id "CUFF.441"; transcript_id "AT4G21790.1"; exon_number "10"; FPKM "26.7875282021"; frac "1.000000"; conf_lo "24.377890"; conf_hi "29.197166"; cov "156.432884";
Chr4	Cufflinks	exon	11572071	11572549	1000	+	.	gene_id "CUFF.441"; transcript_id "AT4G21790.1"; exon_number "11"; FPKM "26.7875282021"; frac "1.000000"; conf_lo "24.377890"; conf_hi "29.197166"; cov "156.432884";
Chr4	Cufflinks	transcript	11572789	11575145	1	+	.	gene_id "AT4G21800"; transcript_id "AT4G21800.2"; FPKM "0.0000000000"; frac "0.000000"; conf_lo "0.000000"; conf_hi "0.079492"; cov "0.000000"; full_read_support "no";
Chr4	Cufflinks	exon	11572789	11572927	1	+	.	gene_id "AT4G21800"; transcript_id "AT4G21800.2"; exon_number "1"; FPKM "0.0000000000"; frac "0.000000"; conf_lo "0.000000"; conf_hi "0.079492"; cov "0.000000";
Chr4	Cufflinks	exon	11573249	11573318	1	+	.	gene_id "AT4G21800"; transcript_id "AT4G21800.2"; exon_number "2"; FPKM "0.0000000000"; frac "0.000000"; conf_lo "0.000000"; conf_hi "0.079492"; cov "0.000000";
Chr4	Cufflinks	exon	11573495	11573615	1	+	.	gene_id "AT4G21800"; transcript_id "AT4G21800.2"; exon_number "3"; FPKM "0.0000000000"; frac "0.000000"; conf_lo "0.000000"; conf_hi "0.079492"; cov "0.000000";
Chr4	Cufflinks	exon	11573715	11573941	1	+	.	gene_id "AT4G21800"; transcript_id "AT4G21800.2"; exon_number "4"; FPKM "0.0000000000"; frac "0.000000"; conf_lo "0.000000"; conf_hi "0.079492"; cov "0.000000";
Chr4	Cufflinks	exon	11574051	11574341	1	+	.	gene_id "AT4G21800"; transcript_id "AT4G21800.2"; exon_number "5"; FPKM "0.0000000000"; frac "0.000000"; conf_lo "0.000000"; conf_hi "0.079492"; cov "0.000000";
Chr4	Cufflinks	exon	11574429	11574634	1	+	.	gene_id "AT4G21800"; transcript_id "AT4G21800.2"; exon_number "6"; FPKM "0.0000000000"; frac "0.000000"; conf_lo "0.000000"; conf_hi "0.079492"; cov "0.000000";
Chr4	Cufflinks	exon	11574712	11575145	1	+	.	gene_id "AT4G21800"; transcript_id "AT4G21800.2"; exon_number "7"; FPKM "0.0000000000"; frac "0.000000"; conf_lo "0.000000"; conf_hi "0.079492"; cov "0.000000";
Chr4	Cufflinks	transcript	11572790	11575145	1000	+	.	gene_id "AT4G21800"; transcript_id "AT4G21800.1"; FPKM "12.8064883156"; frac "0.584158"; conf_lo "11.217371"; conf_hi "14.395605"; cov "74.764794"; full_read_support "yes";
Chr4	Cufflinks	exon	11572790	11572833	1000	+	.	gene_id "AT4G21800"; transcript_id "AT4G21800.1"; exon_number "1"; FPKM "12.8064883156"; frac "0.584158"; conf_lo "11.217371"; conf_hi "14.395605"; cov "74.764794";
Chr4	Cufflinks	exon	11573249	11573318	1000	+	.	gene_id "AT4G21800"; transcript_id "AT4G21800.1"; exon_number "2"; FPKM "12.8064883156"; frac "0.584158"; conf_lo "11.217371"; conf_hi "14.395605"; cov "74.764794";
Chr4	Cufflinks	exon	11573495	11573615	1000	+	.	gene_id "AT4G21800"; transcript_id "AT4G21800.1"; exon_number "3"; FPKM "12.8064883156"; frac "0.584158"; conf_lo "11.217371"; conf_hi "14.395605"; cov "74.764794";
Chr4	Cufflinks	exon	11573715	11573941	1000	+	.	gene_id "AT4G21800"; transcript_id "AT4G21800.1"; exon_number "4"; FPKM "12.8064883156"; frac "0.584158"; conf_lo "11.217371"; conf_hi "14.395605"; cov "74.764794";
Chr4	Cufflinks	exon	11574051	11574341	1000	+	.	gene_id "AT4G21800"; transcript_id "AT4G21800.1"; exon_number "5"; FPKM "12.8064883156"; frac "0.584158"; conf_lo "11.217371"; conf_hi "14.395605"; cov "74.764794";
Chr4	Cufflinks	exon	11574429	11574634	1000	+	.	gene_id "AT4G21800"; transcript_id "AT4G21800.1"; exon_number "6"; FPKM "12.8064883156"; frac "0.584158"; conf_lo "11.217371"; conf_hi "14.395605"; cov "74.764794";
Chr4	Cufflinks	exon	11574712	11575145	1000	+	.	gene_id "AT4G21800"; transcript_id "AT4G21800.1"; exon_number "7"; FPKM "12.8064883156"; frac "0.584158"; conf_lo "11.217371"; conf_hi "14.395605"; cov "74.764794";
Chr4	Cufflinks	transcript	11575096	11577195	1000	-	.	gene_id "CUFF.442"; transcript_id "AT4G21810.1"; FPKM "11.1364207155"; frac "0.415842"; conf_lo "9.522803"; conf_hi "12.750038"; cov "65.014872"; full_read_support "yes";
Chr4	Cufflinks	exon	11575096	11575527	1000	-	.	gene_id "CUFF.442"; transcript_id "AT4G21810.1"; exon_number "1"; FPKM "11.1364207155"; frac "0.415842"; conf_lo "9.522803"; conf_hi "12.750038"; cov "65.014872";
Chr4	Cufflinks	exon	11575620	11575673	1000	-	.	gene_id "CUFF.442"; transcript_id "AT4G21810.1"; exon_number "2"; FPKM "11.1364207155"; frac "0.415842"; conf_lo "9.522803"; conf_hi "12.750038"; cov "65.014872";
Chr4	Cufflinks	exon	11575764	11575847	1000	-	.	gene_id "CUFF.442"; transcript_id "AT4G21810.1"; exon_number "3"; FPKM "11.1364207155"; frac "0.415842"; conf_lo "9.522803"; conf_hi "12.750038"; cov "65.014872";
Chr4	Cufflinks	exon	11575945	11576159	1000	-	.	gene_id "CUFF.442"; transcript_id "AT4G21810.1"; exon_number "4"; FPKM "11.1364207155"; frac "0.415842"; conf_lo "9.522803"; conf_hi "12.750038"; cov "65.014872";
Chr4	Cufflinks	exon	11576564	11576663	1000	-	.	gene_id "CUFF.442"; transcript_id "AT4G21810.1"; exon_number "5"; FPKM "11.1364207155"; frac "0.415842"; conf_lo "9.522803"; conf_hi "12.750038"; cov "65.014872";
Chr4	Cufflinks	exon	11576905	11577195	1000	-	.	gene_id "CUFF.442"; transcript_id "AT4G21810.1"; exon_number "6"; FPKM "11.1364207155"; frac "0.415842"; conf_lo "9.522803"; conf_hi "12.750038"; cov "65.014872";
Chr4	Cufflinks	transcript	11577503	11584053	251	+	.	gene_id "CUFF.443"; transcript_id "CUFF.443.1"; FPKM "0.1749347044"; frac "0.118251"; conf_lo "0.050928"; conf_hi "0.298941"; cov "1.021283"; full_read_support "no";
Chr4	Cufflinks	exon	11577503	11578265	251	+	.	gene_id "CUFF.443"; transcript_id "CUFF.443.1"; exon_number "1"; FPKM "0.1749347044"; frac "0.118251"; conf_lo "0.050928"; conf_hi "0.298941"; cov "1.021283";
Chr4	Cufflinks	exon	11578358	11578826	251	+	.	gene_id "CUFF.443"; transcript_id "CUFF.443.1"; exon_number "2"; FPKM "0.1749347044"; frac "0.118251"; conf_lo "0.050928"; conf_hi "0.298941"; cov "1.021283";
Chr4	Cufflinks	exon	11579309	11579497	251	+	.	gene_id "CUFF.443"; transcript_id "CUFF.443.1"; exon_number "3"; FPKM "0.1749347044"; frac "0.118251"; conf_lo "0.050928"; conf_hi "0.298941"; cov "1.021283";
Chr4	Cufflinks	exon	11579596	11579661	251	+	.	gene_id "CUFF.443"; transcript_id "CUFF.443.1"; exon_number "4"; FPKM "0.1749347044"; frac "0.118251"; conf_lo "0.050928"; conf_hi "0.298941"; cov "1.021283";
Chr4	Cufflinks	exon	11579847	11579900	251	+	.	gene_id "CUFF.443"; transcript_id "CUFF.443.1"; exon_number "5"; FPKM "0.1749347044"; frac "0.118251"; conf_lo "0.050928"; conf_hi "0.298941"; cov "1.021283";
Chr4	Cufflinks	exon	11580268	11580384	251	+	.	gene_id "CUFF.443"; transcript_id "CUFF.443.1"; exon_number "6"; FPKM "0.1749347044"; frac "0.118251"; conf_lo "0.050928"; conf_hi "0.298941"; cov "1.021283";
Chr4	Cufflinks	exon	11580592	11580690	251	+	.	gene_id "CUFF.443"; transcript_id "CUFF.443.1"; exon_number "7"; FPKM "0.1749347044"; frac "0.118251"; conf_lo "0.050928"; conf_hi "0.298941"; cov "1.021283";
Chr4	Cufflinks	exon	11580747	11580927	251	+	.	gene_id "CUFF.443"; transcript_id "CUFF.443.1"; exon_number "8"; FPKM "0.1749347044"; frac "0.118251"; conf_lo "0.050928"; conf_hi "0.298941"; cov "1.021283";
Chr4	Cufflinks	exon	11581135	11581272	251	+	.	gene_id "CUFF.443"; transcript_id "CUFF.443.1"; exon_number "9"; FPKM "0.1749347044"; frac "0.118251"; conf_lo "0.050928"; conf_hi "0.298941"; cov "1.021283";
Chr4	Cufflinks	exon	11581474	11581668	251	+	.	gene_id "CUFF.443"; transcript_id "CUFF.443.1"; exon_number "10"; FPKM "0.1749347044"; frac "0.118251"; conf_lo "0.050928"; conf_hi "0.298941"; cov "1.021283";
Chr4	Cufflinks	exon	11581750	11582030	251	+	.	gene_id "CUFF.443"; transcript_id "CUFF.443.1"; exon_number "11"; FPKM "0.1749347044"; frac "0.118251"; conf_lo "0.050928"; conf_hi "0.298941"; cov "1.021283";
Chr4	Cufflinks	exon	11582328	11582505	251	+	.	gene_id "CUFF.443"; transcript_id "CUFF.443.1"; exon_number "12"; FPKM "0.1749347044"; frac "0.118251"; conf_lo "0.050928"; conf_hi "0.298941"; cov "1.021283";
Chr4	Cufflinks	exon	11582620	11582852	251	+	.	gene_id "CUFF.443"; transcript_id "CUFF.443.1"; exon_number "13"; FPKM "0.1749347044"; frac "0.118251"; conf_lo "0.050928"; conf_hi "0.298941"; cov "1.021283";
Chr4	Cufflinks	exon	11582953	11583142	251	+	.	gene_id "CUFF.443"; transcript_id "CUFF.443.1"; exon_number "14"; FPKM "0.1749347044"; frac "0.118251"; conf_lo "0.050928"; conf_hi "0.298941"; cov "1.021283";
Chr4	Cufflinks	exon	11583209	11583434	251	+	.	gene_id "CUFF.443"; transcript_id "CUFF.443.1"; exon_number "15"; FPKM "0.1749347044"; frac "0.118251"; conf_lo "0.050928"; conf_hi "0.298941"; cov "1.021283";
Chr4	Cufflinks	exon	11583517	11583672	251	+	.	gene_id "CUFF.443"; transcript_id "CUFF.443.1"; exon_number "16"; FPKM "0.1749347044"; frac "0.118251"; conf_lo "0.050928"; conf_hi "0.298941"; cov "1.021283";
Chr4	Cufflinks	exon	11583784	11584053	251	+	.	gene_id "CUFF.443"; transcript_id "CUFF.443.1"; exon_number "17"; FPKM "0.1749347044"; frac "0.118251"; conf_lo "0.050928"; conf_hi "0.298941"; cov "1.021283";
Chr4	Cufflinks	transcript	11577503	11584053	1000	+	.	gene_id "CUFF.443"; transcript_id "CUFF.443.2"; FPKM "0.6968122999"; frac "0.488519"; conf_lo "0.451468"; conf_hi "0.942157"; cov "4.068048"; full_read_support "no";
Chr4	Cufflinks	exon	11577503	11578265	1000	+	.	gene_id "CUFF.443"; transcript_id "CUFF.443.2"; exon_number "1"; FPKM "0.6968122999"; frac "0.488519"; conf_lo "0.451468"; conf_hi "0.942157"; cov "4.068048";
Chr4	Cufflinks	exon	11578358	11578826	1000	+	.	gene_id "CUFF.443"; transcript_id "CUFF.443.2"; exon_number "2"; FPKM "0.6968122999"; frac "0.488519"; conf_lo "0.451468"; conf_hi "0.942157"; cov "4.068048";
Chr4	Cufflinks	exon	11578913	11578998	1000	+	.	gene_id "CUFF.443"; transcript_id "CUFF.443.2"; exon_number "3"; FPKM "0.6968122999"; frac "0.488519"; conf_lo "0.451468"; conf_hi "0.942157"; cov "4.068048";
Chr4	Cufflinks	exon	11579099	11579212	1000	+	.	gene_id "CUFF.443"; transcript_id "CUFF.443.2"; exon_number "4"; FPKM "0.6968122999"; frac "0.488519"; conf_lo "0.451468"; conf_hi "0.942157"; cov "4.068048";
Chr4	Cufflinks	exon	11579309	11579497	1000	+	.	gene_id "CUFF.443"; transcript_id "CUFF.443.2"; exon_number "5"; FPKM "0.6968122999"; frac "0.488519"; conf_lo "0.451468"; conf_hi "0.942157"; cov "4.068048";
Chr4	Cufflinks	exon	11579596	11579661	1000	+	.	gene_id "CUFF.443"; transcript_id "CUFF.443.2"; exon_number "6"; FPKM "0.6968122999"; frac "0.488519"; conf_lo "0.451468"; conf_hi "0.942157"; cov "4.068048";
Chr4	Cufflinks	exon	11579847	11579900	1000	+	.	gene_id "CUFF.443"; transcript_id "CUFF.443.2"; exon_number "7"; FPKM "0.6968122999"; frac "0.488519"; conf_lo "0.451468"; conf_hi "0.942157"; cov "4.068048";
Chr4	Cufflinks	exon	11580268	11580384	1000	+	.	gene_id "CUFF.443"; transcript_id "CUFF.443.2"; exon_number "8"; FPKM "0.6968122999"; frac "0.488519"; conf_lo "0.451468"; conf_hi "0.942157"; cov "4.068048";
Chr4	Cufflinks	exon	11580592	11580690	1000	+	.	gene_id "CUFF.443"; transcript_id "CUFF.443.2"; exon_number "9"; FPKM "0.6968122999"; frac "0.488519"; conf_lo "0.451468"; conf_hi "0.942157"; cov "4.068048";
Chr4	Cufflinks	exon	11580795	11580927	1000	+	.	gene_id "CUFF.443"; transcript_id "CUFF.443.2"; exon_number "10"; FPKM "0.6968122999"; frac "0.488519"; conf_lo "0.451468"; conf_hi "0.942157"; cov "4.068048";
Chr4	Cufflinks	exon	11581135	11581272	1000	+	.	gene_id "CUFF.443"; transcript_id "CUFF.443.2"; exon_number "11"; FPKM "0.6968122999"; frac "0.488519"; conf_lo "0.451468"; conf_hi "0.942157"; cov "4.068048";
Chr4	Cufflinks	exon	11581492	11581668	1000	+	.	gene_id "CUFF.443"; transcript_id "CUFF.443.2"; exon_number "12"; FPKM "0.6968122999"; frac "0.488519"; conf_lo "0.451468"; conf_hi "0.942157"; cov "4.068048";
Chr4	Cufflinks	exon	11581750	11582030	1000	+	.	gene_id "CUFF.443"; transcript_id "CUFF.443.2"; exon_number "13"; FPKM "0.6968122999"; frac "0.488519"; conf_lo "0.451468"; conf_hi "0.942157"; cov "4.068048";
Chr4	Cufflinks	exon	11582328	11582505	1000	+	.	gene_id "CUFF.443"; transcript_id "CUFF.443.2"; exon_number "14"; FPKM "0.6968122999"; frac "0.488519"; conf_lo "0.451468"; conf_hi "0.942157"; cov "4.068048";
Chr4	Cufflinks	exon	11582620	11582852	1000	+	.	gene_id "CUFF.443"; transcript_id "CUFF.443.2"; exon_number "15"; FPKM "0.6968122999"; frac "0.488519"; conf_lo "0.451468"; conf_hi "0.942157"; cov "4.068048";
Chr4	Cufflinks	exon	11582953	11583142	1000	+	.	gene_id "CUFF.443"; transcript_id "CUFF.443.2"; exon_number "16"; FPKM "0.6968122999"; frac "0.488519"; conf_lo "0.451468"; conf_hi "0.942157"; cov "4.068048";
Chr4	Cufflinks	exon	11583209	11583434	1000	+	.	gene_id "CUFF.443"; transcript_id "CUFF.443.2"; exon_number "17"; FPKM "0.6968122999"; frac "0.488519"; conf_lo "0.451468"; conf_hi "0.942157"; cov "4.068048";
Chr4	Cufflinks	exon	11583517	11583672	1000	+	.	gene_id "CUFF.443"; transcript_id "CUFF.443.2"; exon_number "18"; FPKM "0.6968122999"; frac "0.488519"; conf_lo "0.451468"; conf_hi "0.942157"; cov "4.068048";
Chr4	Cufflinks	exon	11583784	11584053	1000	+	.	gene_id "CUFF.443"; transcript_id "CUFF.443.2"; exon_number "19"; FPKM "0.6968122999"; frac "0.488519"; conf_lo "0.451468"; conf_hi "0.942157"; cov "4.068048";
Chr4	Cufflinks	transcript	11577503	11584053	769	+	.	gene_id "CUFF.443"; transcript_id "CUFF.443.3"; FPKM "0.5359745908"; frac "0.393230"; conf_lo "0.315210"; conf_hi "0.756739"; cov "3.129064"; full_read_support "no";
Chr4	Cufflinks	exon	11577503	11578265	769	+	.	gene_id "CUFF.443"; transcript_id "CUFF.443.3"; exon_number "1"; FPKM "0.5359745908"; frac "0.393230"; conf_lo "0.315210"; conf_hi "0.756739"; cov "3.129064";
Chr4	Cufflinks	exon	11578358	11578826	769	+	.	gene_id "CUFF.443"; transcript_id "CUFF.443.3"; exon_number "2"; FPKM "0.5359745908"; frac "0.393230"; conf_lo "0.315210"; conf_hi "0.756739"; cov "3.129064";
Chr4	Cufflinks	exon	11578913	11578998	769	+	.	gene_id "CUFF.443"; transcript_id "CUFF.443.3"; exon_number "3"; FPKM "0.5359745908"; frac "0.393230"; conf_lo "0.315210"; conf_hi "0.756739"; cov "3.129064";
Chr4	Cufflinks	exon	11579099	11579212	769	+	.	gene_id "CUFF.443"; transcript_id "CUFF.443.3"; exon_number "4"; FPKM "0.5359745908"; frac "0.393230"; conf_lo "0.315210"; conf_hi "0.756739"; cov "3.129064";
Chr4	Cufflinks	exon	11579309	11579497	769	+	.	gene_id "CUFF.443"; transcript_id "CUFF.443.3"; exon_number "5"; FPKM "0.5359745908"; frac "0.393230"; conf_lo "0.315210"; conf_hi "0.756739"; cov "3.129064";
Chr4	Cufflinks	exon	11579596	11579661	769	+	.	gene_id "CUFF.443"; transcript_id "CUFF.443.3"; exon_number "6"; FPKM "0.5359745908"; frac "0.393230"; conf_lo "0.315210"; conf_hi "0.756739"; cov "3.129064";
Chr4	Cufflinks	exon	11579847	11579900	769	+	.	gene_id "CUFF.443"; transcript_id "CUFF.443.3"; exon_number "7"; FPKM "0.5359745908"; frac "0.393230"; conf_lo "0.315210"; conf_hi "0.756739"; cov "3.129064";
Chr4	Cufflinks	exon	11580022	11580147	769	+	.	gene_id "CUFF.443"; transcript_id "CUFF.443.3"; exon_number "8"; FPKM "0.5359745908"; frac "0.393230"; conf_lo "0.315210"; conf_hi "0.756739"; cov "3.129064";
Chr4	Cufflinks	exon	11580268	11580384	769	+	.	gene_id "CUFF.443"; transcript_id "CUFF.443.3"; exon_number "9"; FPKM "0.5359745908"; frac "0.393230"; conf_lo "0.315210"; conf_hi "0.756739"; cov "3.129064";
Chr4	Cufflinks	exon	11580592	11580690	769	+	.	gene_id "CUFF.443"; transcript_id "CUFF.443.3"; exon_number "10"; FPKM "0.5359745908"; frac "0.393230"; conf_lo "0.315210"; conf_hi "0.756739"; cov "3.129064";
Chr4	Cufflinks	exon	11580747	11580927	769	+	.	gene_id "CUFF.443"; transcript_id "CUFF.443.3"; exon_number "11"; FPKM "0.5359745908"; frac "0.393230"; conf_lo "0.315210"; conf_hi "0.756739"; cov "3.129064";
Chr4	Cufflinks	exon	11581135	11581272	769	+	.	gene_id "CUFF.443"; transcript_id "CUFF.443.3"; exon_number "12"; FPKM "0.5359745908"; frac "0.393230"; conf_lo "0.315210"; conf_hi "0.756739"; cov "3.129064";
Chr4	Cufflinks	exon	11581492	11581668	769	+	.	gene_id "CUFF.443"; transcript_id "CUFF.443.3"; exon_number "13"; FPKM "0.5359745908"; frac "0.393230"; conf_lo "0.315210"; conf_hi "0.756739"; cov "3.129064";
Chr4	Cufflinks	exon	11581750	11582030	769	+	.	gene_id "CUFF.443"; transcript_id "CUFF.443.3"; exon_number "14"; FPKM "0.5359745908"; frac "0.393230"; conf_lo "0.315210"; conf_hi "0.756739"; cov "3.129064";
Chr4	Cufflinks	exon	11582328	11582505	769	+	.	gene_id "CUFF.443"; transcript_id "CUFF.443.3"; exon_number "15"; FPKM "0.5359745908"; frac "0.393230"; conf_lo "0.315210"; conf_hi "0.756739"; cov "3.129064";
Chr4	Cufflinks	exon	11582620	11582852	769	+	.	gene_id "CUFF.443"; transcript_id "CUFF.443.3"; exon_number "16"; FPKM "0.5359745908"; frac "0.393230"; conf_lo "0.315210"; conf_hi "0.756739"; cov "3.129064";
Chr4	Cufflinks	exon	11582953	11583142	769	+	.	gene_id "CUFF.443"; transcript_id "CUFF.443.3"; exon_number "17"; FPKM "0.5359745908"; frac "0.393230"; conf_lo "0.315210"; conf_hi "0.756739"; cov "3.129064";
Chr4	Cufflinks	exon	11583209	11583434	769	+	.	gene_id "CUFF.443"; transcript_id "CUFF.443.3"; exon_number "18"; FPKM "0.5359745908"; frac "0.393230"; conf_lo "0.315210"; conf_hi "0.756739"; cov "3.129064";
Chr4	Cufflinks	exon	11583517	11583672	769	+	.	gene_id "CUFF.443"; transcript_id "CUFF.443.3"; exon_number "19"; FPKM "0.5359745908"; frac "0.393230"; conf_lo "0.315210"; conf_hi "0.756739"; cov "3.129064";
Chr4	Cufflinks	exon	11583784	11584053	769	+	.	gene_id "CUFF.443"; transcript_id "CUFF.443.3"; exon_number "20"; FPKM "0.5359745908"; frac "0.393230"; conf_lo "0.315210"; conf_hi "0.756739"; cov "3.129064";
Chr4	Cufflinks	transcript	11577524	11584053	1	+	.	gene_id "CUFF.443"; transcript_id "AT4G21820.1"; FPKM "0.0000000000"; frac "0.000000"; conf_lo "0.000000"; conf_hi "0.027104"; cov "0.000000"; full_read_support "no";
Chr4	Cufflinks	exon	11577524	11578265	1	+	.	gene_id "CUFF.443"; transcript_id "AT4G21820.1"; exon_number "1"; FPKM "0.0000000000"; frac "0.000000"; conf_lo "0.000000"; conf_hi "0.027104"; cov "0.000000";
Chr4	Cufflinks	exon	11578358	11578826	1	+	.	gene_id "CUFF.443"; transcript_id "AT4G21820.1"; exon_number "2"; FPKM "0.0000000000"; frac "0.000000"; conf_lo "0.000000"; conf_hi "0.027104"; cov "0.000000";
Chr4	Cufflinks	exon	11578913	11578998	1	+	.	gene_id "CUFF.443"; transcript_id "AT4G21820.1"; exon_number "3"; FPKM "0.0000000000"; frac "0.000000"; conf_lo "0.000000"; conf_hi "0.027104"; cov "0.000000";
Chr4	Cufflinks	exon	11579099	11579212	1	+	.	gene_id "CUFF.443"; transcript_id "AT4G21820.1"; exon_number "4"; FPKM "0.0000000000"; frac "0.000000"; conf_lo "0.000000"; conf_hi "0.027104"; cov "0.000000";
Chr4	Cufflinks	exon	11579309	11579497	1	+	.	gene_id "CUFF.443"; transcript_id "AT4G21820.1"; exon_number "5"; FPKM "0.0000000000"; frac "0.000000"; conf_lo "0.000000"; conf_hi "0.027104"; cov "0.000000";
Chr4	Cufflinks	exon	11579596	11579661	1	+	.	gene_id "CUFF.443"; transcript_id "AT4G21820.1"; exon_number "6"; FPKM "0.0000000000"; frac "0.000000"; conf_lo "0.000000"; conf_hi "0.027104"; cov "0.000000";
Chr4	Cufflinks	exon	11579847	11579900	1	+	.	gene_id "CUFF.443"; transcript_id "AT4G21820.1"; exon_number "7"; FPKM "0.0000000000"; frac "0.000000"; conf_lo "0.000000"; conf_hi "0.027104"; cov "0.000000";
Chr4	Cufflinks	exon	11580268	11580384	1	+	.	gene_id "CUFF.443"; transcript_id "AT4G21820.1"; exon_number "8"; FPKM "0.0000000000"; frac "0.000000"; conf_lo "0.000000"; conf_hi "0.027104"; cov "0.000000";
Chr4	Cufflinks	exon	11580592	11580690	1	+	.	gene_id "CUFF.443"; transcript_id "AT4G21820.1"; exon_number "9"; FPKM "0.0000000000"; frac "0.000000"; conf_lo "0.000000"; conf_hi "0.027104"; cov "0.000000";
Chr4	Cufflinks	exon	11580747	11580927	1	+	.	gene_id "CUFF.443"; transcript_id "AT4G21820.1"; exon_number "10"; FPKM "0.0000000000"; frac "0.000000"; conf_lo "0.000000"; conf_hi "0.027104"; cov "0.000000";
Chr4	Cufflinks	exon	11581135	11581272	1	+	.	gene_id "CUFF.443"; transcript_id "AT4G21820.1"; exon_number "11"; FPKM "0.0000000000"; frac "0.000000"; conf_lo "0.000000"; conf_hi "0.027104"; cov "0.000000";
Chr4	Cufflinks	exon	11581474	11581668	1	+	.	gene_id "CUFF.443"; transcript_id "AT4G21820.1"; exon_number "12"; FPKM "0.0000000000"; frac "0.000000"; conf_lo "0.000000"; conf_hi "0.027104"; cov "0.000000";
Chr4	Cufflinks	exon	11581750	11582030	1	+	.	gene_id "CUFF.443"; transcript_id "AT4G21820.1"; exon_number "13"; FPKM "0.0000000000"; frac "0.000000"; conf_lo "0.000000"; conf_hi "0.027104"; cov "0.000000";
Chr4	Cufflinks	exon	11582328	11582505	1	+	.	gene_id "CUFF.443"; transcript_id "AT4G21820.1"; exon_number "14"; FPKM "0.0000000000"; frac "0.000000"; conf_lo "0.000000"; conf_hi "0.027104"; cov "0.000000";
Chr4	Cufflinks	exon	11582620	11582852	1	+	.	gene_id "CUFF.443"; transcript_id "AT4G21820.1"; exon_number "15"; FPKM "0.0000000000"; frac "0.000000"; conf_lo "0.000000"; conf_hi "0.027104"; cov "0.000000";
Chr4	Cufflinks	exon	11582953	11583142	1	+	.	gene_id "CUFF.443"; transcript_id "AT4G21820.1"; exon_number "16"; FPKM "0.0000000000"; frac "0.000000"; conf_lo "0.000000"; conf_hi "0.027104"; cov "0.000000";
Chr4	Cufflinks	exon	11583209	11583434	1	+	.	gene_id "CUFF.443"; transcript_id "AT4G21820.1"; exon_number "17"; FPKM "0.0000000000"; frac "0.000000"; conf_lo "0.000000"; conf_hi "0.027104"; cov "0.000000";
Chr4	Cufflinks	exon	11583517	11583672	1	+	.	gene_id "CUFF.443"; transcript_id "AT4G21820.1"; exon_number "18"; FPKM "0.0000000000"; frac "0.000000"; conf_lo "0.000000"; conf_hi "0.027104"; cov "0.000000";
Chr4	Cufflinks	exon	11583784	11584053	1	+	.	gene_id "CUFF.443"; transcript_id "AT4G21820.1"; exon_number "19"; FPKM "0.0000000000"; frac "0.000000"; conf_lo "0.000000"; conf_hi "0.027104"; cov "0.000000";
Chr4	Cufflinks	transcript	11584346	11585391	1	-	.	gene_id "AT4G21830"; transcript_id "AT4G21830.2"; FPKM "0.0000000000"; frac "0.000000"; conf_lo "0.000000"; conf_hi "0.208909"; cov "0.000000"; full_read_support "no";
Chr4	Cufflinks	exon	11584346	11584723	1	-	.	gene_id "AT4G21830"; transcript_id "AT4G21830.2"; exon_number "1"; FPKM "0.0000000000"; frac "0.000000"; conf_lo "0.000000"; conf_hi "0.208909"; cov "0.000000";
Chr4	Cufflinks	exon	11584882	11585038	1	-	.	gene_id "AT4G21830"; transcript_id "AT4G21830.2"; exon_number "2"; FPKM "0.0000000000"; frac "0.000000"; conf_lo "0.000000"; conf_hi "0.208909"; cov "0.000000";
Chr4	Cufflinks	exon	11585138	11585249	1	-	.	gene_id "AT4G21830"; transcript_id "AT4G21830.2"; exon_number "3"; FPKM "0.0000000000"; frac "0.000000"; conf_lo "0.000000"; conf_hi "0.208909"; cov "0.000000";
Chr4	Cufflinks	exon	11585351	11585391	1	-	.	gene_id "AT4G21830"; transcript_id "AT4G21830.2"; exon_number "4"; FPKM "0.0000000000"; frac "0.000000"; conf_lo "0.000000"; conf_hi "0.208909"; cov "0.000000";
Chr4	Cufflinks	transcript	11584346	11585419	1000	-	.	gene_id "AT4G21830"; transcript_id "AT4G21830.1"; FPKM "18.2844094869"; frac "1.000000"; conf_lo "15.683848"; conf_hi "20.884971"; cov "106.736021"; full_read_support "yes";
Chr4	Cufflinks	exon	11584346	11584723	1000	-	.	gene_id "AT4G21830"; transcript_id "AT4G21830.1"; exon_number "1"; FPKM "18.2844094869"; frac "1.000000"; conf_lo "15.683848"; conf_hi "20.884971"; cov "106.736021";
Chr4	Cufflinks	exon	11584882	11585038	1000	-	.	gene_id "AT4G21830"; transcript_id "AT4G21830.1"; exon_number "2"; FPKM "18.2844094869"; frac "1.000000"; conf_lo "15.683848"; conf_hi "20.884971"; cov "106.736021";
Chr4	Cufflinks	exon	11585138	11585419	1000	-	.	gene_id "AT4G21830"; transcript_id "AT4G21830.1"; exon_number "3"; FPKM "18.2844094869"; frac "1.000000"; conf_lo "15.683848"; conf_hi "20.884971"; cov "106.736021";
Chr4	Cufflinks	transcript	11587049	11588272	1000	-	.	gene_id "CUFF.444"; transcript_id "AT4G21840.1"; FPKM "2.7099782581"; frac "1.000000"; conf_lo "1.647767"; conf_hi "3.772190"; cov "15.813932"; full_read_support "yes";
Chr4	Cufflinks	exon	11587049	11587389	1000	-	.	gene_id "CUFF.444"; transcript_id "AT4G21840.1"; exon_number "1"; FPKM "2.7099782581"; frac "1.000000"; conf_lo "1.647767"; conf_hi "3.772190"; cov "15.813932";
Chr4	Cufflinks	exon	11587812	11587968	1000	-	.	gene_id "CUFF.444"; transcript_id "AT4G21840.1"; exon_number "2"; FPKM "2.7099782581"; frac "1.000000"; conf_lo "1.647767"; conf_hi "3.772190"; cov "15.813932";
Chr4	Cufflinks	exon	11588063	11588272	1000	-	.	gene_id "CUFF.444"; transcript_id "AT4G21840.1"; exon_number "3"; FPKM "2.7099782581"; frac "1.000000"; conf_lo "1.647767"; conf_hi "3.772190"; cov "15.813932";
Chr4	Cufflinks	transcript	11591116	11592238	1	-	.	gene_id "CUFF.445"; transcript_id "AT4G21850.2"; FPKM "0.0000000000"; frac "0.000000"; conf_lo "0.000000"; conf_hi "0.146360"; cov "0.000000"; full_read_support "yes";
Chr4	Cufflinks	exon	11591116	11591794	1	-	.	gene_id "CUFF.445"; transcript_id "AT4G21850.2"; exon_number "1"; FPKM "0.0000000000"; frac "0.000000"; conf_lo "0.000000"; conf_hi "0.146360"; cov "0.000000";
Chr4	Cufflinks	exon	11592020	11592238	1	-	.	gene_id "CUFF.445"; transcript_id "AT4G21850.2"; exon_number "2"; FPKM "0.0000000000"; frac "0.000000"; conf_lo "0.000000"; conf_hi "0.146360"; cov "0.000000";
Chr4	Cufflinks	transcript	11591116	11592238	1000	-	.	gene_id "CUFF.445"; transcript_id "AT4G21850.1"; FPKM "64.6120461028"; frac "1.000000"; conf_lo "59.156278"; conf_hi "70.067814"; cov "377.293012"; full_read_support "yes";
Chr4	Cufflinks	exon	11591116	11591533	1000	-	.	gene_id "CUFF.445"; transcript_id "AT4G21850.1"; exon_number "1"; FPKM "64.6120461028"; frac "1.000000"; conf_lo "59.156278"; conf_hi "70.067814"; cov "377.293012";
Chr4	Cufflinks	exon	11591638	11591794	1000	-	.	gene_id "CUFF.445"; transcript_id "AT4G21850.1"; exon_number "2"; FPKM "64.6120461028"; frac "1.000000"; conf_lo "59.156278"; conf_hi "70.067814"; cov "377.293012";
Chr4	Cufflinks	exon	11592020	11592238	1000	-	.	gene_id "CUFF.445"; transcript_id "AT4G21850.1"; exon_number "3"; FPKM "64.6120461028"; frac "1.000000"; conf_lo "59.156278"; conf_hi "70.067814"; cov "377.293012";
Chr4	Cufflinks	transcript	11600005	11601577	1	-	.	gene_id "CUFF.446"; transcript_id "AT4G21860.2"; FPKM "0.0000000000"; frac "0.000000"; conf_lo "0.000000"; conf_hi "0.145530"; cov "0.000000"; full_read_support "yes";
Chr4	Cufflinks	exon	11600005	11600386	1	-	.	gene_id "CUFF.446"; transcript_id "AT4G21860.2"; exon_number "1"; FPKM "0.0000000000"; frac "0.000000"; conf_lo "0.000000"; conf_hi "0.145530"; cov "0.000000";
Chr4	Cufflinks	exon	11600478	11600634	1	-	.	gene_id "CUFF.446"; transcript_id "AT4G21860.2"; exon_number "2"; FPKM "0.0000000000"; frac "0.000000"; conf_lo "0.000000"; conf_hi "0.145530"; cov "0.000000";
Chr4	Cufflinks	exon	11601215	11601577	1	-	.	gene_id "CUFF.446"; transcript_id "AT4G21860.2"; exon_number "3"; FPKM "0.0000000000"; frac "0.000000"; conf_lo "0.000000"; conf_hi "0.145530"; cov "0.000000";
Chr4	Cufflinks	transcript	11600005	11601577	1	-	.	gene_id "CUFF.446"; transcript_id "AT4G21860.1"; FPKM "0.0000000000"; frac "0.000000"; conf_lo "0.000000"; conf_hi "0.143496"; cov "0.000000"; full_read_support "yes";
Chr4	Cufflinks	exon	11600005	11600396	1	-	.	gene_id "CUFF.446"; transcript_id "AT4G21860.1"; exon_number "1"; FPKM "0.0000000000"; frac "0.000000"; conf_lo "0.000000"; conf_hi "0.143496"; cov "0.000000";
Chr4	Cufflinks	exon	11600478	11600634	1	-	.	gene_id "CUFF.446"; transcript_id "AT4G21860.1"; exon_number "2"; FPKM "0.0000000000"; frac "0.000000"; conf_lo "0.000000"; conf_hi "0.143496"; cov "0.000000";
Chr4	Cufflinks	exon	11601215	11601577	1	-	.	gene_id "CUFF.446"; transcript_id "AT4G21860.1"; exon_number "3"; FPKM "0.0000000000"; frac "0.000000"; conf_lo "0.000000"; conf_hi "0.143496"; cov "0.000000";
Chr4	Cufflinks	transcript	11600005	11601577	1000	-	.	gene_id "CUFF.446"; transcript_id "AT4G21860.3"; FPKM "93.3903492938"; frac "1.000000"; conf_lo "86.656742"; conf_hi "100.123956"; cov "545.041229"; full_read_support "no";
Chr4	Cufflinks	exon	11600005	11600022	1000	-	.	gene_id "CUFF.446"; transcript_id "AT4G21860.3"; exon_number "1"; FPKM "93.3903492938"; frac "1.000000"; conf_lo "86.656742"; conf_hi "100.123956"; cov "545.041229";
Chr4	Cufflinks	exon	11600097	11600396	1000	-	.	gene_id "CUFF.446"; transcript_id "AT4G21860.3"; exon_number "2"; FPKM "93.3903492938"; frac "1.000000"; conf_lo "86.656742"; conf_hi "100.123956"; cov "545.041229";
Chr4	Cufflinks	exon	11600478	11600634	1000	-	.	gene_id "CUFF.446"; transcript_id "AT4G21860.3"; exon_number "3"; FPKM "93.3903492938"; frac "1.000000"; conf_lo "86.656742"; conf_hi "100.123956"; cov "545.041229";
Chr4	Cufflinks	exon	11601215	11601577	1000	-	.	gene_id "CUFF.446"; transcript_id "AT4G21860.3"; exon_number "4"; FPKM "93.3903492938"; frac "1.000000"; conf_lo "86.656742"; conf_hi "100.123956"; cov "545.041229";
Chr4	Cufflinks	transcript	11601905	11603276	1000	+	.	gene_id "CUFF.447"; transcript_id "AT4G21865.1"; FPKM "3.4137501218"; frac "1.000000"; conf_lo "2.292793"; conf_hi "4.534707"; cov "19.923787"; full_read_support "yes";
Chr4	Cufflinks	exon	11601905	11602029	1000	+	.	gene_id "CUFF.447"; transcript_id "AT4G21865.1"; exon_number "1"; FPKM "3.4137501218"; frac "1.000000"; conf_lo "2.292793"; conf_hi "4.534707"; cov "19.923787";
Chr4	Cufflinks	exon	11602200	11602292	1000	+	.	gene_id "CUFF.447"; transcript_id "AT4G21865.1"; exon_number "2"; FPKM "3.4137501218"; frac "1.000000"; conf_lo "2.292793"; conf_hi "4.534707"; cov "19.923787";
Chr4	Cufflinks	exon	11602566	11602754	1000	+	.	gene_id "CUFF.447"; transcript_id "AT4G21865.1"; exon_number "3"; FPKM "3.4137501218"; frac "1.000000"; conf_lo "2.292793"; conf_hi "4.534707"; cov "19.923787";
Chr4	Cufflinks	exon	11602901	11603276	1000	+	.	gene_id "CUFF.447"; transcript_id "AT4G21865.1"; exon_number "4"; FPKM "3.4137501218"; frac "1.000000"; conf_lo "2.292793"; conf_hi "4.534707"; cov "19.923787";
Chr4	Cufflinks	transcript	11603568	11604331	1000	-	.	gene_id "CUFF.448"; transcript_id "AT4G21870.1"; FPKM "33.2627769871"; frac "0.760449"; conf_lo "28.793226"; conf_hi "37.732327"; cov "194.071377"; full_read_support "yes";
Chr4	Cufflinks	exon	11603568	11604027	1000	-	.	gene_id "CUFF.448"; transcript_id "AT4G21870.1"; exon_number "1"; FPKM "33.2627769871"; frac "0.760449"; conf_lo "28.793226"; conf_hi "37.732327"; cov "194.071377";
Chr4	Cufflinks	exon	11604153	11604331	1000	-	.	gene_id "CUFF.448"; transcript_id "AT4G21870.1"; exon_number "2"; FPKM "33.2627769871"; frac "0.760449"; conf_lo "28.793226"; conf_hi "37.732327"; cov "194.071377";
Chr4	Cufflinks	transcript	11603690	11604346	302	-	.	gene_id "CUFF.448"; transcript_id "CUFF.448.2"; FPKM "10.0685483655"; frac "0.239551"; conf_lo "7.449174"; conf_hi "12.687923"; cov "58.744856"; full_read_support "yes";
Chr4	Cufflinks	exon	11603690	11604346	302	-	.	gene_id "CUFF.448"; transcript_id "CUFF.448.2"; exon_number "1"; FPKM "10.0685483655"; frac "0.239551"; conf_lo "7.449174"; conf_hi "12.687923"; cov "58.744856";
Chr4	Cufflinks	transcript	11604986	11610651	1000	+	.	gene_id "CUFF.449"; transcript_id "AT4G21880.1"; FPKM "1.3031202762"; frac "0.387851"; conf_lo "0.936640"; conf_hi "1.669600"; cov "7.607843"; full_read_support "no";
Chr4	Cufflinks	exon	11604986	11605282	1000	+	.	gene_id "CUFF.449"; transcript_id "AT4G21880.1"; exon_number "1"; FPKM "1.3031202762"; frac "0.387851"; conf_lo "0.936640"; conf_hi "1.669600"; cov "7.607843";
Chr4	Cufflinks	exon	11605358	11605429	1000	+	.	gene_id "CUFF.449"; transcript_id "AT4G21880.1"; exon_number "2"; FPKM "1.3031202762"; frac "0.387851"; conf_lo "0.936640"; conf_hi "1.669600"; cov "7.607843";
Chr4	Cufflinks	exon	11605562	11605609	1000	+	.	gene_id "CUFF.449"; transcript_id "AT4G21880.1"; exon_number "3"; FPKM "1.3031202762"; frac "0.387851"; conf_lo "0.936640"; conf_hi "1.669600"; cov "7.607843";
Chr4	Cufflinks	exon	11605707	11606327	1000	+	.	gene_id "CUFF.449"; transcript_id "AT4G21880.1"; exon_number "4"; FPKM "1.3031202762"; frac "0.387851"; conf_lo "0.936640"; conf_hi "1.669600"; cov "7.607843";
Chr4	Cufflinks	exon	11606420	11606605	1000	+	.	gene_id "CUFF.449"; transcript_id "AT4G21880.1"; exon_number "5"; FPKM "1.3031202762"; frac "0.387851"; conf_lo "0.936640"; conf_hi "1.669600"; cov "7.607843";
Chr4	Cufflinks	exon	11606853	11606914	1000	+	.	gene_id "CUFF.449"; transcript_id "AT4G21880.1"; exon_number "6"; FPKM "1.3031202762"; frac "0.387851"; conf_lo "0.936640"; conf_hi "1.669600"; cov "7.607843";
Chr4	Cufflinks	exon	11607641	11607748	1000	+	.	gene_id "CUFF.449"; transcript_id "AT4G21880.1"; exon_number "7"; FPKM "1.3031202762"; frac "0.387851"; conf_lo "0.936640"; conf_hi "1.669600"; cov "7.607843";
Chr4	Cufflinks	exon	11607838	11607951	1000	+	.	gene_id "CUFF.449"; transcript_id "AT4G21880.1"; exon_number "8"; FPKM "1.3031202762"; frac "0.387851"; conf_lo "0.936640"; conf_hi "1.669600"; cov "7.607843";
Chr4	Cufflinks	exon	11608150	11608245	1000	+	.	gene_id "CUFF.449"; transcript_id "AT4G21880.1"; exon_number "9"; FPKM "1.3031202762"; frac "0.387851"; conf_lo "0.936640"; conf_hi "1.669600"; cov "7.607843";
Chr4	Cufflinks	exon	11608399	11608497	1000	+	.	gene_id "CUFF.449"; transcript_id "AT4G21880.1"; exon_number "10"; FPKM "1.3031202762"; frac "0.387851"; conf_lo "0.936640"; conf_hi "1.669600"; cov "7.607843";
Chr4	Cufflinks	exon	11608835	11608954	1000	+	.	gene_id "CUFF.449"; transcript_id "AT4G21880.1"; exon_number "11"; FPKM "1.3031202762"; frac "0.387851"; conf_lo "0.936640"; conf_hi "1.669600"; cov "7.607843";
Chr4	Cufflinks	exon	11609170	11609274	1000	+	.	gene_id "CUFF.449"; transcript_id "AT4G21880.1"; exon_number "12"; FPKM "1.3031202762"; frac "0.387851"; conf_lo "0.936640"; conf_hi "1.669600"; cov "7.607843";
Chr4	Cufflinks	exon	11609366	11609530	1000	+	.	gene_id "CUFF.449"; transcript_id "AT4G21880.1"; exon_number "13"; FPKM "1.3031202762"; frac "0.387851"; conf_lo "0.936640"; conf_hi "1.669600"; cov "7.607843";
Chr4	Cufflinks	exon	11609643	11609770	1000	+	.	gene_id "CUFF.449"; transcript_id "AT4G21880.1"; exon_number "14"; FPKM "1.3031202762"; frac "0.387851"; conf_lo "0.936640"; conf_hi "1.669600"; cov "7.607843";
Chr4	Cufflinks	exon	11609858	11609936	1000	+	.	gene_id "CUFF.449"; transcript_id "AT4G21880.1"; exon_number "15"; FPKM "1.3031202762"; frac "0.387851"; conf_lo "0.936640"; conf_hi "1.669600"; cov "7.607843";
Chr4	Cufflinks	exon	11610132	11610349	1000	+	.	gene_id "CUFF.449"; transcript_id "AT4G21880.1"; exon_number "16"; FPKM "1.3031202762"; frac "0.387851"; conf_lo "0.936640"; conf_hi "1.669600"; cov "7.607843";
Chr4	Cufflinks	exon	11610468	11610651	1000	+	.	gene_id "CUFF.449"; transcript_id "AT4G21880.1"; exon_number "17"; FPKM "1.3031202762"; frac "0.387851"; conf_lo "0.936640"; conf_hi "1.669600"; cov "7.607843";
Chr4	Cufflinks	transcript	11604986	11610758	530	+	.	gene_id "CUFF.449"; transcript_id "CUFF.449.2"; FPKM "0.6915989810"; frac "0.220796"; conf_lo "0.406835"; conf_hi "0.976362"; cov "4.037675"; full_read_support "no";
Chr4	Cufflinks	exon	11604986	11605429	530	+	.	gene_id "CUFF.449"; transcript_id "CUFF.449.2"; exon_number "1"; FPKM "0.6915989810"; frac "0.220796"; conf_lo "0.406835"; conf_hi "0.976362"; cov "4.037675";
Chr4	Cufflinks	exon	11605562	11605609	530	+	.	gene_id "CUFF.449"; transcript_id "CUFF.449.2"; exon_number "2"; FPKM "0.6915989810"; frac "0.220796"; conf_lo "0.406835"; conf_hi "0.976362"; cov "4.037675";
Chr4	Cufflinks	exon	11605707	11606327	530	+	.	gene_id "CUFF.449"; transcript_id "CUFF.449.2"; exon_number "3"; FPKM "0.6915989810"; frac "0.220796"; conf_lo "0.406835"; conf_hi "0.976362"; cov "4.037675";
Chr4	Cufflinks	exon	11606420	11606605	530	+	.	gene_id "CUFF.449"; transcript_id "CUFF.449.2"; exon_number "4"; FPKM "0.6915989810"; frac "0.220796"; conf_lo "0.406835"; conf_hi "0.976362"; cov "4.037675";
Chr4	Cufflinks	exon	11606853	11606914	530	+	.	gene_id "CUFF.449"; transcript_id "CUFF.449.2"; exon_number "5"; FPKM "0.6915989810"; frac "0.220796"; conf_lo "0.406835"; conf_hi "0.976362"; cov "4.037675";
Chr4	Cufflinks	exon	11607641	11607748	530	+	.	gene_id "CUFF.449"; transcript_id "CUFF.449.2"; exon_number "6"; FPKM "0.6915989810"; frac "0.220796"; conf_lo "0.406835"; conf_hi "0.976362"; cov "4.037675";
Chr4	Cufflinks	exon	11607838	11607951	530	+	.	gene_id "CUFF.449"; transcript_id "CUFF.449.2"; exon_number "7"; FPKM "0.6915989810"; frac "0.220796"; conf_lo "0.406835"; conf_hi "0.976362"; cov "4.037675";
Chr4	Cufflinks	exon	11608150	11608245	530	+	.	gene_id "CUFF.449"; transcript_id "CUFF.449.2"; exon_number "8"; FPKM "0.6915989810"; frac "0.220796"; conf_lo "0.406835"; conf_hi "0.976362"; cov "4.037675";
Chr4	Cufflinks	exon	11608399	11608497	530	+	.	gene_id "CUFF.449"; transcript_id "CUFF.449.2"; exon_number "9"; FPKM "0.6915989810"; frac "0.220796"; conf_lo "0.406835"; conf_hi "0.976362"; cov "4.037675";
Chr4	Cufflinks	exon	11608835	11608954	530	+	.	gene_id "CUFF.449"; transcript_id "CUFF.449.2"; exon_number "10"; FPKM "0.6915989810"; frac "0.220796"; conf_lo "0.406835"; conf_hi "0.976362"; cov "4.037675";
Chr4	Cufflinks	exon	11609170	11609274	530	+	.	gene_id "CUFF.449"; transcript_id "CUFF.449.2"; exon_number "11"; FPKM "0.6915989810"; frac "0.220796"; conf_lo "0.406835"; conf_hi "0.976362"; cov "4.037675";
Chr4	Cufflinks	exon	11609366	11609530	530	+	.	gene_id "CUFF.449"; transcript_id "CUFF.449.2"; exon_number "12"; FPKM "0.6915989810"; frac "0.220796"; conf_lo "0.406835"; conf_hi "0.976362"; cov "4.037675";
Chr4	Cufflinks	exon	11609643	11609770	530	+	.	gene_id "CUFF.449"; transcript_id "CUFF.449.2"; exon_number "13"; FPKM "0.6915989810"; frac "0.220796"; conf_lo "0.406835"; conf_hi "0.976362"; cov "4.037675";
Chr4	Cufflinks	exon	11609858	11609936	530	+	.	gene_id "CUFF.449"; transcript_id "CUFF.449.2"; exon_number "14"; FPKM "0.6915989810"; frac "0.220796"; conf_lo "0.406835"; conf_hi "0.976362"; cov "4.037675";
Chr4	Cufflinks	exon	11610132	11610349	530	+	.	gene_id "CUFF.449"; transcript_id "CUFF.449.2"; exon_number "15"; FPKM "0.6915989810"; frac "0.220796"; conf_lo "0.406835"; conf_hi "0.976362"; cov "4.037675";
Chr4	Cufflinks	exon	11610468	11610758	530	+	.	gene_id "CUFF.449"; transcript_id "CUFF.449.2"; exon_number "16"; FPKM "0.6915989810"; frac "0.220796"; conf_lo "0.406835"; conf_hi "0.976362"; cov "4.037675";
Chr4	Cufflinks	transcript	11610517	11612964	1000	-	.	gene_id "CUFF.450"; transcript_id "CUFF.450.1"; FPKM "1.4632287383"; frac "0.391353"; conf_lo "1.087232"; conf_hi "1.839226"; cov "8.542584"; full_read_support "yes";
Chr4	Cufflinks	exon	11610517	11612964	1000	-	.	gene_id "CUFF.450"; transcript_id "CUFF.450.1"; exon_number "1"; FPKM "1.4632287383"; frac "0.391353"; conf_lo "1.087232"; conf_hi "1.839226"; cov "8.542584";
Chr4	Cufflinks	transcript	11611843	11612903	1	-	.	gene_id "CUFF.450"; transcript_id "AT4G21890.1"; FPKM "0.0000000000"; frac "0.000000"; conf_lo "0.000000"; conf_hi "0.118761"; cov "0.000000"; full_read_support "yes";
Chr4	Cufflinks	exon	11611843	11612903	1	-	.	gene_id "CUFF.450"; transcript_id "AT4G21890.1"; exon_number "1"; FPKM "0.0000000000"; frac "0.000000"; conf_lo "0.000000"; conf_hi "0.118761"; cov "0.000000";
Chr4	Cufflinks	transcript	11613314	11614941	1	-	.	gene_id "AT4G21895"; transcript_id "AT4G21895.1"; FPKM "0.0000000000"; frac "0.000000"; conf_lo "0.000000"; conf_hi "0.000000"; cov "0.000000"; full_read_support "no";
Chr4	Cufflinks	exon	11613314	11614267	1	-	.	gene_id "AT4G21895"; transcript_id "AT4G21895.1"; exon_number "1"; FPKM "0.0000000000"; frac "0.000000"; conf_lo "0.000000"; conf_hi "0.000000"; cov "0.000000";
Chr4	Cufflinks	exon	11614909	11614941	1	-	.	gene_id "AT4G21895"; transcript_id "AT4G21895.1"; exon_number "2"; FPKM "0.0000000000"; frac "0.000000"; conf_lo "0.000000"; conf_hi "0.000000"; cov "0.000000";
Chr4	Cufflinks	transcript	11616346	11619350	1000	-	.	gene_id "CUFF.451"; transcript_id "AT4G21900.1"; FPKM "3.8953448478"; frac "0.871213"; conf_lo "3.160681"; conf_hi "4.630008"; cov "22.738350"; full_read_support "yes";
Chr4	Cufflinks	exon	11616346	11616662	1000	-	.	gene_id "CUFF.451"; transcript_id "AT4G21900.1"; exon_number "1"; FPKM "3.8953448478"; frac "0.871213"; conf_lo "3.160681"; conf_hi "4.630008"; cov "22.738350";
Chr4	Cufflinks	exon	11616755	11616944	1000	-	.	gene_id "CUFF.451"; transcript_id "AT4G21900.1"; exon_number "2"; FPKM "3.8953448478"; frac "0.871213"; conf_lo "3.160681"; conf_hi "4.630008"; cov "22.738350";
Chr4	Cufflinks	exon	11617044	11617222	1000	-	.	gene_id "CUFF.451"; transcript_id "AT4G21900.1"; exon_number "3"; FPKM "3.8953448478"; frac "0.871213"; conf_lo "3.160681"; conf_hi "4.630008"; cov "22.738350";
Chr4	Cufflinks	exon	11617308	11617409	1000	-	.	gene_id "CUFF.451"; transcript_id "AT4G21900.1"; exon_number "4"; FPKM "3.8953448478"; frac "0.871213"; conf_lo "3.160681"; conf_hi "4.630008"; cov "22.738350";
Chr4	Cufflinks	exon	11617771	11618845	1000	-	.	gene_id "CUFF.451"; transcript_id "AT4G21900.1"; exon_number "5"; FPKM "3.8953448478"; frac "0.871213"; conf_lo "3.160681"; conf_hi "4.630008"; cov "22.738350";
Chr4	Cufflinks	exon	11619261	11619350	1000	-	.	gene_id "CUFF.451"; transcript_id "AT4G21900.1"; exon_number "6"; FPKM "3.8953448478"; frac "0.871213"; conf_lo "3.160681"; conf_hi "4.630008"; cov "22.738350";
Chr4	Cufflinks	transcript	11616631	11619358	165	-	.	gene_id "CUFF.451"; transcript_id "CUFF.451.2"; FPKM "0.6465003065"; frac "0.128787"; conf_lo "0.256643"; conf_hi "1.036358"; cov "3.773825"; full_read_support "yes";
Chr4	Cufflinks	exon	11616631	11616662	165	-	.	gene_id "CUFF.451"; transcript_id "CUFF.451.2"; exon_number "1"; FPKM "0.6465003065"; frac "0.128787"; conf_lo "0.256643"; conf_hi "1.036358"; cov "3.773825";
Chr4	Cufflinks	exon	11616755	11616944	165	-	.	gene_id "CUFF.451"; transcript_id "CUFF.451.2"; exon_number "2"; FPKM "0.6465003065"; frac "0.128787"; conf_lo "0.256643"; conf_hi "1.036358"; cov "3.773825";
Chr4	Cufflinks	exon	11617044	11617409	165	-	.	gene_id "CUFF.451"; transcript_id "CUFF.451.2"; exon_number "3"; FPKM "0.6465003065"; frac "0.128787"; conf_lo "0.256643"; conf_hi "1.036358"; cov "3.773825";
Chr4	Cufflinks	exon	11617771	11618845	165	-	.	gene_id "CUFF.451"; transcript_id "CUFF.451.2"; exon_number "4"; FPKM "0.6465003065"; frac "0.128787"; conf_lo "0.256643"; conf_hi "1.036358"; cov "3.773825";
Chr4	Cufflinks	exon	11619261	11619358	165	-	.	gene_id "CUFF.451"; transcript_id "CUFF.451.2"; exon_number "5"; FPKM "0.6465003065"; frac "0.128787"; conf_lo "0.256643"; conf_hi "1.036358"; cov "3.773825";
Chr4	Cufflinks	transcript	11619786	11620139	1000	+	.	gene_id "AT4G21902"; transcript_id "AT4G21902.1"; FPKM "1.3020136481"; frac "1.000000"; conf_lo "0.000000"; conf_hi "2.604657"; cov "7.610044"; full_read_support "yes";
Chr4	Cufflinks	exon	11619786	11620139	1000	+	.	gene_id "AT4G21902"; transcript_id "AT4G21902.1"; exon_number "1"; FPKM "1.3020136481"; frac "1.000000"; conf_lo "0.000000"; conf_hi "2.604657"; cov "7.610044";
Chr4	Cufflinks	transcript	11620998	11623797	1	-	.	gene_id "CUFF.452"; transcript_id "AT4G21903.2"; FPKM "0.0000000000"; frac "0.000000"; conf_lo "0.000000"; conf_hi "0.065453"; cov "0.000000"; full_read_support "no";
Chr4	Cufflinks	exon	11620998	11621228	1	-	.	gene_id "CUFF.452"; transcript_id "AT4G21903.2"; exon_number "1"; FPKM "0.0000000000"; frac "0.000000"; conf_lo "0.000000"; conf_hi "0.065453"; cov "0.000000";
Chr4	Cufflinks	exon	11621318	11621424	1	-	.	gene_id "CUFF.452"; transcript_id "AT4G21903.2"; exon_number "2"; FPKM "0.0000000000"; frac "0.000000"; conf_lo "0.000000"; conf_hi "0.065453"; cov "0.000000";
Chr4	Cufflinks	exon	11621514	11621632	1	-	.	gene_id "CUFF.452"; transcript_id "AT4G21903.2"; exon_number "3"; FPKM "0.0000000000"; frac "0.000000"; conf_lo "0.000000"; conf_hi "0.065453"; cov "0.000000";
Chr4	Cufflinks	exon	11621725	11621963	1	-	.	gene_id "CUFF.452"; transcript_id "AT4G21903.2"; exon_number "4"; FPKM "0.0000000000"; frac "0.000000"; conf_lo "0.000000"; conf_hi "0.065453"; cov "0.000000";
Chr4	Cufflinks	exon	11622054	11622110	1	-	.	gene_id "CUFF.452"; transcript_id "AT4G21903.2"; exon_number "5"; FPKM "0.0000000000"; frac "0.000000"; conf_lo "0.000000"; conf_hi "0.065453"; cov "0.000000";
Chr4	Cufflinks	exon	11622233	11622864	1	-	.	gene_id "CUFF.452"; transcript_id "AT4G21903.2"; exon_number "6"; FPKM "0.0000000000"; frac "0.000000"; conf_lo "0.000000"; conf_hi "0.065453"; cov "0.000000";
Chr4	Cufflinks	exon	11623418	11623797	1	-	.	gene_id "CUFF.452"; transcript_id "AT4G21903.2"; exon_number "7"; FPKM "0.0000000000"; frac "0.000000"; conf_lo "0.000000"; conf_hi "0.065453"; cov "0.000000";
Chr4	Cufflinks	transcript	11620998	11623844	1000	-	.	gene_id "CUFF.452"; transcript_id "CUFF.452.2"; FPKM "0.4573653804"; frac "0.661481"; conf_lo "0.195291"; conf_hi "0.719440"; cov "2.667023"; full_read_support "no";
Chr4	Cufflinks	exon	11620998	11621228	1000	-	.	gene_id "CUFF.452"; transcript_id "CUFF.452.2"; exon_number "1"; FPKM "0.4573653804"; frac "0.661481"; conf_lo "0.195291"; conf_hi "0.719440"; cov "2.667023";
Chr4	Cufflinks	exon	11621318	11621424	1000	-	.	gene_id "CUFF.452"; transcript_id "CUFF.452.2"; exon_number "2"; FPKM "0.4573653804"; frac "0.661481"; conf_lo "0.195291"; conf_hi "0.719440"; cov "2.667023";
Chr4	Cufflinks	exon	11621514	11621963	1000	-	.	gene_id "CUFF.452"; transcript_id "CUFF.452.2"; exon_number "3"; FPKM "0.4573653804"; frac "0.661481"; conf_lo "0.195291"; conf_hi "0.719440"; cov "2.667023";
Chr4	Cufflinks	exon	11622054	11622110	1000	-	.	gene_id "CUFF.452"; transcript_id "CUFF.452.2"; exon_number "4"; FPKM "0.4573653804"; frac "0.661481"; conf_lo "0.195291"; conf_hi "0.719440"; cov "2.667023";
Chr4	Cufflinks	exon	11622233	11622865	1000	-	.	gene_id "CUFF.452"; transcript_id "CUFF.452.2"; exon_number "5"; FPKM "0.4573653804"; frac "0.661481"; conf_lo "0.195291"; conf_hi "0.719440"; cov "2.667023";
Chr4	Cufflinks	exon	11623419	11623844	1000	-	.	gene_id "CUFF.452"; transcript_id "CUFF.452.2"; exon_number "6"; FPKM "0.4573653804"; frac "0.661481"; conf_lo "0.195291"; conf_hi "0.719440"; cov "2.667023";
Chr4	Cufflinks	transcript	11621169	11623738	662	-	.	gene_id "CUFF.452"; transcript_id "AT4G21903.1"; FPKM "0.3031229250"; frac "0.338519"; conf_lo "0.044877"; conf_hi "0.561369"; cov "1.767593"; full_read_support "no";
Chr4	Cufflinks	exon	11621169	11621228	662	-	.	gene_id "CUFF.452"; transcript_id "AT4G21903.1"; exon_number "1"; FPKM "0.3031229250"; frac "0.338519"; conf_lo "0.044877"; conf_hi "0.561369"; cov "1.767593";
Chr4	Cufflinks	exon	11621338	11621424	662	-	.	gene_id "CUFF.452"; transcript_id "AT4G21903.1"; exon_number "2"; FPKM "0.3031229250"; frac "0.338519"; conf_lo "0.044877"; conf_hi "0.561369"; cov "1.767593";
Chr4	Cufflinks	exon	11621514	11621632	662	-	.	gene_id "CUFF.452"; transcript_id "AT4G21903.1"; exon_number "3"; FPKM "0.3031229250"; frac "0.338519"; conf_lo "0.044877"; conf_hi "0.561369"; cov "1.767593";
Chr4	Cufflinks	exon	11621725	11621963	662	-	.	gene_id "CUFF.452"; transcript_id "AT4G21903.1"; exon_number "4"; FPKM "0.3031229250"; frac "0.338519"; conf_lo "0.044877"; conf_hi "0.561369"; cov "1.767593";
Chr4	Cufflinks	exon	11622054	11622110	662	-	.	gene_id "CUFF.452"; transcript_id "AT4G21903.1"; exon_number "5"; FPKM "0.3031229250"; frac "0.338519"; conf_lo "0.044877"; conf_hi "0.561369"; cov "1.767593";
Chr4	Cufflinks	exon	11622233	11622864	662	-	.	gene_id "CUFF.452"; transcript_id "AT4G21903.1"; exon_number "6"; FPKM "0.3031229250"; frac "0.338519"; conf_lo "0.044877"; conf_hi "0.561369"; cov "1.767593";
Chr4	Cufflinks	exon	11623418	11623738	662	-	.	gene_id "CUFF.452"; transcript_id "AT4G21903.1"; exon_number "7"; FPKM "0.3031229250"; frac "0.338519"; conf_lo "0.044877"; conf_hi "0.561369"; cov "1.767593";
Chr4	Cufflinks	transcript	11625362	11629337	509	-	.	gene_id "CUFF.453"; transcript_id "AT4G21910.2"; FPKM "3.1746253411"; frac "0.285782"; conf_lo "2.443216"; conf_hi "3.906035"; cov "18.543528"; full_read_support "yes";
Chr4	Cufflinks	exon	11625362	11625742	509	-	.	gene_id "CUFF.453"; transcript_id "AT4G21910.2"; exon_number "1"; FPKM "3.1746253411"; frac "0.285782"; conf_lo "2.443216"; conf_hi "3.906035"; cov "18.543528";
Chr4	Cufflinks	exon	11625822	11625883	509	-	.	gene_id "CUFF.453"; transcript_id "AT4G21910.2"; exon_number "2"; FPKM "3.1746253411"; frac "0.285782"; conf_lo "2.443216"; conf_hi "3.906035"; cov "18.543528";
Chr4	Cufflinks	exon	11625989	11626075	509	-	.	gene_id "CUFF.453"; transcript_id "AT4G21910.2"; exon_number "3"; FPKM "3.1746253411"; frac "0.285782"; conf_lo "2.443216"; conf_hi "3.906035"; cov "18.543528";
Chr4	Cufflinks	exon	11626167	11626285	509	-	.	gene_id "CUFF.453"; transcript_id "AT4G21910.2"; exon_number "4"; FPKM "3.1746253411"; frac "0.285782"; conf_lo "2.443216"; conf_hi "3.906035"; cov "18.543528";
Chr4	Cufflinks	exon	11626381	11626619	509	-	.	gene_id "CUFF.453"; transcript_id "AT4G21910.2"; exon_number "5"; FPKM "3.1746253411"; frac "0.285782"; conf_lo "2.443216"; conf_hi "3.906035"; cov "18.543528";
Chr4	Cufflinks	exon	11626713	11626769	509	-	.	gene_id "CUFF.453"; transcript_id "AT4G21910.2"; exon_number "6"; FPKM "3.1746253411"; frac "0.285782"; conf_lo "2.443216"; conf_hi "3.906035"; cov "18.543528";
Chr4	Cufflinks	exon	11626917	11627548	509	-	.	gene_id "CUFF.453"; transcript_id "AT4G21910.2"; exon_number "7"; FPKM "3.1746253411"; frac "0.285782"; conf_lo "2.443216"; conf_hi "3.906035"; cov "18.543528";
Chr4	Cufflinks	exon	11628921	11629337	509	-	.	gene_id "CUFF.453"; transcript_id "AT4G21910.2"; exon_number "8"; FPKM "3.1746253411"; frac "0.285782"; conf_lo "2.443216"; conf_hi "3.906035"; cov "18.543528";
Chr4	Cufflinks	transcript	11625362	11631078	358	-	.	gene_id "CUFF.453"; transcript_id "AT4G21910.1"; FPKM "2.2320943016"; frac "0.203617"; conf_lo "1.567566"; conf_hi "2.896623"; cov "13.038044"; full_read_support "yes";
Chr4	Cufflinks	exon	11625362	11625742	358	-	.	gene_id "CUFF.453"; transcript_id "AT4G21910.1"; exon_number "1"; FPKM "2.2320943016"; frac "0.203617"; conf_lo "1.567566"; conf_hi "2.896623"; cov "13.038044";
Chr4	Cufflinks	exon	11625822	11625883	358	-	.	gene_id "CUFF.453"; transcript_id "AT4G21910.1"; exon_number "2"; FPKM "2.2320943016"; frac "0.203617"; conf_lo "1.567566"; conf_hi "2.896623"; cov "13.038044";
Chr4	Cufflinks	exon	11625989	11626075	358	-	.	gene_id "CUFF.453"; transcript_id "AT4G21910.1"; exon_number "3"; FPKM "2.2320943016"; frac "0.203617"; conf_lo "1.567566"; conf_hi "2.896623"; cov "13.038044";
Chr4	Cufflinks	exon	11626167	11626285	358	-	.	gene_id "CUFF.453"; transcript_id "AT4G21910.1"; exon_number "4"; FPKM "2.2320943016"; frac "0.203617"; conf_lo "1.567566"; conf_hi "2.896623"; cov "13.038044";
Chr4	Cufflinks	exon	11626381	11626619	358	-	.	gene_id "CUFF.453"; transcript_id "AT4G21910.1"; exon_number "5"; FPKM "2.2320943016"; frac "0.203617"; conf_lo "1.567566"; conf_hi "2.896623"; cov "13.038044";
Chr4	Cufflinks	exon	11626713	11626769	358	-	.	gene_id "CUFF.453"; transcript_id "AT4G21910.1"; exon_number "6"; FPKM "2.2320943016"; frac "0.203617"; conf_lo "1.567566"; conf_hi "2.896623"; cov "13.038044";
Chr4	Cufflinks	exon	11626917	11627548	358	-	.	gene_id "CUFF.453"; transcript_id "AT4G21910.1"; exon_number "7"; FPKM "2.2320943016"; frac "0.203617"; conf_lo "1.567566"; conf_hi "2.896623"; cov "13.038044";
Chr4	Cufflinks	exon	11630638	11631078	358	-	.	gene_id "CUFF.453"; transcript_id "AT4G21910.1"; exon_number "8"; FPKM "2.2320943016"; frac "0.203617"; conf_lo "1.567566"; conf_hi "2.896623"; cov "13.038044";
Chr4	Cufflinks	transcript	11625443	11629417	1	-	.	gene_id "CUFF.453"; transcript_id "AT4G21910.4"; FPKM "0.0000000000"; frac "0.000000"; conf_lo "0.000000"; conf_hi "0.056516"; cov "0.000000"; full_read_support "no";
Chr4	Cufflinks	exon	11625443	11625742	1	-	.	gene_id "CUFF.453"; transcript_id "AT4G21910.4"; exon_number "1"; FPKM "0.0000000000"; frac "0.000000"; conf_lo "0.000000"; conf_hi "0.056516"; cov "0.000000";
Chr4	Cufflinks	exon	11625822	11625883	1	-	.	gene_id "CUFF.453"; transcript_id "AT4G21910.4"; exon_number "2"; FPKM "0.0000000000"; frac "0.000000"; conf_lo "0.000000"; conf_hi "0.056516"; cov "0.000000";
Chr4	Cufflinks	exon	11625969	11626075	1	-	.	gene_id "CUFF.453"; transcript_id "AT4G21910.4"; exon_number "3"; FPKM "0.0000000000"; frac "0.000000"; conf_lo "0.000000"; conf_hi "0.056516"; cov "0.000000";
Chr4	Cufflinks	exon	11626167	11626285	1	-	.	gene_id "CUFF.453"; transcript_id "AT4G21910.4"; exon_number "4"; FPKM "0.0000000000"; frac "0.000000"; conf_lo "0.000000"; conf_hi "0.056516"; cov "0.000000";
Chr4	Cufflinks	exon	11626381	11626619	1	-	.	gene_id "CUFF.453"; transcript_id "AT4G21910.4"; exon_number "5"; FPKM "0.0000000000"; frac "0.000000"; conf_lo "0.000000"; conf_hi "0.056516"; cov "0.000000";
Chr4	Cufflinks	exon	11626713	11626769	1	-	.	gene_id "CUFF.453"; transcript_id "AT4G21910.4"; exon_number "6"; FPKM "0.0000000000"; frac "0.000000"; conf_lo "0.000000"; conf_hi "0.056516"; cov "0.000000";
Chr4	Cufflinks	exon	11626917	11627548	1	-	.	gene_id "CUFF.453"; transcript_id "AT4G21910.4"; exon_number "7"; FPKM "0.0000000000"; frac "0.000000"; conf_lo "0.000000"; conf_hi "0.056516"; cov "0.000000";
Chr4	Cufflinks	exon	11628921	11629417	1	-	.	gene_id "CUFF.453"; transcript_id "AT4G21910.4"; exon_number "8"; FPKM "0.0000000000"; frac "0.000000"; conf_lo "0.000000"; conf_hi "0.056516"; cov "0.000000";
Chr4	Cufflinks	transcript	11625566	11631017	1000	-	.	gene_id "CUFF.453"; transcript_id "AT4G21910.3"; FPKM "6.2339162109"; frac "0.510601"; conf_lo "5.157616"; conf_hi "7.310216"; cov "36.413368"; full_read_support "yes";
Chr4	Cufflinks	exon	11625566	11625883	1000	-	.	gene_id "CUFF.453"; transcript_id "AT4G21910.3"; exon_number "1"; FPKM "6.2339162109"; frac "0.510601"; conf_lo "5.157616"; conf_hi "7.310216"; cov "36.413368";
Chr4	Cufflinks	exon	11625989	11626075	1000	-	.	gene_id "CUFF.453"; transcript_id "AT4G21910.3"; exon_number "2"; FPKM "6.2339162109"; frac "0.510601"; conf_lo "5.157616"; conf_hi "7.310216"; cov "36.413368";
Chr4	Cufflinks	exon	11626167	11626285	1000	-	.	gene_id "CUFF.453"; transcript_id "AT4G21910.3"; exon_number "3"; FPKM "6.2339162109"; frac "0.510601"; conf_lo "5.157616"; conf_hi "7.310216"; cov "36.413368";
Chr4	Cufflinks	exon	11626381	11626619	1000	-	.	gene_id "CUFF.453"; transcript_id "AT4G21910.3"; exon_number "4"; FPKM "6.2339162109"; frac "0.510601"; conf_lo "5.157616"; conf_hi "7.310216"; cov "36.413368";
Chr4	Cufflinks	exon	11626713	11626769	1000	-	.	gene_id "CUFF.453"; transcript_id "AT4G21910.3"; exon_number "5"; FPKM "6.2339162109"; frac "0.510601"; conf_lo "5.157616"; conf_hi "7.310216"; cov "36.413368";
Chr4	Cufflinks	exon	11626917	11627548	1000	-	.	gene_id "CUFF.453"; transcript_id "AT4G21910.3"; exon_number "6"; FPKM "6.2339162109"; frac "0.510601"; conf_lo "5.157616"; conf_hi "7.310216"; cov "36.413368";
Chr4	Cufflinks	exon	11630638	11631017	1000	-	.	gene_id "CUFF.453"; transcript_id "AT4G21910.3"; exon_number "7"; FPKM "6.2339162109"; frac "0.510601"; conf_lo "5.157616"; conf_hi "7.310216"; cov "36.413368";
Chr4	Cufflinks	transcript	11636084	11636473	1000	-	.	gene_id "AT4G21920"; transcript_id "AT4G21920.1"; FPKM "0.5302948117"; frac "1.000000"; conf_lo "0.000000"; conf_hi "1.450342"; cov "3.099481"; full_read_support "yes";
Chr4	Cufflinks	exon	11636084	11636473	1000	-	.	gene_id "AT4G21920"; transcript_id "AT4G21920.1"; exon_number "1"; FPKM "0.5302948117"; frac "1.000000"; conf_lo "0.000000"; conf_hi "1.450342"; cov "3.099481";
Chr4	Cufflinks	transcript	11638701	11640164	1	-	.	gene_id "AT4G21926"; transcript_id "AT4G21926.1"; FPKM "0.0000000000"; frac "0.000000"; conf_lo "0.000000"; conf_hi "0.154601"; cov "0.000000"; full_read_support "no";
Chr4	Cufflinks	exon	11638701	11639064	1	-	.	gene_id "AT4G21926"; transcript_id "AT4G21926.1"; exon_number "1"; FPKM "0.0000000000"; frac "0.000000"; conf_lo "0.000000"; conf_hi "0.154601"; cov "0.000000";
Chr4	Cufflinks	exon	11639716	11639765	1	-	.	gene_id "AT4G21926"; transcript_id "AT4G21926.1"; exon_number "2"; FPKM "0.0000000000"; frac "0.000000"; conf_lo "0.000000"; conf_hi "0.154601"; cov "0.000000";
Chr4	Cufflinks	exon	11639915	11640164	1	-	.	gene_id "AT4G21926"; transcript_id "AT4G21926.1"; exon_number "3"; FPKM "0.0000000000"; frac "0.000000"; conf_lo "0.000000"; conf_hi "0.154601"; cov "0.000000";
Chr4	Cufflinks	transcript	11639757	11640583	1000	+	.	gene_id "AT4G21930"; transcript_id "AT4G21930.1"; FPKM "0.1628448669"; frac "1.000000"; conf_lo "0.000000"; conf_hi "0.445797"; cov "0.951800"; full_read_support "yes";
Chr4	Cufflinks	exon	11639757	11640583	1000	+	.	gene_id "AT4G21930"; transcript_id "AT4G21930.1"; exon_number "1"; FPKM "0.1628448669"; frac "1.000000"; conf_lo "0.000000"; conf_hi "0.445797"; cov "0.951800";
Chr4	Cufflinks	transcript	11640802	11643762	1	+	.	gene_id "CUFF.454"; transcript_id "AT4G21940.2"; FPKM "0.0000000000"; frac "0.000000"; conf_lo "0.000000"; conf_hi "0.056735"; cov "0.000000"; full_read_support "no";
Chr4	Cufflinks	exon	11640802	11641615	1	+	.	gene_id "CUFF.454"; transcript_id "AT4G21940.2"; exon_number "1"; FPKM "0.0000000000"; frac "0.000000"; conf_lo "0.000000"; conf_hi "0.056735"; cov "0.000000";
Chr4	Cufflinks	exon	11641977	11642120	1	+	.	gene_id "CUFF.454"; transcript_id "AT4G21940.2"; exon_number "2"; FPKM "0.0000000000"; frac "0.000000"; conf_lo "0.000000"; conf_hi "0.056735"; cov "0.000000";
Chr4	Cufflinks	exon	11642206	11642358	1	+	.	gene_id "CUFF.454"; transcript_id "AT4G21940.2"; exon_number "3"; FPKM "0.0000000000"; frac "0.000000"; conf_lo "0.000000"; conf_hi "0.056735"; cov "0.000000";
Chr4	Cufflinks	exon	11642457	11642569	1	+	.	gene_id "CUFF.454"; transcript_id "AT4G21940.2"; exon_number "4"; FPKM "0.0000000000"; frac "0.000000"; conf_lo "0.000000"; conf_hi "0.056735"; cov "0.000000";
Chr4	Cufflinks	exon	11642651	11642818	1	+	.	gene_id "CUFF.454"; transcript_id "AT4G21940.2"; exon_number "5"; FPKM "0.0000000000"; frac "0.000000"; conf_lo "0.000000"; conf_hi "0.056735"; cov "0.000000";
Chr4	Cufflinks	exon	11642901	11643028	1	+	.	gene_id "CUFF.454"; transcript_id "AT4G21940.2"; exon_number "6"; FPKM "0.0000000000"; frac "0.000000"; conf_lo "0.000000"; conf_hi "0.056735"; cov "0.000000";
Chr4	Cufflinks	exon	11643111	11643210	1	+	.	gene_id "CUFF.454"; transcript_id "AT4G21940.2"; exon_number "7"; FPKM "0.0000000000"; frac "0.000000"; conf_lo "0.000000"; conf_hi "0.056735"; cov "0.000000";
Chr4	Cufflinks	exon	11643298	11643378	1	+	.	gene_id "CUFF.454"; transcript_id "AT4G21940.2"; exon_number "8"; FPKM "0.0000000000"; frac "0.000000"; conf_lo "0.000000"; conf_hi "0.056735"; cov "0.000000";
Chr4	Cufflinks	exon	11643458	11643762	1	+	.	gene_id "CUFF.454"; transcript_id "AT4G21940.2"; exon_number "9"; FPKM "0.0000000000"; frac "0.000000"; conf_lo "0.000000"; conf_hi "0.056735"; cov "0.000000";
Chr4	Cufflinks	transcript	11640802	11643762	440	+	.	gene_id "CUFF.454"; transcript_id "CUFF.454.2"; FPKM "0.3180082902"; frac "0.329942"; conf_lo "0.082416"; conf_hi "0.553601"; cov "1.856861"; full_read_support "no";
Chr4	Cufflinks	exon	11640802	11641615	440	+	.	gene_id "CUFF.454"; transcript_id "CUFF.454.2"; exon_number "1"; FPKM "0.3180082902"; frac "0.329942"; conf_lo "0.082416"; conf_hi "0.553601"; cov "1.856861";
Chr4	Cufflinks	exon	11641977	11642120	440	+	.	gene_id "CUFF.454"; transcript_id "CUFF.454.2"; exon_number "2"; FPKM "0.3180082902"; frac "0.329942"; conf_lo "0.082416"; conf_hi "0.553601"; cov "1.856861";
Chr4	Cufflinks	exon	11642206	11642358	440	+	.	gene_id "CUFF.454"; transcript_id "CUFF.454.2"; exon_number "3"; FPKM "0.3180082902"; frac "0.329942"; conf_lo "0.082416"; conf_hi "0.553601"; cov "1.856861";
Chr4	Cufflinks	exon	11642457	11642569	440	+	.	gene_id "CUFF.454"; transcript_id "CUFF.454.2"; exon_number "4"; FPKM "0.3180082902"; frac "0.329942"; conf_lo "0.082416"; conf_hi "0.553601"; cov "1.856861";
Chr4	Cufflinks	exon	11642651	11642818	440	+	.	gene_id "CUFF.454"; transcript_id "CUFF.454.2"; exon_number "5"; FPKM "0.3180082902"; frac "0.329942"; conf_lo "0.082416"; conf_hi "0.553601"; cov "1.856861";
Chr4	Cufflinks	exon	11642901	11643210	440	+	.	gene_id "CUFF.454"; transcript_id "CUFF.454.2"; exon_number "6"; FPKM "0.3180082902"; frac "0.329942"; conf_lo "0.082416"; conf_hi "0.553601"; cov "1.856861";
Chr4	Cufflinks	exon	11643298	11643762	440	+	.	gene_id "CUFF.454"; transcript_id "CUFF.454.2"; exon_number "7"; FPKM "0.3180082902"; frac "0.329942"; conf_lo "0.082416"; conf_hi "0.553601"; cov "1.856861";
Chr4	Cufflinks	transcript	11640807	11643641	1000	+	.	gene_id "CUFF.454"; transcript_id "AT4G21940.1"; FPKM "0.7220426003"; frac "0.670058"; conf_lo "0.385886"; conf_hi "1.058199"; cov "4.216032"; full_read_support "no";
Chr4	Cufflinks	exon	11640807	11641615	1000	+	.	gene_id "CUFF.454"; transcript_id "AT4G21940.1"; exon_number "1"; FPKM "0.7220426003"; frac "0.670058"; conf_lo "0.385886"; conf_hi "1.058199"; cov "4.216032";
Chr4	Cufflinks	exon	11641977	11642120	1000	+	.	gene_id "CUFF.454"; transcript_id "AT4G21940.1"; exon_number "2"; FPKM "0.7220426003"; frac "0.670058"; conf_lo "0.385886"; conf_hi "1.058199"; cov "4.216032";
Chr4	Cufflinks	exon	11642206	11642358	1000	+	.	gene_id "CUFF.454"; transcript_id "AT4G21940.1"; exon_number "3"; FPKM "0.7220426003"; frac "0.670058"; conf_lo "0.385886"; conf_hi "1.058199"; cov "4.216032";
Chr4	Cufflinks	exon	11642457	11642569	1000	+	.	gene_id "CUFF.454"; transcript_id "AT4G21940.1"; exon_number "4"; FPKM "0.7220426003"; frac "0.670058"; conf_lo "0.385886"; conf_hi "1.058199"; cov "4.216032";
Chr4	Cufflinks	exon	11642651	11642818	1000	+	.	gene_id "CUFF.454"; transcript_id "AT4G21940.1"; exon_number "5"; FPKM "0.7220426003"; frac "0.670058"; conf_lo "0.385886"; conf_hi "1.058199"; cov "4.216032";
Chr4	Cufflinks	exon	11642901	11643028	1000	+	.	gene_id "CUFF.454"; transcript_id "AT4G21940.1"; exon_number "6"; FPKM "0.7220426003"; frac "0.670058"; conf_lo "0.385886"; conf_hi "1.058199"; cov "4.216032";
Chr4	Cufflinks	exon	11643111	11643210	1000	+	.	gene_id "CUFF.454"; transcript_id "AT4G21940.1"; exon_number "7"; FPKM "0.7220426003"; frac "0.670058"; conf_lo "0.385886"; conf_hi "1.058199"; cov "4.216032";
Chr4	Cufflinks	exon	11643298	11643641	1000	+	.	gene_id "CUFF.454"; transcript_id "AT4G21940.1"; exon_number "8"; FPKM "0.7220426003"; frac "0.670058"; conf_lo "0.385886"; conf_hi "1.058199"; cov "4.216032";
Chr4	Cufflinks	transcript	11644218	11644605	1	+	.	gene_id "AT4G21950"; transcript_id "AT4G21950.1"; FPKM "0.0000000000"; frac "0.000000"; conf_lo "0.000000"; conf_hi "0.000000"; cov "0.000000"; full_read_support "no";
Chr4	Cufflinks	exon	11644218	11644248	1	+	.	gene_id "AT4G21950"; transcript_id "AT4G21950.1"; exon_number "1"; FPKM "0.0000000000"; frac "0.000000"; conf_lo "0.000000"; conf_hi "0.000000"; cov "0.000000";
Chr4	Cufflinks	exon	11644499	11644605	1	+	.	gene_id "AT4G21950"; transcript_id "AT4G21950.1"; exon_number "2"; FPKM "0.0000000000"; frac "0.000000"; conf_lo "0.000000"; conf_hi "0.000000"; cov "0.000000";
Chr4	Cufflinks	transcript	11155453	11157806	1	+	.	gene_id "CUFF.455"; transcript_id "AT4G20830.1"; FPKM "0.0000000000"; frac "0.000000"; conf_lo "0.000000"; conf_hi "0.057724"; cov "0.000000"; full_read_support "yes";
Chr4	Cufflinks	exon	11155453	11157097	1	+	.	gene_id "CUFF.455"; transcript_id "AT4G20830.1"; exon_number "1"; FPKM "0.0000000000"; frac "0.000000"; conf_lo "0.000000"; conf_hi "0.057724"; cov "0.000000";
Chr4	Cufflinks	exon	11157477	11157806	1	+	.	gene_id "CUFF.455"; transcript_id "AT4G20830.1"; exon_number "2"; FPKM "0.0000000000"; frac "0.000000"; conf_lo "0.000000"; conf_hi "0.057724"; cov "0.000000";
Chr4	Cufflinks	transcript	11155460	11157322	1000	+	.	gene_id "CUFF.455"; transcript_id "AT4G20830.2"; FPKM "39.1420794380"; frac "0.822510"; conf_lo "36.328485"; conf_hi "41.955674"; cov "228.331977"; full_read_support "yes";
Chr4	Cufflinks	exon	11155460	11157322	1000	+	.	gene_id "CUFF.455"; transcript_id "AT4G20830.2"; exon_number "1"; FPKM "39.1420794380"; frac "0.822510"; conf_lo "36.328485"; conf_hi "41.955674"; cov "228.331977";
Chr4	Cufflinks	transcript	11157916	11159535	1	+	.	gene_id "CUFF.455"; transcript_id "AT4G20840.1"; FPKM "0.0000000000"; frac "0.000000"; conf_lo "0.000000"; conf_hi "0.072120"; cov "0.000000"; full_read_support "yes";
Chr4	Cufflinks	exon	11157916	11159535	1	+	.	gene_id "CUFF.455"; transcript_id "AT4G20840.1"; exon_number "1"; FPKM "0.0000000000"; frac "0.000000"; conf_lo "0.000000"; conf_hi "0.072120"; cov "0.000000";
Chr4	Cufflinks	transcript	11029506	11032754	325	-	.	gene_id "CUFF.456"; transcript_id "CUFF.456.1"; FPKM "0.5811344398"; frac "0.291177"; conf_lo "0.262300"; conf_hi "0.899969"; cov "3.393683"; full_read_support "yes";
Chr4	Cufflinks	exon	11029506	11030138	325	-	.	gene_id "CUFF.456"; transcript_id "CUFF.456.1"; exon_number "1"; FPKM "0.5811344398"; frac "0.291177"; conf_lo "0.262300"; conf_hi "0.899969"; cov "3.393683";
Chr4	Cufflinks	exon	11030225	11030354	325	-	.	gene_id "CUFF.456"; transcript_id "CUFF.456.1"; exon_number "2"; FPKM "0.5811344398"; frac "0.291177"; conf_lo "0.262300"; conf_hi "0.899969"; cov "3.393683";
Chr4	Cufflinks	exon	11030446	11030540	325	-	.	gene_id "CUFF.456"; transcript_id "CUFF.456.1"; exon_number "3"; FPKM "0.5811344398"; frac "0.291177"; conf_lo "0.262300"; conf_hi "0.899969"; cov "3.393683";
Chr4	Cufflinks	exon	11030624	11030765	325	-	.	gene_id "CUFF.456"; transcript_id "CUFF.456.1"; exon_number "4"; FPKM "0.5811344398"; frac "0.291177"; conf_lo "0.262300"; conf_hi "0.899969"; cov "3.393683";
Chr4	Cufflinks	exon	11030859	11031140	325	-	.	gene_id "CUFF.456"; transcript_id "CUFF.456.1"; exon_number "5"; FPKM "0.5811344398"; frac "0.291177"; conf_lo "0.262300"; conf_hi "0.899969"; cov "3.393683";
Chr4	Cufflinks	exon	11031240	11031353	325	-	.	gene_id "CUFF.456"; transcript_id "CUFF.456.1"; exon_number "6"; FPKM "0.5811344398"; frac "0.291177"; conf_lo "0.262300"; conf_hi "0.899969"; cov "3.393683";
Chr4	Cufflinks	exon	11031486	11031610	325	-	.	gene_id "CUFF.456"; transcript_id "CUFF.456.1"; exon_number "7"; FPKM "0.5811344398"; frac "0.291177"; conf_lo "0.262300"; conf_hi "0.899969"; cov "3.393683";
Chr4	Cufflinks	exon	11031708	11031893	325	-	.	gene_id "CUFF.456"; transcript_id "CUFF.456.1"; exon_number "8"; FPKM "0.5811344398"; frac "0.291177"; conf_lo "0.262300"; conf_hi "0.899969"; cov "3.393683";
Chr4	Cufflinks	exon	11032388	11032754	325	-	.	gene_id "CUFF.456"; transcript_id "CUFF.456.1"; exon_number "9"; FPKM "0.5811344398"; frac "0.291177"; conf_lo "0.262300"; conf_hi "0.899969"; cov "3.393683";
Chr4	Cufflinks	transcript	11029736	11032677	1000	-	.	gene_id "CUFF.456"; transcript_id "AT4G20460.1"; FPKM "1.7844114566"; frac "0.708823"; conf_lo "1.224091"; conf_hi "2.344732"; cov "10.420527"; full_read_support "yes";
Chr4	Cufflinks	exon	11029736	11030138	1000	-	.	gene_id "CUFF.456"; transcript_id "AT4G20460.1"; exon_number "1"; FPKM "1.7844114566"; frac "0.708823"; conf_lo "1.224091"; conf_hi "2.344732"; cov "10.420527";
Chr4	Cufflinks	exon	11030225	11030354	1000	-	.	gene_id "CUFF.456"; transcript_id "AT4G20460.1"; exon_number "2"; FPKM "1.7844114566"; frac "0.708823"; conf_lo "1.224091"; conf_hi "2.344732"; cov "10.420527";
Chr4	Cufflinks	exon	11030446	11030540	1000	-	.	gene_id "CUFF.456"; transcript_id "AT4G20460.1"; exon_number "3"; FPKM "1.7844114566"; frac "0.708823"; conf_lo "1.224091"; conf_hi "2.344732"; cov "10.420527";
Chr4	Cufflinks	exon	11030624	11030765	1000	-	.	gene_id "CUFF.456"; transcript_id "AT4G20460.1"; exon_number "4"; FPKM "1.7844114566"; frac "0.708823"; conf_lo "1.224091"; conf_hi "2.344732"; cov "10.420527";
Chr4	Cufflinks	exon	11030859	11030950	1000	-	.	gene_id "CUFF.456"; transcript_id "AT4G20460.1"; exon_number "5"; FPKM "1.7844114566"; frac "0.708823"; conf_lo "1.224091"; conf_hi "2.344732"; cov "10.420527";
Chr4	Cufflinks	exon	11031033	11031140	1000	-	.	gene_id "CUFF.456"; transcript_id "AT4G20460.1"; exon_number "6"; FPKM "1.7844114566"; frac "0.708823"; conf_lo "1.224091"; conf_hi "2.344732"; cov "10.420527";
Chr4	Cufflinks	exon	11031240	11031353	1000	-	.	gene_id "CUFF.456"; transcript_id "AT4G20460.1"; exon_number "7"; FPKM "1.7844114566"; frac "0.708823"; conf_lo "1.224091"; conf_hi "2.344732"; cov "10.420527";
Chr4	Cufflinks	exon	11031486	11031610	1000	-	.	gene_id "CUFF.456"; transcript_id "AT4G20460.1"; exon_number "8"; FPKM "1.7844114566"; frac "0.708823"; conf_lo "1.224091"; conf_hi "2.344732"; cov "10.420527";
Chr4	Cufflinks	exon	11031708	11031893	1000	-	.	gene_id "CUFF.456"; transcript_id "AT4G20460.1"; exon_number "9"; FPKM "1.7844114566"; frac "0.708823"; conf_lo "1.224091"; conf_hi "2.344732"; cov "10.420527";
Chr4	Cufflinks	exon	11032388	11032677	1000	-	.	gene_id "CUFF.456"; transcript_id "AT4G20460.1"; exon_number "10"; FPKM "1.7844114566"; frac "0.708823"; conf_lo "1.224091"; conf_hi "2.344732"; cov "10.420527";
Chr4	Cufflinks	transcript	11032332	11032754	1	-	.	gene_id "CUFF.456"; transcript_id "AT4G20470.1"; FPKM "0.0000000000"; frac "0.000000"; conf_lo "0.000000"; conf_hi "0.453180"; cov "0.000000"; full_read_support "yes";
Chr4	Cufflinks	exon	11032332	11032754	1	-	.	gene_id "CUFF.456"; transcript_id "AT4G20470.1"; exon_number "1"; FPKM "0.0000000000"; frac "0.000000"; conf_lo "0.000000"; conf_hi "0.453180"; cov "0.000000";
Chr4	Cufflinks	transcript	11034272	11035874	1000	-	.	gene_id "CUFF.457"; transcript_id "AT4G20480.1"; FPKM "11.7762375099"; frac "0.726303"; conf_lo "9.867903"; conf_hi "13.684573"; cov "68.777316"; full_read_support "yes";
Chr4	Cufflinks	exon	11034272	11034609	1000	-	.	gene_id "CUFF.457"; transcript_id "AT4G20480.1"; exon_number "1"; FPKM "11.7762375099"; frac "0.726303"; conf_lo "9.867903"; conf_hi "13.684573"; cov "68.777316";
Chr4	Cufflinks	exon	11034740	11034896	1000	-	.	gene_id "CUFF.457"; transcript_id "AT4G20480.1"; exon_number "2"; FPKM "11.7762375099"; frac "0.726303"; conf_lo "9.867903"; conf_hi "13.684573"; cov "68.777316";
Chr4	Cufflinks	exon	11034969	11035193	1000	-	.	gene_id "CUFF.457"; transcript_id "AT4G20480.1"; exon_number "3"; FPKM "11.7762375099"; frac "0.726303"; conf_lo "9.867903"; conf_hi "13.684573"; cov "68.777316";
Chr4	Cufflinks	exon	11035268	11035539	1000	-	.	gene_id "CUFF.457"; transcript_id "AT4G20480.1"; exon_number "4"; FPKM "11.7762375099"; frac "0.726303"; conf_lo "9.867903"; conf_hi "13.684573"; cov "68.777316";
Chr4	Cufflinks	exon	11035803	11035874	1000	-	.	gene_id "CUFF.457"; transcript_id "AT4G20480.1"; exon_number "5"; FPKM "11.7762375099"; frac "0.726303"; conf_lo "9.867903"; conf_hi "13.684573"; cov "68.777316";
Chr4	Cufflinks	transcript	11034431	11035928	391	-	.	gene_id "CUFF.457"; transcript_id "CUFF.457.2"; FPKM "4.6132121505"; frac "0.273697"; conf_lo "3.252553"; conf_hi "5.973871"; cov "26.942761"; full_read_support "yes";
Chr4	Cufflinks	exon	11034431	11034609	391	-	.	gene_id "CUFF.457"; transcript_id "CUFF.457.2"; exon_number "1"; FPKM "4.6132121505"; frac "0.273697"; conf_lo "3.252553"; conf_hi "5.973871"; cov "26.942761";
Chr4	Cufflinks	exon	11034740	11035193	391	-	.	gene_id "CUFF.457"; transcript_id "CUFF.457.2"; exon_number "2"; FPKM "4.6132121505"; frac "0.273697"; conf_lo "3.252553"; conf_hi "5.973871"; cov "26.942761";
Chr4	Cufflinks	exon	11035268	11035539	391	-	.	gene_id "CUFF.457"; transcript_id "CUFF.457.2"; exon_number "3"; FPKM "4.6132121505"; frac "0.273697"; conf_lo "3.252553"; conf_hi "5.973871"; cov "26.942761";
Chr4	Cufflinks	exon	11035803	11035928	391	-	.	gene_id "CUFF.457"; transcript_id "CUFF.457.2"; exon_number "4"; FPKM "4.6132121505"; frac "0.273697"; conf_lo "3.252553"; conf_hi "5.973871"; cov "26.942761";
Chr4	Cufflinks	transcript	11036683	11039991	1	+	.	gene_id "AT4G20490"; transcript_id "AT4G20490.1"; FPKM "0.0000000000"; frac "0.000000"; conf_lo "0.000000"; conf_hi "0.000000"; cov "0.000000"; full_read_support "no";
Chr4	Cufflinks	exon	11036683	11039991	1	+	.	gene_id "AT4G20490"; transcript_id "AT4G20490.1"; exon_number "1"; FPKM "0.0000000000"; frac "0.000000"; conf_lo "0.000000"; conf_hi "0.000000"; cov "0.000000";
Chr4	Cufflinks	transcript	11040459	11041007	1000	-	.	gene_id "AT4G20500"; transcript_id "AT4G20500.1"; FPKM "0.2912919419"; frac "1.000000"; conf_lo "0.000000"; conf_hi "0.703816"; cov "0.851275"; full_read_support "yes";
Chr4	Cufflinks	exon	11040459	11041007	1000	-	.	gene_id "AT4G20500"; transcript_id "AT4G20500.1"; exon_number "1"; FPKM "0.2912919419"; frac "1.000000"; conf_lo "0.000000"; conf_hi "0.703816"; cov "0.851275";
Chr4	Cufflinks	transcript	11041657	11044799	1	+	.	gene_id "AT4G20510"; transcript_id "AT4G20510.1"; FPKM "0.0000000000"; frac "0.000000"; conf_lo "0.000000"; conf_hi "0.000000"; cov "0.000000"; full_read_support "no";
Chr4	Cufflinks	exon	11041657	11042627	1	+	.	gene_id "AT4G20510"; transcript_id "AT4G20510.1"; exon_number "1"; FPKM "0.0000000000"; frac "0.000000"; conf_lo "0.000000"; conf_hi "0.000000"; cov "0.000000";
Chr4	Cufflinks	exon	11044355	11044413	1	+	.	gene_id "AT4G20510"; transcript_id "AT4G20510.1"; exon_number "2"; FPKM "0.0000000000"; frac "0.000000"; conf_lo "0.000000"; conf_hi "0.000000"; cov "0.000000";
Chr4	Cufflinks	exon	11044588	11044799	1	+	.	gene_id "AT4G20510"; transcript_id "AT4G20510.1"; exon_number "3"; FPKM "0.0000000000"; frac "0.000000"; conf_lo "0.000000"; conf_hi "0.000000"; cov "0.000000";
Chr4	Cufflinks	transcript	11045912	11047716	1	+	.	gene_id "AT4G20520"; transcript_id "AT4G20520.1"; FPKM "0.0000000000"; frac "0.000000"; conf_lo "0.000000"; conf_hi "0.000000"; cov "0.000000"; full_read_support "no";
Chr4	Cufflinks	exon	11045912	11046154	1	+	.	gene_id "AT4G20520"; transcript_id "AT4G20520.1"; exon_number "1"; FPKM "0.0000000000"; frac "0.000000"; conf_lo "0.000000"; conf_hi "0.000000"; cov "0.000000";
Chr4	Cufflinks	exon	11046686	11046946	1	+	.	gene_id "AT4G20520"; transcript_id "AT4G20520.1"; exon_number "2"; FPKM "0.0000000000"; frac "0.000000"; conf_lo "0.000000"; conf_hi "0.000000"; cov "0.000000";
Chr4	Cufflinks	exon	11047019	11047390	1	+	.	gene_id "AT4G20520"; transcript_id "AT4G20520.1"; exon_number "3"; FPKM "0.0000000000"; frac "0.000000"; conf_lo "0.000000"; conf_hi "0.000000"; cov "0.000000";
Chr4	Cufflinks	exon	11047462	11047716	1	+	.	gene_id "AT4G20520"; transcript_id "AT4G20520.1"; exon_number "4"; FPKM "0.0000000000"; frac "0.000000"; conf_lo "0.000000"; conf_hi "0.000000"; cov "0.000000";
Chr4	Cufflinks	transcript	11048627	11050975	1	+	.	gene_id "AT4G20530"; transcript_id "AT4G20530.1"; FPKM "0.0000000000"; frac "0.000000"; conf_lo "0.000000"; conf_hi "0.000000"; cov "0.000000"; full_read_support "no";
Chr4	Cufflinks	exon	11048627	11048953	1	+	.	gene_id "AT4G20530"; transcript_id "AT4G20530.1"; exon_number "1"; FPKM "0.0000000000"; frac "0.000000"; conf_lo "0.000000"; conf_hi "0.000000"; cov "0.000000";
Chr4	Cufflinks	exon	11049196	11049487	1	+	.	gene_id "AT4G20530"; transcript_id "AT4G20530.1"; exon_number "2"; FPKM "0.0000000000"; frac "0.000000"; conf_lo "0.000000"; conf_hi "0.000000"; cov "0.000000";
Chr4	Cufflinks	exon	11049533	11049608	1	+	.	gene_id "AT4G20530"; transcript_id "AT4G20530.1"; exon_number "3"; FPKM "0.0000000000"; frac "0.000000"; conf_lo "0.000000"; conf_hi "0.000000"; cov "0.000000";
Chr4	Cufflinks	exon	11050193	11050649	1	+	.	gene_id "AT4G20530"; transcript_id "AT4G20530.1"; exon_number "4"; FPKM "0.0000000000"; frac "0.000000"; conf_lo "0.000000"; conf_hi "0.000000"; cov "0.000000";
Chr4	Cufflinks	exon	11050721	11050975	1	+	.	gene_id "AT4G20530"; transcript_id "AT4G20530.1"; exon_number "5"; FPKM "0.0000000000"; frac "0.000000"; conf_lo "0.000000"; conf_hi "0.000000"; cov "0.000000";
Chr4	Cufflinks	transcript	11051886	11054234	1	+	.	gene_id "AT4G20540"; transcript_id "AT4G20540.1"; FPKM "0.0000000000"; frac "0.000000"; conf_lo "0.000000"; conf_hi "0.000000"; cov "0.000000"; full_read_support "no";
Chr4	Cufflinks	exon	11051886	11052212	1	+	.	gene_id "AT4G20540"; transcript_id "AT4G20540.1"; exon_number "1"; FPKM "0.0000000000"; frac "0.000000"; conf_lo "0.000000"; conf_hi "0.000000"; cov "0.000000";
Chr4	Cufflinks	exon	11052455	11052746	1	+	.	gene_id "AT4G20540"; transcript_id "AT4G20540.1"; exon_number "2"; FPKM "0.0000000000"; frac "0.000000"; conf_lo "0.000000"; conf_hi "0.000000"; cov "0.000000";
Chr4	Cufflinks	exon	11052792	11052867	1	+	.	gene_id "AT4G20540"; transcript_id "AT4G20540.1"; exon_number "3"; FPKM "0.0000000000"; frac "0.000000"; conf_lo "0.000000"; conf_hi "0.000000"; cov "0.000000";
Chr4	Cufflinks	exon	11053452	11053908	1	+	.	gene_id "AT4G20540"; transcript_id "AT4G20540.1"; exon_number "4"; FPKM "0.0000000000"; frac "0.000000"; conf_lo "0.000000"; conf_hi "0.000000"; cov "0.000000";
Chr4	Cufflinks	exon	11053980	11054234	1	+	.	gene_id "AT4G20540"; transcript_id "AT4G20540.1"; exon_number "5"; FPKM "0.0000000000"; frac "0.000000"; conf_lo "0.000000"; conf_hi "0.000000"; cov "0.000000";
Chr4	Cufflinks	transcript	11055145	11057493	1	+	.	gene_id "AT4G20550"; transcript_id "AT4G20550.1"; FPKM "0.0000000000"; frac "0.000000"; conf_lo "0.000000"; conf_hi "0.000000"; cov "0.000000"; full_read_support "no";
Chr4	Cufflinks	exon	11055145	11055471	1	+	.	gene_id "AT4G20550"; transcript_id "AT4G20550.1"; exon_number "1"; FPKM "0.0000000000"; frac "0.000000"; conf_lo "0.000000"; conf_hi "0.000000"; cov "0.000000";
Chr4	Cufflinks	exon	11055714	11056126	1	+	.	gene_id "AT4G20550"; transcript_id "AT4G20550.1"; exon_number "2"; FPKM "0.0000000000"; frac "0.000000"; conf_lo "0.000000"; conf_hi "0.000000"; cov "0.000000";
Chr4	Cufflinks	exon	11056654	11056723	1	+	.	gene_id "AT4G20550"; transcript_id "AT4G20550.1"; exon_number "3"; FPKM "0.0000000000"; frac "0.000000"; conf_lo "0.000000"; conf_hi "0.000000"; cov "0.000000";
Chr4	Cufflinks	exon	11056796	11057207	1	+	.	gene_id "AT4G20550"; transcript_id "AT4G20550.1"; exon_number "4"; FPKM "0.0000000000"; frac "0.000000"; conf_lo "0.000000"; conf_hi "0.000000"; cov "0.000000";
Chr4	Cufflinks	exon	11057264	11057493	1	+	.	gene_id "AT4G20550"; transcript_id "AT4G20550.1"; exon_number "5"; FPKM "0.0000000000"; frac "0.000000"; conf_lo "0.000000"; conf_hi "0.000000"; cov "0.000000";
Chr4	Cufflinks	transcript	11058404	11060752	1	+	.	gene_id "AT4G20560"; transcript_id "AT4G20560.1"; FPKM "0.0000000000"; frac "0.000000"; conf_lo "0.000000"; conf_hi "0.000000"; cov "0.000000"; full_read_support "no";
Chr4	Cufflinks	exon	11058404	11058730	1	+	.	gene_id "AT4G20560"; transcript_id "AT4G20560.1"; exon_number "1"; FPKM "0.0000000000"; frac "0.000000"; conf_lo "0.000000"; conf_hi "0.000000"; cov "0.000000";
Chr4	Cufflinks	exon	11058973	11059385	1	+	.	gene_id "AT4G20560"; transcript_id "AT4G20560.1"; exon_number "2"; FPKM "0.0000000000"; frac "0.000000"; conf_lo "0.000000"; conf_hi "0.000000"; cov "0.000000";
Chr4	Cufflinks	exon	11059913	11059982	1	+	.	gene_id "AT4G20560"; transcript_id "AT4G20560.1"; exon_number "3"; FPKM "0.0000000000"; frac "0.000000"; conf_lo "0.000000"; conf_hi "0.000000"; cov "0.000000";
Chr4	Cufflinks	exon	11060055	11060466	1	+	.	gene_id "AT4G20560"; transcript_id "AT4G20560.1"; exon_number "4"; FPKM "0.0000000000"; frac "0.000000"; conf_lo "0.000000"; conf_hi "0.000000"; cov "0.000000";
Chr4	Cufflinks	exon	11060523	11060752	1	+	.	gene_id "AT4G20560"; transcript_id "AT4G20560.1"; exon_number "5"; FPKM "0.0000000000"; frac "0.000000"; conf_lo "0.000000"; conf_hi "0.000000"; cov "0.000000";
Chr4	Cufflinks	transcript	11061663	11064011	1	+	.	gene_id "AT4G20570"; transcript_id "AT4G20570.1"; FPKM "0.0000000000"; frac "0.000000"; conf_lo "0.000000"; conf_hi "0.000000"; cov "0.000000"; full_read_support "no";
Chr4	Cufflinks	exon	11061663	11061989	1	+	.	gene_id "AT4G20570"; transcript_id "AT4G20570.1"; exon_number "1"; FPKM "0.0000000000"; frac "0.000000"; conf_lo "0.000000"; conf_hi "0.000000"; cov "0.000000";
Chr4	Cufflinks	exon	11062232	11062644	1	+	.	gene_id "AT4G20570"; transcript_id "AT4G20570.1"; exon_number "2"; FPKM "0.0000000000"; frac "0.000000"; conf_lo "0.000000"; conf_hi "0.000000"; cov "0.000000";
Chr4	Cufflinks	exon	11063172	11063241	1	+	.	gene_id "AT4G20570"; transcript_id "AT4G20570.1"; exon_number "3"; FPKM "0.0000000000"; frac "0.000000"; conf_lo "0.000000"; conf_hi "0.000000"; cov "0.000000";
Chr4	Cufflinks	exon	11063314	11063725	1	+	.	gene_id "AT4G20570"; transcript_id "AT4G20570.1"; exon_number "4"; FPKM "0.0000000000"; frac "0.000000"; conf_lo "0.000000"; conf_hi "0.000000"; cov "0.000000";
Chr4	Cufflinks	exon	11063782	11064011	1	+	.	gene_id "AT4G20570"; transcript_id "AT4G20570.1"; exon_number "5"; FPKM "0.0000000000"; frac "0.000000"; conf_lo "0.000000"; conf_hi "0.000000"; cov "0.000000";
Chr4	Cufflinks	transcript	11064922	11067270	1	+	.	gene_id "AT4G20580"; transcript_id "AT4G20580.1"; FPKM "0.0000000000"; frac "0.000000"; conf_lo "0.000000"; conf_hi "0.000000"; cov "0.000000"; full_read_support "no";
Chr4	Cufflinks	exon	11064922	11065248	1	+	.	gene_id "AT4G20580"; transcript_id "AT4G20580.1"; exon_number "1"; FPKM "0.0000000000"; frac "0.000000"; conf_lo "0.000000"; conf_hi "0.000000"; cov "0.000000";
Chr4	Cufflinks	exon	11065491	11065903	1	+	.	gene_id "AT4G20580"; transcript_id "AT4G20580.1"; exon_number "2"; FPKM "0.0000000000"; frac "0.000000"; conf_lo "0.000000"; conf_hi "0.000000"; cov "0.000000";
Chr4	Cufflinks	exon	11066431	11066500	1	+	.	gene_id "AT4G20580"; transcript_id "AT4G20580.1"; exon_number "3"; FPKM "0.0000000000"; frac "0.000000"; conf_lo "0.000000"; conf_hi "0.000000"; cov "0.000000";
Chr4	Cufflinks	exon	11066573	11066984	1	+	.	gene_id "AT4G20580"; transcript_id "AT4G20580.1"; exon_number "4"; FPKM "0.0000000000"; frac "0.000000"; conf_lo "0.000000"; conf_hi "0.000000"; cov "0.000000";
Chr4	Cufflinks	exon	11067041	11067270	1	+	.	gene_id "AT4G20580"; transcript_id "AT4G20580.1"; exon_number "5"; FPKM "0.0000000000"; frac "0.000000"; conf_lo "0.000000"; conf_hi "0.000000"; cov "0.000000";
Chr4	Cufflinks	transcript	11068181	11070529	1	+	.	gene_id "AT4G20590"; transcript_id "AT4G20590.1"; FPKM "0.0000000000"; frac "0.000000"; conf_lo "0.000000"; conf_hi "0.000000"; cov "0.000000"; full_read_support "no";
Chr4	Cufflinks	exon	11068181	11068507	1	+	.	gene_id "AT4G20590"; transcript_id "AT4G20590.1"; exon_number "1"; FPKM "0.0000000000"; frac "0.000000"; conf_lo "0.000000"; conf_hi "0.000000"; cov "0.000000";
Chr4	Cufflinks	exon	11068750	11069162	1	+	.	gene_id "AT4G20590"; transcript_id "AT4G20590.1"; exon_number "2"; FPKM "0.0000000000"; frac "0.000000"; conf_lo "0.000000"; conf_hi "0.000000"; cov "0.000000";
Chr4	Cufflinks	exon	11069690	11069759	1	+	.	gene_id "AT4G20590"; transcript_id "AT4G20590.1"; exon_number "3"; FPKM "0.0000000000"; frac "0.000000"; conf_lo "0.000000"; conf_hi "0.000000"; cov "0.000000";
Chr4	Cufflinks	exon	11069832	11070243	1	+	.	gene_id "AT4G20590"; transcript_id "AT4G20590.1"; exon_number "4"; FPKM "0.0000000000"; frac "0.000000"; conf_lo "0.000000"; conf_hi "0.000000"; cov "0.000000";
Chr4	Cufflinks	exon	11070300	11070529	1	+	.	gene_id "AT4G20590"; transcript_id "AT4G20590.1"; exon_number "5"; FPKM "0.0000000000"; frac "0.000000"; conf_lo "0.000000"; conf_hi "0.000000"; cov "0.000000";
Chr4	Cufflinks	transcript	11071440	11073788	1	+	.	gene_id "AT4G20600"; transcript_id "AT4G20600.1"; FPKM "0.0000000000"; frac "0.000000"; conf_lo "0.000000"; conf_hi "0.000000"; cov "0.000000"; full_read_support "no";
Chr4	Cufflinks	exon	11071440	11071766	1	+	.	gene_id "AT4G20600"; transcript_id "AT4G20600.1"; exon_number "1"; FPKM "0.0000000000"; frac "0.000000"; conf_lo "0.000000"; conf_hi "0.000000"; cov "0.000000";
Chr4	Cufflinks	exon	11072009	11072421	1	+	.	gene_id "AT4G20600"; transcript_id "AT4G20600.1"; exon_number "2"; FPKM "0.0000000000"; frac "0.000000"; conf_lo "0.000000"; conf_hi "0.000000"; cov "0.000000";
Chr4	Cufflinks	exon	11072949	11073018	1	+	.	gene_id "AT4G20600"; transcript_id "AT4G20600.1"; exon_number "3"; FPKM "0.0000000000"; frac "0.000000"; conf_lo "0.000000"; conf_hi "0.000000"; cov "0.000000";
Chr4	Cufflinks	exon	11073091	11073502	1	+	.	gene_id "AT4G20600"; transcript_id "AT4G20600.1"; exon_number "4"; FPKM "0.0000000000"; frac "0.000000"; conf_lo "0.000000"; conf_hi "0.000000"; cov "0.000000";
Chr4	Cufflinks	exon	11073559	11073788	1	+	.	gene_id "AT4G20600"; transcript_id "AT4G20600.1"; exon_number "5"; FPKM "0.0000000000"; frac "0.000000"; conf_lo "0.000000"; conf_hi "0.000000"; cov "0.000000";
Chr4	Cufflinks	transcript	11074699	11077047	1	+	.	gene_id "AT4G20610"; transcript_id "AT4G20610.1"; FPKM "0.0000000000"; frac "0.000000"; conf_lo "0.000000"; conf_hi "0.000000"; cov "0.000000"; full_read_support "no";
Chr4	Cufflinks	exon	11074699	11075025	1	+	.	gene_id "AT4G20610"; transcript_id "AT4G20610.1"; exon_number "1"; FPKM "0.0000000000"; frac "0.000000"; conf_lo "0.000000"; conf_hi "0.000000"; cov "0.000000";
Chr4	Cufflinks	exon	11075268	11075680	1	+	.	gene_id "AT4G20610"; transcript_id "AT4G20610.1"; exon_number "2"; FPKM "0.0000000000"; frac "0.000000"; conf_lo "0.000000"; conf_hi "0.000000"; cov "0.000000";
Chr4	Cufflinks	exon	11076208	11076277	1	+	.	gene_id "AT4G20610"; transcript_id "AT4G20610.1"; exon_number "3"; FPKM "0.0000000000"; frac "0.000000"; conf_lo "0.000000"; conf_hi "0.000000"; cov "0.000000";
Chr4	Cufflinks	exon	11076350	11076761	1	+	.	gene_id "AT4G20610"; transcript_id "AT4G20610.1"; exon_number "4"; FPKM "0.0000000000"; frac "0.000000"; conf_lo "0.000000"; conf_hi "0.000000"; cov "0.000000";
Chr4	Cufflinks	exon	11076818	11077047	1	+	.	gene_id "AT4G20610"; transcript_id "AT4G20610.1"; exon_number "5"; FPKM "0.0000000000"; frac "0.000000"; conf_lo "0.000000"; conf_hi "0.000000"; cov "0.000000";
Chr4	Cufflinks	transcript	11077958	11080306	1	+	.	gene_id "AT4G20620"; transcript_id "AT4G20620.1"; FPKM "0.0000000000"; frac "0.000000"; conf_lo "0.000000"; conf_hi "0.000000"; cov "0.000000"; full_read_support "no";
Chr4	Cufflinks	exon	11077958	11078284	1	+	.	gene_id "AT4G20620"; transcript_id "AT4G20620.1"; exon_number "1"; FPKM "0.0000000000"; frac "0.000000"; conf_lo "0.000000"; conf_hi "0.000000"; cov "0.000000";
Chr4	Cufflinks	exon	11078527	11078939	1	+	.	gene_id "AT4G20620"; transcript_id "AT4G20620.1"; exon_number "2"; FPKM "0.0000000000"; frac "0.000000"; conf_lo "0.000000"; conf_hi "0.000000"; cov "0.000000";
Chr4	Cufflinks	exon	11079467	11079536	1	+	.	gene_id "AT4G20620"; transcript_id "AT4G20620.1"; exon_number "3"; FPKM "0.0000000000"; frac "0.000000"; conf_lo "0.000000"; conf_hi "0.000000"; cov "0.000000";
Chr4	Cufflinks	exon	11079609	11080020	1	+	.	gene_id "AT4G20620"; transcript_id "AT4G20620.1"; exon_number "4"; FPKM "0.0000000000"; frac "0.000000"; conf_lo "0.000000"; conf_hi "0.000000"; cov "0.000000";
Chr4	Cufflinks	exon	11080077	11080306	1	+	.	gene_id "AT4G20620"; transcript_id "AT4G20620.1"; exon_number "5"; FPKM "0.0000000000"; frac "0.000000"; conf_lo "0.000000"; conf_hi "0.000000"; cov "0.000000";
Chr4	Cufflinks	transcript	11082804	11085152	1	+	.	gene_id "AT4G20630"; transcript_id "AT4G20630.1"; FPKM "0.0000000000"; frac "0.000000"; conf_lo "0.000000"; conf_hi "0.000000"; cov "0.000000"; full_read_support "no";
Chr4	Cufflinks	exon	11082804	11083130	1	+	.	gene_id "AT4G20630"; transcript_id "AT4G20630.1"; exon_number "1"; FPKM "0.0000000000"; frac "0.000000"; conf_lo "0.000000"; conf_hi "0.000000"; cov "0.000000";
Chr4	Cufflinks	exon	11083373	11083664	1	+	.	gene_id "AT4G20630"; transcript_id "AT4G20630.1"; exon_number "2"; FPKM "0.0000000000"; frac "0.000000"; conf_lo "0.000000"; conf_hi "0.000000"; cov "0.000000";
Chr4	Cufflinks	exon	11083710	11083785	1	+	.	gene_id "AT4G20630"; transcript_id "AT4G20630.1"; exon_number "3"; FPKM "0.0000000000"; frac "0.000000"; conf_lo "0.000000"; conf_hi "0.000000"; cov "0.000000";
Chr4	Cufflinks	exon	11084370	11084826	1	+	.	gene_id "AT4G20630"; transcript_id "AT4G20630.1"; exon_number "4"; FPKM "0.0000000000"; frac "0.000000"; conf_lo "0.000000"; conf_hi "0.000000"; cov "0.000000";
Chr4	Cufflinks	exon	11084898	11085152	1	+	.	gene_id "AT4G20630"; transcript_id "AT4G20630.1"; exon_number "5"; FPKM "0.0000000000"; frac "0.000000"; conf_lo "0.000000"; conf_hi "0.000000"; cov "0.000000";
Chr4	Cufflinks	transcript	11086063	11088411	1	+	.	gene_id "AT4G20640"; transcript_id "AT4G20640.1"; FPKM "0.0000000000"; frac "0.000000"; conf_lo "0.000000"; conf_hi "0.000000"; cov "0.000000"; full_read_support "no";
Chr4	Cufflinks	exon	11086063	11086389	1	+	.	gene_id "AT4G20640"; transcript_id "AT4G20640.1"; exon_number "1"; FPKM "0.0000000000"; frac "0.000000"; conf_lo "0.000000"; conf_hi "0.000000"; cov "0.000000";
Chr4	Cufflinks	exon	11086632	11087044	1	+	.	gene_id "AT4G20640"; transcript_id "AT4G20640.1"; exon_number "2"; FPKM "0.0000000000"; frac "0.000000"; conf_lo "0.000000"; conf_hi "0.000000"; cov "0.000000";
Chr4	Cufflinks	exon	11087572	11087641	1	+	.	gene_id "AT4G20640"; transcript_id "AT4G20640.1"; exon_number "3"; FPKM "0.0000000000"; frac "0.000000"; conf_lo "0.000000"; conf_hi "0.000000"; cov "0.000000";
Chr4	Cufflinks	exon	11087714	11088125	1	+	.	gene_id "AT4G20640"; transcript_id "AT4G20640.1"; exon_number "4"; FPKM "0.0000000000"; frac "0.000000"; conf_lo "0.000000"; conf_hi "0.000000"; cov "0.000000";
Chr4	Cufflinks	exon	11088182	11088411	1	+	.	gene_id "AT4G20640"; transcript_id "AT4G20640.1"; exon_number "5"; FPKM "0.0000000000"; frac "0.000000"; conf_lo "0.000000"; conf_hi "0.000000"; cov "0.000000";
Chr4	Cufflinks	transcript	11089322	11091671	1	+	.	gene_id "AT4G20650"; transcript_id "AT4G20650.1"; FPKM "0.0000000000"; frac "0.000000"; conf_lo "0.000000"; conf_hi "0.000000"; cov "0.000000"; full_read_support "no";
Chr4	Cufflinks	exon	11089322	11089648	1	+	.	gene_id "AT4G20650"; transcript_id "AT4G20650.1"; exon_number "1"; FPKM "0.0000000000"; frac "0.000000"; conf_lo "0.000000"; conf_hi "0.000000"; cov "0.000000";
Chr4	Cufflinks	exon	11089891	11090182	1	+	.	gene_id "AT4G20650"; transcript_id "AT4G20650.1"; exon_number "2"; FPKM "0.0000000000"; frac "0.000000"; conf_lo "0.000000"; conf_hi "0.000000"; cov "0.000000";
Chr4	Cufflinks	exon	11090228	11090303	1	+	.	gene_id "AT4G20650"; transcript_id "AT4G20650.1"; exon_number "3"; FPKM "0.0000000000"; frac "0.000000"; conf_lo "0.000000"; conf_hi "0.000000"; cov "0.000000";
Chr4	Cufflinks	exon	11090888	11091671	1	+	.	gene_id "AT4G20650"; transcript_id "AT4G20650.1"; exon_number "4"; FPKM "0.0000000000"; frac "0.000000"; conf_lo "0.000000"; conf_hi "0.000000"; cov "0.000000";
Chr4	Cufflinks	transcript	11092539	11093621	1	+	.	gene_id "AT4G20670"; transcript_id "AT4G20670.1"; FPKM "0.0000000000"; frac "0.000000"; conf_lo "0.000000"; conf_hi "0.000000"; cov "0.000000"; full_read_support "no";
Chr4	Cufflinks	exon	11092539	11092907	1	+	.	gene_id "AT4G20670"; transcript_id "AT4G20670.1"; exon_number "1"; FPKM "0.0000000000"; frac "0.000000"; conf_lo "0.000000"; conf_hi "0.000000"; cov "0.000000";
Chr4	Cufflinks	exon	11093148	11093621	1	+	.	gene_id "AT4G20670"; transcript_id "AT4G20670.1"; exon_number "2"; FPKM "0.0000000000"; frac "0.000000"; conf_lo "0.000000"; conf_hi "0.000000"; cov "0.000000";
Chr4	Cufflinks	transcript	11095027	11096307	1	+	.	gene_id "AT4G20680"; transcript_id "AT4G20680.1"; FPKM "0.0000000000"; frac "0.000000"; conf_lo "0.000000"; conf_hi "0.000000"; cov "0.000000"; full_read_support "no";
Chr4	Cufflinks	exon	11095027	11095368	1	+	.	gene_id "AT4G20680"; transcript_id "AT4G20680.1"; exon_number "1"; FPKM "0.0000000000"; frac "0.000000"; conf_lo "0.000000"; conf_hi "0.000000"; cov "0.000000";
Chr4	Cufflinks	exon	11095828	11096307	1	+	.	gene_id "AT4G20680"; transcript_id "AT4G20680.1"; exon_number "2"; FPKM "0.0000000000"; frac "0.000000"; conf_lo "0.000000"; conf_hi "0.000000"; cov "0.000000";
Chr4	Cufflinks	transcript	11097048	11097525	1000	-	.	gene_id "CUFF.458"; transcript_id "CUFF.458.1"; FPKM "2.7354437788"; frac "1.000000"; conf_lo "1.275287"; conf_hi "4.195601"; cov "15.931348"; full_read_support "yes";
Chr4	Cufflinks	exon	11097048	11097525	1000	-	.	gene_id "CUFF.458"; transcript_id "CUFF.458.1"; exon_number "1"; FPKM "2.7354437788"; frac "1.000000"; conf_lo "1.275287"; conf_hi "4.195601"; cov "15.931348";
Chr4	Cufflinks	transcript	11097242	11098024	1	-	.	gene_id "CUFF.458"; transcript_id "AT4G20690.1"; FPKM "0.0000000000"; frac "0.000000"; conf_lo "0.000000"; conf_hi "0.465490"; cov "0.000000"; full_read_support "no";
Chr4	Cufflinks	exon	11097242	11097460	1	-	.	gene_id "CUFF.458"; transcript_id "AT4G20690.1"; exon_number "1"; FPKM "0.0000000000"; frac "0.000000"; conf_lo "0.000000"; conf_hi "0.465490"; cov "0.000000";
Chr4	Cufflinks	exon	11097827	11098024	1	-	.	gene_id "CUFF.458"; transcript_id "AT4G20690.1"; exon_number "2"; FPKM "0.0000000000"; frac "0.000000"; conf_lo "0.000000"; conf_hi "0.465490"; cov "0.000000";
Chr4	Cufflinks	transcript	11098270	11100055	1	+	.	gene_id "AT4G20700"; transcript_id "AT4G20700.1"; FPKM "0.0000000000"; frac "0.000000"; conf_lo "0.000000"; conf_hi "0.000000"; cov "0.000000"; full_read_support "no";
Chr4	Cufflinks	exon	11098270	11098337	1	+	.	gene_id "AT4G20700"; transcript_id "AT4G20700.1"; exon_number "1"; FPKM "0.0000000000"; frac "0.000000"; conf_lo "0.000000"; conf_hi "0.000000"; cov "0.000000";
Chr4	Cufflinks	exon	11098454	11098650	1	+	.	gene_id "AT4G20700"; transcript_id "AT4G20700.1"; exon_number "2"; FPKM "0.0000000000"; frac "0.000000"; conf_lo "0.000000"; conf_hi "0.000000"; cov "0.000000";
Chr4	Cufflinks	exon	11098731	11100055	1	+	.	gene_id "AT4G20700"; transcript_id "AT4G20700.1"; exon_number "3"; FPKM "0.0000000000"; frac "0.000000"; conf_lo "0.000000"; conf_hi "0.000000"; cov "0.000000";
Chr4	Cufflinks	transcript	11100924	11101989	1	+	.	gene_id "AT4G20710"; transcript_id "AT4G20710.1"; FPKM "0.0000000000"; frac "0.000000"; conf_lo "0.000000"; conf_hi "0.000000"; cov "0.000000"; full_read_support "no";
Chr4	Cufflinks	exon	11100924	11101292	1	+	.	gene_id "AT4G20710"; transcript_id "AT4G20710.1"; exon_number "1"; FPKM "0.0000000000"; frac "0.000000"; conf_lo "0.000000"; conf_hi "0.000000"; cov "0.000000";
Chr4	Cufflinks	exon	11101535	11101989	1	+	.	gene_id "AT4G20710"; transcript_id "AT4G20710.1"; exon_number "2"; FPKM "0.0000000000"; frac "0.000000"; conf_lo "0.000000"; conf_hi "0.000000"; cov "0.000000";
Chr4	Cufflinks	transcript	11103377	11104170	1	-	.	gene_id "AT4G20715"; transcript_id "AT4G20715.1"; FPKM "0.0000000000"; frac "0.000000"; conf_lo "0.000000"; conf_hi "0.000000"; cov "0.000000"; full_read_support "no";
Chr4	Cufflinks	exon	11103377	11103520	1	-	.	gene_id "AT4G20715"; transcript_id "AT4G20715.1"; exon_number "1"; FPKM "0.0000000000"; frac "0.000000"; conf_lo "0.000000"; conf_hi "0.000000"; cov "0.000000";
Chr4	Cufflinks	exon	11103609	11103725	1	-	.	gene_id "AT4G20715"; transcript_id "AT4G20715.1"; exon_number "2"; FPKM "0.0000000000"; frac "0.000000"; conf_lo "0.000000"; conf_hi "0.000000"; cov "0.000000";
Chr4	Cufflinks	exon	11103776	11103911	1	-	.	gene_id "AT4G20715"; transcript_id "AT4G20715.1"; exon_number "3"; FPKM "0.0000000000"; frac "0.000000"; conf_lo "0.000000"; conf_hi "0.000000"; cov "0.000000";
Chr4	Cufflinks	exon	11104007	11104170	1	-	.	gene_id "AT4G20715"; transcript_id "AT4G20715.1"; exon_number "4"; FPKM "0.0000000000"; frac "0.000000"; conf_lo "0.000000"; conf_hi "0.000000"; cov "0.000000";
Chr4	Cufflinks	transcript	11105306	11105757	1000	+	.	gene_id "CUFF.459"; transcript_id "CUFF.459.1"; FPKM "5.8001007031"; frac "0.412430"; conf_lo "3.402900"; conf_hi "8.197301"; cov "33.887670"; full_read_support "yes";
Chr4	Cufflinks	exon	11105306	11105757	1000	+	.	gene_id "CUFF.459"; transcript_id "CUFF.459.1"; exon_number "1"; FPKM "5.8001007031"; frac "0.412430"; conf_lo "3.402900"; conf_hi "8.197301"; cov "33.887670";
Chr4	Cufflinks	transcript	11105318	11108053	158	+	.	gene_id "CUFF.459"; transcript_id "AT4G20720.1"; FPKM "0.9193106517"; frac "0.587570"; conf_lo "0.612844"; conf_hi "1.225778"; cov "5.371165"; full_read_support "no";
Chr4	Cufflinks	exon	11105318	11105735	158	+	.	gene_id "CUFF.459"; transcript_id "AT4G20720.1"; exon_number "1"; FPKM "0.9193106517"; frac "0.587570"; conf_lo "0.612844"; conf_hi "1.225778"; cov "5.371165";
Chr4	Cufflinks	exon	11105856	11107543	158	+	.	gene_id "CUFF.459"; transcript_id "AT4G20720.1"; exon_number "2"; FPKM "0.9193106517"; frac "0.587570"; conf_lo "0.612844"; conf_hi "1.225778"; cov "5.371165";
Chr4	Cufflinks	exon	11107667	11108053	158	+	.	gene_id "CUFF.459"; transcript_id "AT4G20720.1"; exon_number "3"; FPKM "0.9193106517"; frac "0.587570"; conf_lo "0.612844"; conf_hi "1.225778"; cov "5.371165";
Chr4	Cufflinks	transcript	11111763	11114366	1	-	.	gene_id "AT4G20725"; transcript_id "AT4G20725.1"; FPKM "0.0000000000"; frac "0.000000"; conf_lo "0.000000"; conf_hi "0.000000"; cov "0.000000"; full_read_support "no";
Chr4	Cufflinks	exon	11111763	11114366	1	-	.	gene_id "AT4G20725"; transcript_id "AT4G20725.1"; exon_number "1"; FPKM "0.0000000000"; frac "0.000000"; conf_lo "0.000000"; conf_hi "0.000000"; cov "0.000000";
Chr4	Cufflinks	transcript	11117798	11120595	1000	-	.	gene_id "AT4G20730"; transcript_id "AT4G20730.1"; FPKM "0.5232401403"; frac "1.000000"; conf_lo "0.313755"; conf_hi "0.732725"; cov "2.869452"; full_read_support "no";
Chr4	Cufflinks	exon	11117798	11118653	1000	-	.	gene_id "AT4G20730"; transcript_id "AT4G20730.1"; exon_number "1"; FPKM "0.5232401403"; frac "1.000000"; conf_lo "0.313755"; conf_hi "0.732725"; cov "2.869452";
Chr4	Cufflinks	exon	11118726	11119549	1000	-	.	gene_id "AT4G20730"; transcript_id "AT4G20730.1"; exon_number "2"; FPKM "0.5232401403"; frac "1.000000"; conf_lo "0.313755"; conf_hi "0.732725"; cov "2.869452";
Chr4	Cufflinks	exon	11119627	11120595	1000	-	.	gene_id "AT4G20730"; transcript_id "AT4G20730.1"; exon_number "3"; FPKM "0.5232401403"; frac "1.000000"; conf_lo "0.313755"; conf_hi "0.732725"; cov "2.869452";
Chr4	Cufflinks	transcript	11126145	11130770	129	+	.	gene_id "CUFF.460"; transcript_id "CUFF.460.1"; FPKM "1.0648995388"; frac "0.289960"; conf_lo "0.779389"; conf_hi "1.350410"; cov "6.213440"; full_read_support "yes";
Chr4	Cufflinks	exon	11126145	11129219	129	+	.	gene_id "CUFF.460"; transcript_id "CUFF.460.1"; exon_number "1"; FPKM "1.0648995388"; frac "0.289960"; conf_lo "0.779389"; conf_hi "1.350410"; cov "6.213440";
Chr4	Cufflinks	exon	11129341	11129493	129	+	.	gene_id "CUFF.460"; transcript_id "CUFF.460.1"; exon_number "2"; FPKM "1.0648995388"; frac "0.289960"; conf_lo "0.779389"; conf_hi "1.350410"; cov "6.213440";
Chr4	Cufflinks	exon	11129588	11129681	129	+	.	gene_id "CUFF.460"; transcript_id "CUFF.460.1"; exon_number "3"; FPKM "1.0648995388"; frac "0.289960"; conf_lo "0.779389"; conf_hi "1.350410"; cov "6.213440";
Chr4	Cufflinks	exon	11129825	11129909	129	+	.	gene_id "CUFF.460"; transcript_id "CUFF.460.1"; exon_number "4"; FPKM "1.0648995388"; frac "0.289960"; conf_lo "0.779389"; conf_hi "1.350410"; cov "6.213440";
Chr4	Cufflinks	exon	11130054	11130207	129	+	.	gene_id "CUFF.460"; transcript_id "CUFF.460.1"; exon_number "5"; FPKM "1.0648995388"; frac "0.289960"; conf_lo "0.779389"; conf_hi "1.350410"; cov "6.213440";
Chr4	Cufflinks	exon	11130306	11130770	129	+	.	gene_id "CUFF.460"; transcript_id "CUFF.460.1"; exon_number "6"; FPKM "1.0648995388"; frac "0.289960"; conf_lo "0.779389"; conf_hi "1.350410"; cov "6.213440";
Chr4	Cufflinks	transcript	11126151	11128334	127	+	.	gene_id "CUFF.460"; transcript_id "AT4G20740.1"; FPKM "1.0529096010"; frac "0.148790"; conf_lo "0.660911"; conf_hi "1.444908"; cov "6.143482"; full_read_support "yes";
Chr4	Cufflinks	exon	11126151	11128334	127	+	.	gene_id "CUFF.460"; transcript_id "AT4G20740.1"; exon_number "1"; FPKM "1.0529096010"; frac "0.148790"; conf_lo "0.660911"; conf_hi "1.444908"; cov "6.143482";
Chr4	Cufflinks	transcript	11129015	11130770	1000	+	.	gene_id "CUFF.460"; transcript_id "AT4G20760.1"; FPKM "8.2446212875"; frac "0.561251"; conf_lo "6.794118"; conf_hi "9.695125"; cov "48.105441"; full_read_support "yes";
Chr4	Cufflinks	exon	11129015	11129219	1000	+	.	gene_id "CUFF.460"; transcript_id "AT4G20760.1"; exon_number "1"; FPKM "8.2446212875"; frac "0.561251"; conf_lo "6.794118"; conf_hi "9.695125"; cov "48.105441";
Chr4	Cufflinks	exon	11129341	11129493	1000	+	.	gene_id "CUFF.460"; transcript_id "AT4G20760.1"; exon_number "2"; FPKM "8.2446212875"; frac "0.561251"; conf_lo "6.794118"; conf_hi "9.695125"; cov "48.105441";
Chr4	Cufflinks	exon	11129588	11129681	1000	+	.	gene_id "CUFF.460"; transcript_id "AT4G20760.1"; exon_number "3"; FPKM "8.2446212875"; frac "0.561251"; conf_lo "6.794118"; conf_hi "9.695125"; cov "48.105441";
Chr4	Cufflinks	exon	11129827	11129909	1000	+	.	gene_id "CUFF.460"; transcript_id "AT4G20760.1"; exon_number "4"; FPKM "8.2446212875"; frac "0.561251"; conf_lo "6.794118"; conf_hi "9.695125"; cov "48.105441";
Chr4	Cufflinks	exon	11130054	11130207	1000	+	.	gene_id "CUFF.460"; transcript_id "AT4G20760.1"; exon_number "5"; FPKM "8.2446212875"; frac "0.561251"; conf_lo "6.794118"; conf_hi "9.695125"; cov "48.105441";
Chr4	Cufflinks	exon	11130306	11130770	1000	+	.	gene_id "CUFF.460"; transcript_id "AT4G20760.1"; exon_number "6"; FPKM "8.2446212875"; frac "0.561251"; conf_lo "6.794118"; conf_hi "9.695125"; cov "48.105441";
Chr4	Cufflinks	transcript	11130762	11133086	1	-	.	gene_id "AT4G20770"; transcript_id "AT4G20770.1"; FPKM "0.0000000000"; frac "0.000000"; conf_lo "0.000000"; conf_hi "0.048231"; cov "0.000000"; full_read_support "yes";
Chr4	Cufflinks	exon	11130762	11133086	1	-	.	gene_id "AT4G20770"; transcript_id "AT4G20770.1"; exon_number "1"; FPKM "0.0000000000"; frac "0.000000"; conf_lo "0.000000"; conf_hi "0.048231"; cov "0.000000";
Chr4	Cufflinks	transcript	11133186	11133970	1000	-	.	gene_id "AT4G20780"; transcript_id "AT4G20780.1"; FPKM "13.8702888220"; frac "1.000000"; conf_lo "11.575507"; conf_hi "16.165071"; cov "80.963032"; full_read_support "yes";
Chr4	Cufflinks	exon	11133186	11133970	1000	-	.	gene_id "AT4G20780"; transcript_id "AT4G20780.1"; exon_number "1"; FPKM "13.8702888220"; frac "1.000000"; conf_lo "11.575507"; conf_hi "16.165071"; cov "80.963032";
Chr4	Cufflinks	transcript	11134775	11136423	1	-	.	gene_id "AT4G20790"; transcript_id "AT4G20790.1"; FPKM "0.0000000000"; frac "0.000000"; conf_lo "0.000000"; conf_hi "0.000000"; cov "0.000000"; full_read_support "no";
Chr4	Cufflinks	exon	11134775	11135073	1	-	.	gene_id "AT4G20790"; transcript_id "AT4G20790.1"; exon_number "1"; FPKM "0.0000000000"; frac "0.000000"; conf_lo "0.000000"; conf_hi "0.000000"; cov "0.000000";
Chr4	Cufflinks	exon	11135166	11136423	1	-	.	gene_id "AT4G20790"; transcript_id "AT4G20790.1"; exon_number "2"; FPKM "0.0000000000"; frac "0.000000"; conf_lo "0.000000"; conf_hi "0.000000"; cov "0.000000";
Chr4	Cufflinks	transcript	11139609	11141311	1	+	.	gene_id "AT4G20800"; transcript_id "AT4G20800.1"; FPKM "0.0000000000"; frac "0.000000"; conf_lo "0.000000"; conf_hi "0.000000"; cov "0.000000"; full_read_support "no";
Chr4	Cufflinks	exon	11139609	11141311	1	+	.	gene_id "AT4G20800"; transcript_id "AT4G20800.1"; exon_number "1"; FPKM "0.0000000000"; frac "0.000000"; conf_lo "0.000000"; conf_hi "0.000000"; cov "0.000000";
Chr4	Cufflinks	transcript	11141427	11143597	1	-	.	gene_id "AT4G20810"; transcript_id "AT4G20810.1"; FPKM "0.0000000000"; frac "0.000000"; conf_lo "0.000000"; conf_hi "0.000000"; cov "0.000000"; full_read_support "no";
Chr4	Cufflinks	exon	11141427	11141512	1	-	.	gene_id "AT4G20810"; transcript_id "AT4G20810.1"; exon_number "1"; FPKM "0.0000000000"; frac "0.000000"; conf_lo "0.000000"; conf_hi "0.000000"; cov "0.000000";
Chr4	Cufflinks	exon	11141790	11141976	1	-	.	gene_id "AT4G20810"; transcript_id "AT4G20810.1"; exon_number "2"; FPKM "0.0000000000"; frac "0.000000"; conf_lo "0.000000"; conf_hi "0.000000"; cov "0.000000";
Chr4	Cufflinks	exon	11142064	11142267	1	-	.	gene_id "AT4G20810"; transcript_id "AT4G20810.1"; exon_number "3"; FPKM "0.0000000000"; frac "0.000000"; conf_lo "0.000000"; conf_hi "0.000000"; cov "0.000000";
Chr4	Cufflinks	exon	11142367	11142703	1	-	.	gene_id "AT4G20810"; transcript_id "AT4G20810.1"; exon_number "4"; FPKM "0.0000000000"; frac "0.000000"; conf_lo "0.000000"; conf_hi "0.000000"; cov "0.000000";
Chr4	Cufflinks	exon	11142843	11142952	1	-	.	gene_id "AT4G20810"; transcript_id "AT4G20810.1"; exon_number "5"; FPKM "0.0000000000"; frac "0.000000"; conf_lo "0.000000"; conf_hi "0.000000"; cov "0.000000";
Chr4	Cufflinks	exon	11143048	11143131	1	-	.	gene_id "AT4G20810"; transcript_id "AT4G20810.1"; exon_number "6"; FPKM "0.0000000000"; frac "0.000000"; conf_lo "0.000000"; conf_hi "0.000000"; cov "0.000000";
Chr4	Cufflinks	exon	11143204	11143324	1	-	.	gene_id "AT4G20810"; transcript_id "AT4G20810.1"; exon_number "7"; FPKM "0.0000000000"; frac "0.000000"; conf_lo "0.000000"; conf_hi "0.000000"; cov "0.000000";
Chr4	Cufflinks	exon	11143476	11143597	1	-	.	gene_id "AT4G20810"; transcript_id "AT4G20810.1"; exon_number "8"; FPKM "0.0000000000"; frac "0.000000"; conf_lo "0.000000"; conf_hi "0.000000"; cov "0.000000";
Chr4	Cufflinks	transcript	11150160	11151758	1000	+	.	gene_id "AT4G20820"; transcript_id "AT4G20820.1"; FPKM "0.5856019121"; frac "1.000000"; conf_lo "0.292801"; conf_hi "0.878403"; cov "3.414898"; full_read_support "yes";
Chr4	Cufflinks	exon	11150160	11151758	1000	+	.	gene_id "AT4G20820"; transcript_id "AT4G20820.1"; exon_number "1"; FPKM "0.5856019121"; frac "1.000000"; conf_lo "0.292801"; conf_hi "0.878403"; cov "3.414898";
Chr4	Cufflinks	transcript	11160721	11169889	1000	-	.	gene_id "CUFF.461"; transcript_id "AT4G20850.1"; FPKM "16.4454699131"; frac "1.000000"; conf_lo "15.310449"; conf_hi "17.580491"; cov "96.053963"; full_read_support "yes";
Chr4	Cufflinks	exon	11160721	11161093	1000	-	.	gene_id "CUFF.461"; transcript_id "AT4G20850.1"; exon_number "1"; FPKM "16.4454699131"; frac "1.000000"; conf_lo "15.310449"; conf_hi "17.580491"; cov "96.053963";
Chr4	Cufflinks	exon	11161188	11161349	1000	-	.	gene_id "CUFF.461"; transcript_id "AT4G20850.1"; exon_number "2"; FPKM "16.4454699131"; frac "1.000000"; conf_lo "15.310449"; conf_hi "17.580491"; cov "96.053963";
Chr4	Cufflinks	exon	11161542	11161634	1000	-	.	gene_id "CUFF.461"; transcript_id "AT4G20850.1"; exon_number "3"; FPKM "16.4454699131"; frac "1.000000"; conf_lo "15.310449"; conf_hi "17.580491"; cov "96.053963";
Chr4	Cufflinks	exon	11161746	11161844	1000	-	.	gene_id "CUFF.461"; transcript_id "AT4G20850.1"; exon_number "4"; FPKM "16.4454699131"; frac "1.000000"; conf_lo "15.310449"; conf_hi "17.580491"; cov "96.053963";
Chr4	Cufflinks	exon	11162142	11162237	1000	-	.	gene_id "CUFF.461"; transcript_id "AT4G20850.1"; exon_number "5"; FPKM "16.4454699131"; frac "1.000000"; conf_lo "15.310449"; conf_hi "17.580491"; cov "96.053963";
Chr4	Cufflinks	exon	11162368	11162460	1000	-	.	gene_id "CUFF.461"; transcript_id "AT4G20850.1"; exon_number "6"; FPKM "16.4454699131"; frac "1.000000"; conf_lo "15.310449"; conf_hi "17.580491"; cov "96.053963";
Chr4	Cufflinks	exon	11162613	11162684	1000	-	.	gene_id "CUFF.461"; transcript_id "AT4G20850.1"; exon_number "7"; FPKM "16.4454699131"; frac "1.000000"; conf_lo "15.310449"; conf_hi "17.580491"; cov "96.053963";
Chr4	Cufflinks	exon	11162864	11162995	1000	-	.	gene_id "CUFF.461"; transcript_id "AT4G20850.1"; exon_number "8"; FPKM "16.4454699131"; frac "1.000000"; conf_lo "15.310449"; conf_hi "17.580491"; cov "96.053963";
Chr4	Cufflinks	exon	11163078	11163129	1000	-	.	gene_id "CUFF.461"; transcript_id "AT4G20850.1"; exon_number "9"; FPKM "16.4454699131"; frac "1.000000"; conf_lo "15.310449"; conf_hi "17.580491"; cov "96.053963";
Chr4	Cufflinks	exon	11163224	11163306	1000	-	.	gene_id "CUFF.461"; transcript_id "AT4G20850.1"; exon_number "10"; FPKM "16.4454699131"; frac "1.000000"; conf_lo "15.310449"; conf_hi "17.580491"; cov "96.053963";
Chr4	Cufflinks	exon	11163467	11163533	1000	-	.	gene_id "CUFF.461"; transcript_id "AT4G20850.1"; exon_number "11"; FPKM "16.4454699131"; frac "1.000000"; conf_lo "15.310449"; conf_hi "17.580491"; cov "96.053963";
Chr4	Cufflinks	exon	11163742	11163821	1000	-	.	gene_id "CUFF.461"; transcript_id "AT4G20850.1"; exon_number "12"; FPKM "16.4454699131"; frac "1.000000"; conf_lo "15.310449"; conf_hi "17.580491"; cov "96.053963";
Chr4	Cufflinks	exon	11164063	11164180	1000	-	.	gene_id "CUFF.461"; transcript_id "AT4G20850.1"; exon_number "13"; FPKM "16.4454699131"; frac "1.000000"; conf_lo "15.310449"; conf_hi "17.580491"; cov "96.053963";
Chr4	Cufflinks	exon	11164271	11164371	1000	-	.	gene_id "CUFF.461"; transcript_id "AT4G20850.1"; exon_number "14"; FPKM "16.4454699131"; frac "1.000000"; conf_lo "15.310449"; conf_hi "17.580491"; cov "96.053963";
Chr4	Cufflinks	exon	11164458	11164586	1000	-	.	gene_id "CUFF.461"; transcript_id "AT4G20850.1"; exon_number "15"; FPKM "16.4454699131"; frac "1.000000"; conf_lo "15.310449"; conf_hi "17.580491"; cov "96.053963";
Chr4	Cufflinks	exon	11165070	11165240	1000	-	.	gene_id "CUFF.461"; transcript_id "AT4G20850.1"; exon_number "16"; FPKM "16.4454699131"; frac "1.000000"; conf_lo "15.310449"; conf_hi "17.580491"; cov "96.053963";
Chr4	Cufflinks	exon	11165308	11165420	1000	-	.	gene_id "CUFF.461"; transcript_id "AT4G20850.1"; exon_number "17"; FPKM "16.4454699131"; frac "1.000000"; conf_lo "15.310449"; conf_hi "17.580491"; cov "96.053963";
Chr4	Cufflinks	exon	11165527	11165705	1000	-	.	gene_id "CUFF.461"; transcript_id "AT4G20850.1"; exon_number "18"; FPKM "16.4454699131"; frac "1.000000"; conf_lo "15.310449"; conf_hi "17.580491"; cov "96.053963";
Chr4	Cufflinks	exon	11165797	11165951	1000	-	.	gene_id "CUFF.461"; transcript_id "AT4G20850.1"; exon_number "19"; FPKM "16.4454699131"; frac "1.000000"; conf_lo "15.310449"; conf_hi "17.580491"; cov "96.053963";
Chr4	Cufflinks	exon	11166217	11166275	1000	-	.	gene_id "CUFF.461"; transcript_id "AT4G20850.1"; exon_number "20"; FPKM "16.4454699131"; frac "1.000000"; conf_lo "15.310449"; conf_hi "17.580491"; cov "96.053963";
Chr4	Cufflinks	exon	11166471	11166550	1000	-	.	gene_id "CUFF.461"; transcript_id "AT4G20850.1"; exon_number "21"; FPKM "16.4454699131"; frac "1.000000"; conf_lo "15.310449"; conf_hi "17.580491"; cov "96.053963";
Chr4	Cufflinks	exon	11166624	11166745	1000	-	.	gene_id "CUFF.461"; transcript_id "AT4G20850.1"; exon_number "22"; FPKM "16.4454699131"; frac "1.000000"; conf_lo "15.310449"; conf_hi "17.580491"; cov "96.053963";
Chr4	Cufflinks	exon	11166847	11167021	1000	-	.	gene_id "CUFF.461"; transcript_id "AT4G20850.1"; exon_number "23"; FPKM "16.4454699131"; frac "1.000000"; conf_lo "15.310449"; conf_hi "17.580491"; cov "96.053963";
Chr4	Cufflinks	exon	11167101	11167288	1000	-	.	gene_id "CUFF.461"; transcript_id "AT4G20850.1"; exon_number "24"; FPKM "16.4454699131"; frac "1.000000"; conf_lo "15.310449"; conf_hi "17.580491"; cov "96.053963";
Chr4	Cufflinks	exon	11167390	11167473	1000	-	.	gene_id "CUFF.461"; transcript_id "AT4G20850.1"; exon_number "25"; FPKM "16.4454699131"; frac "1.000000"; conf_lo "15.310449"; conf_hi "17.580491"; cov "96.053963";
Chr4	Cufflinks	exon	11167708	11167830	1000	-	.	gene_id "CUFF.461"; transcript_id "AT4G20850.1"; exon_number "26"; FPKM "16.4454699131"; frac "1.000000"; conf_lo "15.310449"; conf_hi "17.580491"; cov "96.053963";
Chr4	Cufflinks	exon	11167910	11168060	1000	-	.	gene_id "CUFF.461"; transcript_id "AT4G20850.1"; exon_number "27"; FPKM "16.4454699131"; frac "1.000000"; conf_lo "15.310449"; conf_hi "17.580491"; cov "96.053963";
Chr4	Cufflinks	exon	11168182	11168324	1000	-	.	gene_id "CUFF.461"; transcript_id "AT4G20850.1"; exon_number "28"; FPKM "16.4454699131"; frac "1.000000"; conf_lo "15.310449"; conf_hi "17.580491"; cov "96.053963";
Chr4	Cufflinks	exon	11168420	11168506	1000	-	.	gene_id "CUFF.461"; transcript_id "AT4G20850.1"; exon_number "29"; FPKM "16.4454699131"; frac "1.000000"; conf_lo "15.310449"; conf_hi "17.580491"; cov "96.053963";
Chr4	Cufflinks	exon	11168610	11168690	1000	-	.	gene_id "CUFF.461"; transcript_id "AT4G20850.1"; exon_number "30"; FPKM "16.4454699131"; frac "1.000000"; conf_lo "15.310449"; conf_hi "17.580491"; cov "96.053963";
Chr4	Cufflinks	exon	11168817	11168926	1000	-	.	gene_id "CUFF.461"; transcript_id "AT4G20850.1"; exon_number "31"; FPKM "16.4454699131"; frac "1.000000"; conf_lo "15.310449"; conf_hi "17.580491"; cov "96.053963";
Chr4	Cufflinks	exon	11169021	11169094	1000	-	.	gene_id "CUFF.461"; transcript_id "AT4G20850.1"; exon_number "32"; FPKM "16.4454699131"; frac "1.000000"; conf_lo "15.310449"; conf_hi "17.580491"; cov "96.053963";
Chr4	Cufflinks	exon	11169176	11169254	1000	-	.	gene_id "CUFF.461"; transcript_id "AT4G20850.1"; exon_number "33"; FPKM "16.4454699131"; frac "1.000000"; conf_lo "15.310449"; conf_hi "17.580491"; cov "96.053963";
Chr4	Cufflinks	exon	11169457	11169889	1000	-	.	gene_id "CUFF.461"; transcript_id "AT4G20850.1"; exon_number "34"; FPKM "16.4454699131"; frac "1.000000"; conf_lo "15.310449"; conf_hi "17.580491"; cov "96.053963";
Chr4	Cufflinks	transcript	11172622	11174467	1000	+	.	gene_id "AT4G20860"; transcript_id "AT4G20860.1"; FPKM "13.4227258277"; frac "0.666667"; conf_lo "12.003474"; conf_hi "14.841977"; cov "78.384391"; full_read_support "yes";
Chr4	Cufflinks	exon	11172622	11174467	1000	+	.	gene_id "AT4G20860"; transcript_id "AT4G20860.1"; exon_number "1"; FPKM "13.4227258277"; frac "0.666667"; conf_lo "12.003474"; conf_hi "14.841977"; cov "78.384391";
Chr4	Cufflinks	transcript	11174450	11176881	1000	-	.	gene_id "CUFF.462"; transcript_id "AT4G20870.1"; FPKM "12.2264274766"; frac "0.333333"; conf_lo "10.469911"; conf_hi "13.982944"; cov "71.398394"; full_read_support "yes";
Chr4	Cufflinks	exon	11174450	11174739	1000	-	.	gene_id "CUFF.462"; transcript_id "AT4G20870.1"; exon_number "1"; FPKM "12.2264274766"; frac "0.333333"; conf_lo "10.469911"; conf_hi "13.982944"; cov "71.398394";
Chr4	Cufflinks	exon	11174833	11174979	1000	-	.	gene_id "CUFF.462"; transcript_id "AT4G20870.1"; exon_number "2"; FPKM "12.2264274766"; frac "0.333333"; conf_lo "10.469911"; conf_hi "13.982944"; cov "71.398394";
Chr4	Cufflinks	exon	11175078	11175183	1000	-	.	gene_id "CUFF.462"; transcript_id "AT4G20870.1"; exon_number "3"; FPKM "12.2264274766"; frac "0.333333"; conf_lo "10.469911"; conf_hi "13.982944"; cov "71.398394";
Chr4	Cufflinks	exon	11175274	11175470	1000	-	.	gene_id "CUFF.462"; transcript_id "AT4G20870.1"; exon_number "4"; FPKM "12.2264274766"; frac "0.333333"; conf_lo "10.469911"; conf_hi "13.982944"; cov "71.398394";
Chr4	Cufflinks	exon	11175562	11175654	1000	-	.	gene_id "CUFF.462"; transcript_id "AT4G20870.1"; exon_number "5"; FPKM "12.2264274766"; frac "0.333333"; conf_lo "10.469911"; conf_hi "13.982944"; cov "71.398394";
Chr4	Cufflinks	exon	11175828	11175906	1000	-	.	gene_id "CUFF.462"; transcript_id "AT4G20870.1"; exon_number "6"; FPKM "12.2264274766"; frac "0.333333"; conf_lo "10.469911"; conf_hi "13.982944"; cov "71.398394";
Chr4	Cufflinks	exon	11176692	11176881	1000	-	.	gene_id "CUFF.462"; transcript_id "AT4G20870.1"; exon_number "7"; FPKM "12.2264274766"; frac "0.333333"; conf_lo "10.469911"; conf_hi "13.982944"; cov "71.398394";
Chr4	Cufflinks	transcript	11179115	11180799	1000	-	.	gene_id "AT4G20880"; transcript_id "AT4G20880.1"; FPKM "2.5519149001"; frac "1.000000"; conf_lo "1.942782"; conf_hi "3.161047"; cov "14.884344"; full_read_support "yes";
Chr4	Cufflinks	exon	11179115	11180799	1000	-	.	gene_id "AT4G20880"; transcript_id "AT4G20880.1"; exon_number "1"; FPKM "2.5519149001"; frac "1.000000"; conf_lo "1.942782"; conf_hi "3.161047"; cov "14.884344";
Chr4	Cufflinks	transcript	11182092	11184072	1000	+	.	gene_id "CUFF.463"; transcript_id "AT4G20890.1"; FPKM "62.4620669344"; frac "1.000000"; conf_lo "58.540339"; conf_hi "66.383795"; cov "364.430397"; full_read_support "yes";
Chr4	Cufflinks	exon	11182092	11182611	1000	+	.	gene_id "CUFF.463"; transcript_id "AT4G20890.1"; exon_number "1"; FPKM "62.4620669344"; frac "1.000000"; conf_lo "58.540339"; conf_hi "66.383795"; cov "364.430397";
Chr4	Cufflinks	exon	11182795	11183064	1000	+	.	gene_id "CUFF.463"; transcript_id "AT4G20890.1"; exon_number "2"; FPKM "62.4620669344"; frac "1.000000"; conf_lo "58.540339"; conf_hi "66.383795"; cov "364.430397";
Chr4	Cufflinks	exon	11183170	11184072	1000	+	.	gene_id "CUFF.463"; transcript_id "AT4G20890.1"; exon_number "3"; FPKM "62.4620669344"; frac "1.000000"; conf_lo "58.540339"; conf_hi "66.383795"; cov "364.430397";
Chr4	Cufflinks	transcript	11184103	11185844	1	-	.	gene_id "AT4G20900"; transcript_id "AT4G20900.1"; FPKM "0.0000000000"; frac "0.000000"; conf_lo "0.000000"; conf_hi "0.000000"; cov "0.000000"; full_read_support "no";
Chr4	Cufflinks	exon	11184103	11184763	1	-	.	gene_id "AT4G20900"; transcript_id "AT4G20900.1"; exon_number "1"; FPKM "0.0000000000"; frac "0.000000"; conf_lo "0.000000"; conf_hi "0.000000"; cov "0.000000";
Chr4	Cufflinks	exon	11184799	11184915	1	-	.	gene_id "AT4G20900"; transcript_id "AT4G20900.1"; exon_number "2"; FPKM "0.0000000000"; frac "0.000000"; conf_lo "0.000000"; conf_hi "0.000000"; cov "0.000000";
Chr4	Cufflinks	exon	11185004	11185152	1	-	.	gene_id "AT4G20900"; transcript_id "AT4G20900.1"; exon_number "3"; FPKM "0.0000000000"; frac "0.000000"; conf_lo "0.000000"; conf_hi "0.000000"; cov "0.000000";
Chr4	Cufflinks	exon	11185235	11185447	1	-	.	gene_id "AT4G20900"; transcript_id "AT4G20900.1"; exon_number "4"; FPKM "0.0000000000"; frac "0.000000"; conf_lo "0.000000"; conf_hi "0.000000"; cov "0.000000";
Chr4	Cufflinks	exon	11185632	11185844	1	-	.	gene_id "AT4G20900"; transcript_id "AT4G20900.1"; exon_number "5"; FPKM "0.0000000000"; frac "0.000000"; conf_lo "0.000000"; conf_hi "0.000000"; cov "0.000000";
Chr4	Cufflinks	transcript	12066173	12068538	381	-	.	gene_id "CUFF.464"; transcript_id "AT4G23020.2"; FPKM "0.3120068600"; frac "0.307495"; conf_lo "0.056934"; conf_hi "0.567079"; cov "1.817113"; full_read_support "no";
Chr4	Cufflinks	exon	12066173	12066842	381	-	.	gene_id "CUFF.464"; transcript_id "AT4G23020.2"; exon_number "1"; FPKM "0.3120068600"; frac "0.307495"; conf_lo "0.056934"; conf_hi "0.567079"; cov "1.817113";
Chr4	Cufflinks	exon	12067064	12067160	381	-	.	gene_id "CUFF.464"; transcript_id "AT4G23020.2"; exon_number "2"; FPKM "0.3120068600"; frac "0.307495"; conf_lo "0.056934"; conf_hi "0.567079"; cov "1.817113";
Chr4	Cufflinks	exon	12067369	12067449	381	-	.	gene_id "CUFF.464"; transcript_id "AT4G23020.2"; exon_number "3"; FPKM "0.3120068600"; frac "0.307495"; conf_lo "0.056934"; conf_hi "0.567079"; cov "1.817113";
Chr4	Cufflinks	exon	12067774	12068538	381	-	.	gene_id "CUFF.464"; transcript_id "AT4G23020.2"; exon_number "4"; FPKM "0.3120068600"; frac "0.307495"; conf_lo "0.056934"; conf_hi "0.567079"; cov "1.817113";
Chr4	Cufflinks	transcript	12066194	12068442	1000	-	.	gene_id "CUFF.464"; transcript_id "AT4G23020.1"; FPKM "0.8168576070"; frac "0.692505"; conf_lo "0.410061"; conf_hi "1.223655"; cov "4.757340"; full_read_support "yes";
Chr4	Cufflinks	exon	12066194	12066842	1000	-	.	gene_id "CUFF.464"; transcript_id "AT4G23020.1"; exon_number "1"; FPKM "0.8168576070"; frac "0.692505"; conf_lo "0.410061"; conf_hi "1.223655"; cov "4.757340";
Chr4	Cufflinks	exon	12067064	12067160	1000	-	.	gene_id "CUFF.464"; transcript_id "AT4G23020.1"; exon_number "2"; FPKM "0.8168576070"; frac "0.692505"; conf_lo "0.410061"; conf_hi "1.223655"; cov "4.757340";
Chr4	Cufflinks	exon	12067774	12068442	1000	-	.	gene_id "CUFF.464"; transcript_id "AT4G23020.1"; exon_number "3"; FPKM "0.8168576070"; frac "0.692505"; conf_lo "0.410061"; conf_hi "1.223655"; cov "4.757340";
Chr4	Cufflinks	transcript	12072857	12074365	1000	+	.	gene_id "AT4G23030"; transcript_id "AT4G23030.1"; FPKM "0.2346603771"; frac "1.000000"; conf_lo "0.017438"; conf_hi "0.451883"; cov "1.371549"; full_read_support "yes";
Chr4	Cufflinks	exon	12072857	12074365	1000	+	.	gene_id "AT4G23030"; transcript_id "AT4G23030.1"; exon_number "1"; FPKM "0.2346603771"; frac "1.000000"; conf_lo "0.017438"; conf_hi "0.451883"; cov "1.371549";
Chr4	Cufflinks	transcript	12075551	12078742	1000	-	.	gene_id "CUFF.465"; transcript_id "AT4G23040.1"; FPKM "3.4282416096"; frac "0.796777"; conf_lo "2.690345"; conf_hi "4.166138"; cov "20.027165"; full_read_support "yes";
Chr4	Cufflinks	exon	12075551	12075779	1000	-	.	gene_id "CUFF.465"; transcript_id "AT4G23040.1"; exon_number "1"; FPKM "3.4282416096"; frac "0.796777"; conf_lo "2.690345"; conf_hi "4.166138"; cov "20.027165";
Chr4	Cufflinks	exon	12075872	12075928	1000	-	.	gene_id "CUFF.465"; transcript_id "AT4G23040.1"; exon_number "2"; FPKM "3.4282416096"; frac "0.796777"; conf_lo "2.690345"; conf_hi "4.166138"; cov "20.027165";
Chr4	Cufflinks	exon	12076015	12076158	1000	-	.	gene_id "CUFF.465"; transcript_id "AT4G23040.1"; exon_number "3"; FPKM "3.4282416096"; frac "0.796777"; conf_lo "2.690345"; conf_hi "4.166138"; cov "20.027165";
Chr4	Cufflinks	exon	12076333	12076476	1000	-	.	gene_id "CUFF.465"; transcript_id "AT4G23040.1"; exon_number "4"; FPKM "3.4282416096"; frac "0.796777"; conf_lo "2.690345"; conf_hi "4.166138"; cov "20.027165";
Chr4	Cufflinks	exon	12076651	12076821	1000	-	.	gene_id "CUFF.465"; transcript_id "AT4G23040.1"; exon_number "5"; FPKM "3.4282416096"; frac "0.796777"; conf_lo "2.690345"; conf_hi "4.166138"; cov "20.027165";
Chr4	Cufflinks	exon	12076956	12077172	1000	-	.	gene_id "CUFF.465"; transcript_id "AT4G23040.1"; exon_number "6"; FPKM "3.4282416096"; frac "0.796777"; conf_lo "2.690345"; conf_hi "4.166138"; cov "20.027165";
Chr4	Cufflinks	exon	12077258	12077910	1000	-	.	gene_id "CUFF.465"; transcript_id "AT4G23040.1"; exon_number "7"; FPKM "3.4282416096"; frac "0.796777"; conf_lo "2.690345"; conf_hi "4.166138"; cov "20.027165";
Chr4	Cufflinks	exon	12078539	12078742	1000	-	.	gene_id "CUFF.465"; transcript_id "AT4G23040.1"; exon_number "8"; FPKM "3.4282416096"; frac "0.796777"; conf_lo "2.690345"; conf_hi "4.166138"; cov "20.027165";
Chr4	Cufflinks	transcript	12075561	12078794	236	-	.	gene_id "CUFF.465"; transcript_id "CUFF.465.2"; FPKM "0.8109171168"; frac "0.203223"; conf_lo "0.394874"; conf_hi "1.226960"; cov "4.737231"; full_read_support "no";
Chr4	Cufflinks	exon	12075561	12075779	236	-	.	gene_id "CUFF.465"; transcript_id "CUFF.465.2"; exon_number "1"; FPKM "0.8109171168"; frac "0.203223"; conf_lo "0.394874"; conf_hi "1.226960"; cov "4.737231";
Chr4	Cufflinks	exon	12075872	12075928	236	-	.	gene_id "CUFF.465"; transcript_id "CUFF.465.2"; exon_number "2"; FPKM "0.8109171168"; frac "0.203223"; conf_lo "0.394874"; conf_hi "1.226960"; cov "4.737231";
Chr4	Cufflinks	exon	12076015	12076158	236	-	.	gene_id "CUFF.465"; transcript_id "CUFF.465.2"; exon_number "3"; FPKM "0.8109171168"; frac "0.203223"; conf_lo "0.394874"; conf_hi "1.226960"; cov "4.737231";
Chr4	Cufflinks	exon	12076333	12076476	236	-	.	gene_id "CUFF.465"; transcript_id "CUFF.465.2"; exon_number "4"; FPKM "0.8109171168"; frac "0.203223"; conf_lo "0.394874"; conf_hi "1.226960"; cov "4.737231";
Chr4	Cufflinks	exon	12076651	12076821	236	-	.	gene_id "CUFF.465"; transcript_id "CUFF.465.2"; exon_number "5"; FPKM "0.8109171168"; frac "0.203223"; conf_lo "0.394874"; conf_hi "1.226960"; cov "4.737231";
Chr4	Cufflinks	exon	12076956	12077910	236	-	.	gene_id "CUFF.465"; transcript_id "CUFF.465.2"; exon_number "6"; FPKM "0.8109171168"; frac "0.203223"; conf_lo "0.394874"; conf_hi "1.226960"; cov "4.737231";
Chr4	Cufflinks	exon	12078539	12078794	236	-	.	gene_id "CUFF.465"; transcript_id "CUFF.465.2"; exon_number "7"; FPKM "0.8109171168"; frac "0.203223"; conf_lo "0.394874"; conf_hi "1.226960"; cov "4.737231";
Chr4	Cufflinks	transcript	12080028	12084256	299	+	.	gene_id "CUFF.466"; transcript_id "CUFF.466.1"; FPKM "0.5835250968"; frac "0.253477"; conf_lo "0.328946"; conf_hi "0.838105"; cov "3.404749"; full_read_support "no";
Chr4	Cufflinks	exon	12080028	12080458	299	+	.	gene_id "CUFF.466"; transcript_id "CUFF.466.1"; exon_number "1"; FPKM "0.5835250968"; frac "0.253477"; conf_lo "0.328946"; conf_hi "0.838105"; cov "3.404749";
Chr4	Cufflinks	exon	12080650	12081082	299	+	.	gene_id "CUFF.466"; transcript_id "CUFF.466.1"; exon_number "2"; FPKM "0.5835250968"; frac "0.253477"; conf_lo "0.328946"; conf_hi "0.838105"; cov "3.404749";
Chr4	Cufflinks	exon	12081192	12081317	299	+	.	gene_id "CUFF.466"; transcript_id "CUFF.466.1"; exon_number "3"; FPKM "0.5835250968"; frac "0.253477"; conf_lo "0.328946"; conf_hi "0.838105"; cov "3.404749";
Chr4	Cufflinks	exon	12081421	12082111	299	+	.	gene_id "CUFF.466"; transcript_id "CUFF.466.1"; exon_number "4"; FPKM "0.5835250968"; frac "0.253477"; conf_lo "0.328946"; conf_hi "0.838105"; cov "3.404749";
Chr4	Cufflinks	exon	12082201	12082269	299	+	.	gene_id "CUFF.466"; transcript_id "CUFF.466.1"; exon_number "5"; FPKM "0.5835250968"; frac "0.253477"; conf_lo "0.328946"; conf_hi "0.838105"; cov "3.404749";
Chr4	Cufflinks	exon	12082362	12082462	299	+	.	gene_id "CUFF.466"; transcript_id "CUFF.466.1"; exon_number "6"; FPKM "0.5835250968"; frac "0.253477"; conf_lo "0.328946"; conf_hi "0.838105"; cov "3.404749";
Chr4	Cufflinks	exon	12082588	12082666	299	+	.	gene_id "CUFF.466"; transcript_id "CUFF.466.1"; exon_number "7"; FPKM "0.5835250968"; frac "0.253477"; conf_lo "0.328946"; conf_hi "0.838105"; cov "3.404749";
Chr4	Cufflinks	exon	12082758	12083011	299	+	.	gene_id "CUFF.466"; transcript_id "CUFF.466.1"; exon_number "8"; FPKM "0.5835250968"; frac "0.253477"; conf_lo "0.328946"; conf_hi "0.838105"; cov "3.404749";
Chr4	Cufflinks	exon	12083108	12083345	299	+	.	gene_id "CUFF.466"; transcript_id "CUFF.466.1"; exon_number "9"; FPKM "0.5835250968"; frac "0.253477"; conf_lo "0.328946"; conf_hi "0.838105"; cov "3.404749";
Chr4	Cufflinks	exon	12083422	12083516	299	+	.	gene_id "CUFF.466"; transcript_id "CUFF.466.1"; exon_number "10"; FPKM "0.5835250968"; frac "0.253477"; conf_lo "0.328946"; conf_hi "0.838105"; cov "3.404749";
Chr4	Cufflinks	exon	12083612	12084256	299	+	.	gene_id "CUFF.466"; transcript_id "CUFF.466.1"; exon_number "11"; FPKM "0.5835250968"; frac "0.253477"; conf_lo "0.328946"; conf_hi "0.838105"; cov "3.404749";
Chr4	Cufflinks	transcript	12080060	12084256	1	+	.	gene_id "CUFF.466"; transcript_id "AT4G23050.2"; FPKM "0.0000000000"; frac "0.000000"; conf_lo "0.000000"; conf_hi "0.039265"; cov "0.000000"; full_read_support "yes";
Chr4	Cufflinks	exon	12080060	12080458	1	+	.	gene_id "CUFF.466"; transcript_id "AT4G23050.2"; exon_number "1"; FPKM "0.0000000000"; frac "0.000000"; conf_lo "0.000000"; conf_hi "0.039265"; cov "0.000000";
Chr4	Cufflinks	exon	12080650	12081082	1	+	.	gene_id "CUFF.466"; transcript_id "AT4G23050.2"; exon_number "2"; FPKM "0.0000000000"; frac "0.000000"; conf_lo "0.000000"; conf_hi "0.039265"; cov "0.000000";
Chr4	Cufflinks	exon	12081192	12081317	1	+	.	gene_id "CUFF.466"; transcript_id "AT4G23050.2"; exon_number "3"; FPKM "0.0000000000"; frac "0.000000"; conf_lo "0.000000"; conf_hi "0.039265"; cov "0.000000";
Chr4	Cufflinks	exon	12081421	12081943	1	+	.	gene_id "CUFF.466"; transcript_id "AT4G23050.2"; exon_number "4"; FPKM "0.0000000000"; frac "0.000000"; conf_lo "0.000000"; conf_hi "0.039265"; cov "0.000000";
Chr4	Cufflinks	exon	12082071	12082111	1	+	.	gene_id "CUFF.466"; transcript_id "AT4G23050.2"; exon_number "5"; FPKM "0.0000000000"; frac "0.000000"; conf_lo "0.000000"; conf_hi "0.039265"; cov "0.000000";
Chr4	Cufflinks	exon	12082201	12082269	1	+	.	gene_id "CUFF.466"; transcript_id "AT4G23050.2"; exon_number "6"; FPKM "0.0000000000"; frac "0.000000"; conf_lo "0.000000"; conf_hi "0.039265"; cov "0.000000";
Chr4	Cufflinks	exon	12082362	12082462	1	+	.	gene_id "CUFF.466"; transcript_id "AT4G23050.2"; exon_number "7"; FPKM "0.0000000000"; frac "0.000000"; conf_lo "0.000000"; conf_hi "0.039265"; cov "0.000000";
Chr4	Cufflinks	exon	12082588	12082666	1	+	.	gene_id "CUFF.466"; transcript_id "AT4G23050.2"; exon_number "8"; FPKM "0.0000000000"; frac "0.000000"; conf_lo "0.000000"; conf_hi "0.039265"; cov "0.000000";
Chr4	Cufflinks	exon	12082758	12082856	1	+	.	gene_id "CUFF.466"; transcript_id "AT4G23050.2"; exon_number "9"; FPKM "0.0000000000"; frac "0.000000"; conf_lo "0.000000"; conf_hi "0.039265"; cov "0.000000";
Chr4	Cufflinks	exon	12082943	12083011	1	+	.	gene_id "CUFF.466"; transcript_id "AT4G23050.2"; exon_number "10"; FPKM "0.0000000000"; frac "0.000000"; conf_lo "0.000000"; conf_hi "0.039265"; cov "0.000000";
Chr4	Cufflinks	exon	12083108	12083157	1	+	.	gene_id "CUFF.466"; transcript_id "AT4G23050.2"; exon_number "11"; FPKM "0.0000000000"; frac "0.000000"; conf_lo "0.000000"; conf_hi "0.039265"; cov "0.000000";
Chr4	Cufflinks	exon	12083264	12083345	1	+	.	gene_id "CUFF.466"; transcript_id "AT4G23050.2"; exon_number "12"; FPKM "0.0000000000"; frac "0.000000"; conf_lo "0.000000"; conf_hi "0.039265"; cov "0.000000";
Chr4	Cufflinks	exon	12083422	12083516	1	+	.	gene_id "CUFF.466"; transcript_id "AT4G23050.2"; exon_number "13"; FPKM "0.0000000000"; frac "0.000000"; conf_lo "0.000000"; conf_hi "0.039265"; cov "0.000000";
Chr4	Cufflinks	exon	12083612	12084256	1	+	.	gene_id "CUFF.466"; transcript_id "AT4G23050.2"; exon_number "14"; FPKM "0.0000000000"; frac "0.000000"; conf_lo "0.000000"; conf_hi "0.039265"; cov "0.000000";
Chr4	Cufflinks	transcript	12080060	12084256	1000	+	.	gene_id "CUFF.466"; transcript_id "AT4G23050.1"; FPKM "1.9515216150"; frac "0.746523"; conf_lo "1.513778"; conf_hi "2.389265"; cov "11.386728"; full_read_support "yes";
Chr4	Cufflinks	exon	12080060	12080458	1000	+	.	gene_id "CUFF.466"; transcript_id "AT4G23050.1"; exon_number "1"; FPKM "1.9515216150"; frac "0.746523"; conf_lo "1.513778"; conf_hi "2.389265"; cov "11.386728";
Chr4	Cufflinks	exon	12080650	12081082	1000	+	.	gene_id "CUFF.466"; transcript_id "AT4G23050.1"; exon_number "2"; FPKM "1.9515216150"; frac "0.746523"; conf_lo "1.513778"; conf_hi "2.389265"; cov "11.386728";
Chr4	Cufflinks	exon	12081195	12081317	1000	+	.	gene_id "CUFF.466"; transcript_id "AT4G23050.1"; exon_number "3"; FPKM "1.9515216150"; frac "0.746523"; conf_lo "1.513778"; conf_hi "2.389265"; cov "11.386728";
Chr4	Cufflinks	exon	12081421	12081943	1000	+	.	gene_id "CUFF.466"; transcript_id "AT4G23050.1"; exon_number "4"; FPKM "1.9515216150"; frac "0.746523"; conf_lo "1.513778"; conf_hi "2.389265"; cov "11.386728";
Chr4	Cufflinks	exon	12082071	12082111	1000	+	.	gene_id "CUFF.466"; transcript_id "AT4G23050.1"; exon_number "5"; FPKM "1.9515216150"; frac "0.746523"; conf_lo "1.513778"; conf_hi "2.389265"; cov "11.386728";
Chr4	Cufflinks	exon	12082201	12082269	1000	+	.	gene_id "CUFF.466"; transcript_id "AT4G23050.1"; exon_number "6"; FPKM "1.9515216150"; frac "0.746523"; conf_lo "1.513778"; conf_hi "2.389265"; cov "11.386728";
Chr4	Cufflinks	exon	12082362	12082462	1000	+	.	gene_id "CUFF.466"; transcript_id "AT4G23050.1"; exon_number "7"; FPKM "1.9515216150"; frac "0.746523"; conf_lo "1.513778"; conf_hi "2.389265"; cov "11.386728";
Chr4	Cufflinks	exon	12082588	12082666	1000	+	.	gene_id "CUFF.466"; transcript_id "AT4G23050.1"; exon_number "8"; FPKM "1.9515216150"; frac "0.746523"; conf_lo "1.513778"; conf_hi "2.389265"; cov "11.386728";
Chr4	Cufflinks	exon	12082758	12082856	1000	+	.	gene_id "CUFF.466"; transcript_id "AT4G23050.1"; exon_number "9"; FPKM "1.9515216150"; frac "0.746523"; conf_lo "1.513778"; conf_hi "2.389265"; cov "11.386728";
Chr4	Cufflinks	exon	12082943	12083011	1000	+	.	gene_id "CUFF.466"; transcript_id "AT4G23050.1"; exon_number "10"; FPKM "1.9515216150"; frac "0.746523"; conf_lo "1.513778"; conf_hi "2.389265"; cov "11.386728";
Chr4	Cufflinks	exon	12083108	12083157	1000	+	.	gene_id "CUFF.466"; transcript_id "AT4G23050.1"; exon_number "11"; FPKM "1.9515216150"; frac "0.746523"; conf_lo "1.513778"; conf_hi "2.389265"; cov "11.386728";
Chr4	Cufflinks	exon	12083264	12083345	1000	+	.	gene_id "CUFF.466"; transcript_id "AT4G23050.1"; exon_number "12"; FPKM "1.9515216150"; frac "0.746523"; conf_lo "1.513778"; conf_hi "2.389265"; cov "11.386728";
Chr4	Cufflinks	exon	12083422	12083516	1000	+	.	gene_id "CUFF.466"; transcript_id "AT4G23050.1"; exon_number "13"; FPKM "1.9515216150"; frac "0.746523"; conf_lo "1.513778"; conf_hi "2.389265"; cov "11.386728";
Chr4	Cufflinks	exon	12083612	12084256	1000	+	.	gene_id "CUFF.466"; transcript_id "AT4G23050.1"; exon_number "14"; FPKM "1.9515216150"; frac "0.746523"; conf_lo "1.513778"; conf_hi "2.389265"; cov "11.386728";
Chr4	Cufflinks	transcript	12087203	12090575	1000	+	.	gene_id "AT4G23060"; transcript_id "AT4G23060.1"; FPKM "5.6258236024"; frac "1.000000"; conf_lo "4.747560"; conf_hi "6.504088"; cov "32.852252"; full_read_support "yes";
Chr4	Cufflinks	exon	12087203	12087825	1000	+	.	gene_id "AT4G23060"; transcript_id "AT4G23060.1"; exon_number "1"; FPKM "5.6258236024"; frac "1.000000"; conf_lo "4.747560"; conf_hi "6.504088"; cov "32.852252";
Chr4	Cufflinks	exon	12089185	12089397	1000	+	.	gene_id "AT4G23060"; transcript_id "AT4G23060.1"; exon_number "2"; FPKM "5.6258236024"; frac "1.000000"; conf_lo "4.747560"; conf_hi "6.504088"; cov "32.852252";
Chr4	Cufflinks	exon	12089496	12089573	1000	+	.	gene_id "AT4G23060"; transcript_id "AT4G23060.1"; exon_number "3"; FPKM "5.6258236024"; frac "1.000000"; conf_lo "4.747560"; conf_hi "6.504088"; cov "32.852252";
Chr4	Cufflinks	exon	12089788	12090575	1000	+	.	gene_id "AT4G23060"; transcript_id "AT4G23060.1"; exon_number "4"; FPKM "5.6258236024"; frac "1.000000"; conf_lo "4.747560"; conf_hi "6.504088"; cov "32.852252";
Chr4	Cufflinks	transcript	12090690	12092077	1000	-	.	gene_id "AT4G23070"; transcript_id "AT4G23070.1"; FPKM "0.0688603534"; frac "1.000000"; conf_lo "0.000000"; conf_hi "0.206581"; cov "0.402477"; full_read_support "no";
Chr4	Cufflinks	exon	12090690	12090792	1000	-	.	gene_id "AT4G23070"; transcript_id "AT4G23070.1"; exon_number "1"; FPKM "0.0688603534"; frac "1.000000"; conf_lo "0.000000"; conf_hi "0.206581"; cov "0.402477";
Chr4	Cufflinks	exon	12090928	12091181	1000	-	.	gene_id "AT4G23070"; transcript_id "AT4G23070.1"; exon_number "2"; FPKM "0.0688603534"; frac "1.000000"; conf_lo "0.000000"; conf_hi "0.206581"; cov "0.402477";
Chr4	Cufflinks	exon	12091281	12091608	1000	-	.	gene_id "AT4G23070"; transcript_id "AT4G23070.1"; exon_number "3"; FPKM "0.0688603534"; frac "1.000000"; conf_lo "0.000000"; conf_hi "0.206581"; cov "0.402477";
Chr4	Cufflinks	exon	12091821	12092077	1000	-	.	gene_id "AT4G23070"; transcript_id "AT4G23070.1"; exon_number "4"; FPKM "0.0688603534"; frac "1.000000"; conf_lo "0.000000"; conf_hi "0.206581"; cov "0.402477";
Chr4	Cufflinks	transcript	12096786	12098888	1	+	.	gene_id "AT4G23080"; transcript_id "AT4G23080.1"; FPKM "0.0000000000"; frac "0.000000"; conf_lo "0.000000"; conf_hi "0.000000"; cov "0.000000"; full_read_support "no";
Chr4	Cufflinks	exon	12096786	12096872	1	+	.	gene_id "AT4G23080"; transcript_id "AT4G23080.1"; exon_number "1"; FPKM "0.0000000000"; frac "0.000000"; conf_lo "0.000000"; conf_hi "0.000000"; cov "0.000000";
Chr4	Cufflinks	exon	12097475	12097630	1	+	.	gene_id "AT4G23080"; transcript_id "AT4G23080.1"; exon_number "2"; FPKM "0.0000000000"; frac "0.000000"; conf_lo "0.000000"; conf_hi "0.000000"; cov "0.000000";
Chr4	Cufflinks	exon	12097864	12097986	1	+	.	gene_id "AT4G23080"; transcript_id "AT4G23080.1"; exon_number "3"; FPKM "0.0000000000"; frac "0.000000"; conf_lo "0.000000"; conf_hi "0.000000"; cov "0.000000";
Chr4	Cufflinks	exon	12098436	12098888	1	+	.	gene_id "AT4G23080"; transcript_id "AT4G23080.1"; exon_number "4"; FPKM "0.0000000000"; frac "0.000000"; conf_lo "0.000000"; conf_hi "0.000000"; cov "0.000000";
Chr4	Cufflinks	transcript	12100391	12101483	1	-	.	gene_id "AT4G23090"; transcript_id "AT4G23090.2"; FPKM "0.0000000000"; frac "0.000000"; conf_lo "0.000000"; conf_hi "0.000000"; cov "0.000000"; full_read_support "no";
Chr4	Cufflinks	exon	12100391	12100507	1	-	.	gene_id "AT4G23090"; transcript_id "AT4G23090.2"; exon_number "1"; FPKM "0.0000000000"; frac "0.000000"; conf_lo "0.000000"; conf_hi "0.000000"; cov "0.000000";
Chr4	Cufflinks	exon	12100603	12100770	1	-	.	gene_id "AT4G23090"; transcript_id "AT4G23090.2"; exon_number "2"; FPKM "0.0000000000"; frac "0.000000"; conf_lo "0.000000"; conf_hi "0.000000"; cov "0.000000";
Chr4	Cufflinks	exon	12100852	12100974	1	-	.	gene_id "AT4G23090"; transcript_id "AT4G23090.2"; exon_number "3"; FPKM "0.0000000000"; frac "0.000000"; conf_lo "0.000000"; conf_hi "0.000000"; cov "0.000000";
Chr4	Cufflinks	exon	12101070	12101116	1	-	.	gene_id "AT4G23090"; transcript_id "AT4G23090.2"; exon_number "4"; FPKM "0.0000000000"; frac "0.000000"; conf_lo "0.000000"; conf_hi "0.000000"; cov "0.000000";
Chr4	Cufflinks	exon	12101192	12101250	1	-	.	gene_id "AT4G23090"; transcript_id "AT4G23090.2"; exon_number "5"; FPKM "0.0000000000"; frac "0.000000"; conf_lo "0.000000"; conf_hi "0.000000"; cov "0.000000";
Chr4	Cufflinks	exon	12101371	12101483	1	-	.	gene_id "AT4G23090"; transcript_id "AT4G23090.2"; exon_number "6"; FPKM "0.0000000000"; frac "0.000000"; conf_lo "0.000000"; conf_hi "0.000000"; cov "0.000000";
Chr4	Cufflinks	transcript	12100555	12101480	1	-	.	gene_id "AT4G23090"; transcript_id "AT4G23090.1"; FPKM "0.0000000000"; frac "0.000000"; conf_lo "0.000000"; conf_hi "0.000000"; cov "0.000000"; full_read_support "no";
Chr4	Cufflinks	exon	12100555	12100770	1	-	.	gene_id "AT4G23090"; transcript_id "AT4G23090.1"; exon_number "1"; FPKM "0.0000000000"; frac "0.000000"; conf_lo "0.000000"; conf_hi "0.000000"; cov "0.000000";
Chr4	Cufflinks	exon	12100852	12100974	1	-	.	gene_id "AT4G23090"; transcript_id "AT4G23090.1"; exon_number "2"; FPKM "0.0000000000"; frac "0.000000"; conf_lo "0.000000"; conf_hi "0.000000"; cov "0.000000";
Chr4	Cufflinks	exon	12101070	12101116	1	-	.	gene_id "AT4G23090"; transcript_id "AT4G23090.1"; exon_number "3"; FPKM "0.0000000000"; frac "0.000000"; conf_lo "0.000000"; conf_hi "0.000000"; cov "0.000000";
Chr4	Cufflinks	exon	12101192	12101250	1	-	.	gene_id "AT4G23090"; transcript_id "AT4G23090.1"; exon_number "4"; FPKM "0.0000000000"; frac "0.000000"; conf_lo "0.000000"; conf_hi "0.000000"; cov "0.000000";
Chr4	Cufflinks	exon	12101371	12101480	1	-	.	gene_id "AT4G23090"; transcript_id "AT4G23090.1"; exon_number "5"; FPKM "0.0000000000"; frac "0.000000"; conf_lo "0.000000"; conf_hi "0.000000"; cov "0.000000";
Chr4	Cufflinks	transcript	12102135	12107460	1	-	.	gene_id "CUFF.467"; transcript_id "AT4G23100.3"; FPKM "0.0000000000"; frac "0.000000"; conf_lo "0.000000"; conf_hi "0.051524"; cov "0.000000"; full_read_support "no";
Chr4	Cufflinks	exon	12102135	12102307	1	-	.	gene_id "CUFF.467"; transcript_id "AT4G23100.3"; exon_number "1"; FPKM "0.0000000000"; frac "0.000000"; conf_lo "0.000000"; conf_hi "0.051524"; cov "0.000000";
Chr4	Cufflinks	exon	12103361	12103546	1	-	.	gene_id "CUFF.467"; transcript_id "AT4G23100.3"; exon_number "2"; FPKM "0.0000000000"; frac "0.000000"; conf_lo "0.000000"; conf_hi "0.051524"; cov "0.000000";
Chr4	Cufflinks	exon	12103635	12103704	1	-	.	gene_id "CUFF.467"; transcript_id "AT4G23100.3"; exon_number "3"; FPKM "0.0000000000"; frac "0.000000"; conf_lo "0.000000"; conf_hi "0.051524"; cov "0.000000";
Chr4	Cufflinks	exon	12103803	12103883	1	-	.	gene_id "CUFF.467"; transcript_id "AT4G23100.3"; exon_number "4"; FPKM "0.0000000000"; frac "0.000000"; conf_lo "0.000000"; conf_hi "0.051524"; cov "0.000000";
Chr4	Cufflinks	exon	12103970	12104062	1	-	.	gene_id "CUFF.467"; transcript_id "AT4G23100.3"; exon_number "5"; FPKM "0.0000000000"; frac "0.000000"; conf_lo "0.000000"; conf_hi "0.051524"; cov "0.000000";
Chr4	Cufflinks	exon	12104157	12104237	1	-	.	gene_id "CUFF.467"; transcript_id "AT4G23100.3"; exon_number "6"; FPKM "0.0000000000"; frac "0.000000"; conf_lo "0.000000"; conf_hi "0.051524"; cov "0.000000";
Chr4	Cufflinks	exon	12104329	12104418	1	-	.	gene_id "CUFF.467"; transcript_id "AT4G23100.3"; exon_number "7"; FPKM "0.0000000000"; frac "0.000000"; conf_lo "0.000000"; conf_hi "0.051524"; cov "0.000000";
Chr4	Cufflinks	exon	12104545	12104638	1	-	.	gene_id "CUFF.467"; transcript_id "AT4G23100.3"; exon_number "8"; FPKM "0.0000000000"; frac "0.000000"; conf_lo "0.000000"; conf_hi "0.051524"; cov "0.000000";
Chr4	Cufflinks	exon	12104893	12104961	1	-	.	gene_id "CUFF.467"; transcript_id "AT4G23100.3"; exon_number "9"; FPKM "0.0000000000"; frac "0.000000"; conf_lo "0.000000"; conf_hi "0.051524"; cov "0.000000";
Chr4	Cufflinks	exon	12105046	12105116	1	-	.	gene_id "CUFF.467"; transcript_id "AT4G23100.3"; exon_number "10"; FPKM "0.0000000000"; frac "0.000000"; conf_lo "0.000000"; conf_hi "0.051524"; cov "0.000000";
Chr4	Cufflinks	exon	12105207	12105275	1	-	.	gene_id "CUFF.467"; transcript_id "AT4G23100.3"; exon_number "11"; FPKM "0.0000000000"; frac "0.000000"; conf_lo "0.000000"; conf_hi "0.051524"; cov "0.000000";
Chr4	Cufflinks	exon	12105395	12105478	1	-	.	gene_id "CUFF.467"; transcript_id "AT4G23100.3"; exon_number "12"; FPKM "0.0000000000"; frac "0.000000"; conf_lo "0.000000"; conf_hi "0.051524"; cov "0.000000";
Chr4	Cufflinks	exon	12105658	12105750	1	-	.	gene_id "CUFF.467"; transcript_id "AT4G23100.3"; exon_number "13"; FPKM "0.0000000000"; frac "0.000000"; conf_lo "0.000000"; conf_hi "0.051524"; cov "0.000000";
Chr4	Cufflinks	exon	12105828	12105935	1	-	.	gene_id "CUFF.467"; transcript_id "AT4G23100.3"; exon_number "14"; FPKM "0.0000000000"; frac "0.000000"; conf_lo "0.000000"; conf_hi "0.051524"; cov "0.000000";
Chr4	Cufflinks	exon	12106105	12106255	1	-	.	gene_id "CUFF.467"; transcript_id "AT4G23100.3"; exon_number "15"; FPKM "0.0000000000"; frac "0.000000"; conf_lo "0.000000"; conf_hi "0.051524"; cov "0.000000";
Chr4	Cufflinks	exon	12106426	12106765	1	-	.	gene_id "CUFF.467"; transcript_id "AT4G23100.3"; exon_number "16"; FPKM "0.0000000000"; frac "0.000000"; conf_lo "0.000000"; conf_hi "0.051524"; cov "0.000000";
Chr4	Cufflinks	exon	12107125	12107460	1	-	.	gene_id "CUFF.467"; transcript_id "AT4G23100.3"; exon_number "17"; FPKM "0.0000000000"; frac "0.000000"; conf_lo "0.000000"; conf_hi "0.051524"; cov "0.000000";
Chr4	Cufflinks	transcript	12103161	12107299	1	-	.	gene_id "CUFF.467"; transcript_id "AT4G23100.2"; FPKM "0.0000000000"; frac "0.000000"; conf_lo "0.000000"; conf_hi "0.052472"; cov "0.000000"; full_read_support "yes";
Chr4	Cufflinks	exon	12103161	12103546	1	-	.	gene_id "CUFF.467"; transcript_id "AT4G23100.2"; exon_number "1"; FPKM "0.0000000000"; frac "0.000000"; conf_lo "0.000000"; conf_hi "0.052472"; cov "0.000000";
Chr4	Cufflinks	exon	12103635	12103883	1	-	.	gene_id "CUFF.467"; transcript_id "AT4G23100.2"; exon_number "2"; FPKM "0.0000000000"; frac "0.000000"; conf_lo "0.000000"; conf_hi "0.052472"; cov "0.000000";
Chr4	Cufflinks	exon	12103970	12104062	1	-	.	gene_id "CUFF.467"; transcript_id "AT4G23100.2"; exon_number "3"; FPKM "0.0000000000"; frac "0.000000"; conf_lo "0.000000"; conf_hi "0.052472"; cov "0.000000";
Chr4	Cufflinks	exon	12104157	12104237	1	-	.	gene_id "CUFF.467"; transcript_id "AT4G23100.2"; exon_number "4"; FPKM "0.0000000000"; frac "0.000000"; conf_lo "0.000000"; conf_hi "0.052472"; cov "0.000000";
Chr4	Cufflinks	exon	12104329	12104418	1	-	.	gene_id "CUFF.467"; transcript_id "AT4G23100.2"; exon_number "5"; FPKM "0.0000000000"; frac "0.000000"; conf_lo "0.000000"; conf_hi "0.052472"; cov "0.000000";
Chr4	Cufflinks	exon	12104545	12104638	1	-	.	gene_id "CUFF.467"; transcript_id "AT4G23100.2"; exon_number "6"; FPKM "0.0000000000"; frac "0.000000"; conf_lo "0.000000"; conf_hi "0.052472"; cov "0.000000";
Chr4	Cufflinks	exon	12104893	12104961	1	-	.	gene_id "CUFF.467"; transcript_id "AT4G23100.2"; exon_number "7"; FPKM "0.0000000000"; frac "0.000000"; conf_lo "0.000000"; conf_hi "0.052472"; cov "0.000000";
Chr4	Cufflinks	exon	12105046	12105116	1	-	.	gene_id "CUFF.467"; transcript_id "AT4G23100.2"; exon_number "8"; FPKM "0.0000000000"; frac "0.000000"; conf_lo "0.000000"; conf_hi "0.052472"; cov "0.000000";
Chr4	Cufflinks	exon	12105207	12105275	1	-	.	gene_id "CUFF.467"; transcript_id "AT4G23100.2"; exon_number "9"; FPKM "0.0000000000"; frac "0.000000"; conf_lo "0.000000"; conf_hi "0.052472"; cov "0.000000";
Chr4	Cufflinks	exon	12105395	12105478	1	-	.	gene_id "CUFF.467"; transcript_id "AT4G23100.2"; exon_number "10"; FPKM "0.0000000000"; frac "0.000000"; conf_lo "0.000000"; conf_hi "0.052472"; cov "0.000000";
Chr4	Cufflinks	exon	12105658	12105750	1	-	.	gene_id "CUFF.467"; transcript_id "AT4G23100.2"; exon_number "11"; FPKM "0.0000000000"; frac "0.000000"; conf_lo "0.000000"; conf_hi "0.052472"; cov "0.000000";
Chr4	Cufflinks	exon	12105828	12105935	1	-	.	gene_id "CUFF.467"; transcript_id "AT4G23100.2"; exon_number "12"; FPKM "0.0000000000"; frac "0.000000"; conf_lo "0.000000"; conf_hi "0.052472"; cov "0.000000";
Chr4	Cufflinks	exon	12106105	12106255	1	-	.	gene_id "CUFF.467"; transcript_id "AT4G23100.2"; exon_number "13"; FPKM "0.0000000000"; frac "0.000000"; conf_lo "0.000000"; conf_hi "0.052472"; cov "0.000000";
Chr4	Cufflinks	exon	12106426	12106765	1	-	.	gene_id "CUFF.467"; transcript_id "AT4G23100.2"; exon_number "14"; FPKM "0.0000000000"; frac "0.000000"; conf_lo "0.000000"; conf_hi "0.052472"; cov "0.000000";
Chr4	Cufflinks	exon	12107125	12107299	1	-	.	gene_id "CUFF.467"; transcript_id "AT4G23100.2"; exon_number "15"; FPKM "0.0000000000"; frac "0.000000"; conf_lo "0.000000"; conf_hi "0.052472"; cov "0.000000";
Chr4	Cufflinks	transcript	12103161	12107299	1000	-	.	gene_id "CUFF.467"; transcript_id "AT4G23100.1"; FPKM "112.2175686167"; frac "1.000000"; conf_lo "106.381572"; conf_hi "118.053565"; cov "655.484836"; full_read_support "yes";
Chr4	Cufflinks	exon	12103161	12103546	1000	-	.	gene_id "CUFF.467"; transcript_id "AT4G23100.1"; exon_number "1"; FPKM "112.2175686167"; frac "1.000000"; conf_lo "106.381572"; conf_hi "118.053565"; cov "655.484836";
Chr4	Cufflinks	exon	12103635	12103704	1000	-	.	gene_id "CUFF.467"; transcript_id "AT4G23100.1"; exon_number "2"; FPKM "112.2175686167"; frac "1.000000"; conf_lo "106.381572"; conf_hi "118.053565"; cov "655.484836";
Chr4	Cufflinks	exon	12103803	12103883	1000	-	.	gene_id "CUFF.467"; transcript_id "AT4G23100.1"; exon_number "3"; FPKM "112.2175686167"; frac "1.000000"; conf_lo "106.381572"; conf_hi "118.053565"; cov "655.484836";
Chr4	Cufflinks	exon	12103970	12104062	1000	-	.	gene_id "CUFF.467"; transcript_id "AT4G23100.1"; exon_number "4"; FPKM "112.2175686167"; frac "1.000000"; conf_lo "106.381572"; conf_hi "118.053565"; cov "655.484836";
Chr4	Cufflinks	exon	12104157	12104237	1000	-	.	gene_id "CUFF.467"; transcript_id "AT4G23100.1"; exon_number "5"; FPKM "112.2175686167"; frac "1.000000"; conf_lo "106.381572"; conf_hi "118.053565"; cov "655.484836";
Chr4	Cufflinks	exon	12104329	12104418	1000	-	.	gene_id "CUFF.467"; transcript_id "AT4G23100.1"; exon_number "6"; FPKM "112.2175686167"; frac "1.000000"; conf_lo "106.381572"; conf_hi "118.053565"; cov "655.484836";
Chr4	Cufflinks	exon	12104545	12104638	1000	-	.	gene_id "CUFF.467"; transcript_id "AT4G23100.1"; exon_number "7"; FPKM "112.2175686167"; frac "1.000000"; conf_lo "106.381572"; conf_hi "118.053565"; cov "655.484836";
Chr4	Cufflinks	exon	12104893	12104961	1000	-	.	gene_id "CUFF.467"; transcript_id "AT4G23100.1"; exon_number "8"; FPKM "112.2175686167"; frac "1.000000"; conf_lo "106.381572"; conf_hi "118.053565"; cov "655.484836";
Chr4	Cufflinks	exon	12105046	12105116	1000	-	.	gene_id "CUFF.467"; transcript_id "AT4G23100.1"; exon_number "9"; FPKM "112.2175686167"; frac "1.000000"; conf_lo "106.381572"; conf_hi "118.053565"; cov "655.484836";
Chr4	Cufflinks	exon	12105207	12105275	1000	-	.	gene_id "CUFF.467"; transcript_id "AT4G23100.1"; exon_number "10"; FPKM "112.2175686167"; frac "1.000000"; conf_lo "106.381572"; conf_hi "118.053565"; cov "655.484836";
Chr4	Cufflinks	exon	12105395	12105478	1000	-	.	gene_id "CUFF.467"; transcript_id "AT4G23100.1"; exon_number "11"; FPKM "112.2175686167"; frac "1.000000"; conf_lo "106.381572"; conf_hi "118.053565"; cov "655.484836";
Chr4	Cufflinks	exon	12105658	12105750	1000	-	.	gene_id "CUFF.467"; transcript_id "AT4G23100.1"; exon_number "12"; FPKM "112.2175686167"; frac "1.000000"; conf_lo "106.381572"; conf_hi "118.053565"; cov "655.484836";
Chr4	Cufflinks	exon	12105828	12105935	1000	-	.	gene_id "CUFF.467"; transcript_id "AT4G23100.1"; exon_number "13"; FPKM "112.2175686167"; frac "1.000000"; conf_lo "106.381572"; conf_hi "118.053565"; cov "655.484836";
Chr4	Cufflinks	exon	12106105	12106255	1000	-	.	gene_id "CUFF.467"; transcript_id "AT4G23100.1"; exon_number "14"; FPKM "112.2175686167"; frac "1.000000"; conf_lo "106.381572"; conf_hi "118.053565"; cov "655.484836";
Chr4	Cufflinks	exon	12106426	12106765	1000	-	.	gene_id "CUFF.467"; transcript_id "AT4G23100.1"; exon_number "15"; FPKM "112.2175686167"; frac "1.000000"; conf_lo "106.381572"; conf_hi "118.053565"; cov "655.484836";
Chr4	Cufflinks	exon	12107125	12107299	1000	-	.	gene_id "CUFF.467"; transcript_id "AT4G23100.1"; exon_number "16"; FPKM "112.2175686167"; frac "1.000000"; conf_lo "106.381572"; conf_hi "118.053565"; cov "655.484836";
Chr4	Cufflinks	transcript	12108570	12108734	1	-	.	gene_id "AT4G23103"; transcript_id "AT4G23103.1"; FPKM "0.0000000000"; frac "0.000000"; conf_lo "0.000000"; conf_hi "0.000000"; cov "0.000000"; full_read_support "no";
Chr4	Cufflinks	exon	12108570	12108734	1	-	.	gene_id "AT4G23103"; transcript_id "AT4G23103.1"; exon_number "1"; FPKM "0.0000000000"; frac "0.000000"; conf_lo "0.000000"; conf_hi "0.000000"; cov "0.000000";
Chr4	Cufflinks	transcript	12110857	12111570	1	+	.	gene_id "AT4G23110"; transcript_id "AT4G23110.1"; FPKM "0.0000000000"; frac "0.000000"; conf_lo "0.000000"; conf_hi "0.000000"; cov "0.000000"; full_read_support "no";
Chr4	Cufflinks	exon	12110857	12111570	1	+	.	gene_id "AT4G23110"; transcript_id "AT4G23110.1"; exon_number "1"; FPKM "0.0000000000"; frac "0.000000"; conf_lo "0.000000"; conf_hi "0.000000"; cov "0.000000";
Chr4	Cufflinks	transcript	12113308	12115523	1	+	.	gene_id "AT4G23120"; transcript_id "AT4G23120.1"; FPKM "0.0000000000"; frac "0.000000"; conf_lo "0.000000"; conf_hi "0.000000"; cov "0.000000"; full_read_support "no";
Chr4	Cufflinks	exon	12113308	12113490	1	+	.	gene_id "AT4G23120"; transcript_id "AT4G23120.1"; exon_number "1"; FPKM "0.0000000000"; frac "0.000000"; conf_lo "0.000000"; conf_hi "0.000000"; cov "0.000000";
Chr4	Cufflinks	exon	12113943	12114002	1	+	.	gene_id "AT4G23120"; transcript_id "AT4G23120.1"; exon_number "2"; FPKM "0.0000000000"; frac "0.000000"; conf_lo "0.000000"; conf_hi "0.000000"; cov "0.000000";
Chr4	Cufflinks	exon	12114080	12114805	1	+	.	gene_id "AT4G23120"; transcript_id "AT4G23120.1"; exon_number "3"; FPKM "0.0000000000"; frac "0.000000"; conf_lo "0.000000"; conf_hi "0.000000"; cov "0.000000";
Chr4	Cufflinks	exon	12115410	12115523	1	+	.	gene_id "AT4G23120"; transcript_id "AT4G23120.1"; exon_number "4"; FPKM "0.0000000000"; frac "0.000000"; conf_lo "0.000000"; conf_hi "0.000000"; cov "0.000000";
Chr4	Cufflinks	transcript	12117541	12120134	1000	-	.	gene_id "CUFF.468"; transcript_id "AT4G23130.1"; FPKM "2.2376526136"; frac "0.701303"; conf_lo "1.702172"; conf_hi "2.773133"; cov "13.063797"; full_read_support "yes";
Chr4	Cufflinks	exon	12117541	12117996	1000	-	.	gene_id "CUFF.468"; transcript_id "AT4G23130.1"; exon_number "1"; FPKM "2.2376526136"; frac "0.701303"; conf_lo "1.702172"; conf_hi "2.773133"; cov "13.063797";
Chr4	Cufflinks	exon	12118072	12118225	1000	-	.	gene_id "CUFF.468"; transcript_id "AT4G23130.1"; exon_number "2"; FPKM "2.2376526136"; frac "0.701303"; conf_lo "1.702172"; conf_hi "2.773133"; cov "13.063797";
Chr4	Cufflinks	exon	12118298	12118535	1000	-	.	gene_id "CUFF.468"; transcript_id "AT4G23130.1"; exon_number "3"; FPKM "2.2376526136"; frac "0.701303"; conf_lo "1.702172"; conf_hi "2.773133"; cov "13.063797";
Chr4	Cufflinks	exon	12118610	12118820	1000	-	.	gene_id "CUFF.468"; transcript_id "AT4G23130.1"; exon_number "4"; FPKM "2.2376526136"; frac "0.701303"; conf_lo "1.702172"; conf_hi "2.773133"; cov "13.063797";
Chr4	Cufflinks	exon	12118910	12119031	1000	-	.	gene_id "CUFF.468"; transcript_id "AT4G23130.1"; exon_number "5"; FPKM "2.2376526136"; frac "0.701303"; conf_lo "1.702172"; conf_hi "2.773133"; cov "13.063797";
Chr4	Cufflinks	exon	12119114	12119242	1000	-	.	gene_id "CUFF.468"; transcript_id "AT4G23130.1"; exon_number "6"; FPKM "2.2376526136"; frac "0.701303"; conf_lo "1.702172"; conf_hi "2.773133"; cov "13.063797";
Chr4	Cufflinks	exon	12119318	12120134	1000	-	.	gene_id "CUFF.468"; transcript_id "AT4G23130.1"; exon_number "7"; FPKM "2.2376526136"; frac "0.701303"; conf_lo "1.702172"; conf_hi "2.773133"; cov "13.063797";
Chr4	Cufflinks	transcript	12117598	12120134	1	-	.	gene_id "CUFF.468"; transcript_id "AT4G23130.2"; FPKM "0.0000000000"; frac "0.000000"; conf_lo "0.000000"; conf_hi "0.054448"; cov "0.000000"; full_read_support "no";
Chr4	Cufflinks	exon	12117598	12117996	1	-	.	gene_id "CUFF.468"; transcript_id "AT4G23130.2"; exon_number "1"; FPKM "0.0000000000"; frac "0.000000"; conf_lo "0.000000"; conf_hi "0.054448"; cov "0.000000";
Chr4	Cufflinks	exon	12118072	12118225	1	-	.	gene_id "CUFF.468"; transcript_id "AT4G23130.2"; exon_number "2"; FPKM "0.0000000000"; frac "0.000000"; conf_lo "0.000000"; conf_hi "0.054448"; cov "0.000000";
Chr4	Cufflinks	exon	12118298	12118535	1	-	.	gene_id "CUFF.468"; transcript_id "AT4G23130.2"; exon_number "3"; FPKM "0.0000000000"; frac "0.000000"; conf_lo "0.000000"; conf_hi "0.054448"; cov "0.000000";
Chr4	Cufflinks	exon	12118610	12118820	1	-	.	gene_id "CUFF.468"; transcript_id "AT4G23130.2"; exon_number "4"; FPKM "0.0000000000"; frac "0.000000"; conf_lo "0.000000"; conf_hi "0.054448"; cov "0.000000";
Chr4	Cufflinks	exon	12118910	12119031	1	-	.	gene_id "CUFF.468"; transcript_id "AT4G23130.2"; exon_number "5"; FPKM "0.0000000000"; frac "0.000000"; conf_lo "0.000000"; conf_hi "0.054448"; cov "0.000000";
Chr4	Cufflinks	exon	12119102	12119242	1	-	.	gene_id "CUFF.468"; transcript_id "AT4G23130.2"; exon_number "6"; FPKM "0.0000000000"; frac "0.000000"; conf_lo "0.000000"; conf_hi "0.054448"; cov "0.000000";
Chr4	Cufflinks	exon	12119318	12120134	1	-	.	gene_id "CUFF.468"; transcript_id "AT4G23130.2"; exon_number "7"; FPKM "0.0000000000"; frac "0.000000"; conf_lo "0.000000"; conf_hi "0.054448"; cov "0.000000";
Chr4	Cufflinks	transcript	12117748	12120403	370	-	.	gene_id "CUFF.468"; transcript_id "CUFF.468.3"; FPKM "0.8285785286"; frac "0.298697"; conf_lo "0.500614"; conf_hi "1.156543"; cov "4.837382"; full_read_support "no";
Chr4	Cufflinks	exon	12117748	12117996	370	-	.	gene_id "CUFF.468"; transcript_id "CUFF.468.3"; exon_number "1"; FPKM "0.8285785286"; frac "0.298697"; conf_lo "0.500614"; conf_hi "1.156543"; cov "4.837382";
Chr4	Cufflinks	exon	12118072	12118820	370	-	.	gene_id "CUFF.468"; transcript_id "CUFF.468.3"; exon_number "2"; FPKM "0.8285785286"; frac "0.298697"; conf_lo "0.500614"; conf_hi "1.156543"; cov "4.837382";
Chr4	Cufflinks	exon	12118910	12119242	370	-	.	gene_id "CUFF.468"; transcript_id "CUFF.468.3"; exon_number "3"; FPKM "0.8285785286"; frac "0.298697"; conf_lo "0.500614"; conf_hi "1.156543"; cov "4.837382";
Chr4	Cufflinks	exon	12119318	12120403	370	-	.	gene_id "CUFF.468"; transcript_id "CUFF.468.3"; exon_number "4"; FPKM "0.8285785286"; frac "0.298697"; conf_lo "0.500614"; conf_hi "1.156543"; cov "4.837382";
Chr4	Cufflinks	transcript	12121383	12124205	1	+	.	gene_id "CUFF.469"; transcript_id "AT4G23140.2"; FPKM "0.0000000000"; frac "0.000000"; conf_lo "0.000000"; conf_hi "0.050609"; cov "0.000000"; full_read_support "no";
Chr4	Cufflinks	exon	12121383	12122240	1	+	.	gene_id "CUFF.469"; transcript_id "AT4G23140.2"; exon_number "1"; FPKM "0.0000000000"; frac "0.000000"; conf_lo "0.000000"; conf_hi "0.050609"; cov "0.000000";
Chr4	Cufflinks	exon	12122385	12122519	1	+	.	gene_id "CUFF.469"; transcript_id "AT4G23140.2"; exon_number "2"; FPKM "0.0000000000"; frac "0.000000"; conf_lo "0.000000"; conf_hi "0.050609"; cov "0.000000";
Chr4	Cufflinks	exon	12122623	12122744	1	+	.	gene_id "CUFF.469"; transcript_id "AT4G23140.2"; exon_number "3"; FPKM "0.0000000000"; frac "0.000000"; conf_lo "0.000000"; conf_hi "0.050609"; cov "0.000000";
Chr4	Cufflinks	exon	12122845	12123055	1	+	.	gene_id "CUFF.469"; transcript_id "AT4G23140.2"; exon_number "4"; FPKM "0.0000000000"; frac "0.000000"; conf_lo "0.000000"; conf_hi "0.050609"; cov "0.000000";
Chr4	Cufflinks	exon	12123148	12123385	1	+	.	gene_id "CUFF.469"; transcript_id "AT4G23140.2"; exon_number "5"; FPKM "0.0000000000"; frac "0.000000"; conf_lo "0.000000"; conf_hi "0.050609"; cov "0.000000";
Chr4	Cufflinks	exon	12123459	12123627	1	+	.	gene_id "CUFF.469"; transcript_id "AT4G23140.2"; exon_number "6"; FPKM "0.0000000000"; frac "0.000000"; conf_lo "0.000000"; conf_hi "0.050609"; cov "0.000000";
Chr4	Cufflinks	exon	12123714	12124205	1	+	.	gene_id "CUFF.469"; transcript_id "AT4G23140.2"; exon_number "7"; FPKM "0.0000000000"; frac "0.000000"; conf_lo "0.000000"; conf_hi "0.050609"; cov "0.000000";
Chr4	Cufflinks	transcript	12121383	12124205	1000	+	.	gene_id "CUFF.469"; transcript_id "AT4G23140.1"; FPKM "0.8680593053"; frac "1.000000"; conf_lo "0.561685"; conf_hi "1.174433"; cov "5.073656"; full_read_support "no";
Chr4	Cufflinks	exon	12121383	12122240	1000	+	.	gene_id "CUFF.469"; transcript_id "AT4G23140.1"; exon_number "1"; FPKM "0.8680593053"; frac "1.000000"; conf_lo "0.561685"; conf_hi "1.174433"; cov "5.073656";
Chr4	Cufflinks	exon	12122385	12122519	1000	+	.	gene_id "CUFF.469"; transcript_id "AT4G23140.1"; exon_number "2"; FPKM "0.8680593053"; frac "1.000000"; conf_lo "0.561685"; conf_hi "1.174433"; cov "5.073656";
Chr4	Cufflinks	exon	12122623	12122744	1000	+	.	gene_id "CUFF.469"; transcript_id "AT4G23140.1"; exon_number "3"; FPKM "0.8680593053"; frac "1.000000"; conf_lo "0.561685"; conf_hi "1.174433"; cov "5.073656";
Chr4	Cufflinks	exon	12122845	12123055	1000	+	.	gene_id "CUFF.469"; transcript_id "AT4G23140.1"; exon_number "4"; FPKM "0.8680593053"; frac "1.000000"; conf_lo "0.561685"; conf_hi "1.174433"; cov "5.073656";
Chr4	Cufflinks	exon	12123148	12123385	1000	+	.	gene_id "CUFF.469"; transcript_id "AT4G23140.1"; exon_number "5"; FPKM "0.8680593053"; frac "1.000000"; conf_lo "0.561685"; conf_hi "1.174433"; cov "5.073656";
Chr4	Cufflinks	exon	12123477	12123627	1000	+	.	gene_id "CUFF.469"; transcript_id "AT4G23140.1"; exon_number "6"; FPKM "0.8680593053"; frac "1.000000"; conf_lo "0.561685"; conf_hi "1.174433"; cov "5.073656";
Chr4	Cufflinks	exon	12123714	12124205	1000	+	.	gene_id "CUFF.469"; transcript_id "AT4G23140.1"; exon_number "7"; FPKM "0.8680593053"; frac "1.000000"; conf_lo "0.561685"; conf_hi "1.174433"; cov "5.073656";
Chr4	Cufflinks	transcript	12125731	12128332	1000	+	.	gene_id "CUFF.470"; transcript_id "AT4G23150.1"; FPKM "0.6789401961"; frac "1.000000"; conf_lo "0.394894"; conf_hi "0.962986"; cov "3.954509"; full_read_support "no";
Chr4	Cufflinks	exon	12125731	12126529	1000	+	.	gene_id "CUFF.470"; transcript_id "AT4G23150.1"; exon_number "1"; FPKM "0.6789401961"; frac "1.000000"; conf_lo "0.394894"; conf_hi "0.962986"; cov "3.954509";
Chr4	Cufflinks	exon	12126667	12126804	1000	+	.	gene_id "CUFF.470"; transcript_id "AT4G23150.1"; exon_number "2"; FPKM "0.6789401961"; frac "1.000000"; conf_lo "0.394894"; conf_hi "0.962986"; cov "3.954509";
Chr4	Cufflinks	exon	12126901	12127019	1000	+	.	gene_id "CUFF.470"; transcript_id "AT4G23150.1"; exon_number "3"; FPKM "0.6789401961"; frac "1.000000"; conf_lo "0.394894"; conf_hi "0.962986"; cov "3.954509";
Chr4	Cufflinks	exon	12127114	12127324	1000	+	.	gene_id "CUFF.470"; transcript_id "AT4G23150.1"; exon_number "4"; FPKM "0.6789401961"; frac "1.000000"; conf_lo "0.394894"; conf_hi "0.962986"; cov "3.954509";
Chr4	Cufflinks	exon	12127414	12127651	1000	+	.	gene_id "CUFF.470"; transcript_id "AT4G23150.1"; exon_number "5"; FPKM "0.6789401961"; frac "1.000000"; conf_lo "0.394894"; conf_hi "0.962986"; cov "3.954509";
Chr4	Cufflinks	exon	12127735	12127885	1000	+	.	gene_id "CUFF.470"; transcript_id "AT4G23150.1"; exon_number "6"; FPKM "0.6789401961"; frac "1.000000"; conf_lo "0.394894"; conf_hi "0.962986"; cov "3.954509";
Chr4	Cufflinks	exon	12127978	12128332	1000	+	.	gene_id "CUFF.470"; transcript_id "AT4G23150.1"; exon_number "7"; FPKM "0.6789401961"; frac "1.000000"; conf_lo "0.394894"; conf_hi "0.962986"; cov "3.954509";
Chr4	Cufflinks	transcript	12129485	12134187	1000	+	.	gene_id "CUFF.471"; transcript_id "AT4G23160.1"; FPKM "0.1111770311"; frac "1.000000"; conf_lo "0.024616"; conf_hi "0.197738"; cov "0.649810"; full_read_support "no";
Chr4	Cufflinks	exon	12129485	12131145	1000	+	.	gene_id "CUFF.471"; transcript_id "AT4G23160.1"; exon_number "1"; FPKM "0.1111770311"; frac "1.000000"; conf_lo "0.024616"; conf_hi "0.197738"; cov "0.649810";
Chr4	Cufflinks	exon	12131202	12131315	1000	+	.	gene_id "CUFF.471"; transcript_id "AT4G23160.1"; exon_number "2"; FPKM "0.1111770311"; frac "1.000000"; conf_lo "0.024616"; conf_hi "0.197738"; cov "0.649810";
Chr4	Cufflinks	exon	12131360	12131387	1000	+	.	gene_id "CUFF.471"; transcript_id "AT4G23160.1"; exon_number "3"; FPKM "0.1111770311"; frac "1.000000"; conf_lo "0.024616"; conf_hi "0.197738"; cov "0.649810";
Chr4	Cufflinks	exon	12131468	12132272	1000	+	.	gene_id "CUFF.471"; transcript_id "AT4G23160.1"; exon_number "4"; FPKM "0.1111770311"; frac "1.000000"; conf_lo "0.024616"; conf_hi "0.197738"; cov "0.649810";
Chr4	Cufflinks	exon	12132431	12132565	1000	+	.	gene_id "CUFF.471"; transcript_id "AT4G23160.1"; exon_number "5"; FPKM "0.1111770311"; frac "1.000000"; conf_lo "0.024616"; conf_hi "0.197738"; cov "0.649810";
Chr4	Cufflinks	exon	12132669	12132790	1000	+	.	gene_id "CUFF.471"; transcript_id "AT4G23160.1"; exon_number "6"; FPKM "0.1111770311"; frac "1.000000"; conf_lo "0.024616"; conf_hi "0.197738"; cov "0.649810";
Chr4	Cufflinks	exon	12132891	12133101	1000	+	.	gene_id "CUFF.471"; transcript_id "AT4G23160.1"; exon_number "7"; FPKM "0.1111770311"; frac "1.000000"; conf_lo "0.024616"; conf_hi "0.197738"; cov "0.649810";
Chr4	Cufflinks	exon	12133194	12133431	1000	+	.	gene_id "CUFF.471"; transcript_id "AT4G23160.1"; exon_number "8"; FPKM "0.1111770311"; frac "1.000000"; conf_lo "0.024616"; conf_hi "0.197738"; cov "0.649810";
Chr4	Cufflinks	exon	12133523	12133673	1000	+	.	gene_id "CUFF.471"; transcript_id "AT4G23160.1"; exon_number "9"; FPKM "0.1111770311"; frac "1.000000"; conf_lo "0.024616"; conf_hi "0.197738"; cov "0.649810";
Chr4	Cufflinks	exon	12133763	12134187	1000	+	.	gene_id "CUFF.471"; transcript_id "AT4G23160.1"; exon_number "10"; FPKM "0.1111770311"; frac "1.000000"; conf_lo "0.024616"; conf_hi "0.197738"; cov "0.649810";
Chr4	Cufflinks	transcript	12135093	12136157	1000	+	.	gene_id "AT4G23170"; transcript_id "AT4G23170.1"; FPKM "9.2206628082"; frac "1.000000"; conf_lo "7.679346"; conf_hi "10.761980"; cov "53.806810"; full_read_support "yes";
Chr4	Cufflinks	exon	12135093	12136157	1000	+	.	gene_id "AT4G23170"; transcript_id "AT4G23170.1"; exon_number "1"; FPKM "9.2206628082"; frac "1.000000"; conf_lo "7.679346"; conf_hi "10.761980"; cov "53.806810";
Chr4	Cufflinks	transcript	12138137	12140921	1000	+	.	gene_id "AT4G23180"; transcript_id "AT4G23180.1"; FPKM "3.2783321968"; frac "1.000000"; conf_lo "2.694736"; conf_hi "3.861929"; cov "19.143320"; full_read_support "yes";
Chr4	Cufflinks	exon	12138137	12139005	1000	+	.	gene_id "AT4G23180"; transcript_id "AT4G23180.1"; exon_number "1"; FPKM "3.2783321968"; frac "1.000000"; conf_lo "2.694736"; conf_hi "3.861929"; cov "19.143320";
Chr4	Cufflinks	exon	12139126	12139263	1000	+	.	gene_id "AT4G23180"; transcript_id "AT4G23180.1"; exon_number "2"; FPKM "3.2783321968"; frac "1.000000"; conf_lo "2.694736"; conf_hi "3.861929"; cov "19.143320";
Chr4	Cufflinks	exon	12139347	12139465	1000	+	.	gene_id "AT4G23180"; transcript_id "AT4G23180.1"; exon_number "3"; FPKM "3.2783321968"; frac "1.000000"; conf_lo "2.694736"; conf_hi "3.861929"; cov "19.143320";
Chr4	Cufflinks	exon	12139559	12139769	1000	+	.	gene_id "AT4G23180"; transcript_id "AT4G23180.1"; exon_number "4"; FPKM "3.2783321968"; frac "1.000000"; conf_lo "2.694736"; conf_hi "3.861929"; cov "19.143320";
Chr4	Cufflinks	exon	12139862	12140099	1000	+	.	gene_id "AT4G23180"; transcript_id "AT4G23180.1"; exon_number "5"; FPKM "3.2783321968"; frac "1.000000"; conf_lo "2.694736"; conf_hi "3.861929"; cov "19.143320";
Chr4	Cufflinks	exon	12140236	12140386	1000	+	.	gene_id "AT4G23180"; transcript_id "AT4G23180.1"; exon_number "6"; FPKM "3.2783321968"; frac "1.000000"; conf_lo "2.694736"; conf_hi "3.861929"; cov "19.143320";
Chr4	Cufflinks	exon	12140463	12140921	1000	+	.	gene_id "AT4G23180"; transcript_id "AT4G23180.1"; exon_number "7"; FPKM "3.2783321968"; frac "1.000000"; conf_lo "2.694736"; conf_hi "3.861929"; cov "19.143320";
Chr4	Cufflinks	transcript	12140946	12143833	300	-	.	gene_id "CUFF.472"; transcript_id "CUFF.472.1"; FPKM "0.9597305196"; frac "0.251500"; conf_lo "0.594803"; conf_hi "1.324658"; cov "5.604086"; full_read_support "yes";
Chr4	Cufflinks	exon	12140946	12141733	300	-	.	gene_id "CUFF.472"; transcript_id "CUFF.472.1"; exon_number "1"; FPKM "0.9597305196"; frac "0.251500"; conf_lo "0.594803"; conf_hi "1.324658"; cov "5.604086";
Chr4	Cufflinks	exon	12141808	12142335	300	-	.	gene_id "CUFF.472"; transcript_id "CUFF.472.1"; exon_number "2"; FPKM "0.9597305196"; frac "0.251500"; conf_lo "0.594803"; conf_hi "1.324658"; cov "5.604086";
Chr4	Cufflinks	exon	12142424	12142545	300	-	.	gene_id "CUFF.472"; transcript_id "CUFF.472.1"; exon_number "3"; FPKM "0.9597305196"; frac "0.251500"; conf_lo "0.594803"; conf_hi "1.324658"; cov "5.604086";
Chr4	Cufflinks	exon	12142653	12142784	300	-	.	gene_id "CUFF.472"; transcript_id "CUFF.472.1"; exon_number "4"; FPKM "0.9597305196"; frac "0.251500"; conf_lo "0.594803"; conf_hi "1.324658"; cov "5.604086";
Chr4	Cufflinks	exon	12142867	12143833	300	-	.	gene_id "CUFF.472"; transcript_id "CUFF.472.1"; exon_number "5"; FPKM "0.9597305196"; frac "0.251500"; conf_lo "0.594803"; conf_hi "1.324658"; cov "5.604086";
Chr4	Cufflinks	transcript	12141032	12143833	1000	-	.	gene_id "CUFF.472"; transcript_id "AT4G23190.1"; FPKM "3.1902670813"; frac "0.748500"; conf_lo "2.564792"; conf_hi "3.815742"; cov "18.628698"; full_read_support "yes";
Chr4	Cufflinks	exon	12141032	12141493	1000	-	.	gene_id "CUFF.472"; transcript_id "AT4G23190.1"; exon_number "1"; FPKM "3.1902670813"; frac "0.748500"; conf_lo "2.564792"; conf_hi "3.815742"; cov "18.628698";
Chr4	Cufflinks	exon	12141574	12141733	1000	-	.	gene_id "CUFF.472"; transcript_id "AT4G23190.1"; exon_number "2"; FPKM "3.1902670813"; frac "0.748500"; conf_lo "2.564792"; conf_hi "3.815742"; cov "18.628698";
Chr4	Cufflinks	exon	12141808	12142045	1000	-	.	gene_id "CUFF.472"; transcript_id "AT4G23190.1"; exon_number "3"; FPKM "3.1902670813"; frac "0.748500"; conf_lo "2.564792"; conf_hi "3.815742"; cov "18.628698";
Chr4	Cufflinks	exon	12142125	12142335	1000	-	.	gene_id "CUFF.472"; transcript_id "AT4G23190.1"; exon_number "4"; FPKM "3.1902670813"; frac "0.748500"; conf_lo "2.564792"; conf_hi "3.815742"; cov "18.628698";
Chr4	Cufflinks	exon	12142424	12142545	1000	-	.	gene_id "CUFF.472"; transcript_id "AT4G23190.1"; exon_number "5"; FPKM "3.1902670813"; frac "0.748500"; conf_lo "2.564792"; conf_hi "3.815742"; cov "18.628698";
Chr4	Cufflinks	exon	12142653	12142784	1000	-	.	gene_id "CUFF.472"; transcript_id "AT4G23190.1"; exon_number "6"; FPKM "3.1902670813"; frac "0.748500"; conf_lo "2.564792"; conf_hi "3.815742"; cov "18.628698";
Chr4	Cufflinks	exon	12142867	12143833	1000	-	.	gene_id "CUFF.472"; transcript_id "AT4G23190.1"; exon_number "7"; FPKM "3.1902670813"; frac "0.748500"; conf_lo "2.564792"; conf_hi "3.815742"; cov "18.628698";
Chr4	Cufflinks	transcript	12144243	12144958	1	-	.	gene_id "CUFF.472"; transcript_id "AT4G23205.1"; FPKM "0.0000000000"; frac "0.000000"; conf_lo "0.000000"; conf_hi "0.209500"; cov "0.000000"; full_read_support "no";
Chr4	Cufflinks	exon	12144243	12144337	1	-	.	gene_id "CUFF.472"; transcript_id "AT4G23205.1"; exon_number "1"; FPKM "0.0000000000"; frac "0.000000"; conf_lo "0.000000"; conf_hi "0.209500"; cov "0.000000";
Chr4	Cufflinks	exon	12144437	12144617	1	-	.	gene_id "CUFF.472"; transcript_id "AT4G23205.1"; exon_number "2"; FPKM "0.0000000000"; frac "0.000000"; conf_lo "0.000000"; conf_hi "0.209500"; cov "0.000000";
Chr4	Cufflinks	exon	12144745	12144958	1	-	.	gene_id "CUFF.472"; transcript_id "AT4G23205.1"; exon_number "3"; FPKM "0.0000000000"; frac "0.000000"; conf_lo "0.000000"; conf_hi "0.209500"; cov "0.000000";
Chr4	Cufflinks	transcript	12145239	12147947	1000	-	.	gene_id "CUFF.473"; transcript_id "CUFF.473.1"; FPKM "0.4142353587"; frac "0.554463"; conf_lo "0.167137"; conf_hi "0.661334"; cov "2.415846"; full_read_support "no";
Chr4	Cufflinks	exon	12145239	12145700	1000	-	.	gene_id "CUFF.473"; transcript_id "CUFF.473.1"; exon_number "1"; FPKM "0.4142353587"; frac "0.554463"; conf_lo "0.167137"; conf_hi "0.661334"; cov "2.415846";
Chr4	Cufflinks	exon	12145785	12146264	1000	-	.	gene_id "CUFF.473"; transcript_id "CUFF.473.1"; exon_number "2"; FPKM "0.4142353587"; frac "0.554463"; conf_lo "0.167137"; conf_hi "0.661334"; cov "2.415846";
Chr4	Cufflinks	exon	12146362	12146572	1000	-	.	gene_id "CUFF.473"; transcript_id "CUFF.473.1"; exon_number "3"; FPKM "0.4142353587"; frac "0.554463"; conf_lo "0.167137"; conf_hi "0.661334"; cov "2.415846";
Chr4	Cufflinks	exon	12146656	12146771	1000	-	.	gene_id "CUFF.473"; transcript_id "CUFF.473.1"; exon_number "4"; FPKM "0.4142353587"; frac "0.554463"; conf_lo "0.167137"; conf_hi "0.661334"; cov "2.415846";
Chr4	Cufflinks	exon	12146972	12147041	1000	-	.	gene_id "CUFF.473"; transcript_id "CUFF.473.1"; exon_number "5"; FPKM "0.4142353587"; frac "0.554463"; conf_lo "0.167137"; conf_hi "0.661334"; cov "2.415846";
Chr4	Cufflinks	exon	12147098	12147947	1000	-	.	gene_id "CUFF.473"; transcript_id "CUFF.473.1"; exon_number "6"; FPKM "0.4142353587"; frac "0.554463"; conf_lo "0.167137"; conf_hi "0.661334"; cov "2.415846";
Chr4	Cufflinks	transcript	12145239	12147947	805	-	.	gene_id "CUFF.473"; transcript_id "CUFF.473.2"; FPKM "0.3335268720"; frac "0.445537"; conf_lo "0.106102"; conf_hi "0.560952"; cov "1.945149"; full_read_support "no";
Chr4	Cufflinks	exon	12145239	12145938	805	-	.	gene_id "CUFF.473"; transcript_id "CUFF.473.2"; exon_number "1"; FPKM "0.3335268720"; frac "0.445537"; conf_lo "0.106102"; conf_hi "0.560952"; cov "1.945149";
Chr4	Cufflinks	exon	12146027	12146264	805	-	.	gene_id "CUFF.473"; transcript_id "CUFF.473.2"; exon_number "2"; FPKM "0.3335268720"; frac "0.445537"; conf_lo "0.106102"; conf_hi "0.560952"; cov "1.945149";
Chr4	Cufflinks	exon	12146362	12146599	805	-	.	gene_id "CUFF.473"; transcript_id "CUFF.473.2"; exon_number "3"; FPKM "0.3335268720"; frac "0.445537"; conf_lo "0.106102"; conf_hi "0.560952"; cov "1.945149";
Chr4	Cufflinks	exon	12146683	12146771	805	-	.	gene_id "CUFF.473"; transcript_id "CUFF.473.2"; exon_number "4"; FPKM "0.3335268720"; frac "0.445537"; conf_lo "0.106102"; conf_hi "0.560952"; cov "1.945149";
Chr4	Cufflinks	exon	12146972	12147041	805	-	.	gene_id "CUFF.473"; transcript_id "CUFF.473.2"; exon_number "5"; FPKM "0.3335268720"; frac "0.445537"; conf_lo "0.106102"; conf_hi "0.560952"; cov "1.945149";
Chr4	Cufflinks	exon	12147098	12147947	805	-	.	gene_id "CUFF.473"; transcript_id "CUFF.473.2"; exon_number "6"; FPKM "0.3335268720"; frac "0.445537"; conf_lo "0.106102"; conf_hi "0.560952"; cov "1.945149";
Chr4	Cufflinks	transcript	12145380	12147934	1	-	.	gene_id "CUFF.473"; transcript_id "AT4G23200.1"; FPKM "0.0000000000"; frac "0.000000"; conf_lo "0.000000"; conf_hi "0.058647"; cov "0.000000"; full_read_support "no";
Chr4	Cufflinks	exon	12145380	12145700	1	-	.	gene_id "CUFF.473"; transcript_id "AT4G23200.1"; exon_number "1"; FPKM "0.0000000000"; frac "0.000000"; conf_lo "0.000000"; conf_hi "0.058647"; cov "0.000000";
Chr4	Cufflinks	exon	12145785	12145938	1	-	.	gene_id "CUFF.473"; transcript_id "AT4G23200.1"; exon_number "2"; FPKM "0.0000000000"; frac "0.000000"; conf_lo "0.000000"; conf_hi "0.058647"; cov "0.000000";
Chr4	Cufflinks	exon	12146027	12146264	1	-	.	gene_id "CUFF.473"; transcript_id "AT4G23200.1"; exon_number "3"; FPKM "0.0000000000"; frac "0.000000"; conf_lo "0.000000"; conf_hi "0.058647"; cov "0.000000";
Chr4	Cufflinks	exon	12146362	12146572	1	-	.	gene_id "CUFF.473"; transcript_id "AT4G23200.1"; exon_number "4"; FPKM "0.0000000000"; frac "0.000000"; conf_lo "0.000000"; conf_hi "0.058647"; cov "0.000000";
Chr4	Cufflinks	exon	12146656	12146771	1	-	.	gene_id "CUFF.473"; transcript_id "AT4G23200.1"; exon_number "5"; FPKM "0.0000000000"; frac "0.000000"; conf_lo "0.000000"; conf_hi "0.058647"; cov "0.000000";
Chr4	Cufflinks	exon	12146972	12147041	1	-	.	gene_id "CUFF.473"; transcript_id "AT4G23200.1"; exon_number "6"; FPKM "0.0000000000"; frac "0.000000"; conf_lo "0.000000"; conf_hi "0.058647"; cov "0.000000";
Chr4	Cufflinks	exon	12147098	12147934	1	-	.	gene_id "CUFF.473"; transcript_id "AT4G23200.1"; exon_number "7"; FPKM "0.0000000000"; frac "0.000000"; conf_lo "0.000000"; conf_hi "0.058647"; cov "0.000000";
Chr4	Cufflinks	transcript	12148714	12151479	1000	-	.	gene_id "AT4G23210"; transcript_id "AT4G23210.3"; FPKM "1.8277666108"; frac "0.875150"; conf_lo "1.369310"; conf_hi "2.286223"; cov "10.669838"; full_read_support "no";
Chr4	Cufflinks	exon	12148714	12149197	1000	-	.	gene_id "AT4G23210"; transcript_id "AT4G23210.3"; exon_number "1"; FPKM "1.8277666108"; frac "0.875150"; conf_lo "1.369310"; conf_hi "2.286223"; cov "10.669838";
Chr4	Cufflinks	exon	12149271	12149415	1000	-	.	gene_id "AT4G23210"; transcript_id "AT4G23210.3"; exon_number "2"; FPKM "1.8277666108"; frac "0.875150"; conf_lo "1.369310"; conf_hi "2.286223"; cov "10.669838";
Chr4	Cufflinks	exon	12149503	12149740	1000	-	.	gene_id "AT4G23210"; transcript_id "AT4G23210.3"; exon_number "3"; FPKM "1.8277666108"; frac "0.875150"; conf_lo "1.369310"; conf_hi "2.286223"; cov "10.669838";
Chr4	Cufflinks	exon	12149816	12150026	1000	-	.	gene_id "AT4G23210"; transcript_id "AT4G23210.3"; exon_number "4"; FPKM "1.8277666108"; frac "0.875150"; conf_lo "1.369310"; conf_hi "2.286223"; cov "10.669838";
Chr4	Cufflinks	exon	12150121	12150230	1000	-	.	gene_id "AT4G23210"; transcript_id "AT4G23210.3"; exon_number "5"; FPKM "1.8277666108"; frac "0.875150"; conf_lo "1.369310"; conf_hi "2.286223"; cov "10.669838";
Chr4	Cufflinks	exon	12150322	12150459	1000	-	.	gene_id "AT4G23210"; transcript_id "AT4G23210.3"; exon_number "6"; FPKM "1.8277666108"; frac "0.875150"; conf_lo "1.369310"; conf_hi "2.286223"; cov "10.669838";
Chr4	Cufflinks	exon	12150545	12151479	1000	-	.	gene_id "AT4G23210"; transcript_id "AT4G23210.3"; exon_number "7"; FPKM "1.8277666108"; frac "0.875150"; conf_lo "1.369310"; conf_hi "2.286223"; cov "10.669838";
Chr4	Cufflinks	transcript	12148775	12151418	145	-	.	gene_id "AT4G23210"; transcript_id "AT4G23210.2"; FPKM "0.2652488624"; frac "0.124850"; conf_lo "0.050638"; conf_hi "0.479860"; cov "1.548427"; full_read_support "no";
Chr4	Cufflinks	exon	12148775	12149197	145	-	.	gene_id "AT4G23210"; transcript_id "AT4G23210.2"; exon_number "1"; FPKM "0.2652488624"; frac "0.124850"; conf_lo "0.050638"; conf_hi "0.479860"; cov "1.548427";
Chr4	Cufflinks	exon	12149271	12149740	145	-	.	gene_id "AT4G23210"; transcript_id "AT4G23210.2"; exon_number "2"; FPKM "0.2652488624"; frac "0.124850"; conf_lo "0.050638"; conf_hi "0.479860"; cov "1.548427";
Chr4	Cufflinks	exon	12149816	12150026	145	-	.	gene_id "AT4G23210"; transcript_id "AT4G23210.2"; exon_number "3"; FPKM "0.2652488624"; frac "0.124850"; conf_lo "0.050638"; conf_hi "0.479860"; cov "1.548427";
Chr4	Cufflinks	exon	12150121	12150230	145	-	.	gene_id "AT4G23210"; transcript_id "AT4G23210.2"; exon_number "4"; FPKM "0.2652488624"; frac "0.124850"; conf_lo "0.050638"; conf_hi "0.479860"; cov "1.548427";
Chr4	Cufflinks	exon	12150322	12150459	145	-	.	gene_id "AT4G23210"; transcript_id "AT4G23210.2"; exon_number "5"; FPKM "0.2652488624"; frac "0.124850"; conf_lo "0.050638"; conf_hi "0.479860"; cov "1.548427";
Chr4	Cufflinks	exon	12150545	12151418	145	-	.	gene_id "AT4G23210"; transcript_id "AT4G23210.2"; exon_number "6"; FPKM "0.2652488624"; frac "0.124850"; conf_lo "0.050638"; conf_hi "0.479860"; cov "1.548427";
Chr4	Cufflinks	transcript	12148775	12151418	1	-	.	gene_id "AT4G23210"; transcript_id "AT4G23210.1"; FPKM "0.0000000000"; frac "0.000000"; conf_lo "0.000000"; conf_hi "0.050936"; cov "0.000000"; full_read_support "no";
Chr4	Cufflinks	exon	12148775	12149415	1	-	.	gene_id "AT4G23210"; transcript_id "AT4G23210.1"; exon_number "1"; FPKM "0.0000000000"; frac "0.000000"; conf_lo "0.000000"; conf_hi "0.050936"; cov "0.000000";
Chr4	Cufflinks	exon	12149503	12149740	1	-	.	gene_id "AT4G23210"; transcript_id "AT4G23210.1"; exon_number "2"; FPKM "0.0000000000"; frac "0.000000"; conf_lo "0.000000"; conf_hi "0.050936"; cov "0.000000";
Chr4	Cufflinks	exon	12149816	12150026	1	-	.	gene_id "AT4G23210"; transcript_id "AT4G23210.1"; exon_number "3"; FPKM "0.0000000000"; frac "0.000000"; conf_lo "0.000000"; conf_hi "0.050936"; cov "0.000000";
Chr4	Cufflinks	exon	12150121	12150230	1	-	.	gene_id "AT4G23210"; transcript_id "AT4G23210.1"; exon_number "4"; FPKM "0.0000000000"; frac "0.000000"; conf_lo "0.000000"; conf_hi "0.050936"; cov "0.000000";
Chr4	Cufflinks	exon	12150322	12150459	1	-	.	gene_id "AT4G23210"; transcript_id "AT4G23210.1"; exon_number "5"; FPKM "0.0000000000"; frac "0.000000"; conf_lo "0.000000"; conf_hi "0.050936"; cov "0.000000";
Chr4	Cufflinks	exon	12150545	12151418	1	-	.	gene_id "AT4G23210"; transcript_id "AT4G23210.1"; exon_number "6"; FPKM "0.0000000000"; frac "0.000000"; conf_lo "0.000000"; conf_hi "0.050936"; cov "0.000000";
Chr4	Cufflinks	transcript	12152900	12153459	1000	-	.	gene_id "CUFF.474"; transcript_id "AT4G23215.1"; FPKM "1.7198358962"; frac "1.000000"; conf_lo "0.579026"; conf_hi "2.860646"; cov "10.042091"; full_read_support "no";
Chr4	Cufflinks	exon	12152900	12153348	1000	-	.	gene_id "CUFF.474"; transcript_id "AT4G23215.1"; exon_number "1"; FPKM "1.7198358962"; frac "1.000000"; conf_lo "0.579026"; conf_hi "2.860646"; cov "10.042091";
Chr4	Cufflinks	exon	12153414	12153459	1000	-	.	gene_id "CUFF.474"; transcript_id "AT4G23215.1"; exon_number "2"; FPKM "1.7198358962"; frac "1.000000"; conf_lo "0.579026"; conf_hi "2.860646"; cov "10.042091";
Chr4	Cufflinks	transcript	12153956	12157091	504	-	.	gene_id "CUFF.475"; transcript_id "CUFF.475.1"; FPKM "0.6148921594"; frac "0.344362"; conf_lo "0.309456"; conf_hi "0.920328"; cov "3.586937"; full_read_support "yes";
Chr4	Cufflinks	exon	12153956	12154408	504	-	.	gene_id "CUFF.475"; transcript_id "CUFF.475.1"; exon_number "1"; FPKM "0.6148921594"; frac "0.344362"; conf_lo "0.309456"; conf_hi "0.920328"; cov "3.586937";
Chr4	Cufflinks	exon	12154485	12154964	504	-	.	gene_id "CUFF.475"; transcript_id "CUFF.475.1"; exon_number "2"; FPKM "0.6148921594"; frac "0.344362"; conf_lo "0.309456"; conf_hi "0.920328"; cov "3.586937";
Chr4	Cufflinks	exon	12155194	12155401	504	-	.	gene_id "CUFF.475"; transcript_id "CUFF.475.1"; exon_number "3"; FPKM "0.6148921594"; frac "0.344362"; conf_lo "0.309456"; conf_hi "0.920328"; cov "3.586937";
Chr4	Cufflinks	exon	12155516	12155640	504	-	.	gene_id "CUFF.475"; transcript_id "CUFF.475.1"; exon_number "4"; FPKM "0.6148921594"; frac "0.344362"; conf_lo "0.309456"; conf_hi "0.920328"; cov "3.586937";
Chr4	Cufflinks	exon	12155815	12155934	504	-	.	gene_id "CUFF.475"; transcript_id "CUFF.475.1"; exon_number "5"; FPKM "0.6148921594"; frac "0.344362"; conf_lo "0.309456"; conf_hi "0.920328"; cov "3.586937";
Chr4	Cufflinks	exon	12156068	12157091	504	-	.	gene_id "CUFF.475"; transcript_id "CUFF.475.1"; exon_number "6"; FPKM "0.6148921594"; frac "0.344362"; conf_lo "0.309456"; conf_hi "0.920328"; cov "3.586937";
Chr4	Cufflinks	transcript	12153956	12157091	1000	-	.	gene_id "CUFF.475"; transcript_id "AT4G23220.1"; FPKM "1.2191771108"; frac "0.655638"; conf_lo "0.820552"; conf_hi "1.617802"; cov "7.111997"; full_read_support "yes";
Chr4	Cufflinks	exon	12153956	12154408	1000	-	.	gene_id "CUFF.475"; transcript_id "AT4G23220.1"; exon_number "1"; FPKM "1.2191771108"; frac "0.655638"; conf_lo "0.820552"; conf_hi "1.617802"; cov "7.111997";
Chr4	Cufflinks	exon	12154485	12154638	1000	-	.	gene_id "CUFF.475"; transcript_id "AT4G23220.1"; exon_number "2"; FPKM "1.2191771108"; frac "0.655638"; conf_lo "0.820552"; conf_hi "1.617802"; cov "7.111997";
Chr4	Cufflinks	exon	12154727	12154964	1000	-	.	gene_id "CUFF.475"; transcript_id "AT4G23220.1"; exon_number "3"; FPKM "1.2191771108"; frac "0.655638"; conf_lo "0.820552"; conf_hi "1.617802"; cov "7.111997";
Chr4	Cufflinks	exon	12155194	12155401	1000	-	.	gene_id "CUFF.475"; transcript_id "AT4G23220.1"; exon_number "4"; FPKM "1.2191771108"; frac "0.655638"; conf_lo "0.820552"; conf_hi "1.617802"; cov "7.111997";
Chr4	Cufflinks	exon	12155516	12155640	1000	-	.	gene_id "CUFF.475"; transcript_id "AT4G23220.1"; exon_number "5"; FPKM "1.2191771108"; frac "0.655638"; conf_lo "0.820552"; conf_hi "1.617802"; cov "7.111997";
Chr4	Cufflinks	exon	12155815	12155934	1000	-	.	gene_id "CUFF.475"; transcript_id "AT4G23220.1"; exon_number "6"; FPKM "1.2191771108"; frac "0.655638"; conf_lo "0.820552"; conf_hi "1.617802"; cov "7.111997";
Chr4	Cufflinks	exon	12156068	12157091	1000	-	.	gene_id "CUFF.475"; transcript_id "AT4G23220.1"; exon_number "7"; FPKM "1.2191771108"; frac "0.655638"; conf_lo "0.820552"; conf_hi "1.617802"; cov "7.111997";
Chr4	Cufflinks	transcript	12157569	12160270	1000	-	.	gene_id "AT4G23230"; transcript_id "AT4G23230.1"; FPKM "1.0337668856"; frac "1.000000"; conf_lo "0.702330"; conf_hi "1.365203"; cov "6.032376"; full_read_support "no";
Chr4	Cufflinks	exon	12157569	12158051	1000	-	.	gene_id "AT4G23230"; transcript_id "AT4G23230.1"; exon_number "1"; FPKM "1.0337668856"; frac "1.000000"; conf_lo "0.702330"; conf_hi "1.365203"; cov "6.032376";
Chr4	Cufflinks	exon	12158139	12158289	1000	-	.	gene_id "AT4G23230"; transcript_id "AT4G23230.1"; exon_number "2"; FPKM "1.0337668856"; frac "1.000000"; conf_lo "0.702330"; conf_hi "1.365203"; cov "6.032376";
Chr4	Cufflinks	exon	12158384	12158621	1000	-	.	gene_id "AT4G23230"; transcript_id "AT4G23230.1"; exon_number "3"; FPKM "1.0337668856"; frac "1.000000"; conf_lo "0.702330"; conf_hi "1.365203"; cov "6.032376";
Chr4	Cufflinks	exon	12158702	12158912	1000	-	.	gene_id "AT4G23230"; transcript_id "AT4G23230.1"; exon_number "4"; FPKM "1.0337668856"; frac "1.000000"; conf_lo "0.702330"; conf_hi "1.365203"; cov "6.032376";
Chr4	Cufflinks	exon	12159015	12159130	1000	-	.	gene_id "AT4G23230"; transcript_id "AT4G23230.1"; exon_number "5"; FPKM "1.0337668856"; frac "1.000000"; conf_lo "0.702330"; conf_hi "1.365203"; cov "6.032376";
Chr4	Cufflinks	exon	12159222	12159356	1000	-	.	gene_id "AT4G23230"; transcript_id "AT4G23230.1"; exon_number "6"; FPKM "1.0337668856"; frac "1.000000"; conf_lo "0.702330"; conf_hi "1.365203"; cov "6.032376";
Chr4	Cufflinks	exon	12159472	12160270	1000	-	.	gene_id "AT4G23230"; transcript_id "AT4G23230.1"; exon_number "7"; FPKM "1.0337668856"; frac "1.000000"; conf_lo "0.702330"; conf_hi "1.365203"; cov "6.032376";
Chr4	Cufflinks	transcript	12160502	12161954	1	-	.	gene_id "CUFF.476"; transcript_id "AT4G23240.1"; FPKM "0.0000000000"; frac "0.000000"; conf_lo "0.000000"; conf_hi "0.119036"; cov "0.000000"; full_read_support "no";
Chr4	Cufflinks	exon	12160502	12160834	1	-	.	gene_id "CUFF.476"; transcript_id "AT4G23240.1"; exon_number "1"; FPKM "0.0000000000"; frac "0.000000"; conf_lo "0.000000"; conf_hi "0.119036"; cov "0.000000";
Chr4	Cufflinks	exon	12160929	12161082	1	-	.	gene_id "CUFF.476"; transcript_id "AT4G23240.1"; exon_number "2"; FPKM "0.0000000000"; frac "0.000000"; conf_lo "0.000000"; conf_hi "0.119036"; cov "0.000000";
Chr4	Cufflinks	exon	12161171	12161408	1	-	.	gene_id "CUFF.476"; transcript_id "AT4G23240.1"; exon_number "3"; FPKM "0.0000000000"; frac "0.000000"; conf_lo "0.000000"; conf_hi "0.119036"; cov "0.000000";
Chr4	Cufflinks	exon	12161504	12161714	1	-	.	gene_id "CUFF.476"; transcript_id "AT4G23240.1"; exon_number "4"; FPKM "0.0000000000"; frac "0.000000"; conf_lo "0.000000"; conf_hi "0.119036"; cov "0.000000";
Chr4	Cufflinks	exon	12161832	12161954	1	-	.	gene_id "CUFF.476"; transcript_id "AT4G23240.1"; exon_number "5"; FPKM "0.0000000000"; frac "0.000000"; conf_lo "0.000000"; conf_hi "0.119036"; cov "0.000000";
Chr4	Cufflinks	transcript	12162004	12167026	1	-	.	gene_id "CUFF.476"; transcript_id "AT4G23250.1"; FPKM "0.0000000000"; frac "0.000000"; conf_lo "0.000000"; conf_hi "0.035260"; cov "0.000000"; full_read_support "no";
Chr4	Cufflinks	exon	12162004	12162074	1	-	.	gene_id "CUFF.476"; transcript_id "AT4G23250.1"; exon_number "1"; FPKM "0.0000000000"; frac "0.000000"; conf_lo "0.000000"; conf_hi "0.035260"; cov "0.000000";
Chr4	Cufflinks	exon	12162190	12162321	1	-	.	gene_id "CUFF.476"; transcript_id "AT4G23250.1"; exon_number "2"; FPKM "0.0000000000"; frac "0.000000"; conf_lo "0.000000"; conf_hi "0.035260"; cov "0.000000";
Chr4	Cufflinks	exon	12162389	12163134	1	-	.	gene_id "CUFF.476"; transcript_id "AT4G23250.1"; exon_number "3"; FPKM "0.0000000000"; frac "0.000000"; conf_lo "0.000000"; conf_hi "0.035260"; cov "0.000000";
Chr4	Cufflinks	exon	12163910	12164000	1	-	.	gene_id "CUFF.476"; transcript_id "AT4G23250.1"; exon_number "4"; FPKM "0.0000000000"; frac "0.000000"; conf_lo "0.000000"; conf_hi "0.035260"; cov "0.000000";
Chr4	Cufflinks	exon	12164129	12164165	1	-	.	gene_id "CUFF.476"; transcript_id "AT4G23250.1"; exon_number "5"; FPKM "0.0000000000"; frac "0.000000"; conf_lo "0.000000"; conf_hi "0.035260"; cov "0.000000";
Chr4	Cufflinks	exon	12164466	12164783	1	-	.	gene_id "CUFF.476"; transcript_id "AT4G23250.1"; exon_number "6"; FPKM "0.0000000000"; frac "0.000000"; conf_lo "0.000000"; conf_hi "0.035260"; cov "0.000000";
Chr4	Cufflinks	exon	12164863	12165016	1	-	.	gene_id "CUFF.476"; transcript_id "AT4G23250.1"; exon_number "7"; FPKM "0.0000000000"; frac "0.000000"; conf_lo "0.000000"; conf_hi "0.035260"; cov "0.000000";
Chr4	Cufflinks	exon	12165096	12165333	1	-	.	gene_id "CUFF.476"; transcript_id "AT4G23250.1"; exon_number "8"; FPKM "0.0000000000"; frac "0.000000"; conf_lo "0.000000"; conf_hi "0.035260"; cov "0.000000";
Chr4	Cufflinks	exon	12165429	12165639	1	-	.	gene_id "CUFF.476"; transcript_id "AT4G23250.1"; exon_number "9"; FPKM "0.0000000000"; frac "0.000000"; conf_lo "0.000000"; conf_hi "0.035260"; cov "0.000000";
Chr4	Cufflinks	exon	12165729	12165829	1	-	.	gene_id "CUFF.476"; transcript_id "AT4G23250.1"; exon_number "10"; FPKM "0.0000000000"; frac "0.000000"; conf_lo "0.000000"; conf_hi "0.035260"; cov "0.000000";
Chr4	Cufflinks	exon	12165923	12166048	1	-	.	gene_id "CUFF.476"; transcript_id "AT4G23250.1"; exon_number "11"; FPKM "0.0000000000"; frac "0.000000"; conf_lo "0.000000"; conf_hi "0.035260"; cov "0.000000";
Chr4	Cufflinks	exon	12166144	12167026	1	-	.	gene_id "CUFF.476"; transcript_id "AT4G23250.1"; exon_number "12"; FPKM "0.0000000000"; frac "0.000000"; conf_lo "0.000000"; conf_hi "0.035260"; cov "0.000000";
Chr4	Cufflinks	transcript	12163761	12167060	1000	-	.	gene_id "CUFF.476"; transcript_id "CUFF.476.3"; FPKM "2.5346089560"; frac "0.691716"; conf_lo "2.024468"; conf_hi "3.044750"; cov "14.796617"; full_read_support "yes";
Chr4	Cufflinks	exon	12163761	12164783	1000	-	.	gene_id "CUFF.476"; transcript_id "CUFF.476.3"; exon_number "1"; FPKM "2.5346089560"; frac "0.691716"; conf_lo "2.024468"; conf_hi "3.044750"; cov "14.796617";
Chr4	Cufflinks	exon	12164863	12165016	1000	-	.	gene_id "CUFF.476"; transcript_id "CUFF.476.3"; exon_number "2"; FPKM "2.5346089560"; frac "0.691716"; conf_lo "2.024468"; conf_hi "3.044750"; cov "14.796617";
Chr4	Cufflinks	exon	12165096	12165333	1000	-	.	gene_id "CUFF.476"; transcript_id "CUFF.476.3"; exon_number "3"; FPKM "2.5346089560"; frac "0.691716"; conf_lo "2.024468"; conf_hi "3.044750"; cov "14.796617";
Chr4	Cufflinks	exon	12165481	12165639	1000	-	.	gene_id "CUFF.476"; transcript_id "CUFF.476.3"; exon_number "4"; FPKM "2.5346089560"; frac "0.691716"; conf_lo "2.024468"; conf_hi "3.044750"; cov "14.796617";
Chr4	Cufflinks	exon	12165729	12165829	1000	-	.	gene_id "CUFF.476"; transcript_id "CUFF.476.3"; exon_number "5"; FPKM "2.5346089560"; frac "0.691716"; conf_lo "2.024468"; conf_hi "3.044750"; cov "14.796617";
Chr4	Cufflinks	exon	12165923	12166048	1000	-	.	gene_id "CUFF.476"; transcript_id "CUFF.476.3"; exon_number "6"; FPKM "2.5346089560"; frac "0.691716"; conf_lo "2.024468"; conf_hi "3.044750"; cov "14.796617";
Chr4	Cufflinks	exon	12166144	12167060	1000	-	.	gene_id "CUFF.476"; transcript_id "CUFF.476.3"; exon_number "7"; FPKM "2.5346089560"; frac "0.691716"; conf_lo "2.024468"; conf_hi "3.044750"; cov "14.796617";
Chr4	Cufflinks	transcript	12165079	12167060	795	-	.	gene_id "CUFF.476"; transcript_id "CUFF.476.4"; FPKM "2.0151738827"; frac "0.308284"; conf_lo "1.358230"; conf_hi "2.672117"; cov "11.764243"; full_read_support "yes";
Chr4	Cufflinks	exon	12165079	12165333	795	-	.	gene_id "CUFF.476"; transcript_id "CUFF.476.4"; exon_number "1"; FPKM "2.0151738827"; frac "0.308284"; conf_lo "1.358230"; conf_hi "2.672117"; cov "11.764243";
Chr4	Cufflinks	exon	12165429	12165639	795	-	.	gene_id "CUFF.476"; transcript_id "CUFF.476.4"; exon_number "2"; FPKM "2.0151738827"; frac "0.308284"; conf_lo "1.358230"; conf_hi "2.672117"; cov "11.764243";
Chr4	Cufflinks	exon	12165729	12165829	795	-	.	gene_id "CUFF.476"; transcript_id "CUFF.476.4"; exon_number "3"; FPKM "2.0151738827"; frac "0.308284"; conf_lo "1.358230"; conf_hi "2.672117"; cov "11.764243";
Chr4	Cufflinks	exon	12165923	12166048	795	-	.	gene_id "CUFF.476"; transcript_id "CUFF.476.4"; exon_number "4"; FPKM "2.0151738827"; frac "0.308284"; conf_lo "1.358230"; conf_hi "2.672117"; cov "11.764243";
Chr4	Cufflinks	exon	12166144	12167060	795	-	.	gene_id "CUFF.476"; transcript_id "CUFF.476.4"; exon_number "5"; FPKM "2.0151738827"; frac "0.308284"; conf_lo "1.358230"; conf_hi "2.672117"; cov "11.764243";
Chr4	Cufflinks	transcript	12167354	12170086	264	-	.	gene_id "CUFF.477"; transcript_id "AT4G23260.1"; FPKM "0.9872617368"; frac "0.118042"; conf_lo "0.564674"; conf_hi "1.409849"; cov "5.763725"; full_read_support "no";
Chr4	Cufflinks	exon	12167354	12167839	264	-	.	gene_id "CUFF.477"; transcript_id "AT4G23260.1"; exon_number "1"; FPKM "0.9872617368"; frac "0.118042"; conf_lo "0.564674"; conf_hi "1.409849"; cov "5.763725";
Chr4	Cufflinks	exon	12167917	12168070	264	-	.	gene_id "CUFF.477"; transcript_id "AT4G23260.1"; exon_number "2"; FPKM "0.9872617368"; frac "0.118042"; conf_lo "0.564674"; conf_hi "1.409849"; cov "5.763725";
Chr4	Cufflinks	exon	12168162	12168399	264	-	.	gene_id "CUFF.477"; transcript_id "AT4G23260.1"; exon_number "3"; FPKM "0.9872617368"; frac "0.118042"; conf_lo "0.564674"; conf_hi "1.409849"; cov "5.763725";
Chr4	Cufflinks	exon	12168474	12168684	264	-	.	gene_id "CUFF.477"; transcript_id "AT4G23260.1"; exon_number "4"; FPKM "0.9872617368"; frac "0.118042"; conf_lo "0.564674"; conf_hi "1.409849"; cov "5.763725";
Chr4	Cufflinks	exon	12168770	12168870	264	-	.	gene_id "CUFF.477"; transcript_id "AT4G23260.1"; exon_number "5"; FPKM "0.9872617368"; frac "0.118042"; conf_lo "0.564674"; conf_hi "1.409849"; cov "5.763725";
Chr4	Cufflinks	exon	12168978	12169099	264	-	.	gene_id "CUFF.477"; transcript_id "AT4G23260.1"; exon_number "6"; FPKM "0.9872617368"; frac "0.118042"; conf_lo "0.564674"; conf_hi "1.409849"; cov "5.763725";
Chr4	Cufflinks	exon	12169214	12170086	264	-	.	gene_id "CUFF.477"; transcript_id "AT4G23260.1"; exon_number "7"; FPKM "0.9872617368"; frac "0.118042"; conf_lo "0.564674"; conf_hi "1.409849"; cov "5.763725";
Chr4	Cufflinks	transcript	12167416	12170080	1	-	.	gene_id "CUFF.477"; transcript_id "AT4G23260.2"; FPKM "0.0000000000"; frac "0.000000"; conf_lo "0.000000"; conf_hi "0.054390"; cov "0.000000"; full_read_support "no";
Chr4	Cufflinks	exon	12167416	12167839	1	-	.	gene_id "CUFF.477"; transcript_id "AT4G23260.2"; exon_number "1"; FPKM "0.0000000000"; frac "0.000000"; conf_lo "0.000000"; conf_hi "0.054390"; cov "0.000000";
Chr4	Cufflinks	exon	12167917	12168070	1	-	.	gene_id "CUFF.477"; transcript_id "AT4G23260.2"; exon_number "2"; FPKM "0.0000000000"; frac "0.000000"; conf_lo "0.000000"; conf_hi "0.054390"; cov "0.000000";
Chr4	Cufflinks	exon	12168162	12168399	1	-	.	gene_id "CUFF.477"; transcript_id "AT4G23260.2"; exon_number "3"; FPKM "0.0000000000"; frac "0.000000"; conf_lo "0.000000"; conf_hi "0.054390"; cov "0.000000";
Chr4	Cufflinks	exon	12168474	12168684	1	-	.	gene_id "CUFF.477"; transcript_id "AT4G23260.2"; exon_number "4"; FPKM "0.0000000000"; frac "0.000000"; conf_lo "0.000000"; conf_hi "0.054390"; cov "0.000000";
Chr4	Cufflinks	exon	12168770	12168870	1	-	.	gene_id "CUFF.477"; transcript_id "AT4G23260.2"; exon_number "5"; FPKM "0.0000000000"; frac "0.000000"; conf_lo "0.000000"; conf_hi "0.054390"; cov "0.000000";
Chr4	Cufflinks	exon	12168957	12168972	1	-	.	gene_id "CUFF.477"; transcript_id "AT4G23260.2"; exon_number "6"; FPKM "0.0000000000"; frac "0.000000"; conf_lo "0.000000"; conf_hi "0.054390"; cov "0.000000";
Chr4	Cufflinks	exon	12169141	12170080	1	-	.	gene_id "CUFF.477"; transcript_id "AT4G23260.2"; exon_number "7"; FPKM "0.0000000000"; frac "0.000000"; conf_lo "0.000000"; conf_hi "0.054390"; cov "0.000000";
Chr4	Cufflinks	transcript	12167445	12170102	607	-	.	gene_id "CUFF.477"; transcript_id "CUFF.477.3"; FPKM "2.2717452079"; frac "0.261377"; conf_lo "1.646073"; conf_hi "2.897417"; cov "13.262658"; full_read_support "yes";
Chr4	Cufflinks	exon	12167445	12167839	607	-	.	gene_id "CUFF.477"; transcript_id "CUFF.477.3"; exon_number "1"; FPKM "2.2717452079"; frac "0.261377"; conf_lo "1.646073"; conf_hi "2.897417"; cov "13.262658";
Chr4	Cufflinks	exon	12167917	12168070	607	-	.	gene_id "CUFF.477"; transcript_id "CUFF.477.3"; exon_number "2"; FPKM "2.2717452079"; frac "0.261377"; conf_lo "1.646073"; conf_hi "2.897417"; cov "13.262658";
Chr4	Cufflinks	exon	12168162	12168399	607	-	.	gene_id "CUFF.477"; transcript_id "CUFF.477.3"; exon_number "3"; FPKM "2.2717452079"; frac "0.261377"; conf_lo "1.646073"; conf_hi "2.897417"; cov "13.262658";
Chr4	Cufflinks	exon	12168474	12168684	607	-	.	gene_id "CUFF.477"; transcript_id "CUFF.477.3"; exon_number "4"; FPKM "2.2717452079"; frac "0.261377"; conf_lo "1.646073"; conf_hi "2.897417"; cov "13.262658";
Chr4	Cufflinks	exon	12168770	12168870	607	-	.	gene_id "CUFF.477"; transcript_id "CUFF.477.3"; exon_number "5"; FPKM "2.2717452079"; frac "0.261377"; conf_lo "1.646073"; conf_hi "2.897417"; cov "13.262658";
Chr4	Cufflinks	exon	12168978	12169103	607	-	.	gene_id "CUFF.477"; transcript_id "CUFF.477.3"; exon_number "6"; FPKM "2.2717452079"; frac "0.261377"; conf_lo "1.646073"; conf_hi "2.897417"; cov "13.262658";
Chr4	Cufflinks	exon	12169218	12170102	607	-	.	gene_id "CUFF.477"; transcript_id "CUFF.477.3"; exon_number "7"; FPKM "2.2717452079"; frac "0.261377"; conf_lo "1.646073"; conf_hi "2.897417"; cov "13.262658";
Chr4	Cufflinks	transcript	12167445	12170102	343	-	.	gene_id "CUFF.477"; transcript_id "CUFF.477.4"; FPKM "1.2839273186"; frac "0.164785"; conf_lo "0.831267"; conf_hi "1.736588"; cov "7.495686"; full_read_support "yes";
Chr4	Cufflinks	exon	12167445	12167839	343	-	.	gene_id "CUFF.477"; transcript_id "CUFF.477.4"; exon_number "1"; FPKM "1.2839273186"; frac "0.164785"; conf_lo "0.831267"; conf_hi "1.736588"; cov "7.495686";
Chr4	Cufflinks	exon	12167917	12168070	343	-	.	gene_id "CUFF.477"; transcript_id "CUFF.477.4"; exon_number "2"; FPKM "1.2839273186"; frac "0.164785"; conf_lo "0.831267"; conf_hi "1.736588"; cov "7.495686";
Chr4	Cufflinks	exon	12168162	12168400	343	-	.	gene_id "CUFF.477"; transcript_id "CUFF.477.4"; exon_number "3"; FPKM "1.2839273186"; frac "0.164785"; conf_lo "0.831267"; conf_hi "1.736588"; cov "7.495686";
Chr4	Cufflinks	exon	12168475	12168684	343	-	.	gene_id "CUFF.477"; transcript_id "CUFF.477.4"; exon_number "4"; FPKM "1.2839273186"; frac "0.164785"; conf_lo "0.831267"; conf_hi "1.736588"; cov "7.495686";
Chr4	Cufflinks	exon	12168770	12170102	343	-	.	gene_id "CUFF.477"; transcript_id "CUFF.477.4"; exon_number "5"; FPKM "1.2839273186"; frac "0.164785"; conf_lo "0.831267"; conf_hi "1.736588"; cov "7.495686";
Chr4	Cufflinks	transcript	12167445	12170102	1000	-	.	gene_id "CUFF.477"; transcript_id "CUFF.477.5"; FPKM "3.7387669219"; frac "0.455795"; conf_lo "3.005008"; conf_hi "4.472525"; cov "21.827265"; full_read_support "yes";
Chr4	Cufflinks	exon	12167445	12167839	1000	-	.	gene_id "CUFF.477"; transcript_id "CUFF.477.5"; exon_number "1"; FPKM "3.7387669219"; frac "0.455795"; conf_lo "3.005008"; conf_hi "4.472525"; cov "21.827265";
Chr4	Cufflinks	exon	12167917	12168070	1000	-	.	gene_id "CUFF.477"; transcript_id "CUFF.477.5"; exon_number "2"; FPKM "3.7387669219"; frac "0.455795"; conf_lo "3.005008"; conf_hi "4.472525"; cov "21.827265";
Chr4	Cufflinks	exon	12168162	12168399	1000	-	.	gene_id "CUFF.477"; transcript_id "CUFF.477.5"; exon_number "3"; FPKM "3.7387669219"; frac "0.455795"; conf_lo "3.005008"; conf_hi "4.472525"; cov "21.827265";
Chr4	Cufflinks	exon	12168474	12168684	1000	-	.	gene_id "CUFF.477"; transcript_id "CUFF.477.5"; exon_number "4"; FPKM "3.7387669219"; frac "0.455795"; conf_lo "3.005008"; conf_hi "4.472525"; cov "21.827265";
Chr4	Cufflinks	exon	12168770	12168870	1000	-	.	gene_id "CUFF.477"; transcript_id "CUFF.477.5"; exon_number "5"; FPKM "3.7387669219"; frac "0.455795"; conf_lo "3.005008"; conf_hi "4.472525"; cov "21.827265";
Chr4	Cufflinks	exon	12168978	12170102	1000	-	.	gene_id "CUFF.477"; transcript_id "CUFF.477.5"; exon_number "6"; FPKM "3.7387669219"; frac "0.455795"; conf_lo "3.005008"; conf_hi "4.472525"; cov "21.827265";
Chr4	Cufflinks	transcript	12171055	12173203	386	+	.	gene_id "CUFF.478"; transcript_id "CUFF.478.1"; FPKM "2.8321742195"; frac "0.231404"; conf_lo "2.042688"; conf_hi "3.621661"; cov "16.539579"; full_read_support "yes";
Chr4	Cufflinks	exon	12171055	12171898	386	+	.	gene_id "CUFF.478"; transcript_id "CUFF.478.1"; exon_number "1"; FPKM "2.8321742195"; frac "0.231404"; conf_lo "2.042688"; conf_hi "3.621661"; cov "16.539579";
Chr4	Cufflinks	exon	12171990	12172127	386	+	.	gene_id "CUFF.478"; transcript_id "CUFF.478.1"; exon_number "2"; FPKM "2.8321742195"; frac "0.231404"; conf_lo "2.042688"; conf_hi "3.621661"; cov "16.539579";
Chr4	Cufflinks	exon	12172219	12172340	386	+	.	gene_id "CUFF.478"; transcript_id "CUFF.478.1"; exon_number "3"; FPKM "2.8321742195"; frac "0.231404"; conf_lo "2.042688"; conf_hi "3.621661"; cov "16.539579";
Chr4	Cufflinks	exon	12172631	12173203	386	+	.	gene_id "CUFF.478"; transcript_id "CUFF.478.1"; exon_number "4"; FPKM "2.8321742195"; frac "0.231404"; conf_lo "2.042688"; conf_hi "3.621661"; cov "16.539579";
Chr4	Cufflinks	transcript	12171103	12173925	1000	+	.	gene_id "CUFF.478"; transcript_id "AT4G23270.1"; FPKM "7.3202234487"; frac "0.768596"; conf_lo "6.312146"; conf_hi "8.328301"; cov "42.749281"; full_read_support "yes";
Chr4	Cufflinks	exon	12171103	12171898	1000	+	.	gene_id "CUFF.478"; transcript_id "AT4G23270.1"; exon_number "1"; FPKM "7.3202234487"; frac "0.768596"; conf_lo "6.312146"; conf_hi "8.328301"; cov "42.749281";
Chr4	Cufflinks	exon	12171990	12172127	1000	+	.	gene_id "CUFF.478"; transcript_id "AT4G23270.1"; exon_number "2"; FPKM "7.3202234487"; frac "0.768596"; conf_lo "6.312146"; conf_hi "8.328301"; cov "42.749281";
Chr4	Cufflinks	exon	12172219	12172340	1000	+	.	gene_id "CUFF.478"; transcript_id "AT4G23270.1"; exon_number "3"; FPKM "7.3202234487"; frac "0.768596"; conf_lo "6.312146"; conf_hi "8.328301"; cov "42.749281";
Chr4	Cufflinks	exon	12172631	12172841	1000	+	.	gene_id "CUFF.478"; transcript_id "AT4G23270.1"; exon_number "4"; FPKM "7.3202234487"; frac "0.768596"; conf_lo "6.312146"; conf_hi "8.328301"; cov "42.749281";
Chr4	Cufflinks	exon	12172925	12173162	1000	+	.	gene_id "CUFF.478"; transcript_id "AT4G23270.1"; exon_number "5"; FPKM "7.3202234487"; frac "0.768596"; conf_lo "6.312146"; conf_hi "8.328301"; cov "42.749281";
Chr4	Cufflinks	exon	12173246	12173399	1000	+	.	gene_id "CUFF.478"; transcript_id "AT4G23270.1"; exon_number "6"; FPKM "7.3202234487"; frac "0.768596"; conf_lo "6.312146"; conf_hi "8.328301"; cov "42.749281";
Chr4	Cufflinks	exon	12173486	12173925	1000	+	.	gene_id "CUFF.478"; transcript_id "AT4G23270.1"; exon_number "7"; FPKM "7.3202234487"; frac "0.768596"; conf_lo "6.312146"; conf_hi "8.328301"; cov "42.749281";
Chr4	Cufflinks	transcript	12173944	12174045	1	-	.	gene_id "AT4G23271"; transcript_id "AT4G23271.1"; FPKM "0.0000000000"; frac "0.000000"; conf_lo "0.000000"; conf_hi "0.000000"; cov "0.000000"; full_read_support "no";
Chr4	Cufflinks	exon	12173944	12174045	1	-	.	gene_id "AT4G23271"; transcript_id "AT4G23271.1"; exon_number "1"; FPKM "0.0000000000"; frac "0.000000"; conf_lo "0.000000"; conf_hi "0.000000"; cov "0.000000";
Chr4	Cufflinks	transcript	12174740	12177471	1000	+	.	gene_id "CUFF.479"; transcript_id "AT4G23280.1"; FPKM "0.1735613910"; frac "1.000000"; conf_lo "0.012898"; conf_hi "0.334225"; cov "1.014436"; full_read_support "no";
Chr4	Cufflinks	exon	12174740	12175481	1000	+	.	gene_id "CUFF.479"; transcript_id "AT4G23280.1"; exon_number "1"; FPKM "0.1735613910"; frac "1.000000"; conf_lo "0.012898"; conf_hi "0.334225"; cov "1.014436";
Chr4	Cufflinks	exon	12175602	12175781	1000	+	.	gene_id "CUFF.479"; transcript_id "AT4G23280.1"; exon_number "2"; FPKM "0.1735613910"; frac "1.000000"; conf_lo "0.012898"; conf_hi "0.334225"; cov "1.014436";
Chr4	Cufflinks	exon	12175853	12175980	1000	+	.	gene_id "CUFF.479"; transcript_id "AT4G23280.1"; exon_number "3"; FPKM "0.1735613910"; frac "1.000000"; conf_lo "0.012898"; conf_hi "0.334225"; cov "1.014436";
Chr4	Cufflinks	exon	12176297	12176507	1000	+	.	gene_id "CUFF.479"; transcript_id "AT4G23280.1"; exon_number "4"; FPKM "0.1735613910"; frac "1.000000"; conf_lo "0.012898"; conf_hi "0.334225"; cov "1.014436";
Chr4	Cufflinks	exon	12176592	12176829	1000	+	.	gene_id "CUFF.479"; transcript_id "AT4G23280.1"; exon_number "5"; FPKM "0.1735613910"; frac "1.000000"; conf_lo "0.012898"; conf_hi "0.334225"; cov "1.014436";
Chr4	Cufflinks	exon	12176913	12177066	1000	+	.	gene_id "CUFF.479"; transcript_id "AT4G23280.1"; exon_number "6"; FPKM "0.1735613910"; frac "1.000000"; conf_lo "0.012898"; conf_hi "0.334225"; cov "1.014436";
Chr4	Cufflinks	exon	12177154	12177471	1000	+	.	gene_id "CUFF.479"; transcript_id "AT4G23280.1"; exon_number "7"; FPKM "0.1735613910"; frac "1.000000"; conf_lo "0.012898"; conf_hi "0.334225"; cov "1.014436";
Chr4	Cufflinks	transcript	12177738	12180826	1000	-	.	gene_id "CUFF.480"; transcript_id "AT4G23290.2"; FPKM "4.0694048179"; frac "0.586635"; conf_lo "3.336886"; conf_hi "4.801924"; cov "23.755413"; full_read_support "yes";
Chr4	Cufflinks	exon	12177738	12178242	1000	-	.	gene_id "CUFF.480"; transcript_id "AT4G23290.2"; exon_number "1"; FPKM "4.0694048179"; frac "0.586635"; conf_lo "3.336886"; conf_hi "4.801924"; cov "23.755413";
Chr4	Cufflinks	exon	12178341	12178494	1000	-	.	gene_id "CUFF.480"; transcript_id "AT4G23290.2"; exon_number "2"; FPKM "4.0694048179"; frac "0.586635"; conf_lo "3.336886"; conf_hi "4.801924"; cov "23.755413";
Chr4	Cufflinks	exon	12178587	12178824	1000	-	.	gene_id "CUFF.480"; transcript_id "AT4G23290.2"; exon_number "3"; FPKM "4.0694048179"; frac "0.586635"; conf_lo "3.336886"; conf_hi "4.801924"; cov "23.755413";
Chr4	Cufflinks	exon	12178911	12179121	1000	-	.	gene_id "CUFF.480"; transcript_id "AT4G23290.2"; exon_number "4"; FPKM "4.0694048179"; frac "0.586635"; conf_lo "3.336886"; conf_hi "4.801924"; cov "23.755413";
Chr4	Cufflinks	exon	12179210	12179334	1000	-	.	gene_id "CUFF.480"; transcript_id "AT4G23290.2"; exon_number "5"; FPKM "4.0694048179"; frac "0.586635"; conf_lo "3.336886"; conf_hi "4.801924"; cov "23.755413";
Chr4	Cufflinks	exon	12179411	12179473	1000	-	.	gene_id "CUFF.480"; transcript_id "AT4G23290.2"; exon_number "6"; FPKM "4.0694048179"; frac "0.586635"; conf_lo "3.336886"; conf_hi "4.801924"; cov "23.755413";
Chr4	Cufflinks	exon	12179573	12179704	1000	-	.	gene_id "CUFF.480"; transcript_id "AT4G23290.2"; exon_number "7"; FPKM "4.0694048179"; frac "0.586635"; conf_lo "3.336886"; conf_hi "4.801924"; cov "23.755413";
Chr4	Cufflinks	exon	12179994	12180826	1000	-	.	gene_id "CUFF.480"; transcript_id "AT4G23290.2"; exon_number "8"; FPKM "4.0694048179"; frac "0.586635"; conf_lo "3.336886"; conf_hi "4.801924"; cov "23.755413";
Chr4	Cufflinks	transcript	12177738	12180931	647	-	.	gene_id "CUFF.480"; transcript_id "CUFF.480.2"; FPKM "2.6363144638"; frac "0.413365"; conf_lo "2.052624"; conf_hi "3.220005"; cov "15.389655"; full_read_support "yes";
Chr4	Cufflinks	exon	12177738	12178242	647	-	.	gene_id "CUFF.480"; transcript_id "CUFF.480.2"; exon_number "1"; FPKM "2.6363144638"; frac "0.413365"; conf_lo "2.052624"; conf_hi "3.220005"; cov "15.389655";
Chr4	Cufflinks	exon	12178341	12178494	647	-	.	gene_id "CUFF.480"; transcript_id "CUFF.480.2"; exon_number "2"; FPKM "2.6363144638"; frac "0.413365"; conf_lo "2.052624"; conf_hi "3.220005"; cov "15.389655";
Chr4	Cufflinks	exon	12178587	12178824	647	-	.	gene_id "CUFF.480"; transcript_id "CUFF.480.2"; exon_number "3"; FPKM "2.6363144638"; frac "0.413365"; conf_lo "2.052624"; conf_hi "3.220005"; cov "15.389655";
Chr4	Cufflinks	exon	12178911	12179121	647	-	.	gene_id "CUFF.480"; transcript_id "CUFF.480.2"; exon_number "4"; FPKM "2.6363144638"; frac "0.413365"; conf_lo "2.052624"; conf_hi "3.220005"; cov "15.389655";
Chr4	Cufflinks	exon	12179210	12179474	647	-	.	gene_id "CUFF.480"; transcript_id "CUFF.480.2"; exon_number "5"; FPKM "2.6363144638"; frac "0.413365"; conf_lo "2.052624"; conf_hi "3.220005"; cov "15.389655";
Chr4	Cufflinks	exon	12179574	12179704	647	-	.	gene_id "CUFF.480"; transcript_id "CUFF.480.2"; exon_number "6"; FPKM "2.6363144638"; frac "0.413365"; conf_lo "2.052624"; conf_hi "3.220005"; cov "15.389655";
Chr4	Cufflinks	exon	12179994	12180931	647	-	.	gene_id "CUFF.480"; transcript_id "CUFF.480.2"; exon_number "7"; FPKM "2.6363144638"; frac "0.413365"; conf_lo "2.052624"; conf_hi "3.220005"; cov "15.389655";
Chr4	Cufflinks	transcript	12177738	12180784	1	-	.	gene_id "CUFF.480"; transcript_id "AT4G23290.1"; FPKM "0.0000000000"; frac "0.000000"; conf_lo "0.000000"; conf_hi "0.054218"; cov "0.000000"; full_read_support "yes";
Chr4	Cufflinks	exon	12177738	12178242	1	-	.	gene_id "CUFF.480"; transcript_id "AT4G23290.1"; exon_number "1"; FPKM "0.0000000000"; frac "0.000000"; conf_lo "0.000000"; conf_hi "0.054218"; cov "0.000000";
Chr4	Cufflinks	exon	12178341	12178494	1	-	.	gene_id "CUFF.480"; transcript_id "AT4G23290.1"; exon_number "2"; FPKM "0.0000000000"; frac "0.000000"; conf_lo "0.000000"; conf_hi "0.054218"; cov "0.000000";
Chr4	Cufflinks	exon	12178587	12178824	1	-	.	gene_id "CUFF.480"; transcript_id "AT4G23290.1"; exon_number "3"; FPKM "0.0000000000"; frac "0.000000"; conf_lo "0.000000"; conf_hi "0.054218"; cov "0.000000";
Chr4	Cufflinks	exon	12178911	12179121	1	-	.	gene_id "CUFF.480"; transcript_id "AT4G23290.1"; exon_number "4"; FPKM "0.0000000000"; frac "0.000000"; conf_lo "0.000000"; conf_hi "0.054218"; cov "0.000000";
Chr4	Cufflinks	exon	12179210	12179334	1	-	.	gene_id "CUFF.480"; transcript_id "AT4G23290.1"; exon_number "5"; FPKM "0.0000000000"; frac "0.000000"; conf_lo "0.000000"; conf_hi "0.054218"; cov "0.000000";
Chr4	Cufflinks	exon	12179411	12179473	1	-	.	gene_id "CUFF.480"; transcript_id "AT4G23290.1"; exon_number "6"; FPKM "0.0000000000"; frac "0.000000"; conf_lo "0.000000"; conf_hi "0.054218"; cov "0.000000";
Chr4	Cufflinks	exon	12179573	12179704	1	-	.	gene_id "CUFF.480"; transcript_id "AT4G23290.1"; exon_number "7"; FPKM "0.0000000000"; frac "0.000000"; conf_lo "0.000000"; conf_hi "0.054218"; cov "0.000000";
Chr4	Cufflinks	exon	12179994	12180318	1	-	.	gene_id "CUFF.480"; transcript_id "AT4G23290.1"; exon_number "8"; FPKM "0.0000000000"; frac "0.000000"; conf_lo "0.000000"; conf_hi "0.054218"; cov "0.000000";
Chr4	Cufflinks	exon	12180448	12180784	1	-	.	gene_id "CUFF.480"; transcript_id "AT4G23290.1"; exon_number "9"; FPKM "0.0000000000"; frac "0.000000"; conf_lo "0.000000"; conf_hi "0.054218"; cov "0.000000";
Chr4	Cufflinks	transcript	12206362	12213435	1	-	.	gene_id "CUFF.480"; transcript_id "AT4G23370.1"; FPKM "0.0000000000"; frac "0.000000"; conf_lo "0.000000"; conf_hi "0.032934"; cov "0.000000"; full_read_support "no";
Chr4	Cufflinks	exon	12206362	12206739	1	-	.	gene_id "CUFF.480"; transcript_id "AT4G23370.1"; exon_number "1"; FPKM "0.0000000000"; frac "0.000000"; conf_lo "0.000000"; conf_hi "0.032934"; cov "0.000000";
Chr4	Cufflinks	exon	12206813	12206945	1	-	.	gene_id "CUFF.480"; transcript_id "AT4G23370.1"; exon_number "2"; FPKM "0.0000000000"; frac "0.000000"; conf_lo "0.000000"; conf_hi "0.032934"; cov "0.000000";
Chr4	Cufflinks	exon	12207043	12207116	1	-	.	gene_id "CUFF.480"; transcript_id "AT4G23370.1"; exon_number "3"; FPKM "0.0000000000"; frac "0.000000"; conf_lo "0.000000"; conf_hi "0.032934"; cov "0.000000";
Chr4	Cufflinks	exon	12207232	12207390	1	-	.	gene_id "CUFF.480"; transcript_id "AT4G23370.1"; exon_number "4"; FPKM "0.0000000000"; frac "0.000000"; conf_lo "0.000000"; conf_hi "0.032934"; cov "0.000000";
Chr4	Cufflinks	exon	12207482	12207703	1	-	.	gene_id "CUFF.480"; transcript_id "AT4G23370.1"; exon_number "5"; FPKM "0.0000000000"; frac "0.000000"; conf_lo "0.000000"; conf_hi "0.032934"; cov "0.000000";
Chr4	Cufflinks	exon	12207809	12207895	1	-	.	gene_id "CUFF.480"; transcript_id "AT4G23370.1"; exon_number "6"; FPKM "0.0000000000"; frac "0.000000"; conf_lo "0.000000"; conf_hi "0.032934"; cov "0.000000";
Chr4	Cufflinks	exon	12207976	12208097	1	-	.	gene_id "CUFF.480"; transcript_id "AT4G23370.1"; exon_number "7"; FPKM "0.0000000000"; frac "0.000000"; conf_lo "0.000000"; conf_hi "0.032934"; cov "0.000000";
Chr4	Cufflinks	exon	12209229	12209478	1	-	.	gene_id "CUFF.480"; transcript_id "AT4G23370.1"; exon_number "8"; FPKM "0.0000000000"; frac "0.000000"; conf_lo "0.000000"; conf_hi "0.032934"; cov "0.000000";
Chr4	Cufflinks	exon	12209629	12209775	1	-	.	gene_id "CUFF.480"; transcript_id "AT4G23370.1"; exon_number "9"; FPKM "0.0000000000"; frac "0.000000"; conf_lo "0.000000"; conf_hi "0.032934"; cov "0.000000";
Chr4	Cufflinks	exon	12209888	12209938	1	-	.	gene_id "CUFF.480"; transcript_id "AT4G23370.1"; exon_number "10"; FPKM "0.0000000000"; frac "0.000000"; conf_lo "0.000000"; conf_hi "0.032934"; cov "0.000000";
Chr4	Cufflinks	exon	12210044	12210199	1	-	.	gene_id "CUFF.480"; transcript_id "AT4G23370.1"; exon_number "11"; FPKM "0.0000000000"; frac "0.000000"; conf_lo "0.000000"; conf_hi "0.032934"; cov "0.000000";
Chr4	Cufflinks	exon	12210286	12210510	1	-	.	gene_id "CUFF.480"; transcript_id "AT4G23370.1"; exon_number "12"; FPKM "0.0000000000"; frac "0.000000"; conf_lo "0.000000"; conf_hi "0.032934"; cov "0.000000";
Chr4	Cufflinks	exon	12210614	12210700	1	-	.	gene_id "CUFF.480"; transcript_id "AT4G23370.1"; exon_number "13"; FPKM "0.0000000000"; frac "0.000000"; conf_lo "0.000000"; conf_hi "0.032934"; cov "0.000000";
Chr4	Cufflinks	exon	12210790	12210905	1	-	.	gene_id "CUFF.480"; transcript_id "AT4G23370.1"; exon_number "14"; FPKM "0.0000000000"; frac "0.000000"; conf_lo "0.000000"; conf_hi "0.032934"; cov "0.000000";
Chr4	Cufflinks	exon	12211636	12211876	1	-	.	gene_id "CUFF.480"; transcript_id "AT4G23370.1"; exon_number "15"; FPKM "0.0000000000"; frac "0.000000"; conf_lo "0.000000"; conf_hi "0.032934"; cov "0.000000";
Chr4	Cufflinks	exon	12212170	12212226	1	-	.	gene_id "CUFF.480"; transcript_id "AT4G23370.1"; exon_number "16"; FPKM "0.0000000000"; frac "0.000000"; conf_lo "0.000000"; conf_hi "0.032934"; cov "0.000000";
Chr4	Cufflinks	exon	12212341	12212391	1	-	.	gene_id "CUFF.480"; transcript_id "AT4G23370.1"; exon_number "17"; FPKM "0.0000000000"; frac "0.000000"; conf_lo "0.000000"; conf_hi "0.032934"; cov "0.000000";
Chr4	Cufflinks	exon	12212498	12212654	1	-	.	gene_id "CUFF.480"; transcript_id "AT4G23370.1"; exon_number "18"; FPKM "0.0000000000"; frac "0.000000"; conf_lo "0.000000"; conf_hi "0.032934"; cov "0.000000";
Chr4	Cufflinks	exon	12212821	12212981	1	-	.	gene_id "CUFF.480"; transcript_id "AT4G23370.1"; exon_number "19"; FPKM "0.0000000000"; frac "0.000000"; conf_lo "0.000000"; conf_hi "0.032934"; cov "0.000000";
Chr4	Cufflinks	exon	12213078	12213164	1	-	.	gene_id "CUFF.480"; transcript_id "AT4G23370.1"; exon_number "20"; FPKM "0.0000000000"; frac "0.000000"; conf_lo "0.000000"; conf_hi "0.032934"; cov "0.000000";
Chr4	Cufflinks	exon	12213280	12213435	1	-	.	gene_id "CUFF.480"; transcript_id "AT4G23370.1"; exon_number "21"; FPKM "0.0000000000"; frac "0.000000"; conf_lo "0.000000"; conf_hi "0.032934"; cov "0.000000";
Chr4	Cufflinks	transcript	12181899	12184659	459	+	.	gene_id "CUFF.481"; transcript_id "CUFF.481.1"; FPKM "3.6664990561"; frac "0.313435"; conf_lo "2.915561"; conf_hi "4.417437"; cov "21.418740"; full_read_support "yes";
Chr4	Cufflinks	exon	12181899	12182854	459	+	.	gene_id "CUFF.481"; transcript_id "CUFF.481.1"; exon_number "1"; FPKM "3.6664990561"; frac "0.313435"; conf_lo "2.915561"; conf_hi "4.417437"; cov "21.418740";
Chr4	Cufflinks	exon	12182929	12183061	459	+	.	gene_id "CUFF.481"; transcript_id "CUFF.481.1"; exon_number "2"; FPKM "3.6664990561"; frac "0.313435"; conf_lo "2.915561"; conf_hi "4.417437"; cov "21.418740";
Chr4	Cufflinks	exon	12183172	12183293	459	+	.	gene_id "CUFF.481"; transcript_id "CUFF.481.1"; exon_number "3"; FPKM "3.6664990561"; frac "0.313435"; conf_lo "2.915561"; conf_hi "4.417437"; cov "21.418740";
Chr4	Cufflinks	exon	12183391	12183601	459	+	.	gene_id "CUFF.481"; transcript_id "CUFF.481.1"; exon_number "4"; FPKM "3.6664990561"; frac "0.313435"; conf_lo "2.915561"; conf_hi "4.417437"; cov "21.418740";
Chr4	Cufflinks	exon	12183684	12183921	459	+	.	gene_id "CUFF.481"; transcript_id "CUFF.481.1"; exon_number "5"; FPKM "3.6664990561"; frac "0.313435"; conf_lo "2.915561"; conf_hi "4.417437"; cov "21.418740";
Chr4	Cufflinks	exon	12184005	12184164	459	+	.	gene_id "CUFF.481"; transcript_id "CUFF.481.1"; exon_number "6"; FPKM "3.6664990561"; frac "0.313435"; conf_lo "2.915561"; conf_hi "4.417437"; cov "21.418740";
Chr4	Cufflinks	exon	12184265	12184659	459	+	.	gene_id "CUFF.481"; transcript_id "CUFF.481.1"; exon_number "7"; FPKM "3.6664990561"; frac "0.313435"; conf_lo "2.915561"; conf_hi "4.417437"; cov "21.418740";
Chr4	Cufflinks	transcript	12181932	12184704	1000	+	.	gene_id "CUFF.481"; transcript_id "AT4G23300.1"; FPKM "7.9877508201"; frac "0.686565"; conf_lo "6.937595"; conf_hi "9.037907"; cov "46.662377"; full_read_support "yes";
Chr4	Cufflinks	exon	12181932	12182854	1000	+	.	gene_id "CUFF.481"; transcript_id "AT4G23300.1"; exon_number "1"; FPKM "7.9877508201"; frac "0.686565"; conf_lo "6.937595"; conf_hi "9.037907"; cov "46.662377";
Chr4	Cufflinks	exon	12182930	12183061	1000	+	.	gene_id "CUFF.481"; transcript_id "AT4G23300.1"; exon_number "2"; FPKM "7.9877508201"; frac "0.686565"; conf_lo "6.937595"; conf_hi "9.037907"; cov "46.662377";
Chr4	Cufflinks	exon	12183172	12183293	1000	+	.	gene_id "CUFF.481"; transcript_id "AT4G23300.1"; exon_number "3"; FPKM "7.9877508201"; frac "0.686565"; conf_lo "6.937595"; conf_hi "9.037907"; cov "46.662377";
Chr4	Cufflinks	exon	12183391	12183601	1000	+	.	gene_id "CUFF.481"; transcript_id "AT4G23300.1"; exon_number "4"; FPKM "7.9877508201"; frac "0.686565"; conf_lo "6.937595"; conf_hi "9.037907"; cov "46.662377";
Chr4	Cufflinks	exon	12183684	12183921	1000	+	.	gene_id "CUFF.481"; transcript_id "AT4G23300.1"; exon_number "5"; FPKM "7.9877508201"; frac "0.686565"; conf_lo "6.937595"; conf_hi "9.037907"; cov "46.662377";
Chr4	Cufflinks	exon	12184005	12184164	1000	+	.	gene_id "CUFF.481"; transcript_id "AT4G23300.1"; exon_number "6"; FPKM "7.9877508201"; frac "0.686565"; conf_lo "6.937595"; conf_hi "9.037907"; cov "46.662377";
Chr4	Cufflinks	exon	12184265	12184704	1000	+	.	gene_id "CUFF.481"; transcript_id "AT4G23300.1"; exon_number "7"; FPKM "7.9877508201"; frac "0.686565"; conf_lo "6.937595"; conf_hi "9.037907"; cov "46.662377";
Chr4	Cufflinks	transcript	12185737	12188763	1000	+	.	gene_id "AT4G23310"; transcript_id "AT4G23310.1"; FPKM "0.0894056555"; frac "1.000000"; conf_lo "0.000000"; conf_hi "0.178855"; cov "0.522561"; full_read_support "no";
Chr4	Cufflinks	exon	12185737	12187186	1000	+	.	gene_id "AT4G23310"; transcript_id "AT4G23310.1"; exon_number "1"; FPKM "0.0894056555"; frac "1.000000"; conf_lo "0.000000"; conf_hi "0.178855"; cov "0.522561";
Chr4	Cufflinks	exon	12187258	12187379	1000	+	.	gene_id "AT4G23310"; transcript_id "AT4G23310.1"; exon_number "2"; FPKM "0.0894056555"; frac "1.000000"; conf_lo "0.000000"; conf_hi "0.178855"; cov "0.522561";
Chr4	Cufflinks	exon	12187586	12187796	1000	+	.	gene_id "AT4G23310"; transcript_id "AT4G23310.1"; exon_number "3"; FPKM "0.0894056555"; frac "1.000000"; conf_lo "0.000000"; conf_hi "0.178855"; cov "0.522561";
Chr4	Cufflinks	exon	12187885	12188122	1000	+	.	gene_id "AT4G23310"; transcript_id "AT4G23310.1"; exon_number "4"; FPKM "0.0894056555"; frac "1.000000"; conf_lo "0.000000"; conf_hi "0.178855"; cov "0.522561";
Chr4	Cufflinks	exon	12188206	12188359	1000	+	.	gene_id "AT4G23310"; transcript_id "AT4G23310.1"; exon_number "5"; FPKM "0.0894056555"; frac "1.000000"; conf_lo "0.000000"; conf_hi "0.178855"; cov "0.522561";
Chr4	Cufflinks	exon	12188446	12188763	1000	+	.	gene_id "AT4G23310"; transcript_id "AT4G23310.1"; exon_number "6"; FPKM "0.0894056555"; frac "1.000000"; conf_lo "0.000000"; conf_hi "0.178855"; cov "0.522561";
Chr4	Cufflinks	transcript	12189182	12191977	1000	-	.	gene_id "CUFF.482"; transcript_id "AT4G23320.1"; FPKM "0.5052887726"; frac "1.000000"; conf_lo "0.187039"; conf_hi "0.823538"; cov "2.946762"; full_read_support "no";
Chr4	Cufflinks	exon	12189182	12189387	1000	-	.	gene_id "CUFF.482"; transcript_id "AT4G23320.1"; exon_number "1"; FPKM "0.5052887726"; frac "1.000000"; conf_lo "0.187039"; conf_hi "0.823538"; cov "2.946762";
Chr4	Cufflinks	exon	12189671	12189762	1000	-	.	gene_id "CUFF.482"; transcript_id "AT4G23320.1"; exon_number "2"; FPKM "0.5052887726"; frac "1.000000"; conf_lo "0.187039"; conf_hi "0.823538"; cov "2.946762";
Chr4	Cufflinks	exon	12189851	12190088	1000	-	.	gene_id "CUFF.482"; transcript_id "AT4G23320.1"; exon_number "3"; FPKM "0.5052887726"; frac "1.000000"; conf_lo "0.187039"; conf_hi "0.823538"; cov "2.946762";
Chr4	Cufflinks	exon	12190181	12190391	1000	-	.	gene_id "CUFF.482"; transcript_id "AT4G23320.1"; exon_number "4"; FPKM "0.5052887726"; frac "1.000000"; conf_lo "0.187039"; conf_hi "0.823538"; cov "2.946762";
Chr4	Cufflinks	exon	12190483	12190604	1000	-	.	gene_id "CUFF.482"; transcript_id "AT4G23320.1"; exon_number "5"; FPKM "0.5052887726"; frac "1.000000"; conf_lo "0.187039"; conf_hi "0.823538"; cov "2.946762";
Chr4	Cufflinks	exon	12190732	12190851	1000	-	.	gene_id "CUFF.482"; transcript_id "AT4G23320.1"; exon_number "6"; FPKM "0.5052887726"; frac "1.000000"; conf_lo "0.187039"; conf_hi "0.823538"; cov "2.946762";
Chr4	Cufflinks	exon	12190936	12191108	1000	-	.	gene_id "CUFF.482"; transcript_id "AT4G23320.1"; exon_number "7"; FPKM "0.5052887726"; frac "1.000000"; conf_lo "0.187039"; conf_hi "0.823538"; cov "2.946762";
Chr4	Cufflinks	exon	12191445	12191519	1000	-	.	gene_id "CUFF.482"; transcript_id "AT4G23320.1"; exon_number "8"; FPKM "0.5052887726"; frac "1.000000"; conf_lo "0.187039"; conf_hi "0.823538"; cov "2.946762";
Chr4	Cufflinks	exon	12191901	12191977	1000	-	.	gene_id "CUFF.482"; transcript_id "AT4G23320.1"; exon_number "9"; FPKM "0.5052887726"; frac "1.000000"; conf_lo "0.187039"; conf_hi "0.823538"; cov "2.946762";
Chr4	Cufflinks	transcript	12192089	12195863	118	+	.	gene_id "CUFF.483"; transcript_id "CUFF.483.1"; FPKM "0.6392936778"; frac "0.252232"; conf_lo "0.355189"; conf_hi "0.923398"; cov "3.732941"; full_read_support "no";
Chr4	Cufflinks	exon	12192089	12192351	118	+	.	gene_id "CUFF.483"; transcript_id "CUFF.483.1"; exon_number "1"; FPKM "0.6392936778"; frac "0.252232"; conf_lo "0.355189"; conf_hi "0.923398"; cov "3.732941";
Chr4	Cufflinks	exon	12192710	12192776	118	+	.	gene_id "CUFF.483"; transcript_id "CUFF.483.1"; exon_number "2"; FPKM "0.6392936778"; frac "0.252232"; conf_lo "0.355189"; conf_hi "0.923398"; cov "3.732941";
Chr4	Cufflinks	exon	12192875	12192923	118	+	.	gene_id "CUFF.483"; transcript_id "CUFF.483.1"; exon_number "3"; FPKM "0.6392936778"; frac "0.252232"; conf_lo "0.355189"; conf_hi "0.923398"; cov "3.732941";
Chr4	Cufflinks	exon	12193142	12193768	118	+	.	gene_id "CUFF.483"; transcript_id "CUFF.483.1"; exon_number "4"; FPKM "0.6392936778"; frac "0.252232"; conf_lo "0.355189"; conf_hi "0.923398"; cov "3.732941";
Chr4	Cufflinks	exon	12193964	12194112	118	+	.	gene_id "CUFF.483"; transcript_id "CUFF.483.1"; exon_number "5"; FPKM "0.6392936778"; frac "0.252232"; conf_lo "0.355189"; conf_hi "0.923398"; cov "3.732941";
Chr4	Cufflinks	exon	12194258	12194403	118	+	.	gene_id "CUFF.483"; transcript_id "CUFF.483.1"; exon_number "6"; FPKM "0.6392936778"; frac "0.252232"; conf_lo "0.355189"; conf_hi "0.923398"; cov "3.732941";
Chr4	Cufflinks	exon	12194497	12194565	118	+	.	gene_id "CUFF.483"; transcript_id "CUFF.483.1"; exon_number "7"; FPKM "0.6392936778"; frac "0.252232"; conf_lo "0.355189"; conf_hi "0.923398"; cov "3.732941";
Chr4	Cufflinks	exon	12194668	12195863	118	+	.	gene_id "CUFF.483"; transcript_id "CUFF.483.1"; exon_number "8"; FPKM "0.6392936778"; frac "0.252232"; conf_lo "0.355189"; conf_hi "0.923398"; cov "3.732941";
Chr4	Cufflinks	transcript	12192115	12195019	1	+	.	gene_id "CUFF.483"; transcript_id "AT4G23330.1"; FPKM "0.0000000000"; frac "0.000000"; conf_lo "0.000000"; conf_hi "0.112636"; cov "0.000000"; full_read_support "no";
Chr4	Cufflinks	exon	12192115	12192351	1	+	.	gene_id "CUFF.483"; transcript_id "AT4G23330.1"; exon_number "1"; FPKM "0.0000000000"; frac "0.000000"; conf_lo "0.000000"; conf_hi "0.112636"; cov "0.000000";
Chr4	Cufflinks	exon	12192710	12192776	1	+	.	gene_id "CUFF.483"; transcript_id "AT4G23330.1"; exon_number "2"; FPKM "0.0000000000"; frac "0.000000"; conf_lo "0.000000"; conf_hi "0.112636"; cov "0.000000";
Chr4	Cufflinks	exon	12192875	12192923	1	+	.	gene_id "CUFF.483"; transcript_id "AT4G23330.1"; exon_number "3"; FPKM "0.0000000000"; frac "0.000000"; conf_lo "0.000000"; conf_hi "0.112636"; cov "0.000000";
Chr4	Cufflinks	exon	12193436	12193486	1	+	.	gene_id "CUFF.483"; transcript_id "AT4G23330.1"; exon_number "4"; FPKM "0.0000000000"; frac "0.000000"; conf_lo "0.000000"; conf_hi "0.112636"; cov "0.000000";
Chr4	Cufflinks	exon	12193620	12193768	1	+	.	gene_id "CUFF.483"; transcript_id "AT4G23330.1"; exon_number "5"; FPKM "0.0000000000"; frac "0.000000"; conf_lo "0.000000"; conf_hi "0.112636"; cov "0.000000";
Chr4	Cufflinks	exon	12194270	12194403	1	+	.	gene_id "CUFF.483"; transcript_id "AT4G23330.1"; exon_number "6"; FPKM "0.0000000000"; frac "0.000000"; conf_lo "0.000000"; conf_hi "0.112636"; cov "0.000000";
Chr4	Cufflinks	exon	12194497	12194565	1	+	.	gene_id "CUFF.483"; transcript_id "AT4G23330.1"; exon_number "7"; FPKM "0.0000000000"; frac "0.000000"; conf_lo "0.000000"; conf_hi "0.112636"; cov "0.000000";
Chr4	Cufflinks	exon	12194668	12195019	1	+	.	gene_id "CUFF.483"; transcript_id "AT4G23330.1"; exon_number "8"; FPKM "0.0000000000"; frac "0.000000"; conf_lo "0.000000"; conf_hi "0.112636"; cov "0.000000";
Chr4	Cufflinks	transcript	12192115	12193645	1000	+	.	gene_id "CUFF.483"; transcript_id "AT4G23330.2"; FPKM "5.4022850675"; frac "0.477126"; conf_lo "3.753893"; conf_hi "7.050677"; cov "31.544835"; full_read_support "yes";
Chr4	Cufflinks	exon	12192115	12192351	1000	+	.	gene_id "CUFF.483"; transcript_id "AT4G23330.2"; exon_number "1"; FPKM "5.4022850675"; frac "0.477126"; conf_lo "3.753893"; conf_hi "7.050677"; cov "31.544835";
Chr4	Cufflinks	exon	12192710	12192776	1000	+	.	gene_id "CUFF.483"; transcript_id "AT4G23330.2"; exon_number "2"; FPKM "5.4022850675"; frac "0.477126"; conf_lo "3.753893"; conf_hi "7.050677"; cov "31.544835";
Chr4	Cufflinks	exon	12192875	12192923	1000	+	.	gene_id "CUFF.483"; transcript_id "AT4G23330.2"; exon_number "3"; FPKM "5.4022850675"; frac "0.477126"; conf_lo "3.753893"; conf_hi "7.050677"; cov "31.544835";
Chr4	Cufflinks	exon	12193142	12193186	1000	+	.	gene_id "CUFF.483"; transcript_id "AT4G23330.2"; exon_number "4"; FPKM "5.4022850675"; frac "0.477126"; conf_lo "3.753893"; conf_hi "7.050677"; cov "31.544835";
Chr4	Cufflinks	exon	12193317	12193645	1000	+	.	gene_id "CUFF.483"; transcript_id "AT4G23330.2"; exon_number "5"; FPKM "5.4022850675"; frac "0.477126"; conf_lo "3.753893"; conf_hi "7.050677"; cov "31.544835";
Chr4	Cufflinks	transcript	12195453	12196793	1	-	.	gene_id "AT4G23340"; transcript_id "AT4G23340.1"; FPKM "0.0000000000"; frac "0.000000"; conf_lo "0.000000"; conf_hi "0.098292"; cov "0.000000"; full_read_support "no";
Chr4	Cufflinks	exon	12195453	12196346	1	-	.	gene_id "AT4G23340"; transcript_id "AT4G23340.1"; exon_number "1"; FPKM "0.0000000000"; frac "0.000000"; conf_lo "0.000000"; conf_hi "0.098292"; cov "0.000000";
Chr4	Cufflinks	exon	12196447	12196793	1	-	.	gene_id "AT4G23340"; transcript_id "AT4G23340.1"; exon_number "2"; FPKM "0.0000000000"; frac "0.000000"; conf_lo "0.000000"; conf_hi "0.098292"; cov "0.000000";
Chr4	Cufflinks	transcript	12195498	12196747	1	-	.	gene_id "AT4G23340"; transcript_id "AT4G23340.2"; FPKM "0.0000000000"; frac "0.000000"; conf_lo "0.000000"; conf_hi "0.097452"; cov "0.000000"; full_read_support "yes";
Chr4	Cufflinks	exon	12195498	12196747	1	-	.	gene_id "AT4G23340"; transcript_id "AT4G23340.2"; exon_number "1"; FPKM "0.0000000000"; frac "0.000000"; conf_lo "0.000000"; conf_hi "0.097452"; cov "0.000000";
Chr4	Cufflinks	transcript	12197313	12199200	1	-	.	gene_id "AT4G23350"; transcript_id "AT4G23350.1"; FPKM "0.0000000000"; frac "0.000000"; conf_lo "0.000000"; conf_hi "0.000000"; cov "0.000000"; full_read_support "no";
Chr4	Cufflinks	exon	12197313	12197823	1	-	.	gene_id "AT4G23350"; transcript_id "AT4G23350.1"; exon_number "1"; FPKM "0.0000000000"; frac "0.000000"; conf_lo "0.000000"; conf_hi "0.000000"; cov "0.000000";
Chr4	Cufflinks	exon	12197894	12198040	1	-	.	gene_id "AT4G23350"; transcript_id "AT4G23350.1"; exon_number "2"; FPKM "0.0000000000"; frac "0.000000"; conf_lo "0.000000"; conf_hi "0.000000"; cov "0.000000";
Chr4	Cufflinks	exon	12198150	12198203	1	-	.	gene_id "AT4G23350"; transcript_id "AT4G23350.1"; exon_number "3"; FPKM "0.0000000000"; frac "0.000000"; conf_lo "0.000000"; conf_hi "0.000000"; cov "0.000000";
Chr4	Cufflinks	exon	12198305	12198466	1	-	.	gene_id "AT4G23350"; transcript_id "AT4G23350.1"; exon_number "4"; FPKM "0.0000000000"; frac "0.000000"; conf_lo "0.000000"; conf_hi "0.000000"; cov "0.000000";
Chr4	Cufflinks	exon	12198562	12198783	1	-	.	gene_id "AT4G23350"; transcript_id "AT4G23350.1"; exon_number "5"; FPKM "0.0000000000"; frac "0.000000"; conf_lo "0.000000"; conf_hi "0.000000"; cov "0.000000";
Chr4	Cufflinks	exon	12198879	12198965	1	-	.	gene_id "AT4G23350"; transcript_id "AT4G23350.1"; exon_number "6"; FPKM "0.0000000000"; frac "0.000000"; conf_lo "0.000000"; conf_hi "0.000000"; cov "0.000000";
Chr4	Cufflinks	exon	12199036	12199200	1	-	.	gene_id "AT4G23350"; transcript_id "AT4G23350.1"; exon_number "7"; FPKM "0.0000000000"; frac "0.000000"; conf_lo "0.000000"; conf_hi "0.000000"; cov "0.000000";
Chr4	Cufflinks	transcript	12200269	12204792	1	-	.	gene_id "AT4G23360"; transcript_id "AT4G23360.1"; FPKM "0.0000000000"; frac "0.000000"; conf_lo "0.000000"; conf_hi "0.000000"; cov "0.000000"; full_read_support "no";
Chr4	Cufflinks	exon	12200269	12200646	1	-	.	gene_id "AT4G23360"; transcript_id "AT4G23360.1"; exon_number "1"; FPKM "0.0000000000"; frac "0.000000"; conf_lo "0.000000"; conf_hi "0.000000"; cov "0.000000";
Chr4	Cufflinks	exon	12200720	12200852	1	-	.	gene_id "AT4G23360"; transcript_id "AT4G23360.1"; exon_number "2"; FPKM "0.0000000000"; frac "0.000000"; conf_lo "0.000000"; conf_hi "0.000000"; cov "0.000000";
Chr4	Cufflinks	exon	12200943	12201016	1	-	.	gene_id "AT4G23360"; transcript_id "AT4G23360.1"; exon_number "3"; FPKM "0.0000000000"; frac "0.000000"; conf_lo "0.000000"; conf_hi "0.000000"; cov "0.000000";
Chr4	Cufflinks	exon	12201116	12201274	1	-	.	gene_id "AT4G23360"; transcript_id "AT4G23360.1"; exon_number "4"; FPKM "0.0000000000"; frac "0.000000"; conf_lo "0.000000"; conf_hi "0.000000"; cov "0.000000";
Chr4	Cufflinks	exon	12201374	12201595	1	-	.	gene_id "AT4G23360"; transcript_id "AT4G23360.1"; exon_number "5"; FPKM "0.0000000000"; frac "0.000000"; conf_lo "0.000000"; conf_hi "0.000000"; cov "0.000000";
Chr4	Cufflinks	exon	12201694	12201780	1	-	.	gene_id "AT4G23360"; transcript_id "AT4G23360.1"; exon_number "6"; FPKM "0.0000000000"; frac "0.000000"; conf_lo "0.000000"; conf_hi "0.000000"; cov "0.000000";
Chr4	Cufflinks	exon	12201849	12202051	1	-	.	gene_id "AT4G23360"; transcript_id "AT4G23360.1"; exon_number "7"; FPKM "0.0000000000"; frac "0.000000"; conf_lo "0.000000"; conf_hi "0.000000"; cov "0.000000";
Chr4	Cufflinks	exon	12202322	12202479	1	-	.	gene_id "AT4G23360"; transcript_id "AT4G23360.1"; exon_number "8"; FPKM "0.0000000000"; frac "0.000000"; conf_lo "0.000000"; conf_hi "0.000000"; cov "0.000000";
Chr4	Cufflinks	exon	12203022	12203395	1	-	.	gene_id "AT4G23360"; transcript_id "AT4G23360.1"; exon_number "9"; FPKM "0.0000000000"; frac "0.000000"; conf_lo "0.000000"; conf_hi "0.000000"; cov "0.000000";
Chr4	Cufflinks	exon	12203469	12203612	1	-	.	gene_id "AT4G23360"; transcript_id "AT4G23360.1"; exon_number "10"; FPKM "0.0000000000"; frac "0.000000"; conf_lo "0.000000"; conf_hi "0.000000"; cov "0.000000";
Chr4	Cufflinks	exon	12203719	12203772	1	-	.	gene_id "AT4G23360"; transcript_id "AT4G23360.1"; exon_number "11"; FPKM "0.0000000000"; frac "0.000000"; conf_lo "0.000000"; conf_hi "0.000000"; cov "0.000000";
Chr4	Cufflinks	exon	12203889	12204047	1	-	.	gene_id "AT4G23360"; transcript_id "AT4G23360.1"; exon_number "12"; FPKM "0.0000000000"; frac "0.000000"; conf_lo "0.000000"; conf_hi "0.000000"; cov "0.000000";
Chr4	Cufflinks	exon	12204146	12204370	1	-	.	gene_id "AT4G23360"; transcript_id "AT4G23360.1"; exon_number "13"; FPKM "0.0000000000"; frac "0.000000"; conf_lo "0.000000"; conf_hi "0.000000"; cov "0.000000";
Chr4	Cufflinks	exon	12204473	12204559	1	-	.	gene_id "AT4G23360"; transcript_id "AT4G23360.1"; exon_number "14"; FPKM "0.0000000000"; frac "0.000000"; conf_lo "0.000000"; conf_hi "0.000000"; cov "0.000000";
Chr4	Cufflinks	exon	12204628	12204792	1	-	.	gene_id "AT4G23360"; transcript_id "AT4G23360.1"; exon_number "15"; FPKM "0.0000000000"; frac "0.000000"; conf_lo "0.000000"; conf_hi "0.000000"; cov "0.000000";
Chr4	Cufflinks	transcript	12205480	12205885	1	-	.	gene_id "AT4G23364"; transcript_id "AT4G23364.1"; FPKM "0.0000000000"; frac "0.000000"; conf_lo "0.000000"; conf_hi "0.000000"; cov "0.000000"; full_read_support "no";
Chr4	Cufflinks	exon	12205480	12205885	1	-	.	gene_id "AT4G23364"; transcript_id "AT4G23364.1"; exon_number "1"; FPKM "0.0000000000"; frac "0.000000"; conf_lo "0.000000"; conf_hi "0.000000"; cov "0.000000";
Chr4	Cufflinks	transcript	12214069	12214167	1	-	.	gene_id "AT4G23375"; transcript_id "AT4G23375.1"; FPKM "0.0000000000"; frac "0.000000"; conf_lo "0.000000"; conf_hi "0.000000"; cov "0.000000"; full_read_support "no";
Chr4	Cufflinks	exon	12214069	12214167	1	-	.	gene_id "AT4G23375"; transcript_id "AT4G23375.1"; exon_number "1"; FPKM "0.0000000000"; frac "0.000000"; conf_lo "0.000000"; conf_hi "0.000000"; cov "0.000000";
Chr4	Cufflinks	transcript	12214667	12216333	1	-	.	gene_id "AT4G23380"; transcript_id "AT4G23380.1"; FPKM "0.0000000000"; frac "0.000000"; conf_lo "0.000000"; conf_hi "0.000000"; cov "0.000000"; full_read_support "no";
Chr4	Cufflinks	exon	12214667	12215001	1	-	.	gene_id "AT4G23380"; transcript_id "AT4G23380.1"; exon_number "1"; FPKM "0.0000000000"; frac "0.000000"; conf_lo "0.000000"; conf_hi "0.000000"; cov "0.000000";
Chr4	Cufflinks	exon	12215092	12215260	1	-	.	gene_id "AT4G23380"; transcript_id "AT4G23380.1"; exon_number "2"; FPKM "0.0000000000"; frac "0.000000"; conf_lo "0.000000"; conf_hi "0.000000"; cov "0.000000";
Chr4	Cufflinks	exon	12215367	12215579	1	-	.	gene_id "AT4G23380"; transcript_id "AT4G23380.1"; exon_number "3"; FPKM "0.0000000000"; frac "0.000000"; conf_lo "0.000000"; conf_hi "0.000000"; cov "0.000000";
Chr4	Cufflinks	exon	12215662	12215892	1	-	.	gene_id "AT4G23380"; transcript_id "AT4G23380.1"; exon_number "4"; FPKM "0.0000000000"; frac "0.000000"; conf_lo "0.000000"; conf_hi "0.000000"; cov "0.000000";
Chr4	Cufflinks	exon	12215977	12216063	1	-	.	gene_id "AT4G23380"; transcript_id "AT4G23380.1"; exon_number "5"; FPKM "0.0000000000"; frac "0.000000"; conf_lo "0.000000"; conf_hi "0.000000"; cov "0.000000";
Chr4	Cufflinks	exon	12216166	12216333	1	-	.	gene_id "AT4G23380"; transcript_id "AT4G23380.1"; exon_number "6"; FPKM "0.0000000000"; frac "0.000000"; conf_lo "0.000000"; conf_hi "0.000000"; cov "0.000000";
Chr4	Cufflinks	transcript	12217447	12217527	1	-	.	gene_id "AT4G23387"; transcript_id "AT4G23387.1"; FPKM "0.0000000000"; frac "0.000000"; conf_lo "0.000000"; conf_hi "0.000000"; cov "0.000000"; full_read_support "no";
Chr4	Cufflinks	exon	12217447	12217527	1	-	.	gene_id "AT4G23387"; transcript_id "AT4G23387.1"; exon_number "1"; FPKM "0.0000000000"; frac "0.000000"; conf_lo "0.000000"; conf_hi "0.000000"; cov "0.000000";
Chr4	Cufflinks	transcript	12217806	12219713	1	-	.	gene_id "AT4G23390"; transcript_id "AT4G23390.1"; FPKM "0.0000000000"; frac "0.000000"; conf_lo "0.000000"; conf_hi "0.000000"; cov "0.000000"; full_read_support "no";
Chr4	Cufflinks	exon	12217806	12218293	1	-	.	gene_id "AT4G23390"; transcript_id "AT4G23390.1"; exon_number "1"; FPKM "0.0000000000"; frac "0.000000"; conf_lo "0.000000"; conf_hi "0.000000"; cov "0.000000";
Chr4	Cufflinks	exon	12218379	12218525	1	-	.	gene_id "AT4G23390"; transcript_id "AT4G23390.1"; exon_number "2"; FPKM "0.0000000000"; frac "0.000000"; conf_lo "0.000000"; conf_hi "0.000000"; cov "0.000000";
Chr4	Cufflinks	exon	12218606	12218659	1	-	.	gene_id "AT4G23390"; transcript_id "AT4G23390.1"; exon_number "3"; FPKM "0.0000000000"; frac "0.000000"; conf_lo "0.000000"; conf_hi "0.000000"; cov "0.000000";
Chr4	Cufflinks	exon	12218738	12218887	1	-	.	gene_id "AT4G23390"; transcript_id "AT4G23390.1"; exon_number "4"; FPKM "0.0000000000"; frac "0.000000"; conf_lo "0.000000"; conf_hi "0.000000"; cov "0.000000";
Chr4	Cufflinks	exon	12218997	12219224	1	-	.	gene_id "AT4G23390"; transcript_id "AT4G23390.1"; exon_number "5"; FPKM "0.0000000000"; frac "0.000000"; conf_lo "0.000000"; conf_hi "0.000000"; cov "0.000000";
Chr4	Cufflinks	exon	12219304	12219390	1	-	.	gene_id "AT4G23390"; transcript_id "AT4G23390.1"; exon_number "6"; FPKM "0.0000000000"; frac "0.000000"; conf_lo "0.000000"; conf_hi "0.000000"; cov "0.000000";
Chr4	Cufflinks	exon	12219529	12219713	1	-	.	gene_id "AT4G23390"; transcript_id "AT4G23390.1"; exon_number "7"; FPKM "0.0000000000"; frac "0.000000"; conf_lo "0.000000"; conf_hi "0.000000"; cov "0.000000";
Chr4	Cufflinks	transcript	12220743	12222371	1000	+	.	gene_id "CUFF.484"; transcript_id "AT4G23400.1"; FPKM "46.0215072025"; frac "1.000000"; conf_lo "42.286235"; conf_hi "49.756779"; cov "268.604849"; full_read_support "yes";
Chr4	Cufflinks	exon	12220743	12221122	1000	+	.	gene_id "CUFF.484"; transcript_id "AT4G23400.1"; exon_number "1"; FPKM "46.0215072025"; frac "1.000000"; conf_lo "42.286235"; conf_hi "49.756779"; cov "268.604849";
Chr4	Cufflinks	exon	12221396	12221691	1000	+	.	gene_id "CUFF.484"; transcript_id "AT4G23400.1"; exon_number "2"; FPKM "46.0215072025"; frac "1.000000"; conf_lo "42.286235"; conf_hi "49.756779"; cov "268.604849";
Chr4	Cufflinks	exon	12221786	12221926	1000	+	.	gene_id "CUFF.484"; transcript_id "AT4G23400.1"; exon_number "3"; FPKM "46.0215072025"; frac "1.000000"; conf_lo "42.286235"; conf_hi "49.756779"; cov "268.604849";
Chr4	Cufflinks	exon	12222060	12222371	1000	+	.	gene_id "CUFF.484"; transcript_id "AT4G23400.1"; exon_number "4"; FPKM "46.0215072025"; frac "1.000000"; conf_lo "42.286235"; conf_hi "49.756779"; cov "268.604849";
Chr4	Cufflinks	transcript	12223953	12225323	1	+	.	gene_id "CUFF.485"; transcript_id "AT4G23410.1"; FPKM "0.0000000000"; frac "0.000000"; conf_lo "0.000000"; conf_hi "0.113133"; cov "0.000000"; full_read_support "yes";
Chr4	Cufflinks	exon	12223953	12224585	1	+	.	gene_id "CUFF.485"; transcript_id "AT4G23410.1"; exon_number "1"; FPKM "0.0000000000"; frac "0.000000"; conf_lo "0.000000"; conf_hi "0.113133"; cov "0.000000";
Chr4	Cufflinks	exon	12224741	12225060	1	+	.	gene_id "CUFF.485"; transcript_id "AT4G23410.1"; exon_number "2"; FPKM "0.0000000000"; frac "0.000000"; conf_lo "0.000000"; conf_hi "0.113133"; cov "0.000000";
Chr4	Cufflinks	exon	12225173	12225323	1	+	.	gene_id "CUFF.485"; transcript_id "AT4G23410.1"; exon_number "3"; FPKM "0.0000000000"; frac "0.000000"; conf_lo "0.000000"; conf_hi "0.113133"; cov "0.000000";
Chr4	Cufflinks	transcript	12225515	12228687	1	+	.	gene_id "CUFF.485"; transcript_id "AT4G23420.3"; FPKM "0.0000000000"; frac "0.000000"; conf_lo "0.000000"; conf_hi "0.069578"; cov "0.000000"; full_read_support "no";
Chr4	Cufflinks	exon	12225515	12226085	1	+	.	gene_id "CUFF.485"; transcript_id "AT4G23420.3"; exon_number "1"; FPKM "0.0000000000"; frac "0.000000"; conf_lo "0.000000"; conf_hi "0.069578"; cov "0.000000";
Chr4	Cufflinks	exon	12226185	12226231	1	+	.	gene_id "CUFF.485"; transcript_id "AT4G23420.3"; exon_number "2"; FPKM "0.0000000000"; frac "0.000000"; conf_lo "0.000000"; conf_hi "0.069578"; cov "0.000000";
Chr4	Cufflinks	exon	12226310	12226393	1	+	.	gene_id "CUFF.485"; transcript_id "AT4G23420.3"; exon_number "3"; FPKM "0.0000000000"; frac "0.000000"; conf_lo "0.000000"; conf_hi "0.069578"; cov "0.000000";
Chr4	Cufflinks	exon	12227065	12227296	1	+	.	gene_id "CUFF.485"; transcript_id "AT4G23420.3"; exon_number "4"; FPKM "0.0000000000"; frac "0.000000"; conf_lo "0.000000"; conf_hi "0.069578"; cov "0.000000";
Chr4	Cufflinks	exon	12227380	12227459	1	+	.	gene_id "CUFF.485"; transcript_id "AT4G23420.3"; exon_number "5"; FPKM "0.0000000000"; frac "0.000000"; conf_lo "0.000000"; conf_hi "0.069578"; cov "0.000000";
Chr4	Cufflinks	exon	12227560	12227713	1	+	.	gene_id "CUFF.485"; transcript_id "AT4G23420.3"; exon_number "6"; FPKM "0.0000000000"; frac "0.000000"; conf_lo "0.000000"; conf_hi "0.069578"; cov "0.000000";
Chr4	Cufflinks	exon	12227804	12227882	1	+	.	gene_id "CUFF.485"; transcript_id "AT4G23420.3"; exon_number "7"; FPKM "0.0000000000"; frac "0.000000"; conf_lo "0.000000"; conf_hi "0.069578"; cov "0.000000";
Chr4	Cufflinks	exon	12227973	12228060	1	+	.	gene_id "CUFF.485"; transcript_id "AT4G23420.3"; exon_number "8"; FPKM "0.0000000000"; frac "0.000000"; conf_lo "0.000000"; conf_hi "0.069578"; cov "0.000000";
Chr4	Cufflinks	exon	12228184	12228230	1	+	.	gene_id "CUFF.485"; transcript_id "AT4G23420.3"; exon_number "9"; FPKM "0.0000000000"; frac "0.000000"; conf_lo "0.000000"; conf_hi "0.069578"; cov "0.000000";
Chr4	Cufflinks	exon	12228398	12228687	1	+	.	gene_id "CUFF.485"; transcript_id "AT4G23420.3"; exon_number "10"; FPKM "0.0000000000"; frac "0.000000"; conf_lo "0.000000"; conf_hi "0.069578"; cov "0.000000";
Chr4	Cufflinks	transcript	12225606	12228593	1000	+	.	gene_id "CUFF.485"; transcript_id "AT4G23420.2"; FPKM "23.3163124909"; frac "0.723669"; conf_lo "21.027289"; conf_hi "25.605336"; cov "136.236441"; full_read_support "no";
Chr4	Cufflinks	exon	12225606	12226135	1000	+	.	gene_id "CUFF.485"; transcript_id "AT4G23420.2"; exon_number "1"; FPKM "23.3163124909"; frac "0.723669"; conf_lo "21.027289"; conf_hi "25.605336"; cov "136.236441";
Chr4	Cufflinks	exon	12226270	12226393	1000	+	.	gene_id "CUFF.485"; transcript_id "AT4G23420.2"; exon_number "2"; FPKM "23.3163124909"; frac "0.723669"; conf_lo "21.027289"; conf_hi "25.605336"; cov "136.236441";
Chr4	Cufflinks	exon	12227065	12227296	1000	+	.	gene_id "CUFF.485"; transcript_id "AT4G23420.2"; exon_number "3"; FPKM "23.3163124909"; frac "0.723669"; conf_lo "21.027289"; conf_hi "25.605336"; cov "136.236441";
Chr4	Cufflinks	exon	12227380	12227459	1000	+	.	gene_id "CUFF.485"; transcript_id "AT4G23420.2"; exon_number "4"; FPKM "23.3163124909"; frac "0.723669"; conf_lo "21.027289"; conf_hi "25.605336"; cov "136.236441";
Chr4	Cufflinks	exon	12227560	12227713	1000	+	.	gene_id "CUFF.485"; transcript_id "AT4G23420.2"; exon_number "5"; FPKM "23.3163124909"; frac "0.723669"; conf_lo "21.027289"; conf_hi "25.605336"; cov "136.236441";
Chr4	Cufflinks	exon	12227804	12227882	1000	+	.	gene_id "CUFF.485"; transcript_id "AT4G23420.2"; exon_number "6"; FPKM "23.3163124909"; frac "0.723669"; conf_lo "21.027289"; conf_hi "25.605336"; cov "136.236441";
Chr4	Cufflinks	exon	12227973	12228060	1000	+	.	gene_id "CUFF.485"; transcript_id "AT4G23420.2"; exon_number "7"; FPKM "23.3163124909"; frac "0.723669"; conf_lo "21.027289"; conf_hi "25.605336"; cov "136.236441";
Chr4	Cufflinks	exon	12228184	12228230	1000	+	.	gene_id "CUFF.485"; transcript_id "AT4G23420.2"; exon_number "8"; FPKM "23.3163124909"; frac "0.723669"; conf_lo "21.027289"; conf_hi "25.605336"; cov "136.236441";
Chr4	Cufflinks	exon	12228398	12228593	1000	+	.	gene_id "CUFF.485"; transcript_id "AT4G23420.2"; exon_number "9"; FPKM "23.3163124909"; frac "0.723669"; conf_lo "21.027289"; conf_hi "25.605336"; cov "136.236441";
Chr4	Cufflinks	transcript	12225607	12228718	319	+	.	gene_id "CUFF.485"; transcript_id "AT4G23420.1"; FPKM "7.4598300101"; frac "0.276331"; conf_lo "6.229122"; conf_hi "8.690538"; cov "43.587540"; full_read_support "yes";
Chr4	Cufflinks	exon	12225607	12226393	319	+	.	gene_id "CUFF.485"; transcript_id "AT4G23420.1"; exon_number "1"; FPKM "7.4598300101"; frac "0.276331"; conf_lo "6.229122"; conf_hi "8.690538"; cov "43.587540";
Chr4	Cufflinks	exon	12227065	12227296	319	+	.	gene_id "CUFF.485"; transcript_id "AT4G23420.1"; exon_number "2"; FPKM "7.4598300101"; frac "0.276331"; conf_lo "6.229122"; conf_hi "8.690538"; cov "43.587540";
Chr4	Cufflinks	exon	12227380	12227459	319	+	.	gene_id "CUFF.485"; transcript_id "AT4G23420.1"; exon_number "3"; FPKM "7.4598300101"; frac "0.276331"; conf_lo "6.229122"; conf_hi "8.690538"; cov "43.587540";
Chr4	Cufflinks	exon	12227560	12227713	319	+	.	gene_id "CUFF.485"; transcript_id "AT4G23420.1"; exon_number "4"; FPKM "7.4598300101"; frac "0.276331"; conf_lo "6.229122"; conf_hi "8.690538"; cov "43.587540";
Chr4	Cufflinks	exon	12227804	12227882	319	+	.	gene_id "CUFF.485"; transcript_id "AT4G23420.1"; exon_number "5"; FPKM "7.4598300101"; frac "0.276331"; conf_lo "6.229122"; conf_hi "8.690538"; cov "43.587540";
Chr4	Cufflinks	exon	12227973	12228060	319	+	.	gene_id "CUFF.485"; transcript_id "AT4G23420.1"; exon_number "6"; FPKM "7.4598300101"; frac "0.276331"; conf_lo "6.229122"; conf_hi "8.690538"; cov "43.587540";
Chr4	Cufflinks	exon	12228184	12228230	319	+	.	gene_id "CUFF.485"; transcript_id "AT4G23420.1"; exon_number "7"; FPKM "7.4598300101"; frac "0.276331"; conf_lo "6.229122"; conf_hi "8.690538"; cov "43.587540";
Chr4	Cufflinks	exon	12228398	12228718	319	+	.	gene_id "CUFF.485"; transcript_id "AT4G23420.1"; exon_number "8"; FPKM "7.4598300101"; frac "0.276331"; conf_lo "6.229122"; conf_hi "8.690538"; cov "43.587540";
Chr4	Cufflinks	transcript	12229012	12231636	381	+	.	gene_id "CUFF.486"; transcript_id "CUFF.486.1"; FPKM "3.8710729939"; frac "0.268828"; conf_lo "2.741755"; conf_hi "5.000391"; cov "22.603357"; full_read_support "yes";
Chr4	Cufflinks	exon	12229012	12229276	381	+	.	gene_id "CUFF.486"; transcript_id "CUFF.486.1"; exon_number "1"; FPKM "3.8710729939"; frac "0.268828"; conf_lo "2.741755"; conf_hi "5.000391"; cov "22.603357";
Chr4	Cufflinks	exon	12230022	12230253	381	+	.	gene_id "CUFF.486"; transcript_id "CUFF.486.1"; exon_number "2"; FPKM "3.8710729939"; frac "0.268828"; conf_lo "2.741755"; conf_hi "5.000391"; cov "22.603357";
Chr4	Cufflinks	exon	12230330	12230409	381	+	.	gene_id "CUFF.486"; transcript_id "CUFF.486.1"; exon_number "3"; FPKM "3.8710729939"; frac "0.268828"; conf_lo "2.741755"; conf_hi "5.000391"; cov "22.603357";
Chr4	Cufflinks	exon	12230557	12230680	381	+	.	gene_id "CUFF.486"; transcript_id "CUFF.486.1"; exon_number "4"; FPKM "3.8710729939"; frac "0.268828"; conf_lo "2.741755"; conf_hi "5.000391"; cov "22.603357";
Chr4	Cufflinks	exon	12230755	12230833	381	+	.	gene_id "CUFF.486"; transcript_id "CUFF.486.1"; exon_number "5"; FPKM "3.8710729939"; frac "0.268828"; conf_lo "2.741755"; conf_hi "5.000391"; cov "22.603357";
Chr4	Cufflinks	exon	12230918	12231005	381	+	.	gene_id "CUFF.486"; transcript_id "CUFF.486.1"; exon_number "6"; FPKM "3.8710729939"; frac "0.268828"; conf_lo "2.741755"; conf_hi "5.000391"; cov "22.603357";
Chr4	Cufflinks	exon	12231122	12231168	381	+	.	gene_id "CUFF.486"; transcript_id "CUFF.486.1"; exon_number "7"; FPKM "3.8710729939"; frac "0.268828"; conf_lo "2.741755"; conf_hi "5.000391"; cov "22.603357";
Chr4	Cufflinks	exon	12231311	12231636	381	+	.	gene_id "CUFF.486"; transcript_id "CUFF.486.1"; exon_number "8"; FPKM "3.8710729939"; frac "0.268828"; conf_lo "2.741755"; conf_hi "5.000391"; cov "22.603357";
Chr4	Cufflinks	transcript	12229026	12231658	1	+	.	gene_id "CUFF.486"; transcript_id "AT4G23430.3"; FPKM "0.0000000000"; frac "0.000000"; conf_lo "0.000000"; conf_hi "0.098104"; cov "0.000000"; full_read_support "no";
Chr4	Cufflinks	exon	12229026	12229276	1	+	.	gene_id "CUFF.486"; transcript_id "AT4G23430.3"; exon_number "1"; FPKM "0.0000000000"; frac "0.000000"; conf_lo "0.000000"; conf_hi "0.098104"; cov "0.000000";
Chr4	Cufflinks	exon	12230022	12230253	1	+	.	gene_id "CUFF.486"; transcript_id "AT4G23430.3"; exon_number "2"; FPKM "0.0000000000"; frac "0.000000"; conf_lo "0.000000"; conf_hi "0.098104"; cov "0.000000";
Chr4	Cufflinks	exon	12230330	12230409	1	+	.	gene_id "CUFF.486"; transcript_id "AT4G23430.3"; exon_number "3"; FPKM "0.0000000000"; frac "0.000000"; conf_lo "0.000000"; conf_hi "0.098104"; cov "0.000000";
Chr4	Cufflinks	exon	12230557	12230680	1	+	.	gene_id "CUFF.486"; transcript_id "AT4G23430.3"; exon_number "4"; FPKM "0.0000000000"; frac "0.000000"; conf_lo "0.000000"; conf_hi "0.098104"; cov "0.000000";
Chr4	Cufflinks	exon	12230761	12230833	1	+	.	gene_id "CUFF.486"; transcript_id "AT4G23430.3"; exon_number "5"; FPKM "0.0000000000"; frac "0.000000"; conf_lo "0.000000"; conf_hi "0.098104"; cov "0.000000";
Chr4	Cufflinks	exon	12230918	12231005	1	+	.	gene_id "CUFF.486"; transcript_id "AT4G23430.3"; exon_number "6"; FPKM "0.0000000000"; frac "0.000000"; conf_lo "0.000000"; conf_hi "0.098104"; cov "0.000000";
Chr4	Cufflinks	exon	12231122	12231168	1	+	.	gene_id "CUFF.486"; transcript_id "AT4G23430.3"; exon_number "7"; FPKM "0.0000000000"; frac "0.000000"; conf_lo "0.000000"; conf_hi "0.098104"; cov "0.000000";
Chr4	Cufflinks	exon	12231311	12231658	1	+	.	gene_id "CUFF.486"; transcript_id "AT4G23430.3"; exon_number "8"; FPKM "0.0000000000"; frac "0.000000"; conf_lo "0.000000"; conf_hi "0.098104"; cov "0.000000";
Chr4	Cufflinks	transcript	12229026	12231658	1	+	.	gene_id "CUFF.486"; transcript_id "AT4G23430.1"; FPKM "0.0000000000"; frac "0.000000"; conf_lo "0.000000"; conf_hi "0.095370"; cov "0.000000"; full_read_support "no";
Chr4	Cufflinks	exon	12229026	12229276	1	+	.	gene_id "CUFF.486"; transcript_id "AT4G23430.1"; exon_number "1"; FPKM "0.0000000000"; frac "0.000000"; conf_lo "0.000000"; conf_hi "0.095370"; cov "0.000000";
Chr4	Cufflinks	exon	12230022	12230253	1	+	.	gene_id "CUFF.486"; transcript_id "AT4G23430.1"; exon_number "2"; FPKM "0.0000000000"; frac "0.000000"; conf_lo "0.000000"; conf_hi "0.095370"; cov "0.000000";
Chr4	Cufflinks	exon	12230330	12230409	1	+	.	gene_id "CUFF.486"; transcript_id "AT4G23430.1"; exon_number "3"; FPKM "0.0000000000"; frac "0.000000"; conf_lo "0.000000"; conf_hi "0.095370"; cov "0.000000";
Chr4	Cufflinks	exon	12230527	12230680	1	+	.	gene_id "CUFF.486"; transcript_id "AT4G23430.1"; exon_number "4"; FPKM "0.0000000000"; frac "0.000000"; conf_lo "0.000000"; conf_hi "0.095370"; cov "0.000000";
Chr4	Cufflinks	exon	12230761	12230833	1	+	.	gene_id "CUFF.486"; transcript_id "AT4G23430.1"; exon_number "5"; FPKM "0.0000000000"; frac "0.000000"; conf_lo "0.000000"; conf_hi "0.095370"; cov "0.000000";
Chr4	Cufflinks	exon	12230918	12231005	1	+	.	gene_id "CUFF.486"; transcript_id "AT4G23430.1"; exon_number "6"; FPKM "0.0000000000"; frac "0.000000"; conf_lo "0.000000"; conf_hi "0.095370"; cov "0.000000";
Chr4	Cufflinks	exon	12231122	12231168	1	+	.	gene_id "CUFF.486"; transcript_id "AT4G23430.1"; exon_number "7"; FPKM "0.0000000000"; frac "0.000000"; conf_lo "0.000000"; conf_hi "0.095370"; cov "0.000000";
Chr4	Cufflinks	exon	12231311	12231658	1	+	.	gene_id "CUFF.486"; transcript_id "AT4G23430.1"; exon_number "8"; FPKM "0.0000000000"; frac "0.000000"; conf_lo "0.000000"; conf_hi "0.095370"; cov "0.000000";
Chr4	Cufflinks	transcript	12229026	12231658	1000	+	.	gene_id "CUFF.486"; transcript_id "AT4G23430.2"; FPKM "10.1590990544"; frac "0.731172"; conf_lo "8.552384"; conf_hi "11.765815"; cov "59.319404"; full_read_support "yes";
Chr4	Cufflinks	exon	12229026	12229276	1000	+	.	gene_id "CUFF.486"; transcript_id "AT4G23430.2"; exon_number "1"; FPKM "10.1590990544"; frac "0.731172"; conf_lo "8.552384"; conf_hi "11.765815"; cov "59.319404";
Chr4	Cufflinks	exon	12230022	12230253	1000	+	.	gene_id "CUFF.486"; transcript_id "AT4G23430.2"; exon_number "2"; FPKM "10.1590990544"; frac "0.731172"; conf_lo "8.552384"; conf_hi "11.765815"; cov "59.319404";
Chr4	Cufflinks	exon	12230330	12230409	1000	+	.	gene_id "CUFF.486"; transcript_id "AT4G23430.2"; exon_number "3"; FPKM "10.1590990544"; frac "0.731172"; conf_lo "8.552384"; conf_hi "11.765815"; cov "59.319404";
Chr4	Cufflinks	exon	12230527	12230680	1000	+	.	gene_id "CUFF.486"; transcript_id "AT4G23430.2"; exon_number "4"; FPKM "10.1590990544"; frac "0.731172"; conf_lo "8.552384"; conf_hi "11.765815"; cov "59.319404";
Chr4	Cufflinks	exon	12230755	12230833	1000	+	.	gene_id "CUFF.486"; transcript_id "AT4G23430.2"; exon_number "5"; FPKM "10.1590990544"; frac "0.731172"; conf_lo "8.552384"; conf_hi "11.765815"; cov "59.319404";
Chr4	Cufflinks	exon	12230918	12231005	1000	+	.	gene_id "CUFF.486"; transcript_id "AT4G23430.2"; exon_number "6"; FPKM "10.1590990544"; frac "0.731172"; conf_lo "8.552384"; conf_hi "11.765815"; cov "59.319404";
Chr4	Cufflinks	exon	12231122	12231168	1000	+	.	gene_id "CUFF.486"; transcript_id "AT4G23430.2"; exon_number "7"; FPKM "10.1590990544"; frac "0.731172"; conf_lo "8.552384"; conf_hi "11.765815"; cov "59.319404";
Chr4	Cufflinks	exon	12231311	12231658	1000	+	.	gene_id "CUFF.486"; transcript_id "AT4G23430.2"; exon_number "8"; FPKM "10.1590990544"; frac "0.731172"; conf_lo "8.552384"; conf_hi "11.765815"; cov "59.319404";
Chr4	Cufflinks	transcript	12233194	12233475	1	-	.	gene_id "AT4G23432"; transcript_id "AT4G23432.1"; FPKM "0.0000000000"; frac "0.000000"; conf_lo "0.000000"; conf_hi "0.000000"; cov "0.000000"; full_read_support "no";
Chr4	Cufflinks	exon	12233194	12233475	1	-	.	gene_id "AT4G23432"; transcript_id "AT4G23432.1"; exon_number "1"; FPKM "0.0000000000"; frac "0.000000"; conf_lo "0.000000"; conf_hi "0.000000"; cov "0.000000";
Chr4	Cufflinks	transcript	12237052	12240826	1000	+	.	gene_id "CUFF.487"; transcript_id "CUFF.487.1"; FPKM "1.0634414599"; frac "0.500000"; conf_lo "0.738727"; conf_hi "1.388156"; cov "6.206932"; full_read_support "yes";
Chr4	Cufflinks	exon	12237052	12237274	1000	+	.	gene_id "CUFF.487"; transcript_id "CUFF.487.1"; exon_number "1"; FPKM "1.0634414599"; frac "0.500000"; conf_lo "0.738727"; conf_hi "1.388156"; cov "6.206932";
Chr4	Cufflinks	exon	12237692	12240826	1000	+	.	gene_id "CUFF.487"; transcript_id "CUFF.487.1"; exon_number "2"; FPKM "1.0634414599"; frac "0.500000"; conf_lo "0.738727"; conf_hi "1.388156"; cov "6.206932";
Chr4	Cufflinks	transcript	12237052	12240826	1000	+	.	gene_id "CUFF.487"; transcript_id "CUFF.487.2"; FPKM "1.0634414599"; frac "0.500000"; conf_lo "0.738727"; conf_hi "1.388156"; cov "6.206932"; full_read_support "yes";
Chr4	Cufflinks	exon	12237052	12237283	1000	+	.	gene_id "CUFF.487"; transcript_id "CUFF.487.2"; exon_number "1"; FPKM "1.0634414599"; frac "0.500000"; conf_lo "0.738727"; conf_hi "1.388156"; cov "6.206932";
Chr4	Cufflinks	exon	12237701	12240826	1000	+	.	gene_id "CUFF.487"; transcript_id "CUFF.487.2"; exon_number "2"; FPKM "1.0634414599"; frac "0.500000"; conf_lo "0.738727"; conf_hi "1.388156"; cov "6.206932";
Chr4	Cufflinks	transcript	12237765	12240826	1	+	.	gene_id "CUFF.487"; transcript_id "AT4G23440.1"; FPKM "0.0000000000"; frac "0.000000"; conf_lo "0.000000"; conf_hi "0.035826"; cov "0.000000"; full_read_support "yes";
Chr4	Cufflinks	exon	12237765	12240826	1	+	.	gene_id "CUFF.487"; transcript_id "AT4G23440.1"; exon_number "1"; FPKM "0.0000000000"; frac "0.000000"; conf_lo "0.000000"; conf_hi "0.035826"; cov "0.000000";
Chr4	Cufflinks	transcript	12240803	12242706	1	-	.	gene_id "CUFF.488"; transcript_id "AT4G23450.1"; FPKM "0.0000000000"; frac "0.000000"; conf_lo "0.000000"; conf_hi "0.123031"; cov "0.000000"; full_read_support "yes";
Chr4	Cufflinks	exon	12240803	12241136	1	-	.	gene_id "CUFF.488"; transcript_id "AT4G23450.1"; exon_number "1"; FPKM "0.0000000000"; frac "0.000000"; conf_lo "0.000000"; conf_hi "0.123031"; cov "0.000000";
Chr4	Cufflinks	exon	12241245	12241354	1	-	.	gene_id "CUFF.488"; transcript_id "AT4G23450.1"; exon_number "2"; FPKM "0.0000000000"; frac "0.000000"; conf_lo "0.000000"; conf_hi "0.123031"; cov "0.000000";
Chr4	Cufflinks	exon	12241430	12241721	1	-	.	gene_id "CUFF.488"; transcript_id "AT4G23450.1"; exon_number "3"; FPKM "0.0000000000"; frac "0.000000"; conf_lo "0.000000"; conf_hi "0.123031"; cov "0.000000";
Chr4	Cufflinks	exon	12241802	12241906	1	-	.	gene_id "CUFF.488"; transcript_id "AT4G23450.1"; exon_number "4"; FPKM "0.0000000000"; frac "0.000000"; conf_lo "0.000000"; conf_hi "0.123031"; cov "0.000000";
Chr4	Cufflinks	exon	12242517	12242706	1	-	.	gene_id "CUFF.488"; transcript_id "AT4G23450.1"; exon_number "5"; FPKM "0.0000000000"; frac "0.000000"; conf_lo "0.000000"; conf_hi "0.123031"; cov "0.000000";
Chr4	Cufflinks	transcript	12240804	12242706	1	-	.	gene_id "CUFF.488"; transcript_id "AT4G23450.3"; FPKM "0.0000000000"; frac "0.000000"; conf_lo "0.000000"; conf_hi "0.086600"; cov "0.000000"; full_read_support "no";
Chr4	Cufflinks	exon	12240804	12241136	1	-	.	gene_id "CUFF.488"; transcript_id "AT4G23450.3"; exon_number "1"; FPKM "0.0000000000"; frac "0.000000"; conf_lo "0.000000"; conf_hi "0.086600"; cov "0.000000";
Chr4	Cufflinks	exon	12241245	12241354	1	-	.	gene_id "CUFF.488"; transcript_id "AT4G23450.3"; exon_number "2"; FPKM "0.0000000000"; frac "0.000000"; conf_lo "0.000000"; conf_hi "0.086600"; cov "0.000000";
Chr4	Cufflinks	exon	12241430	12241721	1	-	.	gene_id "CUFF.488"; transcript_id "AT4G23450.3"; exon_number "3"; FPKM "0.0000000000"; frac "0.000000"; conf_lo "0.000000"; conf_hi "0.086600"; cov "0.000000";
Chr4	Cufflinks	exon	12241802	12241865	1	-	.	gene_id "CUFF.488"; transcript_id "AT4G23450.3"; exon_number "4"; FPKM "0.0000000000"; frac "0.000000"; conf_lo "0.000000"; conf_hi "0.086600"; cov "0.000000";
Chr4	Cufflinks	exon	12242054	12242391	1	-	.	gene_id "CUFF.488"; transcript_id "AT4G23450.3"; exon_number "5"; FPKM "0.0000000000"; frac "0.000000"; conf_lo "0.000000"; conf_hi "0.086600"; cov "0.000000";
Chr4	Cufflinks	exon	12242462	12242706	1	-	.	gene_id "CUFF.488"; transcript_id "AT4G23450.3"; exon_number "6"; FPKM "0.0000000000"; frac "0.000000"; conf_lo "0.000000"; conf_hi "0.086600"; cov "0.000000";
Chr4	Cufflinks	transcript	12240804	12242706	1	-	.	gene_id "CUFF.488"; transcript_id "AT4G23450.2"; FPKM "0.0000000000"; frac "0.000000"; conf_lo "0.000000"; conf_hi "0.090814"; cov "0.000000"; full_read_support "no";
Chr4	Cufflinks	exon	12240804	12241136	1	-	.	gene_id "CUFF.488"; transcript_id "AT4G23450.2"; exon_number "1"; FPKM "0.0000000000"; frac "0.000000"; conf_lo "0.000000"; conf_hi "0.090814"; cov "0.000000";
Chr4	Cufflinks	exon	12241245	12241354	1	-	.	gene_id "CUFF.488"; transcript_id "AT4G23450.2"; exon_number "2"; FPKM "0.0000000000"; frac "0.000000"; conf_lo "0.000000"; conf_hi "0.090814"; cov "0.000000";
Chr4	Cufflinks	exon	12241430	12241721	1	-	.	gene_id "CUFF.488"; transcript_id "AT4G23450.2"; exon_number "3"; FPKM "0.0000000000"; frac "0.000000"; conf_lo "0.000000"; conf_hi "0.090814"; cov "0.000000";
Chr4	Cufflinks	exon	12241802	12241865	1	-	.	gene_id "CUFF.488"; transcript_id "AT4G23450.2"; exon_number "4"; FPKM "0.0000000000"; frac "0.000000"; conf_lo "0.000000"; conf_hi "0.090814"; cov "0.000000";
Chr4	Cufflinks	exon	12242054	12242391	1	-	.	gene_id "CUFF.488"; transcript_id "AT4G23450.2"; exon_number "5"; FPKM "0.0000000000"; frac "0.000000"; conf_lo "0.000000"; conf_hi "0.090814"; cov "0.000000";
Chr4	Cufflinks	exon	12242517	12242706	1	-	.	gene_id "CUFF.488"; transcript_id "AT4G23450.2"; exon_number "6"; FPKM "0.0000000000"; frac "0.000000"; conf_lo "0.000000"; conf_hi "0.090814"; cov "0.000000";
Chr4	Cufflinks	transcript	12243671	12248950	1000	-	.	gene_id "CUFF.489"; transcript_id "AT4G23460.1"; FPKM "11.0651090811"; frac "0.519754"; conf_lo "10.041743"; conf_hi "12.088475"; cov "64.620549"; full_read_support "yes";
Chr4	Cufflinks	exon	12243671	12244198	1000	-	.	gene_id "CUFF.489"; transcript_id "AT4G23460.1"; exon_number "1"; FPKM "11.0651090811"; frac "0.519754"; conf_lo "10.041743"; conf_hi "12.088475"; cov "64.620549";
Chr4	Cufflinks	exon	12244500	12244703	1000	-	.	gene_id "CUFF.489"; transcript_id "AT4G23460.1"; exon_number "2"; FPKM "11.0651090811"; frac "0.519754"; conf_lo "10.041743"; conf_hi "12.088475"; cov "64.620549";
Chr4	Cufflinks	exon	12244791	12244980	1000	-	.	gene_id "CUFF.489"; transcript_id "AT4G23460.1"; exon_number "3"; FPKM "11.0651090811"; frac "0.519754"; conf_lo "10.041743"; conf_hi "12.088475"; cov "64.620549";
Chr4	Cufflinks	exon	12245121	12245500	1000	-	.	gene_id "CUFF.489"; transcript_id "AT4G23460.1"; exon_number "4"; FPKM "11.0651090811"; frac "0.519754"; conf_lo "10.041743"; conf_hi "12.088475"; cov "64.620549";
Chr4	Cufflinks	exon	12245607	12245699	1000	-	.	gene_id "CUFF.489"; transcript_id "AT4G23460.1"; exon_number "5"; FPKM "11.0651090811"; frac "0.519754"; conf_lo "10.041743"; conf_hi "12.088475"; cov "64.620549";
Chr4	Cufflinks	exon	12245803	12245982	1000	-	.	gene_id "CUFF.489"; transcript_id "AT4G23460.1"; exon_number "6"; FPKM "11.0651090811"; frac "0.519754"; conf_lo "10.041743"; conf_hi "12.088475"; cov "64.620549";
Chr4	Cufflinks	exon	12246085	12246148	1000	-	.	gene_id "CUFF.489"; transcript_id "AT4G23460.1"; exon_number "7"; FPKM "11.0651090811"; frac "0.519754"; conf_lo "10.041743"; conf_hi "12.088475"; cov "64.620549";
Chr4	Cufflinks	exon	12246223	12246434	1000	-	.	gene_id "CUFF.489"; transcript_id "AT4G23460.1"; exon_number "8"; FPKM "11.0651090811"; frac "0.519754"; conf_lo "10.041743"; conf_hi "12.088475"; cov "64.620549";
Chr4	Cufflinks	exon	12246527	12246619	1000	-	.	gene_id "CUFF.489"; transcript_id "AT4G23460.1"; exon_number "9"; FPKM "11.0651090811"; frac "0.519754"; conf_lo "10.041743"; conf_hi "12.088475"; cov "64.620549";
Chr4	Cufflinks	exon	12246708	12246887	1000	-	.	gene_id "CUFF.489"; transcript_id "AT4G23460.1"; exon_number "10"; FPKM "11.0651090811"; frac "0.519754"; conf_lo "10.041743"; conf_hi "12.088475"; cov "64.620549";
Chr4	Cufflinks	exon	12247020	12247155	1000	-	.	gene_id "CUFF.489"; transcript_id "AT4G23460.1"; exon_number "11"; FPKM "11.0651090811"; frac "0.519754"; conf_lo "10.041743"; conf_hi "12.088475"; cov "64.620549";
Chr4	Cufflinks	exon	12247528	12247778	1000	-	.	gene_id "CUFF.489"; transcript_id "AT4G23460.1"; exon_number "12"; FPKM "11.0651090811"; frac "0.519754"; conf_lo "10.041743"; conf_hi "12.088475"; cov "64.620549";
Chr4	Cufflinks	exon	12247910	12248023	1000	-	.	gene_id "CUFF.489"; transcript_id "AT4G23460.1"; exon_number "13"; FPKM "11.0651090811"; frac "0.519754"; conf_lo "10.041743"; conf_hi "12.088475"; cov "64.620549";
Chr4	Cufflinks	exon	12248171	12248368	1000	-	.	gene_id "CUFF.489"; transcript_id "AT4G23460.1"; exon_number "14"; FPKM "11.0651090811"; frac "0.519754"; conf_lo "10.041743"; conf_hi "12.088475"; cov "64.620549";
Chr4	Cufflinks	exon	12248812	12248950	1000	-	.	gene_id "CUFF.489"; transcript_id "AT4G23460.1"; exon_number "15"; FPKM "11.0651090811"; frac "0.519754"; conf_lo "10.041743"; conf_hi "12.088475"; cov "64.620549";
Chr4	Cufflinks	transcript	12249049	12251396	1	+	.	gene_id "CUFF.490"; transcript_id "AT4G23470.2"; FPKM "0.0000000000"; frac "0.000000"; conf_lo "0.000000"; conf_hi "0.070583"; cov "0.000000"; full_read_support "yes";
Chr4	Cufflinks	exon	12249049	12249385	1	+	.	gene_id "CUFF.490"; transcript_id "AT4G23470.2"; exon_number "1"; FPKM "0.0000000000"; frac "0.000000"; conf_lo "0.000000"; conf_hi "0.070583"; cov "0.000000";
Chr4	Cufflinks	exon	12249470	12249874	1	+	.	gene_id "CUFF.490"; transcript_id "AT4G23470.2"; exon_number "2"; FPKM "0.0000000000"; frac "0.000000"; conf_lo "0.000000"; conf_hi "0.070583"; cov "0.000000";
Chr4	Cufflinks	exon	12249961	12250042	1	+	.	gene_id "CUFF.490"; transcript_id "AT4G23470.2"; exon_number "3"; FPKM "0.0000000000"; frac "0.000000"; conf_lo "0.000000"; conf_hi "0.070583"; cov "0.000000";
Chr4	Cufflinks	exon	12250277	12250372	1	+	.	gene_id "CUFF.490"; transcript_id "AT4G23470.2"; exon_number "4"; FPKM "0.0000000000"; frac "0.000000"; conf_lo "0.000000"; conf_hi "0.070583"; cov "0.000000";
Chr4	Cufflinks	exon	12250478	12250602	1	+	.	gene_id "CUFF.490"; transcript_id "AT4G23470.2"; exon_number "5"; FPKM "0.0000000000"; frac "0.000000"; conf_lo "0.000000"; conf_hi "0.070583"; cov "0.000000";
Chr4	Cufflinks	exon	12250701	12250719	1	+	.	gene_id "CUFF.490"; transcript_id "AT4G23470.2"; exon_number "6"; FPKM "0.0000000000"; frac "0.000000"; conf_lo "0.000000"; conf_hi "0.070583"; cov "0.000000";
Chr4	Cufflinks	exon	12250810	12251396	1	+	.	gene_id "CUFF.490"; transcript_id "AT4G23470.2"; exon_number "7"; FPKM "0.0000000000"; frac "0.000000"; conf_lo "0.000000"; conf_hi "0.070583"; cov "0.000000";
Chr4	Cufflinks	transcript	12249071	12251396	1	+	.	gene_id "CUFF.490"; transcript_id "AT4G23470.3"; FPKM "0.0000000000"; frac "0.000000"; conf_lo "0.000000"; conf_hi "0.098670"; cov "0.000000"; full_read_support "no";
Chr4	Cufflinks	exon	12249071	12249385	1	+	.	gene_id "CUFF.490"; transcript_id "AT4G23470.3"; exon_number "1"; FPKM "0.0000000000"; frac "0.000000"; conf_lo "0.000000"; conf_hi "0.098670"; cov "0.000000";
Chr4	Cufflinks	exon	12249470	12249491	1	+	.	gene_id "CUFF.490"; transcript_id "AT4G23470.3"; exon_number "2"; FPKM "0.0000000000"; frac "0.000000"; conf_lo "0.000000"; conf_hi "0.098670"; cov "0.000000";
Chr4	Cufflinks	exon	12249818	12249874	1	+	.	gene_id "CUFF.490"; transcript_id "AT4G23470.3"; exon_number "3"; FPKM "0.0000000000"; frac "0.000000"; conf_lo "0.000000"; conf_hi "0.098670"; cov "0.000000";
Chr4	Cufflinks	exon	12249961	12250042	1	+	.	gene_id "CUFF.490"; transcript_id "AT4G23470.3"; exon_number "4"; FPKM "0.0000000000"; frac "0.000000"; conf_lo "0.000000"; conf_hi "0.098670"; cov "0.000000";
Chr4	Cufflinks	exon	12250277	12250372	1	+	.	gene_id "CUFF.490"; transcript_id "AT4G23470.3"; exon_number "5"; FPKM "0.0000000000"; frac "0.000000"; conf_lo "0.000000"; conf_hi "0.098670"; cov "0.000000";
Chr4	Cufflinks	exon	12250478	12250602	1	+	.	gene_id "CUFF.490"; transcript_id "AT4G23470.3"; exon_number "6"; FPKM "0.0000000000"; frac "0.000000"; conf_lo "0.000000"; conf_hi "0.098670"; cov "0.000000";
Chr4	Cufflinks	exon	12250701	12250719	1	+	.	gene_id "CUFF.490"; transcript_id "AT4G23470.3"; exon_number "7"; FPKM "0.0000000000"; frac "0.000000"; conf_lo "0.000000"; conf_hi "0.098670"; cov "0.000000";
Chr4	Cufflinks	exon	12250810	12250957	1	+	.	gene_id "CUFF.490"; transcript_id "AT4G23470.3"; exon_number "8"; FPKM "0.0000000000"; frac "0.000000"; conf_lo "0.000000"; conf_hi "0.098670"; cov "0.000000";
Chr4	Cufflinks	exon	12251024	12251396	1	+	.	gene_id "CUFF.490"; transcript_id "AT4G23470.3"; exon_number "9"; FPKM "0.0000000000"; frac "0.000000"; conf_lo "0.000000"; conf_hi "0.098670"; cov "0.000000";
Chr4	Cufflinks	transcript	12249071	12251396	1000	+	.	gene_id "CUFF.490"; transcript_id "AT4G23470.1"; FPKM "25.5546719121"; frac "0.480246"; conf_lo "23.113904"; conf_hi "27.995440"; cov "149.240004"; full_read_support "yes";
Chr4	Cufflinks	exon	12249071	12249385	1000	+	.	gene_id "CUFF.490"; transcript_id "AT4G23470.1"; exon_number "1"; FPKM "25.5546719121"; frac "0.480246"; conf_lo "23.113904"; conf_hi "27.995440"; cov "149.240004";
Chr4	Cufflinks	exon	12249470	12249491	1000	+	.	gene_id "CUFF.490"; transcript_id "AT4G23470.1"; exon_number "2"; FPKM "25.5546719121"; frac "0.480246"; conf_lo "23.113904"; conf_hi "27.995440"; cov "149.240004";
Chr4	Cufflinks	exon	12249818	12249874	1000	+	.	gene_id "CUFF.490"; transcript_id "AT4G23470.1"; exon_number "3"; FPKM "25.5546719121"; frac "0.480246"; conf_lo "23.113904"; conf_hi "27.995440"; cov "149.240004";
Chr4	Cufflinks	exon	12249961	12250042	1000	+	.	gene_id "CUFF.490"; transcript_id "AT4G23470.1"; exon_number "4"; FPKM "25.5546719121"; frac "0.480246"; conf_lo "23.113904"; conf_hi "27.995440"; cov "149.240004";
Chr4	Cufflinks	exon	12250277	12250372	1000	+	.	gene_id "CUFF.490"; transcript_id "AT4G23470.1"; exon_number "5"; FPKM "25.5546719121"; frac "0.480246"; conf_lo "23.113904"; conf_hi "27.995440"; cov "149.240004";
Chr4	Cufflinks	exon	12250478	12250602	1000	+	.	gene_id "CUFF.490"; transcript_id "AT4G23470.1"; exon_number "6"; FPKM "25.5546719121"; frac "0.480246"; conf_lo "23.113904"; conf_hi "27.995440"; cov "149.240004";
Chr4	Cufflinks	exon	12250701	12250719	1000	+	.	gene_id "CUFF.490"; transcript_id "AT4G23470.1"; exon_number "7"; FPKM "25.5546719121"; frac "0.480246"; conf_lo "23.113904"; conf_hi "27.995440"; cov "149.240004";
Chr4	Cufflinks	exon	12250810	12251396	1000	+	.	gene_id "CUFF.490"; transcript_id "AT4G23470.1"; exon_number "8"; FPKM "25.5546719121"; frac "0.480246"; conf_lo "23.113904"; conf_hi "27.995440"; cov "149.240004";
Chr4	Cufflinks	transcript	12251431	12254270	1000	-	.	gene_id "AT4G23490"; transcript_id "AT4G23490.1"; FPKM "3.0004822032"; frac "1.000000"; conf_lo "2.420347"; conf_hi "3.580617"; cov "17.524187"; full_read_support "yes";
Chr4	Cufflinks	exon	12251431	12251684	1000	-	.	gene_id "AT4G23490"; transcript_id "AT4G23490.1"; exon_number "1"; FPKM "3.0004822032"; frac "1.000000"; conf_lo "2.420347"; conf_hi "3.580617"; cov "17.524187";
Chr4	Cufflinks	exon	12251773	12252315	1000	-	.	gene_id "AT4G23490"; transcript_id "AT4G23490.1"; exon_number "2"; FPKM "3.0004822032"; frac "1.000000"; conf_lo "2.420347"; conf_hi "3.580617"; cov "17.524187";
Chr4	Cufflinks	exon	12253041	12254270	1000	-	.	gene_id "AT4G23490"; transcript_id "AT4G23490.1"; exon_number "3"; FPKM "3.0004822032"; frac "1.000000"; conf_lo "2.420347"; conf_hi "3.580617"; cov "17.524187";
Chr4	Cufflinks	transcript	12256180	12257039	1000	-	.	gene_id "CUFF.491"; transcript_id "AT4G23493.1"; FPKM "2.2598277921"; frac "1.000000"; conf_lo "1.092256"; conf_hi "3.427399"; cov "13.208302"; full_read_support "yes";
Chr4	Cufflinks	exon	12256180	12256526	1000	-	.	gene_id "CUFF.491"; transcript_id "AT4G23493.1"; exon_number "1"; FPKM "2.2598277921"; frac "1.000000"; conf_lo "1.092256"; conf_hi "3.427399"; cov "13.208302";
Chr4	Cufflinks	exon	12256630	12256726	1000	-	.	gene_id "CUFF.491"; transcript_id "AT4G23493.1"; exon_number "2"; FPKM "2.2598277921"; frac "1.000000"; conf_lo "1.092256"; conf_hi "3.427399"; cov "13.208302";
Chr4	Cufflinks	exon	12256924	12257039	1000	-	.	gene_id "CUFF.491"; transcript_id "AT4G23493.1"; exon_number "3"; FPKM "2.2598277921"; frac "1.000000"; conf_lo "1.092256"; conf_hi "3.427399"; cov "13.208302";
Chr4	Cufflinks	transcript	12257676	12258411	1000	-	.	gene_id "AT4G23496"; transcript_id "AT4G23496.1"; FPKM "1.3525436255"; frac "1.000000"; conf_lo "0.568690"; conf_hi "2.136397"; cov "7.905383"; full_read_support "yes";
Chr4	Cufflinks	exon	12257676	12257988	1000	-	.	gene_id "AT4G23496"; transcript_id "AT4G23496.1"; exon_number "1"; FPKM "1.3525436255"; frac "1.000000"; conf_lo "0.568690"; conf_hi "2.136397"; cov "7.905383";
Chr4	Cufflinks	exon	12258073	12258411	1000	-	.	gene_id "AT4G23496"; transcript_id "AT4G23496.1"; exon_number "2"; FPKM "1.3525436255"; frac "1.000000"; conf_lo "0.568690"; conf_hi "2.136397"; cov "7.905383";
Chr4	Cufflinks	transcript	12264590	12267196	1000	+	.	gene_id "AT4G23500"; transcript_id "AT4G23500.1"; FPKM "4.7701283436"; frac "1.000000"; conf_lo "3.919618"; conf_hi "5.620639"; cov "27.860074"; full_read_support "yes";
Chr4	Cufflinks	exon	12264590	12265050	1000	+	.	gene_id "AT4G23500"; transcript_id "AT4G23500.1"; exon_number "1"; FPKM "4.7701283436"; frac "1.000000"; conf_lo "3.919618"; conf_hi "5.620639"; cov "27.860074";
Chr4	Cufflinks	exon	12265648	12265768	1000	+	.	gene_id "AT4G23500"; transcript_id "AT4G23500.1"; exon_number "2"; FPKM "4.7701283436"; frac "1.000000"; conf_lo "3.919618"; conf_hi "5.620639"; cov "27.860074";
Chr4	Cufflinks	exon	12265867	12266041	1000	+	.	gene_id "AT4G23500"; transcript_id "AT4G23500.1"; exon_number "3"; FPKM "4.7701283436"; frac "1.000000"; conf_lo "3.919618"; conf_hi "5.620639"; cov "27.860074";
Chr4	Cufflinks	exon	12266128	12266198	1000	+	.	gene_id "AT4G23500"; transcript_id "AT4G23500.1"; exon_number "4"; FPKM "4.7701283436"; frac "1.000000"; conf_lo "3.919618"; conf_hi "5.620639"; cov "27.860074";
Chr4	Cufflinks	exon	12266289	12266535	1000	+	.	gene_id "AT4G23500"; transcript_id "AT4G23500.1"; exon_number "5"; FPKM "4.7701283436"; frac "1.000000"; conf_lo "3.919618"; conf_hi "5.620639"; cov "27.860074";
Chr4	Cufflinks	exon	12266612	12267196	1000	+	.	gene_id "AT4G23500"; transcript_id "AT4G23500.1"; exon_number "6"; FPKM "4.7701283436"; frac "1.000000"; conf_lo "3.919618"; conf_hi "5.620639"; cov "27.860074";
Chr4	Cufflinks	transcript	12267516	12270543	1	-	.	gene_id "CUFF.492"; transcript_id "AT4G23510.1"; FPKM "0.0000000000"; frac "0.000000"; conf_lo "0.000000"; conf_hi "0.059394"; cov "0.000000"; full_read_support "no";
Chr4	Cufflinks	exon	12267516	12267616	1	-	.	gene_id "CUFF.492"; transcript_id "AT4G23510.1"; exon_number "1"; FPKM "0.0000000000"; frac "0.000000"; conf_lo "0.000000"; conf_hi "0.059394"; cov "0.000000";
Chr4	Cufflinks	exon	12267764	12267827	1	-	.	gene_id "CUFF.492"; transcript_id "AT4G23510.1"; exon_number "2"; FPKM "0.0000000000"; frac "0.000000"; conf_lo "0.000000"; conf_hi "0.059394"; cov "0.000000";
Chr4	Cufflinks	exon	12268433	12268703	1	-	.	gene_id "CUFF.492"; transcript_id "AT4G23510.1"; exon_number "3"; FPKM "0.0000000000"; frac "0.000000"; conf_lo "0.000000"; conf_hi "0.059394"; cov "0.000000";
Chr4	Cufflinks	exon	12268779	12269410	1	-	.	gene_id "CUFF.492"; transcript_id "AT4G23510.1"; exon_number "4"; FPKM "0.0000000000"; frac "0.000000"; conf_lo "0.000000"; conf_hi "0.059394"; cov "0.000000";
Chr4	Cufflinks	exon	12269687	12270543	1	-	.	gene_id "CUFF.492"; transcript_id "AT4G23510.1"; exon_number "5"; FPKM "0.0000000000"; frac "0.000000"; conf_lo "0.000000"; conf_hi "0.059394"; cov "0.000000";
Chr4	Cufflinks	transcript	12268095	12270684	1000	-	.	gene_id "CUFF.492"; transcript_id "CUFF.492.2"; FPKM "1.7674592479"; frac "0.663486"; conf_lo "1.274992"; conf_hi "2.259927"; cov "10.311327"; full_read_support "yes";
Chr4	Cufflinks	exon	12268095	12268703	1000	-	.	gene_id "CUFF.492"; transcript_id "CUFF.492.2"; exon_number "1"; FPKM "1.7674592479"; frac "0.663486"; conf_lo "1.274992"; conf_hi "2.259927"; cov "10.311327";
Chr4	Cufflinks	exon	12268779	12269410	1000	-	.	gene_id "CUFF.492"; transcript_id "CUFF.492.2"; exon_number "2"; FPKM "1.7674592479"; frac "0.663486"; conf_lo "1.274992"; conf_hi "2.259927"; cov "10.311327";
Chr4	Cufflinks	exon	12269687	12270684	1000	-	.	gene_id "CUFF.492"; transcript_id "CUFF.492.2"; exon_number "3"; FPKM "1.7674592479"; frac "0.663486"; conf_lo "1.274992"; conf_hi "2.259927"; cov "10.311327";
Chr4	Cufflinks	transcript	12268738	12270684	591	-	.	gene_id "CUFF.492"; transcript_id "CUFF.492.3"; FPKM "1.0459857852"; frac "0.336514"; conf_lo "0.595509"; conf_hi "1.496462"; cov "6.102263"; full_read_support "yes";
Chr4	Cufflinks	exon	12268738	12270684	591	-	.	gene_id "CUFF.492"; transcript_id "CUFF.492.3"; exon_number "1"; FPKM "1.0459857852"; frac "0.336514"; conf_lo "0.595509"; conf_hi "1.496462"; cov "6.102263";
Chr4	Cufflinks	transcript	6737060	7005987	398	+	.	gene_id "CUFF.493"; transcript_id "CUFF.493.1"; FPKM "4.0970483801"; frac "0.200456"; conf_lo "2.832806"; conf_hi "5.361291"; cov "23.849641"; full_read_support "yes";
Chr4	Cufflinks	exon	6737060	6737068	398	+	.	gene_id "CUFF.493"; transcript_id "CUFF.493.1"; exon_number "1"; FPKM "4.0970483801"; frac "0.200456"; conf_lo "2.832806"; conf_hi "5.361291"; cov "23.849641";
Chr4	Cufflinks	exon	7004826	7005987	398	+	.	gene_id "CUFF.493"; transcript_id "CUFF.493.1"; exon_number "2"; FPKM "4.0970483801"; frac "0.200456"; conf_lo "2.832806"; conf_hi "5.361291"; cov "23.849641";
Chr4	Cufflinks	transcript	7004333	7006081	1	+	.	gene_id "CUFF.493"; transcript_id "AT4G11570.1"; FPKM "0.0000000000"; frac "0.000000"; conf_lo "0.000000"; conf_hi "0.080238"; cov "0.000000"; full_read_support "yes";
Chr4	Cufflinks	exon	7004333	7004412	1	+	.	gene_id "CUFF.493"; transcript_id "AT4G11570.1"; exon_number "1"; FPKM "0.0000000000"; frac "0.000000"; conf_lo "0.000000"; conf_hi "0.080238"; cov "0.000000";
Chr4	Cufflinks	exon	7004686	7006081	1	+	.	gene_id "CUFF.493"; transcript_id "AT4G11570.1"; exon_number "2"; FPKM "0.0000000000"; frac "0.000000"; conf_lo "0.000000"; conf_hi "0.080238"; cov "0.000000";
Chr4	Cufflinks	transcript	7004335	7006081	1000	+	.	gene_id "CUFF.493"; transcript_id "AT4G11570.2"; FPKM "10.2703209396"; frac "0.799544"; conf_lo "8.913368"; conf_hi "11.627274"; cov "59.785349"; full_read_support "yes";
Chr4	Cufflinks	exon	7004335	7006081	1000	+	.	gene_id "CUFF.493"; transcript_id "AT4G11570.2"; exon_number "1"; FPKM "10.2703209396"; frac "0.799544"; conf_lo "8.913368"; conf_hi "11.627274"; cov "59.785349";
Chr4	Cufflinks	transcript	6738120	6742229	1	+	.	gene_id "AT4G11030"; transcript_id "AT4G11030.1"; FPKM "0.0000000000"; frac "0.000000"; conf_lo "0.000000"; conf_hi "0.000000"; cov "0.000000"; full_read_support "no";
Chr4	Cufflinks	exon	6738120	6738274	1	+	.	gene_id "AT4G11030"; transcript_id "AT4G11030.1"; exon_number "1"; FPKM "0.0000000000"; frac "0.000000"; conf_lo "0.000000"; conf_hi "0.000000"; cov "0.000000";
Chr4	Cufflinks	exon	6738799	6738862	1	+	.	gene_id "AT4G11030"; transcript_id "AT4G11030.1"; exon_number "2"; FPKM "0.0000000000"; frac "0.000000"; conf_lo "0.000000"; conf_hi "0.000000"; cov "0.000000";
Chr4	Cufflinks	exon	6738963	6739052	1	+	.	gene_id "AT4G11030"; transcript_id "AT4G11030.1"; exon_number "3"; FPKM "0.0000000000"; frac "0.000000"; conf_lo "0.000000"; conf_hi "0.000000"; cov "0.000000";
Chr4	Cufflinks	exon	6739153	6739209	1	+	.	gene_id "AT4G11030"; transcript_id "AT4G11030.1"; exon_number "4"; FPKM "0.0000000000"; frac "0.000000"; conf_lo "0.000000"; conf_hi "0.000000"; cov "0.000000";
Chr4	Cufflinks	exon	6739295	6739343	1	+	.	gene_id "AT4G11030"; transcript_id "AT4G11030.1"; exon_number "5"; FPKM "0.0000000000"; frac "0.000000"; conf_lo "0.000000"; conf_hi "0.000000"; cov "0.000000";
Chr4	Cufflinks	exon	6739432	6739508	1	+	.	gene_id "AT4G11030"; transcript_id "AT4G11030.1"; exon_number "6"; FPKM "0.0000000000"; frac "0.000000"; conf_lo "0.000000"; conf_hi "0.000000"; cov "0.000000";
Chr4	Cufflinks	exon	6739605	6739644	1	+	.	gene_id "AT4G11030"; transcript_id "AT4G11030.1"; exon_number "7"; FPKM "0.0000000000"; frac "0.000000"; conf_lo "0.000000"; conf_hi "0.000000"; cov "0.000000";
Chr4	Cufflinks	exon	6739730	6739824	1	+	.	gene_id "AT4G11030"; transcript_id "AT4G11030.1"; exon_number "8"; FPKM "0.0000000000"; frac "0.000000"; conf_lo "0.000000"; conf_hi "0.000000"; cov "0.000000";
Chr4	Cufflinks	exon	6739909	6740076	1	+	.	gene_id "AT4G11030"; transcript_id "AT4G11030.1"; exon_number "9"; FPKM "0.0000000000"; frac "0.000000"; conf_lo "0.000000"; conf_hi "0.000000"; cov "0.000000";
Chr4	Cufflinks	exon	6740163	6740273	1	+	.	gene_id "AT4G11030"; transcript_id "AT4G11030.1"; exon_number "10"; FPKM "0.0000000000"; frac "0.000000"; conf_lo "0.000000"; conf_hi "0.000000"; cov "0.000000";
Chr4	Cufflinks	exon	6740360	6740447	1	+	.	gene_id "AT4G11030"; transcript_id "AT4G11030.1"; exon_number "11"; FPKM "0.0000000000"; frac "0.000000"; conf_lo "0.000000"; conf_hi "0.000000"; cov "0.000000";
Chr4	Cufflinks	exon	6740565	6740631	1	+	.	gene_id "AT4G11030"; transcript_id "AT4G11030.1"; exon_number "12"; FPKM "0.0000000000"; frac "0.000000"; conf_lo "0.000000"; conf_hi "0.000000"; cov "0.000000";
Chr4	Cufflinks	exon	6740705	6740780	1	+	.	gene_id "AT4G11030"; transcript_id "AT4G11030.1"; exon_number "13"; FPKM "0.0000000000"; frac "0.000000"; conf_lo "0.000000"; conf_hi "0.000000"; cov "0.000000";
Chr4	Cufflinks	exon	6740855	6740972	1	+	.	gene_id "AT4G11030"; transcript_id "AT4G11030.1"; exon_number "14"; FPKM "0.0000000000"; frac "0.000000"; conf_lo "0.000000"; conf_hi "0.000000"; cov "0.000000";
Chr4	Cufflinks	exon	6741045	6741290	1	+	.	gene_id "AT4G11030"; transcript_id "AT4G11030.1"; exon_number "15"; FPKM "0.0000000000"; frac "0.000000"; conf_lo "0.000000"; conf_hi "0.000000"; cov "0.000000";
Chr4	Cufflinks	exon	6741397	6741536	1	+	.	gene_id "AT4G11030"; transcript_id "AT4G11030.1"; exon_number "16"; FPKM "0.0000000000"; frac "0.000000"; conf_lo "0.000000"; conf_hi "0.000000"; cov "0.000000";
Chr4	Cufflinks	exon	6741717	6741899	1	+	.	gene_id "AT4G11030"; transcript_id "AT4G11030.1"; exon_number "17"; FPKM "0.0000000000"; frac "0.000000"; conf_lo "0.000000"; conf_hi "0.000000"; cov "0.000000";
Chr4	Cufflinks	exon	6741972	6742091	1	+	.	gene_id "AT4G11030"; transcript_id "AT4G11030.1"; exon_number "18"; FPKM "0.0000000000"; frac "0.000000"; conf_lo "0.000000"; conf_hi "0.000000"; cov "0.000000";
Chr4	Cufflinks	exon	6742173	6742229	1	+	.	gene_id "AT4G11030"; transcript_id "AT4G11030.1"; exon_number "19"; FPKM "0.0000000000"; frac "0.000000"; conf_lo "0.000000"; conf_hi "0.000000"; cov "0.000000";
Chr4	Cufflinks	transcript	6745100	6746944	1000	+	.	gene_id "CUFF.494"; transcript_id "AT4G11040.2"; FPKM "0.1475796512"; frac "1.000000"; conf_lo "0.000000"; conf_hi "0.348212"; cov "0.862578"; full_read_support "no";
Chr4	Cufflinks	exon	6745100	6745299	1000	+	.	gene_id "CUFF.494"; transcript_id "AT4G11040.2"; exon_number "1"; FPKM "0.1475796512"; frac "1.000000"; conf_lo "0.000000"; conf_hi "0.348212"; cov "0.862578";
Chr4	Cufflinks	exon	6745579	6746051	1000	+	.	gene_id "CUFF.494"; transcript_id "AT4G11040.2"; exon_number "2"; FPKM "0.1475796512"; frac "1.000000"; conf_lo "0.000000"; conf_hi "0.348212"; cov "0.862578";
Chr4	Cufflinks	exon	6746186	6746475	1000	+	.	gene_id "CUFF.494"; transcript_id "AT4G11040.2"; exon_number "3"; FPKM "0.1475796512"; frac "1.000000"; conf_lo "0.000000"; conf_hi "0.348212"; cov "0.862578";
Chr4	Cufflinks	exon	6746668	6746944	1000	+	.	gene_id "CUFF.494"; transcript_id "AT4G11040.2"; exon_number "4"; FPKM "0.1475796512"; frac "1.000000"; conf_lo "0.000000"; conf_hi "0.348212"; cov "0.862578";
Chr4	Cufflinks	transcript	6745161	6746698	1	+	.	gene_id "CUFF.494"; transcript_id "AT4G11040.1"; FPKM "0.0000000000"; frac "0.000000"; conf_lo "0.000000"; conf_hi "0.111703"; cov "0.000000"; full_read_support "no";
Chr4	Cufflinks	exon	6745161	6745299	1	+	.	gene_id "CUFF.494"; transcript_id "AT4G11040.1"; exon_number "1"; FPKM "0.0000000000"; frac "0.000000"; conf_lo "0.000000"; conf_hi "0.111703"; cov "0.000000";
Chr4	Cufflinks	exon	6745579	6746051	1	+	.	gene_id "CUFF.494"; transcript_id "AT4G11040.1"; exon_number "2"; FPKM "0.0000000000"; frac "0.000000"; conf_lo "0.000000"; conf_hi "0.111703"; cov "0.000000";
Chr4	Cufflinks	exon	6746221	6746372	1	+	.	gene_id "CUFF.494"; transcript_id "AT4G11040.1"; exon_number "3"; FPKM "0.0000000000"; frac "0.000000"; conf_lo "0.000000"; conf_hi "0.111703"; cov "0.000000";
Chr4	Cufflinks	exon	6746544	6746698	1	+	.	gene_id "CUFF.494"; transcript_id "AT4G11040.1"; exon_number "4"; FPKM "0.0000000000"; frac "0.000000"; conf_lo "0.000000"; conf_hi "0.111703"; cov "0.000000";
Chr4	Cufflinks	transcript	6747467	6751311	1000	-	.	gene_id "CUFF.495"; transcript_id "AT4G11050.1"; FPKM "0.5685147361"; frac "1.000000"; conf_lo "0.300886"; conf_hi "0.836144"; cov "3.322870"; full_read_support "no";
Chr4	Cufflinks	exon	6747467	6747799	1000	-	.	gene_id "CUFF.495"; transcript_id "AT4G11050.1"; exon_number "1"; FPKM "0.5685147361"; frac "1.000000"; conf_lo "0.300886"; conf_hi "0.836144"; cov "3.322870";
Chr4	Cufflinks	exon	6747900	6747974	1000	-	.	gene_id "CUFF.495"; transcript_id "AT4G11050.1"; exon_number "2"; FPKM "0.5685147361"; frac "1.000000"; conf_lo "0.300886"; conf_hi "0.836144"; cov "3.322870";
Chr4	Cufflinks	exon	6748122	6748470	1000	-	.	gene_id "CUFF.495"; transcript_id "AT4G11050.1"; exon_number "3"; FPKM "0.5685147361"; frac "1.000000"; conf_lo "0.300886"; conf_hi "0.836144"; cov "3.322870";
Chr4	Cufflinks	exon	6749216	6749500	1000	-	.	gene_id "CUFF.495"; transcript_id "AT4G11050.1"; exon_number "4"; FPKM "0.5685147361"; frac "1.000000"; conf_lo "0.300886"; conf_hi "0.836144"; cov "3.322870";
Chr4	Cufflinks	exon	6749601	6749765	1000	-	.	gene_id "CUFF.495"; transcript_id "AT4G11050.1"; exon_number "5"; FPKM "0.5685147361"; frac "1.000000"; conf_lo "0.300886"; conf_hi "0.836144"; cov "3.322870";
Chr4	Cufflinks	exon	6749853	6749942	1000	-	.	gene_id "CUFF.495"; transcript_id "AT4G11050.1"; exon_number "6"; FPKM "0.5685147361"; frac "1.000000"; conf_lo "0.300886"; conf_hi "0.836144"; cov "3.322870";
Chr4	Cufflinks	exon	6750204	6750404	1000	-	.	gene_id "CUFF.495"; transcript_id "AT4G11050.1"; exon_number "7"; FPKM "0.5685147361"; frac "1.000000"; conf_lo "0.300886"; conf_hi "0.836144"; cov "3.322870";
Chr4	Cufflinks	exon	6750512	6750724	1000	-	.	gene_id "CUFF.495"; transcript_id "AT4G11050.1"; exon_number "8"; FPKM "0.5685147361"; frac "1.000000"; conf_lo "0.300886"; conf_hi "0.836144"; cov "3.322870";
Chr4	Cufflinks	exon	6751111	6751311	1000	-	.	gene_id "CUFF.495"; transcript_id "AT4G11050.1"; exon_number "9"; FPKM "0.5685147361"; frac "1.000000"; conf_lo "0.300886"; conf_hi "0.836144"; cov "3.322870";
Chr4	Cufflinks	transcript	6754587	6756532	1000	-	.	gene_id "CUFF.496"; transcript_id "AT4G11060.1"; FPKM "5.5308063134"; frac "1.000000"; conf_lo "4.311275"; conf_hi "6.750338"; cov "32.291925"; full_read_support "yes";
Chr4	Cufflinks	exon	6754587	6754836	1000	-	.	gene_id "CUFF.496"; transcript_id "AT4G11060.1"; exon_number "1"; FPKM "5.5308063134"; frac "1.000000"; conf_lo "4.311275"; conf_hi "6.750338"; cov "32.291925";
Chr4	Cufflinks	exon	6754924	6754983	1000	-	.	gene_id "CUFF.496"; transcript_id "AT4G11060.1"; exon_number "2"; FPKM "5.5308063134"; frac "1.000000"; conf_lo "4.311275"; conf_hi "6.750338"; cov "32.291925";
Chr4	Cufflinks	exon	6755056	6755156	1000	-	.	gene_id "CUFF.496"; transcript_id "AT4G11060.1"; exon_number "3"; FPKM "5.5308063134"; frac "1.000000"; conf_lo "4.311275"; conf_hi "6.750338"; cov "32.291925";
Chr4	Cufflinks	exon	6755460	6755668	1000	-	.	gene_id "CUFF.496"; transcript_id "AT4G11060.1"; exon_number "4"; FPKM "5.5308063134"; frac "1.000000"; conf_lo "4.311275"; conf_hi "6.750338"; cov "32.291925";
Chr4	Cufflinks	exon	6755925	6756082	1000	-	.	gene_id "CUFF.496"; transcript_id "AT4G11060.1"; exon_number "5"; FPKM "5.5308063134"; frac "1.000000"; conf_lo "4.311275"; conf_hi "6.750338"; cov "32.291925";
Chr4	Cufflinks	exon	6756170	6756257	1000	-	.	gene_id "CUFF.496"; transcript_id "AT4G11060.1"; exon_number "6"; FPKM "5.5308063134"; frac "1.000000"; conf_lo "4.311275"; conf_hi "6.750338"; cov "32.291925";
Chr4	Cufflinks	exon	6756395	6756532	1000	-	.	gene_id "CUFF.496"; transcript_id "AT4G11060.1"; exon_number "7"; FPKM "5.5308063134"; frac "1.000000"; conf_lo "4.311275"; conf_hi "6.750338"; cov "32.291925";
Chr4	Cufflinks	transcript	6759303	6760794	1	+	.	gene_id "AT4G11070"; transcript_id "AT4G11070.2"; FPKM "0.0000000000"; frac "0.000000"; conf_lo "0.000000"; conf_hi "0.150878"; cov "0.000000"; full_read_support "no";
Chr4	Cufflinks	exon	6759303	6759381	1	+	.	gene_id "AT4G11070"; transcript_id "AT4G11070.2"; exon_number "1"; FPKM "0.0000000000"; frac "0.000000"; conf_lo "0.000000"; conf_hi "0.150878"; cov "0.000000";
Chr4	Cufflinks	exon	6759478	6759655	1	+	.	gene_id "AT4G11070"; transcript_id "AT4G11070.2"; exon_number "2"; FPKM "0.0000000000"; frac "0.000000"; conf_lo "0.000000"; conf_hi "0.150878"; cov "0.000000";
Chr4	Cufflinks	exon	6759797	6759925	1	+	.	gene_id "AT4G11070"; transcript_id "AT4G11070.2"; exon_number "3"; FPKM "0.0000000000"; frac "0.000000"; conf_lo "0.000000"; conf_hi "0.150878"; cov "0.000000";
Chr4	Cufflinks	exon	6760304	6760794	1	+	.	gene_id "AT4G11070"; transcript_id "AT4G11070.2"; exon_number "4"; FPKM "0.0000000000"; frac "0.000000"; conf_lo "0.000000"; conf_hi "0.150878"; cov "0.000000";
Chr4	Cufflinks	transcript	6759303	6760794	1	+	.	gene_id "AT4G11070"; transcript_id "AT4G11070.1"; FPKM "0.0000000000"; frac "0.000000"; conf_lo "0.000000"; conf_hi "0.132222"; cov "0.000000"; full_read_support "no";
Chr4	Cufflinks	exon	6759303	6759655	1	+	.	gene_id "AT4G11070"; transcript_id "AT4G11070.1"; exon_number "1"; FPKM "0.0000000000"; frac "0.000000"; conf_lo "0.000000"; conf_hi "0.132222"; cov "0.000000";
Chr4	Cufflinks	exon	6759797	6759925	1	+	.	gene_id "AT4G11070"; transcript_id "AT4G11070.1"; exon_number "2"; FPKM "0.0000000000"; frac "0.000000"; conf_lo "0.000000"; conf_hi "0.132222"; cov "0.000000";
Chr4	Cufflinks	exon	6760304	6760794	1	+	.	gene_id "AT4G11070"; transcript_id "AT4G11070.1"; exon_number "3"; FPKM "0.0000000000"; frac "0.000000"; conf_lo "0.000000"; conf_hi "0.132222"; cov "0.000000";
Chr4	Cufflinks	transcript	6760279	6763480	838	-	.	gene_id "CUFF.497"; transcript_id "CUFF.497.1"; FPKM "1.6419455803"; frac "0.531540"; conf_lo "1.129973"; conf_hi "2.153918"; cov "9.589922"; full_read_support "no";
Chr4	Cufflinks	exon	6760279	6761005	838	-	.	gene_id "CUFF.497"; transcript_id "CUFF.497.1"; exon_number "1"; FPKM "1.6419455803"; frac "0.531540"; conf_lo "1.129973"; conf_hi "2.153918"; cov "9.589922";
Chr4	Cufflinks	exon	6761101	6761185	838	-	.	gene_id "CUFF.497"; transcript_id "CUFF.497.1"; exon_number "2"; FPKM "1.6419455803"; frac "0.531540"; conf_lo "1.129973"; conf_hi "2.153918"; cov "9.589922";
Chr4	Cufflinks	exon	6761262	6761353	838	-	.	gene_id "CUFF.497"; transcript_id "CUFF.497.1"; exon_number "3"; FPKM "1.6419455803"; frac "0.531540"; conf_lo "1.129973"; conf_hi "2.153918"; cov "9.589922";
Chr4	Cufflinks	exon	6761438	6761608	838	-	.	gene_id "CUFF.497"; transcript_id "CUFF.497.1"; exon_number "4"; FPKM "1.6419455803"; frac "0.531540"; conf_lo "1.129973"; conf_hi "2.153918"; cov "9.589922";
Chr4	Cufflinks	exon	6761698	6761958	838	-	.	gene_id "CUFF.497"; transcript_id "CUFF.497.1"; exon_number "5"; FPKM "1.6419455803"; frac "0.531540"; conf_lo "1.129973"; conf_hi "2.153918"; cov "9.589922";
Chr4	Cufflinks	exon	6762047	6762453	838	-	.	gene_id "CUFF.497"; transcript_id "CUFF.497.1"; exon_number "6"; FPKM "1.6419455803"; frac "0.531540"; conf_lo "1.129973"; conf_hi "2.153918"; cov "9.589922";
Chr4	Cufflinks	exon	6762967	6763480	838	-	.	gene_id "CUFF.497"; transcript_id "CUFF.497.1"; exon_number "7"; FPKM "1.6419455803"; frac "0.531540"; conf_lo "1.129973"; conf_hi "2.153918"; cov "9.589922";
Chr4	Cufflinks	transcript	6760279	6761249	1000	-	.	gene_id "CUFF.497"; transcript_id "CUFF.497.2"; FPKM "1.9577716852"; frac "0.208981"; conf_lo "0.989648"; conf_hi "2.925896"; cov "11.434531"; full_read_support "yes";
Chr4	Cufflinks	exon	6760279	6761005	1000	-	.	gene_id "CUFF.497"; transcript_id "CUFF.497.2"; exon_number "1"; FPKM "1.9577716852"; frac "0.208981"; conf_lo "0.989648"; conf_hi "2.925896"; cov "11.434531";
Chr4	Cufflinks	exon	6761101	6761249	1000	-	.	gene_id "CUFF.497"; transcript_id "CUFF.497.2"; exon_number "2"; FPKM "1.9577716852"; frac "0.208981"; conf_lo "0.989648"; conf_hi "2.925896"; cov "11.434531";
Chr4	Cufflinks	transcript	6760867	6763272	717	-	.	gene_id "CUFF.497"; transcript_id "AT4G11080.1"; FPKM "1.4050582020"; frac "0.259479"; conf_lo "0.761041"; conf_hi "2.049075"; cov "8.206361"; full_read_support "yes";
Chr4	Cufflinks	exon	6760867	6761005	717	-	.	gene_id "CUFF.497"; transcript_id "AT4G11080.1"; exon_number "1"; FPKM "1.4050582020"; frac "0.259479"; conf_lo "0.761041"; conf_hi "2.049075"; cov "8.206361";
Chr4	Cufflinks	exon	6761101	6761185	717	-	.	gene_id "CUFF.497"; transcript_id "AT4G11080.1"; exon_number "2"; FPKM "1.4050582020"; frac "0.259479"; conf_lo "0.761041"; conf_hi "2.049075"; cov "8.206361";
Chr4	Cufflinks	exon	6761262	6761353	717	-	.	gene_id "CUFF.497"; transcript_id "AT4G11080.1"; exon_number "3"; FPKM "1.4050582020"; frac "0.259479"; conf_lo "0.761041"; conf_hi "2.049075"; cov "8.206361";
Chr4	Cufflinks	exon	6761438	6761608	717	-	.	gene_id "CUFF.497"; transcript_id "AT4G11080.1"; exon_number "4"; FPKM "1.4050582020"; frac "0.259479"; conf_lo "0.761041"; conf_hi "2.049075"; cov "8.206361";
Chr4	Cufflinks	exon	6761698	6761763	717	-	.	gene_id "CUFF.497"; transcript_id "AT4G11080.1"; exon_number "5"; FPKM "1.4050582020"; frac "0.259479"; conf_lo "0.761041"; conf_hi "2.049075"; cov "8.206361";
Chr4	Cufflinks	exon	6761853	6761958	717	-	.	gene_id "CUFF.497"; transcript_id "AT4G11080.1"; exon_number "6"; FPKM "1.4050582020"; frac "0.259479"; conf_lo "0.761041"; conf_hi "2.049075"; cov "8.206361";
Chr4	Cufflinks	exon	6762047	6762453	717	-	.	gene_id "CUFF.497"; transcript_id "AT4G11080.1"; exon_number "7"; FPKM "1.4050582020"; frac "0.259479"; conf_lo "0.761041"; conf_hi "2.049075"; cov "8.206361";
Chr4	Cufflinks	exon	6762967	6763272	717	-	.	gene_id "CUFF.497"; transcript_id "AT4G11080.1"; exon_number "8"; FPKM "1.4050582020"; frac "0.259479"; conf_lo "0.761041"; conf_hi "2.049075"; cov "8.206361";
Chr4	Cufflinks	transcript	6763837	6764530	1000	+	.	gene_id "CUFF.498"; transcript_id "CUFF.498.1"; FPKM "5.2629292479"; frac "1.000000"; conf_lo "3.778951"; conf_hi "6.746907"; cov "30.696573"; full_read_support "yes";
Chr4	Cufflinks	exon	6763837	6764530	1000	+	.	gene_id "CUFF.498"; transcript_id "CUFF.498.1"; exon_number "1"; FPKM "5.2629292479"; frac "1.000000"; conf_lo "3.778951"; conf_hi "6.746907"; cov "30.696573";
Chr4	Cufflinks	transcript	6764537	6766268	1000	-	.	gene_id "AT4G11090"; transcript_id "AT4G11090.1"; FPKM "4.7760335131"; frac "1.000000"; conf_lo "3.859609"; conf_hi "5.692458"; cov "27.850669"; full_read_support "yes";
Chr4	Cufflinks	exon	6764537	6765433	1000	-	.	gene_id "AT4G11090"; transcript_id "AT4G11090.1"; exon_number "1"; FPKM "4.7760335131"; frac "1.000000"; conf_lo "3.859609"; conf_hi "5.692458"; cov "27.850669";
Chr4	Cufflinks	exon	6765528	6765820	1000	-	.	gene_id "AT4G11090"; transcript_id "AT4G11090.1"; exon_number "2"; FPKM "4.7760335131"; frac "1.000000"; conf_lo "3.859609"; conf_hi "5.692458"; cov "27.850669";
Chr4	Cufflinks	exon	6766005	6766268	1000	-	.	gene_id "AT4G11090"; transcript_id "AT4G11090.1"; exon_number "3"; FPKM "4.7760335131"; frac "1.000000"; conf_lo "3.859609"; conf_hi "5.692458"; cov "27.850669";
Chr4	Cufflinks	transcript	6768614	6770184	1000	+	.	gene_id "AT4G11100"; transcript_id "AT4G11100.1"; FPKM "8.1802121682"; frac "1.000000"; conf_lo "6.822206"; conf_hi "9.538218"; cov "47.757454"; full_read_support "yes";
Chr4	Cufflinks	exon	6768614	6768699	1000	+	.	gene_id "AT4G11100"; transcript_id "AT4G11100.1"; exon_number "1"; FPKM "8.1802121682"; frac "1.000000"; conf_lo "6.822206"; conf_hi "9.538218"; cov "47.757454";
Chr4	Cufflinks	exon	6769006	6769588	1000	+	.	gene_id "AT4G11100"; transcript_id "AT4G11100.1"; exon_number "2"; FPKM "8.1802121682"; frac "1.000000"; conf_lo "6.822206"; conf_hi "9.538218"; cov "47.757454";
Chr4	Cufflinks	exon	6769666	6770184	1000	+	.	gene_id "AT4G11100"; transcript_id "AT4G11100.1"; exon_number "3"; FPKM "8.1802121682"; frac "1.000000"; conf_lo "6.822206"; conf_hi "9.538218"; cov "47.757454";
Chr4	Cufflinks	transcript	6768713	6770159	1	+	.	gene_id "AT4G11100"; transcript_id "AT4G11100.2"; FPKM "0.0000000000"; frac "0.000000"; conf_lo "0.000000"; conf_hi "0.098765"; cov "0.000000"; full_read_support "no";
Chr4	Cufflinks	exon	6768713	6768871	1	+	.	gene_id "AT4G11100"; transcript_id "AT4G11100.2"; exon_number "1"; FPKM "0.0000000000"; frac "0.000000"; conf_lo "0.000000"; conf_hi "0.098765"; cov "0.000000";
Chr4	Cufflinks	exon	6769006	6769588	1	+	.	gene_id "AT4G11100"; transcript_id "AT4G11100.2"; exon_number "2"; FPKM "0.0000000000"; frac "0.000000"; conf_lo "0.000000"; conf_hi "0.098765"; cov "0.000000";
Chr4	Cufflinks	exon	6769666	6770159	1	+	.	gene_id "AT4G11100"; transcript_id "AT4G11100.2"; exon_number "3"; FPKM "0.0000000000"; frac "0.000000"; conf_lo "0.000000"; conf_hi "0.098765"; cov "0.000000";
Chr4	Cufflinks	transcript	6771605	6777225	1000	+	.	gene_id "CUFF.499"; transcript_id "AT4G11110.1"; FPKM "6.0346080177"; frac "0.866799"; conf_lo "5.403764"; conf_hi "6.665452"; cov "35.221311"; full_read_support "yes";
Chr4	Cufflinks	exon	6771605	6771904	1000	+	.	gene_id "CUFF.499"; transcript_id "AT4G11110.1"; exon_number "1"; FPKM "6.0346080177"; frac "0.866799"; conf_lo "5.403764"; conf_hi "6.665452"; cov "35.221311";
Chr4	Cufflinks	exon	6772160	6773629	1000	+	.	gene_id "CUFF.499"; transcript_id "AT4G11110.1"; exon_number "2"; FPKM "6.0346080177"; frac "0.866799"; conf_lo "5.403764"; conf_hi "6.665452"; cov "35.221311";
Chr4	Cufflinks	exon	6773966	6774123	1000	+	.	gene_id "CUFF.499"; transcript_id "AT4G11110.1"; exon_number "3"; FPKM "6.0346080177"; frac "0.866799"; conf_lo "5.403764"; conf_hi "6.665452"; cov "35.221311";
Chr4	Cufflinks	exon	6774499	6775267	1000	+	.	gene_id "CUFF.499"; transcript_id "AT4G11110.1"; exon_number "4"; FPKM "6.0346080177"; frac "0.866799"; conf_lo "5.403764"; conf_hi "6.665452"; cov "35.221311";
Chr4	Cufflinks	exon	6775368	6775514	1000	+	.	gene_id "CUFF.499"; transcript_id "AT4G11110.1"; exon_number "5"; FPKM "6.0346080177"; frac "0.866799"; conf_lo "5.403764"; conf_hi "6.665452"; cov "35.221311";
Chr4	Cufflinks	exon	6775685	6776002	1000	+	.	gene_id "CUFF.499"; transcript_id "AT4G11110.1"; exon_number "6"; FPKM "6.0346080177"; frac "0.866799"; conf_lo "5.403764"; conf_hi "6.665452"; cov "35.221311";
Chr4	Cufflinks	exon	6776097	6776156	1000	+	.	gene_id "CUFF.499"; transcript_id "AT4G11110.1"; exon_number "7"; FPKM "6.0346080177"; frac "0.866799"; conf_lo "5.403764"; conf_hi "6.665452"; cov "35.221311";
Chr4	Cufflinks	exon	6776484	6777225	1000	+	.	gene_id "CUFF.499"; transcript_id "AT4G11110.1"; exon_number "8"; FPKM "6.0346080177"; frac "0.866799"; conf_lo "5.403764"; conf_hi "6.665452"; cov "35.221311";
Chr4	Cufflinks	transcript	6777187	6777694	1000	-	.	gene_id "CUFF.500"; transcript_id "CUFF.500.1"; FPKM "28.4253056466"; frac "0.133201"; conf_lo "21.338122"; conf_hi "35.512489"; cov "165.905812"; full_read_support "yes";
Chr4	Cufflinks	exon	6777187	6777355	1000	-	.	gene_id "CUFF.500"; transcript_id "CUFF.500.1"; exon_number "1"; FPKM "28.4253056466"; frac "0.133201"; conf_lo "21.338122"; conf_hi "35.512489"; cov "165.905812";
Chr4	Cufflinks	exon	6777545	6777694	1000	-	.	gene_id "CUFF.500"; transcript_id "CUFF.500.1"; exon_number "2"; FPKM "28.4253056466"; frac "0.133201"; conf_lo "21.338122"; conf_hi "35.512489"; cov "165.905812";
Chr4	Cufflinks	transcript	6777802	6780166	1000	+	.	gene_id "CUFF.501"; transcript_id "AT4G11120.1"; FPKM "22.0305683687"; frac "1.000000"; conf_lo "19.935397"; conf_hi "24.125739"; cov "128.656399"; full_read_support "yes";
Chr4	Cufflinks	exon	6777802	6777850	1000	+	.	gene_id "CUFF.501"; transcript_id "AT4G11120.1"; exon_number "1"; FPKM "22.0305683687"; frac "1.000000"; conf_lo "19.935397"; conf_hi "24.125739"; cov "128.656399";
Chr4	Cufflinks	exon	6778043	6778375	1000	+	.	gene_id "CUFF.501"; transcript_id "AT4G11120.1"; exon_number "2"; FPKM "22.0305683687"; frac "1.000000"; conf_lo "19.935397"; conf_hi "24.125739"; cov "128.656399";
Chr4	Cufflinks	exon	6778464	6778636	1000	+	.	gene_id "CUFF.501"; transcript_id "AT4G11120.1"; exon_number "3"; FPKM "22.0305683687"; frac "1.000000"; conf_lo "19.935397"; conf_hi "24.125739"; cov "128.656399";
Chr4	Cufflinks	exon	6778734	6778823	1000	+	.	gene_id "CUFF.501"; transcript_id "AT4G11120.1"; exon_number "4"; FPKM "22.0305683687"; frac "1.000000"; conf_lo "19.935397"; conf_hi "24.125739"; cov "128.656399";
Chr4	Cufflinks	exon	6778955	6779129	1000	+	.	gene_id "CUFF.501"; transcript_id "AT4G11120.1"; exon_number "5"; FPKM "22.0305683687"; frac "1.000000"; conf_lo "19.935397"; conf_hi "24.125739"; cov "128.656399";
Chr4	Cufflinks	exon	6779224	6779408	1000	+	.	gene_id "CUFF.501"; transcript_id "AT4G11120.1"; exon_number "6"; FPKM "22.0305683687"; frac "1.000000"; conf_lo "19.935397"; conf_hi "24.125739"; cov "128.656399";
Chr4	Cufflinks	exon	6779506	6779631	1000	+	.	gene_id "CUFF.501"; transcript_id "AT4G11120.1"; exon_number "7"; FPKM "22.0305683687"; frac "1.000000"; conf_lo "19.935397"; conf_hi "24.125739"; cov "128.656399";
Chr4	Cufflinks	exon	6779723	6779811	1000	+	.	gene_id "CUFF.501"; transcript_id "AT4G11120.1"; exon_number "8"; FPKM "22.0305683687"; frac "1.000000"; conf_lo "19.935397"; conf_hi "24.125739"; cov "128.656399";
Chr4	Cufflinks	exon	6779895	6780166	1000	+	.	gene_id "CUFF.501"; transcript_id "AT4G11120.1"; exon_number "9"; FPKM "22.0305683687"; frac "1.000000"; conf_lo "19.935397"; conf_hi "24.125739"; cov "128.656399";
Chr4	Cufflinks	transcript	6780522	6784440	1000	+	.	gene_id "AT4G11130"; transcript_id "AT4G11130.1"; FPKM "1.1982871678"; frac "1.000000"; conf_lo "0.921755"; conf_hi "1.474820"; cov "6.994258"; full_read_support "no";
Chr4	Cufflinks	exon	6780522	6781073	1000	+	.	gene_id "AT4G11130"; transcript_id "AT4G11130.1"; exon_number "1"; FPKM "1.1982871678"; frac "1.000000"; conf_lo "0.921755"; conf_hi "1.474820"; cov "6.994258";
Chr4	Cufflinks	exon	6781338	6783244	1000	+	.	gene_id "AT4G11130"; transcript_id "AT4G11130.1"; exon_number "2"; FPKM "1.1982871678"; frac "1.000000"; conf_lo "0.921755"; conf_hi "1.474820"; cov "6.994258";
Chr4	Cufflinks	exon	6783360	6783510	1000	+	.	gene_id "AT4G11130"; transcript_id "AT4G11130.1"; exon_number "3"; FPKM "1.1982871678"; frac "1.000000"; conf_lo "0.921755"; conf_hi "1.474820"; cov "6.994258";
Chr4	Cufflinks	exon	6783599	6784440	1000	+	.	gene_id "AT4G11130"; transcript_id "AT4G11130.1"; exon_number "4"; FPKM "1.1982871678"; frac "1.000000"; conf_lo "0.921755"; conf_hi "1.474820"; cov "6.994258";
Chr4	Cufflinks	transcript	6794776	6795793	1000	-	.	gene_id "AT4G11140"; transcript_id "AT4G11140.1"; FPKM "1.1248007750"; frac "1.000000"; conf_lo "0.594214"; conf_hi "1.655387"; cov "6.570613"; full_read_support "yes";
Chr4	Cufflinks	exon	6794776	6795793	1000	-	.	gene_id "AT4G11140"; transcript_id "AT4G11140.1"; exon_number "1"; FPKM "1.1248007750"; frac "1.000000"; conf_lo "0.594214"; conf_hi "1.655387"; cov "6.570613";
Chr4	Cufflinks	transcript	6799935	6801932	1000	+	.	gene_id "CUFF.502"; transcript_id "AT4G11150.1"; FPKM "203.1409593200"; frac "1.000000"; conf_lo "192.275355"; conf_hi "214.006564"; cov "1185.983487"; full_read_support "yes";
Chr4	Cufflinks	exon	6799935	6800192	1000	+	.	gene_id "CUFF.502"; transcript_id "AT4G11150.1"; exon_number "1"; FPKM "203.1409593200"; frac "1.000000"; conf_lo "192.275355"; conf_hi "214.006564"; cov "1185.983487";
Chr4	Cufflinks	exon	6800308	6800408	1000	+	.	gene_id "CUFF.502"; transcript_id "AT4G11150.1"; exon_number "2"; FPKM "203.1409593200"; frac "1.000000"; conf_lo "192.275355"; conf_hi "214.006564"; cov "1185.983487";
Chr4	Cufflinks	exon	6800794	6800950	1000	+	.	gene_id "CUFF.502"; transcript_id "AT4G11150.1"; exon_number "3"; FPKM "203.1409593200"; frac "1.000000"; conf_lo "192.275355"; conf_hi "214.006564"; cov "1185.983487";
Chr4	Cufflinks	exon	6801150	6801346	1000	+	.	gene_id "CUFF.502"; transcript_id "AT4G11150.1"; exon_number "4"; FPKM "203.1409593200"; frac "1.000000"; conf_lo "192.275355"; conf_hi "214.006564"; cov "1185.983487";
Chr4	Cufflinks	exon	6801451	6801550	1000	+	.	gene_id "CUFF.502"; transcript_id "AT4G11150.1"; exon_number "5"; FPKM "203.1409593200"; frac "1.000000"; conf_lo "192.275355"; conf_hi "214.006564"; cov "1185.983487";
Chr4	Cufflinks	exon	6801661	6801932	1000	+	.	gene_id "CUFF.502"; transcript_id "AT4G11150.1"; exon_number "6"; FPKM "203.1409593200"; frac "1.000000"; conf_lo "192.275355"; conf_hi "214.006564"; cov "1185.983487";
Chr4	Cufflinks	transcript	6802254	6806875	157	+	.	gene_id "CUFF.503"; transcript_id "CUFF.503.1"; FPKM "0.8733848213"; frac "0.103085"; conf_lo "0.481479"; conf_hi "1.265290"; cov "5.095988"; full_read_support "yes";
Chr4	Cufflinks	exon	6802254	6802388	157	+	.	gene_id "CUFF.503"; transcript_id "CUFF.503.1"; exon_number "1"; FPKM "0.8733848213"; frac "0.103085"; conf_lo "0.481479"; conf_hi "1.265290"; cov "5.095988";
Chr4	Cufflinks	exon	6802771	6802822	157	+	.	gene_id "CUFF.503"; transcript_id "CUFF.503.1"; exon_number "2"; FPKM "0.8733848213"; frac "0.103085"; conf_lo "0.481479"; conf_hi "1.265290"; cov "5.095988";
Chr4	Cufflinks	exon	6803963	6804089	157	+	.	gene_id "CUFF.503"; transcript_id "CUFF.503.1"; exon_number "3"; FPKM "0.8733848213"; frac "0.103085"; conf_lo "0.481479"; conf_hi "1.265290"; cov "5.095988";
Chr4	Cufflinks	exon	6804183	6804252	157	+	.	gene_id "CUFF.503"; transcript_id "CUFF.503.1"; exon_number "4"; FPKM "0.8733848213"; frac "0.103085"; conf_lo "0.481479"; conf_hi "1.265290"; cov "5.095988";
Chr4	Cufflinks	exon	6804360	6804717	157	+	.	gene_id "CUFF.503"; transcript_id "CUFF.503.1"; exon_number "5"; FPKM "0.8733848213"; frac "0.103085"; conf_lo "0.481479"; conf_hi "1.265290"; cov "5.095988";
Chr4	Cufflinks	exon	6804784	6805266	157	+	.	gene_id "CUFF.503"; transcript_id "CUFF.503.1"; exon_number "6"; FPKM "0.8733848213"; frac "0.103085"; conf_lo "0.481479"; conf_hi "1.265290"; cov "5.095988";
Chr4	Cufflinks	exon	6805357	6805929	157	+	.	gene_id "CUFF.503"; transcript_id "CUFF.503.1"; exon_number "7"; FPKM "0.8733848213"; frac "0.103085"; conf_lo "0.481479"; conf_hi "1.265290"; cov "5.095988";
Chr4	Cufflinks	exon	6806011	6806157	157	+	.	gene_id "CUFF.503"; transcript_id "CUFF.503.1"; exon_number "8"; FPKM "0.8733848213"; frac "0.103085"; conf_lo "0.481479"; conf_hi "1.265290"; cov "5.095988";
Chr4	Cufflinks	exon	6806292	6806875	157	+	.	gene_id "CUFF.503"; transcript_id "CUFF.503.1"; exon_number "9"; FPKM "0.8733848213"; frac "0.103085"; conf_lo "0.481479"; conf_hi "1.265290"; cov "5.095988";
Chr4	Cufflinks	transcript	6803594	6806875	304	+	.	gene_id "CUFF.503"; transcript_id "CUFF.503.2"; FPKM "1.6868305582"; frac "0.214887"; conf_lo "1.198695"; conf_hi "2.174966"; cov "9.842246"; full_read_support "yes";
Chr4	Cufflinks	exon	6803594	6803878	304	+	.	gene_id "CUFF.503"; transcript_id "CUFF.503.2"; exon_number "1"; FPKM "1.6868305582"; frac "0.214887"; conf_lo "1.198695"; conf_hi "2.174966"; cov "9.842246";
Chr4	Cufflinks	exon	6803957	6804089	304	+	.	gene_id "CUFF.503"; transcript_id "CUFF.503.2"; exon_number "2"; FPKM "1.6868305582"; frac "0.214887"; conf_lo "1.198695"; conf_hi "2.174966"; cov "9.842246";
Chr4	Cufflinks	exon	6804183	6804252	304	+	.	gene_id "CUFF.503"; transcript_id "CUFF.503.2"; exon_number "3"; FPKM "1.6868305582"; frac "0.214887"; conf_lo "1.198695"; conf_hi "2.174966"; cov "9.842246";
Chr4	Cufflinks	exon	6804360	6804717	304	+	.	gene_id "CUFF.503"; transcript_id "CUFF.503.2"; exon_number "4"; FPKM "1.6868305582"; frac "0.214887"; conf_lo "1.198695"; conf_hi "2.174966"; cov "9.842246";
Chr4	Cufflinks	exon	6804784	6805266	304	+	.	gene_id "CUFF.503"; transcript_id "CUFF.503.2"; exon_number "5"; FPKM "1.6868305582"; frac "0.214887"; conf_lo "1.198695"; conf_hi "2.174966"; cov "9.842246";
Chr4	Cufflinks	exon	6805357	6806157	304	+	.	gene_id "CUFF.503"; transcript_id "CUFF.503.2"; exon_number "6"; FPKM "1.6868305582"; frac "0.214887"; conf_lo "1.198695"; conf_hi "2.174966"; cov "9.842246";
Chr4	Cufflinks	exon	6806292	6806875	304	+	.	gene_id "CUFF.503"; transcript_id "CUFF.503.2"; exon_number "7"; FPKM "1.6868305582"; frac "0.214887"; conf_lo "1.198695"; conf_hi "2.174966"; cov "9.842246";
Chr4	Cufflinks	transcript	6803594	6806875	1000	+	.	gene_id "CUFF.503"; transcript_id "AT4G11160.1"; FPKM "5.5318010071"; frac "0.682028"; conf_lo "4.718056"; conf_hi "6.345546"; cov "32.276712"; full_read_support "yes";
Chr4	Cufflinks	exon	6803594	6803878	1000	+	.	gene_id "CUFF.503"; transcript_id "AT4G11160.1"; exon_number "1"; FPKM "5.5318010071"; frac "0.682028"; conf_lo "4.718056"; conf_hi "6.345546"; cov "32.276712";
Chr4	Cufflinks	exon	6803957	6804089	1000	+	.	gene_id "CUFF.503"; transcript_id "AT4G11160.1"; exon_number "2"; FPKM "5.5318010071"; frac "0.682028"; conf_lo "4.718056"; conf_hi "6.345546"; cov "32.276712";
Chr4	Cufflinks	exon	6804183	6804252	1000	+	.	gene_id "CUFF.503"; transcript_id "AT4G11160.1"; exon_number "3"; FPKM "5.5318010071"; frac "0.682028"; conf_lo "4.718056"; conf_hi "6.345546"; cov "32.276712";
Chr4	Cufflinks	exon	6804360	6804717	1000	+	.	gene_id "CUFF.503"; transcript_id "AT4G11160.1"; exon_number "4"; FPKM "5.5318010071"; frac "0.682028"; conf_lo "4.718056"; conf_hi "6.345546"; cov "32.276712";
Chr4	Cufflinks	exon	6804784	6805266	1000	+	.	gene_id "CUFF.503"; transcript_id "AT4G11160.1"; exon_number "5"; FPKM "5.5318010071"; frac "0.682028"; conf_lo "4.718056"; conf_hi "6.345546"; cov "32.276712";
Chr4	Cufflinks	exon	6805357	6805929	1000	+	.	gene_id "CUFF.503"; transcript_id "AT4G11160.1"; exon_number "6"; FPKM "5.5318010071"; frac "0.682028"; conf_lo "4.718056"; conf_hi "6.345546"; cov "32.276712";
Chr4	Cufflinks	exon	6806011	6806157	1000	+	.	gene_id "CUFF.503"; transcript_id "AT4G11160.1"; exon_number "7"; FPKM "5.5318010071"; frac "0.682028"; conf_lo "4.718056"; conf_hi "6.345546"; cov "32.276712";
Chr4	Cufflinks	exon	6806292	6806875	1000	+	.	gene_id "CUFF.503"; transcript_id "AT4G11160.1"; exon_number "8"; FPKM "5.5318010071"; frac "0.682028"; conf_lo "4.718056"; conf_hi "6.345546"; cov "32.276712";
Chr4	Cufflinks	transcript	6811127	6817130	1000	+	.	gene_id "AT4G11170"; transcript_id "AT4G11170.1"; FPKM "0.8799792916"; frac "1.000000"; conf_lo "0.637611"; conf_hi "1.122348"; cov "5.139768"; full_read_support "no";
Chr4	Cufflinks	exon	6811127	6811590	1000	+	.	gene_id "AT4G11170"; transcript_id "AT4G11170.1"; exon_number "1"; FPKM "0.8799792916"; frac "1.000000"; conf_lo "0.637611"; conf_hi "1.122348"; cov "5.139768";
Chr4	Cufflinks	exon	6813178	6814285	1000	+	.	gene_id "AT4G11170"; transcript_id "AT4G11170.1"; exon_number "2"; FPKM "0.8799792916"; frac "1.000000"; conf_lo "0.637611"; conf_hi "1.122348"; cov "5.139768";
Chr4	Cufflinks	exon	6814573	6814884	1000	+	.	gene_id "AT4G11170"; transcript_id "AT4G11170.1"; exon_number "3"; FPKM "0.8799792916"; frac "1.000000"; conf_lo "0.637611"; conf_hi "1.122348"; cov "5.139768";
Chr4	Cufflinks	exon	6815727	6817130	1000	+	.	gene_id "AT4G11170"; transcript_id "AT4G11170.1"; exon_number "4"; FPKM "0.8799792916"; frac "1.000000"; conf_lo "0.637611"; conf_hi "1.122348"; cov "5.139768";
Chr4	Cufflinks	transcript	6818087	6819042	1000	+	.	gene_id "AT4G11175"; transcript_id "AT4G11175.1"; FPKM "43.8822305916"; frac "1.000000"; conf_lo "39.766019"; conf_hi "47.998442"; cov "256.163895"; full_read_support "yes";
Chr4	Cufflinks	exon	6818087	6818241	1000	+	.	gene_id "AT4G11175"; transcript_id "AT4G11175.1"; exon_number "1"; FPKM "43.8822305916"; frac "1.000000"; conf_lo "39.766019"; conf_hi "47.998442"; cov "256.163895";
Chr4	Cufflinks	exon	6818461	6819042	1000	+	.	gene_id "AT4G11175"; transcript_id "AT4G11175.1"; exon_number "2"; FPKM "43.8822305916"; frac "1.000000"; conf_lo "39.766019"; conf_hi "47.998442"; cov "256.163895";
Chr4	Cufflinks	transcript	6819292	6819328	1	+	.	gene_id "AT4G11177"; transcript_id "AT4G11177.1"; FPKM "0.0000000000"; frac "0.000000"; conf_lo "0.000000"; conf_hi "0.000000"; cov "0.000000"; full_read_support "no";
Chr4	Cufflinks	exon	6819292	6819328	1	+	.	gene_id "AT4G11177"; transcript_id "AT4G11177.1"; exon_number "1"; FPKM "0.0000000000"; frac "0.000000"; conf_lo "0.000000"; conf_hi "0.000000"; cov "0.000000";
Chr4	Cufflinks	transcript	6820033	6820747	1	+	.	gene_id "AT4G11180"; transcript_id "AT4G11180.1"; FPKM "0.0000000000"; frac "0.000000"; conf_lo "0.000000"; conf_hi "0.000000"; cov "0.000000"; full_read_support "no";
Chr4	Cufflinks	exon	6820033	6820747	1	+	.	gene_id "AT4G11180"; transcript_id "AT4G11180.1"; exon_number "1"; FPKM "0.0000000000"; frac "0.000000"; conf_lo "0.000000"; conf_hi "0.000000"; cov "0.000000";
Chr4	Cufflinks	transcript	6826677	6827383	1000	+	.	gene_id "AT4G11190"; transcript_id "AT4G11190.1"; FPKM "8.6486949131"; frac "1.000000"; conf_lo "6.771584"; conf_hi "10.525806"; cov "50.505060"; full_read_support "yes";
Chr4	Cufflinks	exon	6826677	6827383	1000	+	.	gene_id "AT4G11190"; transcript_id "AT4G11190.1"; exon_number "1"; FPKM "8.6486949131"; frac "1.000000"; conf_lo "6.771584"; conf_hi "10.525806"; cov "50.505060";
Chr4	Cufflinks	transcript	6827758	6829496	1000	-	.	gene_id "AT4G11200"; transcript_id "AT4G11200.1"; FPKM "0.0860920957"; frac "1.000000"; conf_lo "0.000000"; conf_hi "0.208015"; cov "0.503193"; full_read_support "no";
Chr4	Cufflinks	exon	6827758	6828814	1000	-	.	gene_id "AT4G11200"; transcript_id "AT4G11200.1"; exon_number "1"; FPKM "0.0860920957"; frac "1.000000"; conf_lo "0.000000"; conf_hi "0.208015"; cov "0.503193";
Chr4	Cufflinks	exon	6828905	6829024	1000	-	.	gene_id "AT4G11200"; transcript_id "AT4G11200.1"; exon_number "2"; FPKM "0.0860920957"; frac "1.000000"; conf_lo "0.000000"; conf_hi "0.208015"; cov "0.503193";
Chr4	Cufflinks	exon	6829285	6829496	1000	-	.	gene_id "AT4G11200"; transcript_id "AT4G11200.1"; exon_number "3"; FPKM "0.0860920957"; frac "1.000000"; conf_lo "0.000000"; conf_hi "0.208015"; cov "0.503193";
Chr4	Cufflinks	transcript	6832691	6833245	1000	+	.	gene_id "AT4G11210"; transcript_id "AT4G11210.1"; FPKM "2.0049234291"; frac "1.000000"; conf_lo "0.933247"; conf_hi "3.076600"; cov "11.682159"; full_read_support "yes";
Chr4	Cufflinks	exon	6832691	6833245	1000	+	.	gene_id "AT4G11210"; transcript_id "AT4G11210.1"; exon_number "1"; FPKM "2.0049234291"; frac "1.000000"; conf_lo "0.933247"; conf_hi "3.076600"; cov "11.682159";
Chr4	Cufflinks	transcript	6836106	6836588	1000	+	.	gene_id "AT4G11211"; transcript_id "AT4G11211.1"; FPKM "8.7799441544"; frac "1.000000"; conf_lo "6.262417"; conf_hi "11.297472"; cov "51.306780"; full_read_support "yes";
Chr4	Cufflinks	exon	6836106	6836588	1000	+	.	gene_id "AT4G11211"; transcript_id "AT4G11211.1"; exon_number "1"; FPKM "8.7799441544"; frac "1.000000"; conf_lo "6.262417"; conf_hi "11.297472"; cov "51.306780";
Chr4	Cufflinks	transcript	6837560	6837643	1	-	.	gene_id "AT4G11213"; transcript_id "AT4G11213.1"; FPKM "0.0000000000"; frac "0.000000"; conf_lo "0.000000"; conf_hi "0.000000"; cov "0.000000"; full_read_support "no";
Chr4	Cufflinks	exon	6837560	6837643	1	-	.	gene_id "AT4G11213"; transcript_id "AT4G11213.1"; exon_number "1"; FPKM "0.0000000000"; frac "0.000000"; conf_lo "0.000000"; conf_hi "0.000000"; cov "0.000000";
Chr4	Cufflinks	transcript	6837774	6837857	1	-	.	gene_id "AT4G11216"; transcript_id "AT4G11216.1"; FPKM "0.0000000000"; frac "0.000000"; conf_lo "0.000000"; conf_hi "0.000000"; cov "0.000000"; full_read_support "no";
Chr4	Cufflinks	exon	6837774	6837857	1	-	.	gene_id "AT4G11216"; transcript_id "AT4G11216.1"; exon_number "1"; FPKM "0.0000000000"; frac "0.000000"; conf_lo "0.000000"; conf_hi "0.000000"; cov "0.000000";
Chr4	Cufflinks	transcript	6837911	6839795	1000	-	.	gene_id "CUFF.504"; transcript_id "AT4G11220.1"; FPKM "17.6158030237"; frac "1.000000"; conf_lo "15.645222"; conf_hi "19.586385"; cov "102.869615"; full_read_support "yes";
Chr4	Cufflinks	exon	6837911	6838345	1000	-	.	gene_id "CUFF.504"; transcript_id "AT4G11220.1"; exon_number "1"; FPKM "17.6158030237"; frac "1.000000"; conf_lo "15.645222"; conf_hi "19.586385"; cov "102.869615";
Chr4	Cufflinks	exon	6838433	6838502	1000	-	.	gene_id "CUFF.504"; transcript_id "AT4G11220.1"; exon_number "2"; FPKM "17.6158030237"; frac "1.000000"; conf_lo "15.645222"; conf_hi "19.586385"; cov "102.869615";
Chr4	Cufflinks	exon	6838593	6838734	1000	-	.	gene_id "CUFF.504"; transcript_id "AT4G11220.1"; exon_number "3"; FPKM "17.6158030237"; frac "1.000000"; conf_lo "15.645222"; conf_hi "19.586385"; cov "102.869615";
Chr4	Cufflinks	exon	6838824	6839004	1000	-	.	gene_id "CUFF.504"; transcript_id "AT4G11220.1"; exon_number "4"; FPKM "17.6158030237"; frac "1.000000"; conf_lo "15.645222"; conf_hi "19.586385"; cov "102.869615";
Chr4	Cufflinks	exon	6839326	6839795	1000	-	.	gene_id "CUFF.504"; transcript_id "AT4G11220.1"; exon_number "5"; FPKM "17.6158030237"; frac "1.000000"; conf_lo "15.645222"; conf_hi "19.586385"; cov "102.869615";
Chr4	Cufflinks	transcript	6840491	6845591	529	-	.	gene_id "CUFF.505"; transcript_id "AT4G11230.1"; FPKM "0.5813760931"; frac "0.544687"; conf_lo "0.357089"; conf_hi "0.805663"; cov "3.391729"; full_read_support "no";
Chr4	Cufflinks	exon	6840491	6840900	529	-	.	gene_id "CUFF.505"; transcript_id "AT4G11230.1"; exon_number "1"; FPKM "0.5813760931"; frac "0.544687"; conf_lo "0.357089"; conf_hi "0.805663"; cov "3.391729";
Chr4	Cufflinks	exon	6840993	6841071	529	-	.	gene_id "CUFF.505"; transcript_id "AT4G11230.1"; exon_number "2"; FPKM "0.5813760931"; frac "0.544687"; conf_lo "0.357089"; conf_hi "0.805663"; cov "3.391729";
Chr4	Cufflinks	exon	6841157	6841285	529	-	.	gene_id "CUFF.505"; transcript_id "AT4G11230.1"; exon_number "3"; FPKM "0.5813760931"; frac "0.544687"; conf_lo "0.357089"; conf_hi "0.805663"; cov "3.391729";
Chr4	Cufflinks	exon	6841377	6841586	529	-	.	gene_id "CUFF.505"; transcript_id "AT4G11230.1"; exon_number "4"; FPKM "0.5813760931"; frac "0.544687"; conf_lo "0.357089"; conf_hi "0.805663"; cov "3.391729";
Chr4	Cufflinks	exon	6841669	6841828	529	-	.	gene_id "CUFF.505"; transcript_id "AT4G11230.1"; exon_number "5"; FPKM "0.5813760931"; frac "0.544687"; conf_lo "0.357089"; conf_hi "0.805663"; cov "3.391729";
Chr4	Cufflinks	exon	6841902	6842069	529	-	.	gene_id "CUFF.505"; transcript_id "AT4G11230.1"; exon_number "6"; FPKM "0.5813760931"; frac "0.544687"; conf_lo "0.357089"; conf_hi "0.805663"; cov "3.391729";
Chr4	Cufflinks	exon	6842199	6842314	529	-	.	gene_id "CUFF.505"; transcript_id "AT4G11230.1"; exon_number "7"; FPKM "0.5813760931"; frac "0.544687"; conf_lo "0.357089"; conf_hi "0.805663"; cov "3.391729";
Chr4	Cufflinks	exon	6842419	6842514	529	-	.	gene_id "CUFF.505"; transcript_id "AT4G11230.1"; exon_number "8"; FPKM "0.5813760931"; frac "0.544687"; conf_lo "0.357089"; conf_hi "0.805663"; cov "3.391729";
Chr4	Cufflinks	exon	6842602	6842988	529	-	.	gene_id "CUFF.505"; transcript_id "AT4G11230.1"; exon_number "9"; FPKM "0.5813760931"; frac "0.544687"; conf_lo "0.357089"; conf_hi "0.805663"; cov "3.391729";
Chr4	Cufflinks	exon	6843080	6843487	529	-	.	gene_id "CUFF.505"; transcript_id "AT4G11230.1"; exon_number "10"; FPKM "0.5813760931"; frac "0.544687"; conf_lo "0.357089"; conf_hi "0.805663"; cov "3.391729";
Chr4	Cufflinks	exon	6844007	6844126	529	-	.	gene_id "CUFF.505"; transcript_id "AT4G11230.1"; exon_number "11"; FPKM "0.5813760931"; frac "0.544687"; conf_lo "0.357089"; conf_hi "0.805663"; cov "3.391729";
Chr4	Cufflinks	exon	6844559	6844604	529	-	.	gene_id "CUFF.505"; transcript_id "AT4G11230.1"; exon_number "12"; FPKM "0.5813760931"; frac "0.544687"; conf_lo "0.357089"; conf_hi "0.805663"; cov "3.391729";
Chr4	Cufflinks	exon	6844700	6844865	529	-	.	gene_id "CUFF.505"; transcript_id "AT4G11230.1"; exon_number "13"; FPKM "0.5813760931"; frac "0.544687"; conf_lo "0.357089"; conf_hi "0.805663"; cov "3.391729";
Chr4	Cufflinks	exon	6844957	6845591	529	-	.	gene_id "CUFF.505"; transcript_id "AT4G11230.1"; exon_number "14"; FPKM "0.5813760931"; frac "0.544687"; conf_lo "0.357089"; conf_hi "0.805663"; cov "3.391729";
Chr4	Cufflinks	transcript	6841017	6842613	784	-	.	gene_id "CUFF.505"; transcript_id "CUFF.505.2"; FPKM "0.8619834715"; frac "0.206862"; conf_lo "0.289049"; conf_hi "1.434918"; cov "5.028784"; full_read_support "yes";
Chr4	Cufflinks	exon	6841017	6841071	784	-	.	gene_id "CUFF.505"; transcript_id "CUFF.505.2"; exon_number "1"; FPKM "0.8619834715"; frac "0.206862"; conf_lo "0.289049"; conf_hi "1.434918"; cov "5.028784";
Chr4	Cufflinks	exon	6841155	6841285	784	-	.	gene_id "CUFF.505"; transcript_id "CUFF.505.2"; exon_number "2"; FPKM "0.8619834715"; frac "0.206862"; conf_lo "0.289049"; conf_hi "1.434918"; cov "5.028784";
Chr4	Cufflinks	exon	6841377	6841586	784	-	.	gene_id "CUFF.505"; transcript_id "CUFF.505.2"; exon_number "3"; FPKM "0.8619834715"; frac "0.206862"; conf_lo "0.289049"; conf_hi "1.434918"; cov "5.028784";
Chr4	Cufflinks	exon	6841669	6841828	784	-	.	gene_id "CUFF.505"; transcript_id "CUFF.505.2"; exon_number "4"; FPKM "0.8619834715"; frac "0.206862"; conf_lo "0.289049"; conf_hi "1.434918"; cov "5.028784";
Chr4	Cufflinks	exon	6841902	6842069	784	-	.	gene_id "CUFF.505"; transcript_id "CUFF.505.2"; exon_number "5"; FPKM "0.8619834715"; frac "0.206862"; conf_lo "0.289049"; conf_hi "1.434918"; cov "5.028784";
Chr4	Cufflinks	exon	6842199	6842314	784	-	.	gene_id "CUFF.505"; transcript_id "CUFF.505.2"; exon_number "6"; FPKM "0.8619834715"; frac "0.206862"; conf_lo "0.289049"; conf_hi "1.434918"; cov "5.028784";
Chr4	Cufflinks	exon	6842419	6842514	784	-	.	gene_id "CUFF.505"; transcript_id "CUFF.505.2"; exon_number "7"; FPKM "0.8619834715"; frac "0.206862"; conf_lo "0.289049"; conf_hi "1.434918"; cov "5.028784";
Chr4	Cufflinks	exon	6842602	6842613	784	-	.	gene_id "CUFF.505"; transcript_id "CUFF.505.2"; exon_number "8"; FPKM "0.8619834715"; frac "0.206862"; conf_lo "0.289049"; conf_hi "1.434918"; cov "5.028784";
Chr4	Cufflinks	transcript	6844604	6845599	1000	-	.	gene_id "CUFF.505"; transcript_id "CUFF.505.3"; FPKM "1.0981228640"; frac "0.248451"; conf_lo "0.450047"; conf_hi "1.746198"; cov "6.406413"; full_read_support "yes";
Chr4	Cufflinks	exon	6844604	6844865	1000	-	.	gene_id "CUFF.505"; transcript_id "CUFF.505.3"; exon_number "1"; FPKM "1.0981228640"; frac "0.248451"; conf_lo "0.450047"; conf_hi "1.746198"; cov "6.406413";
Chr4	Cufflinks	exon	6844957	6845599	1000	-	.	gene_id "CUFF.505"; transcript_id "CUFF.505.3"; exon_number "2"; FPKM "1.0981228640"; frac "0.248451"; conf_lo "0.450047"; conf_hi "1.746198"; cov "6.406413";
Chr4	Cufflinks	transcript	6847112	6849300	1000	+	.	gene_id "AT4G11240"; transcript_id "AT4G11240.1"; FPKM "18.1890341908"; frac "1.000000"; conf_lo "16.294372"; conf_hi "20.083696"; cov "106.199973"; full_read_support "yes";
Chr4	Cufflinks	exon	6847112	6847510	1000	+	.	gene_id "AT4G11240"; transcript_id "AT4G11240.1"; exon_number "1"; FPKM "18.1890341908"; frac "1.000000"; conf_lo "16.294372"; conf_hi "20.083696"; cov "106.199973";
Chr4	Cufflinks	exon	6847983	6848542	1000	+	.	gene_id "AT4G11240"; transcript_id "AT4G11240.1"; exon_number "2"; FPKM "18.1890341908"; frac "1.000000"; conf_lo "16.294372"; conf_hi "20.083696"; cov "106.199973";
Chr4	Cufflinks	exon	6848719	6848931	1000	+	.	gene_id "AT4G11240"; transcript_id "AT4G11240.1"; exon_number "3"; FPKM "18.1890341908"; frac "1.000000"; conf_lo "16.294372"; conf_hi "20.083696"; cov "106.199973";
Chr4	Cufflinks	exon	6849015	6849300	1000	+	.	gene_id "AT4G11240"; transcript_id "AT4G11240.1"; exon_number "4"; FPKM "18.1890341908"; frac "1.000000"; conf_lo "16.294372"; conf_hi "20.083696"; cov "106.199973";
Chr4	Cufflinks	transcript	6849578	6850567	1	+	.	gene_id "AT4G11250"; transcript_id "AT4G11250.1"; FPKM "0.0000000000"; frac "0.000000"; conf_lo "0.000000"; conf_hi "0.000000"; cov "0.000000"; full_read_support "no";
Chr4	Cufflinks	exon	6849578	6850567	1	+	.	gene_id "AT4G11250"; transcript_id "AT4G11250.1"; exon_number "1"; FPKM "0.0000000000"; frac "0.000000"; conf_lo "0.000000"; conf_hi "0.000000"; cov "0.000000";
Chr4	Cufflinks	transcript	6851277	6853860	1000	-	.	gene_id "CUFF.506"; transcript_id "AT4G11260.1"; FPKM "47.1954163530"; frac "1.000000"; conf_lo "43.783579"; conf_hi "50.607254"; cov "275.542535"; full_read_support "yes";
Chr4	Cufflinks	exon	6851277	6851622	1000	-	.	gene_id "CUFF.506"; transcript_id "AT4G11260.1"; exon_number "1"; FPKM "47.1954163530"; frac "1.000000"; conf_lo "43.783579"; conf_hi "50.607254"; cov "275.542535";
Chr4	Cufflinks	exon	6851725	6851829	1000	-	.	gene_id "CUFF.506"; transcript_id "AT4G11260.1"; exon_number "2"; FPKM "47.1954163530"; frac "1.000000"; conf_lo "43.783579"; conf_hi "50.607254"; cov "275.542535";
Chr4	Cufflinks	exon	6851916	6851995	1000	-	.	gene_id "CUFF.506"; transcript_id "AT4G11260.1"; exon_number "3"; FPKM "47.1954163530"; frac "1.000000"; conf_lo "43.783579"; conf_hi "50.607254"; cov "275.542535";
Chr4	Cufflinks	exon	6852121	6852259	1000	-	.	gene_id "CUFF.506"; transcript_id "AT4G11260.1"; exon_number "4"; FPKM "47.1954163530"; frac "1.000000"; conf_lo "43.783579"; conf_hi "50.607254"; cov "275.542535";
Chr4	Cufflinks	exon	6852339	6852404	1000	-	.	gene_id "CUFF.506"; transcript_id "AT4G11260.1"; exon_number "5"; FPKM "47.1954163530"; frac "1.000000"; conf_lo "43.783579"; conf_hi "50.607254"; cov "275.542535";
Chr4	Cufflinks	exon	6852523	6852619	1000	-	.	gene_id "CUFF.506"; transcript_id "AT4G11260.1"; exon_number "6"; FPKM "47.1954163530"; frac "1.000000"; conf_lo "43.783579"; conf_hi "50.607254"; cov "275.542535";
Chr4	Cufflinks	exon	6852698	6852824	1000	-	.	gene_id "CUFF.506"; transcript_id "AT4G11260.1"; exon_number "7"; FPKM "47.1954163530"; frac "1.000000"; conf_lo "43.783579"; conf_hi "50.607254"; cov "275.542535";
Chr4	Cufflinks	exon	6852933	6853057	1000	-	.	gene_id "CUFF.506"; transcript_id "AT4G11260.1"; exon_number "8"; FPKM "47.1954163530"; frac "1.000000"; conf_lo "43.783579"; conf_hi "50.607254"; cov "275.542535";
Chr4	Cufflinks	exon	6853163	6853232	1000	-	.	gene_id "CUFF.506"; transcript_id "AT4G11260.1"; exon_number "9"; FPKM "47.1954163530"; frac "1.000000"; conf_lo "43.783579"; conf_hi "50.607254"; cov "275.542535";
Chr4	Cufflinks	exon	6853560	6853860	1000	-	.	gene_id "CUFF.506"; transcript_id "AT4G11260.1"; exon_number "10"; FPKM "47.1954163530"; frac "1.000000"; conf_lo "43.783579"; conf_hi "50.607254"; cov "275.542535";
Chr4	Cufflinks	transcript	6854344	6859827	458	+	.	gene_id "CUFF.507"; transcript_id "CUFF.507.1"; FPKM "2.2608706933"; frac "0.318756"; conf_lo "1.847864"; conf_hi "2.673877"; cov "13.200328"; full_read_support "yes";
Chr4	Cufflinks	exon	6854344	6856369	458	+	.	gene_id "CUFF.507"; transcript_id "CUFF.507.1"; exon_number "1"; FPKM "2.2608706933"; frac "0.318756"; conf_lo "1.847864"; conf_hi "2.673877"; cov "13.200328";
Chr4	Cufflinks	exon	6856460	6857145	458	+	.	gene_id "CUFF.507"; transcript_id "CUFF.507.1"; exon_number "2"; FPKM "2.2608706933"; frac "0.318756"; conf_lo "1.847864"; conf_hi "2.673877"; cov "13.200328";
Chr4	Cufflinks	exon	6857234	6857337	458	+	.	gene_id "CUFF.507"; transcript_id "CUFF.507.1"; exon_number "3"; FPKM "2.2608706933"; frac "0.318756"; conf_lo "1.847864"; conf_hi "2.673877"; cov "13.200328";
Chr4	Cufflinks	exon	6857439	6857508	458	+	.	gene_id "CUFF.507"; transcript_id "CUFF.507.1"; exon_number "4"; FPKM "2.2608706933"; frac "0.318756"; conf_lo "1.847864"; conf_hi "2.673877"; cov "13.200328";
Chr4	Cufflinks	exon	6857616	6858419	458	+	.	gene_id "CUFF.507"; transcript_id "CUFF.507.1"; exon_number "5"; FPKM "2.2608706933"; frac "0.318756"; conf_lo "1.847864"; conf_hi "2.673877"; cov "13.200328";
Chr4	Cufflinks	exon	6858544	6858746	458	+	.	gene_id "CUFF.507"; transcript_id "CUFF.507.1"; exon_number "6"; FPKM "2.2608706933"; frac "0.318756"; conf_lo "1.847864"; conf_hi "2.673877"; cov "13.200328";
Chr4	Cufflinks	exon	6858826	6858949	458	+	.	gene_id "CUFF.507"; transcript_id "CUFF.507.1"; exon_number "7"; FPKM "2.2608706933"; frac "0.318756"; conf_lo "1.847864"; conf_hi "2.673877"; cov "13.200328";
Chr4	Cufflinks	exon	6859062	6859268	458	+	.	gene_id "CUFF.507"; transcript_id "CUFF.507.1"; exon_number "8"; FPKM "2.2608706933"; frac "0.318756"; conf_lo "1.847864"; conf_hi "2.673877"; cov "13.200328";
Chr4	Cufflinks	exon	6859347	6859827	458	+	.	gene_id "CUFF.507"; transcript_id "CUFF.507.1"; exon_number "9"; FPKM "2.2608706933"; frac "0.318756"; conf_lo "1.847864"; conf_hi "2.673877"; cov "13.200328";
Chr4	Cufflinks	transcript	6854364	6859664	1000	+	.	gene_id "CUFF.507"; transcript_id "AT4G11270.1"; FPKM "4.9336860729"; frac "0.681244"; conf_lo "4.355716"; conf_hi "5.511656"; cov "28.805837"; full_read_support "yes";
Chr4	Cufflinks	exon	6854364	6857145	1000	+	.	gene_id "CUFF.507"; transcript_id "AT4G11270.1"; exon_number "1"; FPKM "4.9336860729"; frac "0.681244"; conf_lo "4.355716"; conf_hi "5.511656"; cov "28.805837";
Chr4	Cufflinks	exon	6857234	6857337	1000	+	.	gene_id "CUFF.507"; transcript_id "AT4G11270.1"; exon_number "2"; FPKM "4.9336860729"; frac "0.681244"; conf_lo "4.355716"; conf_hi "5.511656"; cov "28.805837";
Chr4	Cufflinks	exon	6857439	6857508	1000	+	.	gene_id "CUFF.507"; transcript_id "AT4G11270.1"; exon_number "3"; FPKM "4.9336860729"; frac "0.681244"; conf_lo "4.355716"; conf_hi "5.511656"; cov "28.805837";
Chr4	Cufflinks	exon	6857616	6858419	1000	+	.	gene_id "CUFF.507"; transcript_id "AT4G11270.1"; exon_number "4"; FPKM "4.9336860729"; frac "0.681244"; conf_lo "4.355716"; conf_hi "5.511656"; cov "28.805837";
Chr4	Cufflinks	exon	6858544	6858746	1000	+	.	gene_id "CUFF.507"; transcript_id "AT4G11270.1"; exon_number "5"; FPKM "4.9336860729"; frac "0.681244"; conf_lo "4.355716"; conf_hi "5.511656"; cov "28.805837";
Chr4	Cufflinks	exon	6858826	6858949	1000	+	.	gene_id "CUFF.507"; transcript_id "AT4G11270.1"; exon_number "6"; FPKM "4.9336860729"; frac "0.681244"; conf_lo "4.355716"; conf_hi "5.511656"; cov "28.805837";
Chr4	Cufflinks	exon	6859062	6859268	1000	+	.	gene_id "CUFF.507"; transcript_id "AT4G11270.1"; exon_number "7"; FPKM "4.9336860729"; frac "0.681244"; conf_lo "4.355716"; conf_hi "5.511656"; cov "28.805837";
Chr4	Cufflinks	exon	6859347	6859664	1000	+	.	gene_id "CUFF.507"; transcript_id "AT4G11270.1"; exon_number "8"; FPKM "4.9336860729"; frac "0.681244"; conf_lo "4.355716"; conf_hi "5.511656"; cov "28.805837";
Chr4	Cufflinks	transcript	6864097	6866116	1000	+	.	gene_id "CUFF.508"; transcript_id "AT4G11280.1"; FPKM "5.3755179208"; frac "1.000000"; conf_lo "4.495538"; conf_hi "6.255498"; cov "31.367570"; full_read_support "yes";
Chr4	Cufflinks	exon	6864097	6864347	1000	+	.	gene_id "CUFF.508"; transcript_id "AT4G11280.1"; exon_number "1"; FPKM "5.3755179208"; frac "1.000000"; conf_lo "4.495538"; conf_hi "6.255498"; cov "31.367570";
Chr4	Cufflinks	exon	6864437	6864568	1000	+	.	gene_id "CUFF.508"; transcript_id "AT4G11280.1"; exon_number "2"; FPKM "5.3755179208"; frac "1.000000"; conf_lo "4.495538"; conf_hi "6.255498"; cov "31.367570";
Chr4	Cufflinks	exon	6864663	6864823	1000	+	.	gene_id "CUFF.508"; transcript_id "AT4G11280.1"; exon_number "3"; FPKM "5.3755179208"; frac "1.000000"; conf_lo "4.495538"; conf_hi "6.255498"; cov "31.367570";
Chr4	Cufflinks	exon	6864908	6866116	1000	+	.	gene_id "CUFF.508"; transcript_id "AT4G11280.1"; exon_number "4"; FPKM "5.3755179208"; frac "1.000000"; conf_lo "4.495538"; conf_hi "6.255498"; cov "31.367570";
Chr4	Cufflinks	transcript	6869953	6871661	1000	+	.	gene_id "CUFF.509"; transcript_id "AT4G11290.1"; FPKM "19.7298916287"; frac "1.000000"; conf_lo "17.548660"; conf_hi "21.911124"; cov "115.199906"; full_read_support "yes";
Chr4	Cufflinks	exon	6869953	6870202	1000	+	.	gene_id "CUFF.509"; transcript_id "AT4G11290.1"; exon_number "1"; FPKM "19.7298916287"; frac "1.000000"; conf_lo "17.548660"; conf_hi "21.911124"; cov "115.199906";
Chr4	Cufflinks	exon	6870447	6870641	1000	+	.	gene_id "CUFF.509"; transcript_id "AT4G11290.1"; exon_number "2"; FPKM "19.7298916287"; frac "1.000000"; conf_lo "17.548660"; conf_hi "21.911124"; cov "115.199906";
Chr4	Cufflinks	exon	6870724	6870886	1000	+	.	gene_id "CUFF.509"; transcript_id "AT4G11290.1"; exon_number "3"; FPKM "19.7298916287"; frac "1.000000"; conf_lo "17.548660"; conf_hi "21.911124"; cov "115.199906";
Chr4	Cufflinks	exon	6871064	6871661	1000	+	.	gene_id "CUFF.509"; transcript_id "AT4G11290.1"; exon_number "4"; FPKM "19.7298916287"; frac "1.000000"; conf_lo "17.548660"; conf_hi "21.911124"; cov "115.199906";
Chr4	Cufflinks	transcript	6872151	6873541	1000	-	.	gene_id "AT4G11300"; transcript_id "AT4G11300.1"; FPKM "0.9024533098"; frac "1.000000"; conf_lo "0.508590"; conf_hi "1.296316"; cov "5.262125"; full_read_support "yes";
Chr4	Cufflinks	exon	6872151	6873541	1000	-	.	gene_id "AT4G11300"; transcript_id "AT4G11300.1"; exon_number "1"; FPKM "0.9024533098"; frac "1.000000"; conf_lo "0.508590"; conf_hi "1.296316"; cov "5.262125";
Chr4	Cufflinks	transcript	6883551	6885517	1000	+	.	gene_id "AT4G11310"; transcript_id "AT4G11310.1"; FPKM "0.0450088898"; frac "1.000000"; conf_lo "0.000000"; conf_hi "0.135027"; cov "0.263069"; full_read_support "no";
Chr4	Cufflinks	exon	6883551	6884068	1000	+	.	gene_id "AT4G11310"; transcript_id "AT4G11310.1"; exon_number "1"; FPKM "0.0450088898"; frac "1.000000"; conf_lo "0.000000"; conf_hi "0.135027"; cov "0.263069";
Chr4	Cufflinks	exon	6884521	6884756	1000	+	.	gene_id "AT4G11310"; transcript_id "AT4G11310.1"; exon_number "2"; FPKM "0.0450088898"; frac "1.000000"; conf_lo "0.000000"; conf_hi "0.135027"; cov "0.263069";
Chr4	Cufflinks	exon	6884839	6884979	1000	+	.	gene_id "AT4G11310"; transcript_id "AT4G11310.1"; exon_number "3"; FPKM "0.0450088898"; frac "1.000000"; conf_lo "0.000000"; conf_hi "0.135027"; cov "0.263069";
Chr4	Cufflinks	exon	6885076	6885517	1000	+	.	gene_id "AT4G11310"; transcript_id "AT4G11310.1"; exon_number "4"; FPKM "0.0450088898"; frac "1.000000"; conf_lo "0.000000"; conf_hi "0.135027"; cov "0.263069";
Chr4	Cufflinks	transcript	6887254	6889059	1000	+	.	gene_id "CUFF.510"; transcript_id "AT4G11320.1"; FPKM "45.7766286867"; frac "1.000000"; conf_lo "42.409145"; conf_hi "49.144112"; cov "267.260532"; full_read_support "yes";
Chr4	Cufflinks	exon	6887254	6887831	1000	+	.	gene_id "CUFF.510"; transcript_id "AT4G11320.1"; exon_number "1"; FPKM "45.7766286867"; frac "1.000000"; conf_lo "42.409145"; conf_hi "49.144112"; cov "267.260532";
Chr4	Cufflinks	exon	6887971	6888206	1000	+	.	gene_id "CUFF.510"; transcript_id "AT4G11320.1"; exon_number "2"; FPKM "45.7766286867"; frac "1.000000"; conf_lo "42.409145"; conf_hi "49.144112"; cov "267.260532";
Chr4	Cufflinks	exon	6888348	6888488	1000	+	.	gene_id "CUFF.510"; transcript_id "AT4G11320.1"; exon_number "3"; FPKM "45.7766286867"; frac "1.000000"; conf_lo "42.409145"; conf_hi "49.144112"; cov "267.260532";
Chr4	Cufflinks	exon	6888585	6889059	1000	+	.	gene_id "CUFF.510"; transcript_id "AT4G11320.1"; exon_number "4"; FPKM "45.7766286867"; frac "1.000000"; conf_lo "42.409145"; conf_hi "49.144112"; cov "267.260532";
Chr4	Cufflinks	transcript	6891974	6894149	487	+	.	gene_id "CUFF.511"; transcript_id "CUFF.511.1"; FPKM "0.5806410520"; frac "0.250459"; conf_lo "0.232863"; conf_hi "0.928419"; cov "3.389525"; full_read_support "yes";
Chr4	Cufflinks	exon	6891974	6892315	487	+	.	gene_id "CUFF.511"; transcript_id "CUFF.511.1"; exon_number "1"; FPKM "0.5806410520"; frac "0.250459"; conf_lo "0.232863"; conf_hi "0.928419"; cov "3.389525";
Chr4	Cufflinks	exon	6892570	6892699	487	+	.	gene_id "CUFF.511"; transcript_id "CUFF.511.1"; exon_number "2"; FPKM "0.5806410520"; frac "0.250459"; conf_lo "0.232863"; conf_hi "0.928419"; cov "3.389525";
Chr4	Cufflinks	exon	6892770	6892907	487	+	.	gene_id "CUFF.511"; transcript_id "CUFF.511.1"; exon_number "3"; FPKM "0.5806410520"; frac "0.250459"; conf_lo "0.232863"; conf_hi "0.928419"; cov "3.389525";
Chr4	Cufflinks	exon	6892984	6893316	487	+	.	gene_id "CUFF.511"; transcript_id "CUFF.511.1"; exon_number "4"; FPKM "0.5806410520"; frac "0.250459"; conf_lo "0.232863"; conf_hi "0.928419"; cov "3.389525";
Chr4	Cufflinks	exon	6893413	6894149	487	+	.	gene_id "CUFF.511"; transcript_id "CUFF.511.1"; exon_number "5"; FPKM "0.5806410520"; frac "0.250459"; conf_lo "0.232863"; conf_hi "0.928419"; cov "3.389525";
Chr4	Cufflinks	transcript	6891974	6894149	1000	+	.	gene_id "CUFF.511"; transcript_id "CUFF.511.2"; FPKM "1.1912343923"; frac "0.511760"; conf_lo "0.699907"; conf_hi "1.682562"; cov "6.953899"; full_read_support "yes";
Chr4	Cufflinks	exon	6891974	6892315	1000	+	.	gene_id "CUFF.511"; transcript_id "CUFF.511.2"; exon_number "1"; FPKM "1.1912343923"; frac "0.511760"; conf_lo "0.699907"; conf_hi "1.682562"; cov "6.953899";
Chr4	Cufflinks	exon	6892570	6892907	1000	+	.	gene_id "CUFF.511"; transcript_id "CUFF.511.2"; exon_number "2"; FPKM "1.1912343923"; frac "0.511760"; conf_lo "0.699907"; conf_hi "1.682562"; cov "6.953899";
Chr4	Cufflinks	exon	6892984	6893316	1000	+	.	gene_id "CUFF.511"; transcript_id "CUFF.511.2"; exon_number "3"; FPKM "1.1912343923"; frac "0.511760"; conf_lo "0.699907"; conf_hi "1.682562"; cov "6.953899";
Chr4	Cufflinks	exon	6893413	6893596	1000	+	.	gene_id "CUFF.511"; transcript_id "CUFF.511.2"; exon_number "4"; FPKM "1.1912343923"; frac "0.511760"; conf_lo "0.699907"; conf_hi "1.682562"; cov "6.953899";
Chr4	Cufflinks	exon	6893673	6894149	1000	+	.	gene_id "CUFF.511"; transcript_id "CUFF.511.2"; exon_number "5"; FPKM "1.1912343923"; frac "0.511760"; conf_lo "0.699907"; conf_hi "1.682562"; cov "6.953899";
Chr4	Cufflinks	transcript	6892055	6894149	517	+	.	gene_id "CUFF.511"; transcript_id "AT4G11330.1"; FPKM "0.6164979584"; frac "0.237781"; conf_lo "0.210503"; conf_hi "1.022493"; cov "3.598842"; full_read_support "yes";
Chr4	Cufflinks	exon	6892055	6892315	517	+	.	gene_id "CUFF.511"; transcript_id "AT4G11330.1"; exon_number "1"; FPKM "0.6164979584"; frac "0.237781"; conf_lo "0.210503"; conf_hi "1.022493"; cov "3.598842";
Chr4	Cufflinks	exon	6892570	6892699	517	+	.	gene_id "CUFF.511"; transcript_id "AT4G11330.1"; exon_number "2"; FPKM "0.6164979584"; frac "0.237781"; conf_lo "0.210503"; conf_hi "1.022493"; cov "3.598842";
Chr4	Cufflinks	exon	6892770	6892907	517	+	.	gene_id "CUFF.511"; transcript_id "AT4G11330.1"; exon_number "3"; FPKM "0.6164979584"; frac "0.237781"; conf_lo "0.210503"; conf_hi "1.022493"; cov "3.598842";
Chr4	Cufflinks	exon	6892984	6893316	517	+	.	gene_id "CUFF.511"; transcript_id "AT4G11330.1"; exon_number "4"; FPKM "0.6164979584"; frac "0.237781"; conf_lo "0.210503"; conf_hi "1.022493"; cov "3.598842";
Chr4	Cufflinks	exon	6893413	6893596	517	+	.	gene_id "CUFF.511"; transcript_id "AT4G11330.1"; exon_number "5"; FPKM "0.6164979584"; frac "0.237781"; conf_lo "0.210503"; conf_hi "1.022493"; cov "3.598842";
Chr4	Cufflinks	exon	6893673	6894149	517	+	.	gene_id "CUFF.511"; transcript_id "AT4G11330.1"; exon_number "6"; FPKM "0.6164979584"; frac "0.237781"; conf_lo "0.210503"; conf_hi "1.022493"; cov "3.598842";
Chr4	Cufflinks	transcript	6894208	6899130	1	-	.	gene_id "AT4G11340"; transcript_id "AT4G11340.1"; FPKM "0.0000000000"; frac "0.000000"; conf_lo "0.000000"; conf_hi "0.000000"; cov "0.000000"; full_read_support "no";
Chr4	Cufflinks	exon	6894208	6894468	1	-	.	gene_id "AT4G11340"; transcript_id "AT4G11340.1"; exon_number "1"; FPKM "0.0000000000"; frac "0.000000"; conf_lo "0.000000"; conf_hi "0.000000"; cov "0.000000";
Chr4	Cufflinks	exon	6894639	6894711	1	-	.	gene_id "AT4G11340"; transcript_id "AT4G11340.1"; exon_number "2"; FPKM "0.0000000000"; frac "0.000000"; conf_lo "0.000000"; conf_hi "0.000000"; cov "0.000000";
Chr4	Cufflinks	exon	6895717	6896239	1	-	.	gene_id "AT4G11340"; transcript_id "AT4G11340.1"; exon_number "3"; FPKM "0.0000000000"; frac "0.000000"; conf_lo "0.000000"; conf_hi "0.000000"; cov "0.000000";
Chr4	Cufflinks	exon	6897205	6897272	1	-	.	gene_id "AT4G11340"; transcript_id "AT4G11340.1"; exon_number "4"; FPKM "0.0000000000"; frac "0.000000"; conf_lo "0.000000"; conf_hi "0.000000"; cov "0.000000";
Chr4	Cufflinks	exon	6897427	6897571	1	-	.	gene_id "AT4G11340"; transcript_id "AT4G11340.1"; exon_number "5"; FPKM "0.0000000000"; frac "0.000000"; conf_lo "0.000000"; conf_hi "0.000000"; cov "0.000000";
Chr4	Cufflinks	exon	6898713	6899130	1	-	.	gene_id "AT4G11340"; transcript_id "AT4G11340.1"; exon_number "6"; FPKM "0.0000000000"; frac "0.000000"; conf_lo "0.000000"; conf_hi "0.000000"; cov "0.000000";
Chr4	Cufflinks	transcript	6901682	6904225	638	+	.	gene_id "AT4G11350"; transcript_id "AT4G11350.2"; FPKM "0.5213133754"; frac "0.500630"; conf_lo "0.256617"; conf_hi "0.786010"; cov "3.041025"; full_read_support "yes";
Chr4	Cufflinks	exon	6901682	6903975	638	+	.	gene_id "AT4G11350"; transcript_id "AT4G11350.2"; exon_number "1"; FPKM "0.5213133754"; frac "0.500630"; conf_lo "0.256617"; conf_hi "0.786010"; cov "3.041025";
Chr4	Cufflinks	exon	6904056	6904225	638	+	.	gene_id "AT4G11350"; transcript_id "AT4G11350.2"; exon_number "2"; FPKM "0.5213133754"; frac "0.500630"; conf_lo "0.256617"; conf_hi "0.786010"; cov "3.041025";
Chr4	Cufflinks	transcript	6901682	6904244	1000	+	.	gene_id "AT4G11350"; transcript_id "AT4G11350.1"; FPKM "0.8168609186"; frac "0.499370"; conf_lo "0.402158"; conf_hi "1.231564"; cov "4.765069"; full_read_support "yes";
Chr4	Cufflinks	exon	6901682	6902589	1000	+	.	gene_id "AT4G11350"; transcript_id "AT4G11350.1"; exon_number "1"; FPKM "0.8168609186"; frac "0.499370"; conf_lo "0.402158"; conf_hi "1.231564"; cov "4.765069";
Chr4	Cufflinks	exon	6903433	6903975	1000	+	.	gene_id "AT4G11350"; transcript_id "AT4G11350.1"; exon_number "2"; FPKM "0.8168609186"; frac "0.499370"; conf_lo "0.402158"; conf_hi "1.231564"; cov "4.765069";
Chr4	Cufflinks	exon	6904056	6904244	1000	+	.	gene_id "AT4G11350"; transcript_id "AT4G11350.1"; exon_number "3"; FPKM "0.8168609186"; frac "0.499370"; conf_lo "0.402158"; conf_hi "1.231564"; cov "4.765069";
Chr4	Cufflinks	transcript	6905485	6905557	1	-	.	gene_id "AT4G11355"; transcript_id "AT4G11355.1"; FPKM "0.0000000000"; frac "0.000000"; conf_lo "0.000000"; conf_hi "0.000000"; cov "0.000000"; full_read_support "no";
Chr4	Cufflinks	exon	6905485	6905557	1	-	.	gene_id "AT4G11355"; transcript_id "AT4G11355.1"; exon_number "1"; FPKM "0.0000000000"; frac "0.000000"; conf_lo "0.000000"; conf_hi "0.000000"; cov "0.000000";
Chr4	Cufflinks	transcript	6906014	6906759	1000	+	.	gene_id "AT4G11360"; transcript_id "AT4G11360.1"; FPKM "14.7614931018"; frac "1.000000"; conf_lo "12.412770"; conf_hi "17.110216"; cov "86.167337"; full_read_support "yes";
Chr4	Cufflinks	exon	6906014	6906759	1000	+	.	gene_id "AT4G11360"; transcript_id "AT4G11360.1"; exon_number "1"; FPKM "14.7614931018"; frac "1.000000"; conf_lo "12.412770"; conf_hi "17.110216"; cov "86.167337";
Chr4	Cufflinks	transcript	6907674	6908386	1000	+	.	gene_id "AT4G11370"; transcript_id "AT4G11370.1"; FPKM "0.8945794440"; frac "1.000000"; conf_lo "0.298193"; conf_hi "1.490966"; cov "5.213170"; full_read_support "yes";
Chr4	Cufflinks	exon	6907674	6908386	1000	+	.	gene_id "AT4G11370"; transcript_id "AT4G11370.1"; exon_number "1"; FPKM "0.8945794440"; frac "1.000000"; conf_lo "0.298193"; conf_hi "1.490966"; cov "5.213170";
Chr4	Cufflinks	transcript	6914885	6919316	1	-	.	gene_id "AT4G11375"; transcript_id "AT4G11375.1"; FPKM "0.0000000000"; frac "0.000000"; conf_lo "0.000000"; conf_hi "0.000000"; cov "0.000000"; full_read_support "no";
Chr4	Cufflinks	exon	6914885	6919316	1	-	.	gene_id "AT4G11375"; transcript_id "AT4G11375.1"; exon_number "1"; FPKM "0.0000000000"; frac "0.000000"; conf_lo "0.000000"; conf_hi "0.000000"; cov "0.000000";
Chr4	Cufflinks	transcript	6920489	6925576	1	+	.	gene_id "CUFF.512"; transcript_id "AT4G11380.2"; FPKM "0.0000000000"; frac "0.000000"; conf_lo "0.000000"; conf_hi "0.036592"; cov "0.000000"; full_read_support "no";
Chr4	Cufflinks	exon	6920489	6920694	1	+	.	gene_id "CUFF.512"; transcript_id "AT4G11380.2"; exon_number "1"; FPKM "0.0000000000"; frac "0.000000"; conf_lo "0.000000"; conf_hi "0.036592"; cov "0.000000";
Chr4	Cufflinks	exon	6920892	6920934	1	+	.	gene_id "CUFF.512"; transcript_id "AT4G11380.2"; exon_number "2"; FPKM "0.0000000000"; frac "0.000000"; conf_lo "0.000000"; conf_hi "0.036592"; cov "0.000000";
Chr4	Cufflinks	exon	6921005	6921027	1	+	.	gene_id "CUFF.512"; transcript_id "AT4G11380.2"; exon_number "3"; FPKM "0.0000000000"; frac "0.000000"; conf_lo "0.000000"; conf_hi "0.036592"; cov "0.000000";
Chr4	Cufflinks	exon	6921162	6921359	1	+	.	gene_id "CUFF.512"; transcript_id "AT4G11380.2"; exon_number "4"; FPKM "0.0000000000"; frac "0.000000"; conf_lo "0.000000"; conf_hi "0.036592"; cov "0.000000";
Chr4	Cufflinks	exon	6921477	6921590	1	+	.	gene_id "CUFF.512"; transcript_id "AT4G11380.2"; exon_number "5"; FPKM "0.0000000000"; frac "0.000000"; conf_lo "0.000000"; conf_hi "0.036592"; cov "0.000000";
Chr4	Cufflinks	exon	6921716	6921966	1	+	.	gene_id "CUFF.512"; transcript_id "AT4G11380.2"; exon_number "6"; FPKM "0.0000000000"; frac "0.000000"; conf_lo "0.000000"; conf_hi "0.036592"; cov "0.000000";
Chr4	Cufflinks	exon	6922281	6922416	1	+	.	gene_id "CUFF.512"; transcript_id "AT4G11380.2"; exon_number "7"; FPKM "0.0000000000"; frac "0.000000"; conf_lo "0.000000"; conf_hi "0.036592"; cov "0.000000";
Chr4	Cufflinks	exon	6922566	6922745	1	+	.	gene_id "CUFF.512"; transcript_id "AT4G11380.2"; exon_number "8"; FPKM "0.0000000000"; frac "0.000000"; conf_lo "0.000000"; conf_hi "0.036592"; cov "0.000000";
Chr4	Cufflinks	exon	6922842	6922934	1	+	.	gene_id "CUFF.512"; transcript_id "AT4G11380.2"; exon_number "9"; FPKM "0.0000000000"; frac "0.000000"; conf_lo "0.000000"; conf_hi "0.036592"; cov "0.000000";
Chr4	Cufflinks	exon	6923021	6923232	1	+	.	gene_id "CUFF.512"; transcript_id "AT4G11380.2"; exon_number "10"; FPKM "0.0000000000"; frac "0.000000"; conf_lo "0.000000"; conf_hi "0.036592"; cov "0.000000";
Chr4	Cufflinks	exon	6923320	6923383	1	+	.	gene_id "CUFF.512"; transcript_id "AT4G11380.2"; exon_number "11"; FPKM "0.0000000000"; frac "0.000000"; conf_lo "0.000000"; conf_hi "0.036592"; cov "0.000000";
Chr4	Cufflinks	exon	6923481	6923660	1	+	.	gene_id "CUFF.512"; transcript_id "AT4G11380.2"; exon_number "12"; FPKM "0.0000000000"; frac "0.000000"; conf_lo "0.000000"; conf_hi "0.036592"; cov "0.000000";
Chr4	Cufflinks	exon	6923757	6923849	1	+	.	gene_id "CUFF.512"; transcript_id "AT4G11380.2"; exon_number "13"; FPKM "0.0000000000"; frac "0.000000"; conf_lo "0.000000"; conf_hi "0.036592"; cov "0.000000";
Chr4	Cufflinks	exon	6924003	6924385	1	+	.	gene_id "CUFF.512"; transcript_id "AT4G11380.2"; exon_number "14"; FPKM "0.0000000000"; frac "0.000000"; conf_lo "0.000000"; conf_hi "0.036592"; cov "0.000000";
Chr4	Cufflinks	exon	6924504	6924693	1	+	.	gene_id "CUFF.512"; transcript_id "AT4G11380.2"; exon_number "15"; FPKM "0.0000000000"; frac "0.000000"; conf_lo "0.000000"; conf_hi "0.036592"; cov "0.000000";
Chr4	Cufflinks	exon	6924775	6924978	1	+	.	gene_id "CUFF.512"; transcript_id "AT4G11380.2"; exon_number "16"; FPKM "0.0000000000"; frac "0.000000"; conf_lo "0.000000"; conf_hi "0.036592"; cov "0.000000";
Chr4	Cufflinks	exon	6925145	6925576	1	+	.	gene_id "CUFF.512"; transcript_id "AT4G11380.2"; exon_number "17"; FPKM "0.0000000000"; frac "0.000000"; conf_lo "0.000000"; conf_hi "0.036592"; cov "0.000000";
Chr4	Cufflinks	transcript	6920501	6925969	1000	+	.	gene_id "CUFF.512"; transcript_id "AT4G11380.1"; FPKM "16.5806681669"; frac "1.000000"; conf_lo "15.323201"; conf_hi "17.838135"; cov "96.837571"; full_read_support "yes";
Chr4	Cufflinks	exon	6920501	6920694	1000	+	.	gene_id "CUFF.512"; transcript_id "AT4G11380.1"; exon_number "1"; FPKM "16.5806681669"; frac "1.000000"; conf_lo "15.323201"; conf_hi "17.838135"; cov "96.837571";
Chr4	Cufflinks	exon	6921162	6921359	1000	+	.	gene_id "CUFF.512"; transcript_id "AT4G11380.1"; exon_number "2"; FPKM "16.5806681669"; frac "1.000000"; conf_lo "15.323201"; conf_hi "17.838135"; cov "96.837571";
Chr4	Cufflinks	exon	6921477	6921590	1000	+	.	gene_id "CUFF.512"; transcript_id "AT4G11380.1"; exon_number "3"; FPKM "16.5806681669"; frac "1.000000"; conf_lo "15.323201"; conf_hi "17.838135"; cov "96.837571";
Chr4	Cufflinks	exon	6921716	6921966	1000	+	.	gene_id "CUFF.512"; transcript_id "AT4G11380.1"; exon_number "4"; FPKM "16.5806681669"; frac "1.000000"; conf_lo "15.323201"; conf_hi "17.838135"; cov "96.837571";
Chr4	Cufflinks	exon	6922281	6922416	1000	+	.	gene_id "CUFF.512"; transcript_id "AT4G11380.1"; exon_number "5"; FPKM "16.5806681669"; frac "1.000000"; conf_lo "15.323201"; conf_hi "17.838135"; cov "96.837571";
Chr4	Cufflinks	exon	6922566	6922745	1000	+	.	gene_id "CUFF.512"; transcript_id "AT4G11380.1"; exon_number "6"; FPKM "16.5806681669"; frac "1.000000"; conf_lo "15.323201"; conf_hi "17.838135"; cov "96.837571";
Chr4	Cufflinks	exon	6922842	6922934	1000	+	.	gene_id "CUFF.512"; transcript_id "AT4G11380.1"; exon_number "7"; FPKM "16.5806681669"; frac "1.000000"; conf_lo "15.323201"; conf_hi "17.838135"; cov "96.837571";
Chr4	Cufflinks	exon	6923021	6923232	1000	+	.	gene_id "CUFF.512"; transcript_id "AT4G11380.1"; exon_number "8"; FPKM "16.5806681669"; frac "1.000000"; conf_lo "15.323201"; conf_hi "17.838135"; cov "96.837571";
Chr4	Cufflinks	exon	6923320	6923383	1000	+	.	gene_id "CUFF.512"; transcript_id "AT4G11380.1"; exon_number "9"; FPKM "16.5806681669"; frac "1.000000"; conf_lo "15.323201"; conf_hi "17.838135"; cov "96.837571";
Chr4	Cufflinks	exon	6923481	6923660	1000	+	.	gene_id "CUFF.512"; transcript_id "AT4G11380.1"; exon_number "10"; FPKM "16.5806681669"; frac "1.000000"; conf_lo "15.323201"; conf_hi "17.838135"; cov "96.837571";
Chr4	Cufflinks	exon	6923757	6923849	1000	+	.	gene_id "CUFF.512"; transcript_id "AT4G11380.1"; exon_number "11"; FPKM "16.5806681669"; frac "1.000000"; conf_lo "15.323201"; conf_hi "17.838135"; cov "96.837571";
Chr4	Cufflinks	exon	6924003	6924385	1000	+	.	gene_id "CUFF.512"; transcript_id "AT4G11380.1"; exon_number "12"; FPKM "16.5806681669"; frac "1.000000"; conf_lo "15.323201"; conf_hi "17.838135"; cov "96.837571";
Chr4	Cufflinks	exon	6924504	6924693	1000	+	.	gene_id "CUFF.512"; transcript_id "AT4G11380.1"; exon_number "13"; FPKM "16.5806681669"; frac "1.000000"; conf_lo "15.323201"; conf_hi "17.838135"; cov "96.837571";
Chr4	Cufflinks	exon	6924775	6924978	1000	+	.	gene_id "CUFF.512"; transcript_id "AT4G11380.1"; exon_number "14"; FPKM "16.5806681669"; frac "1.000000"; conf_lo "15.323201"; conf_hi "17.838135"; cov "96.837571";
Chr4	Cufflinks	exon	6925145	6925969	1000	+	.	gene_id "CUFF.512"; transcript_id "AT4G11380.1"; exon_number "15"; FPKM "16.5806681669"; frac "1.000000"; conf_lo "15.323201"; conf_hi "17.838135"; cov "96.837571";
Chr4	Cufflinks	transcript	6927087	6927678	1	-	.	gene_id "AT4G11385"; transcript_id "AT4G11385.1"; FPKM "0.0000000000"; frac "0.000000"; conf_lo "0.000000"; conf_hi "0.000000"; cov "0.000000"; full_read_support "no";
Chr4	Cufflinks	exon	6927087	6927277	1	-	.	gene_id "AT4G11385"; transcript_id "AT4G11385.1"; exon_number "1"; FPKM "0.0000000000"; frac "0.000000"; conf_lo "0.000000"; conf_hi "0.000000"; cov "0.000000";
Chr4	Cufflinks	exon	6927327	6927435	1	-	.	gene_id "AT4G11385"; transcript_id "AT4G11385.1"; exon_number "2"; FPKM "0.0000000000"; frac "0.000000"; conf_lo "0.000000"; conf_hi "0.000000"; cov "0.000000";
Chr4	Cufflinks	exon	6927547	6927678	1	-	.	gene_id "AT4G11385"; transcript_id "AT4G11385.1"; exon_number "3"; FPKM "0.0000000000"; frac "0.000000"; conf_lo "0.000000"; conf_hi "0.000000"; cov "0.000000";
Chr4	Cufflinks	transcript	6927892	6930378	1000	+	.	gene_id "AT4G11390"; transcript_id "AT4G11390.1"; FPKM "0.1141976349"; frac "1.000000"; conf_lo "0.000000"; conf_hi "0.246062"; cov "0.667465"; full_read_support "no";
Chr4	Cufflinks	exon	6927892	6929199	1000	+	.	gene_id "AT4G11390"; transcript_id "AT4G11390.1"; exon_number "1"; FPKM "0.1141976349"; frac "1.000000"; conf_lo "0.000000"; conf_hi "0.246062"; cov "0.667465";
Chr4	Cufflinks	exon	6929643	6929705	1000	+	.	gene_id "AT4G11390"; transcript_id "AT4G11390.1"; exon_number "2"; FPKM "0.1141976349"; frac "1.000000"; conf_lo "0.000000"; conf_hi "0.246062"; cov "0.667465";
Chr4	Cufflinks	exon	6929833	6929898	1000	+	.	gene_id "AT4G11390"; transcript_id "AT4G11390.1"; exon_number "3"; FPKM "0.1141976349"; frac "1.000000"; conf_lo "0.000000"; conf_hi "0.246062"; cov "0.667465";
Chr4	Cufflinks	exon	6930271	6930378	1000	+	.	gene_id "AT4G11390"; transcript_id "AT4G11390.1"; exon_number "4"; FPKM "0.1141976349"; frac "1.000000"; conf_lo "0.000000"; conf_hi "0.246062"; cov "0.667465";
Chr4	Cufflinks	transcript	6932370	6932718	1	+	.	gene_id "AT4G11393"; transcript_id "AT4G11393.1"; FPKM "0.0000000000"; frac "0.000000"; conf_lo "0.000000"; conf_hi "0.000000"; cov "0.000000"; full_read_support "no";
Chr4	Cufflinks	exon	6932370	6932436	1	+	.	gene_id "AT4G11393"; transcript_id "AT4G11393.1"; exon_number "1"; FPKM "0.0000000000"; frac "0.000000"; conf_lo "0.000000"; conf_hi "0.000000"; cov "0.000000";
Chr4	Cufflinks	exon	6932549	6932718	1	+	.	gene_id "AT4G11393"; transcript_id "AT4G11393.1"; exon_number "2"; FPKM "0.0000000000"; frac "0.000000"; conf_lo "0.000000"; conf_hi "0.000000"; cov "0.000000";
Chr4	Cufflinks	transcript	6938717	6940539	1000	+	.	gene_id "AT4G11400"; transcript_id "AT4G11400.1"; FPKM "0.0672977080"; frac "1.000000"; conf_lo "0.000000"; conf_hi "0.162604"; cov "0.393343"; full_read_support "yes";
Chr4	Cufflinks	exon	6938717	6939574	1000	+	.	gene_id "AT4G11400"; transcript_id "AT4G11400.1"; exon_number "1"; FPKM "0.0672977080"; frac "1.000000"; conf_lo "0.000000"; conf_hi "0.162604"; cov "0.393343";
Chr4	Cufflinks	exon	6939676	6940539	1000	+	.	gene_id "AT4G11400"; transcript_id "AT4G11400.1"; exon_number "2"; FPKM "0.0672977080"; frac "1.000000"; conf_lo "0.000000"; conf_hi "0.162604"; cov "0.393343";
Chr4	Cufflinks	transcript	6944727	6944798	1	+	.	gene_id "AT4G11405"; transcript_id "AT4G11405.1"; FPKM "0.0000000000"; frac "0.000000"; conf_lo "0.000000"; conf_hi "0.000000"; cov "0.000000"; full_read_support "no";
Chr4	Cufflinks	exon	6944727	6944798	1	+	.	gene_id "AT4G11405"; transcript_id "AT4G11405.1"; exon_number "1"; FPKM "0.0000000000"; frac "0.000000"; conf_lo "0.000000"; conf_hi "0.000000"; cov "0.000000";
Chr4	Cufflinks	transcript	6944918	6947333	1000	-	.	gene_id "CUFF.513"; transcript_id "AT4G11410.1"; FPKM "7.3760596062"; frac "1.000000"; conf_lo "6.156358"; conf_hi "8.595761"; cov "43.076763"; full_read_support "yes";
Chr4	Cufflinks	exon	6944918	6945297	1000	-	.	gene_id "CUFF.513"; transcript_id "AT4G11410.1"; exon_number "1"; FPKM "7.3760596062"; frac "1.000000"; conf_lo "6.156358"; conf_hi "8.595761"; cov "43.076763";
Chr4	Cufflinks	exon	6945405	6945451	1000	-	.	gene_id "CUFF.513"; transcript_id "AT4G11410.1"; exon_number "2"; FPKM "7.3760596062"; frac "1.000000"; conf_lo "6.156358"; conf_hi "8.595761"; cov "43.076763";
Chr4	Cufflinks	exon	6945782	6945866	1000	-	.	gene_id "CUFF.513"; transcript_id "AT4G11410.1"; exon_number "3"; FPKM "7.3760596062"; frac "1.000000"; conf_lo "6.156358"; conf_hi "8.595761"; cov "43.076763";
Chr4	Cufflinks	exon	6945966	6946044	1000	-	.	gene_id "CUFF.513"; transcript_id "AT4G11410.1"; exon_number "4"; FPKM "7.3760596062"; frac "1.000000"; conf_lo "6.156358"; conf_hi "8.595761"; cov "43.076763";
Chr4	Cufflinks	exon	6946138	6946291	1000	-	.	gene_id "CUFF.513"; transcript_id "AT4G11410.1"; exon_number "5"; FPKM "7.3760596062"; frac "1.000000"; conf_lo "6.156358"; conf_hi "8.595761"; cov "43.076763";
Chr4	Cufflinks	exon	6946424	6946503	1000	-	.	gene_id "CUFF.513"; transcript_id "AT4G11410.1"; exon_number "6"; FPKM "7.3760596062"; frac "1.000000"; conf_lo "6.156358"; conf_hi "8.595761"; cov "43.076763";
Chr4	Cufflinks	exon	6946602	6946833	1000	-	.	gene_id "CUFF.513"; transcript_id "AT4G11410.1"; exon_number "7"; FPKM "7.3760596062"; frac "1.000000"; conf_lo "6.156358"; conf_hi "8.595761"; cov "43.076763";
Chr4	Cufflinks	exon	6947081	6947333	1000	-	.	gene_id "CUFF.513"; transcript_id "AT4G11410.1"; exon_number "8"; FPKM "7.3760596062"; frac "1.000000"; conf_lo "6.156358"; conf_hi "8.595761"; cov "43.076763";
Chr4	Cufflinks	transcript	6947476	6952445	1000	-	.	gene_id "CUFF.514"; transcript_id "AT4G11420.1"; FPKM "55.0750601157"; frac "1.000000"; conf_lo "52.125105"; conf_hi "58.025016"; cov "321.618132"; full_read_support "yes";
Chr4	Cufflinks	exon	6947476	6948345	1000	-	.	gene_id "CUFF.514"; transcript_id "AT4G11420.1"; exon_number "1"; FPKM "55.0750601157"; frac "1.000000"; conf_lo "52.125105"; conf_hi "58.025016"; cov "321.618132";
Chr4	Cufflinks	exon	6948451	6948652	1000	-	.	gene_id "CUFF.514"; transcript_id "AT4G11420.1"; exon_number "2"; FPKM "55.0750601157"; frac "1.000000"; conf_lo "52.125105"; conf_hi "58.025016"; cov "321.618132";
Chr4	Cufflinks	exon	6948809	6948889	1000	-	.	gene_id "CUFF.514"; transcript_id "AT4G11420.1"; exon_number "3"; FPKM "55.0750601157"; frac "1.000000"; conf_lo "52.125105"; conf_hi "58.025016"; cov "321.618132";
Chr4	Cufflinks	exon	6948979	6949185	1000	-	.	gene_id "CUFF.514"; transcript_id "AT4G11420.1"; exon_number "4"; FPKM "55.0750601157"; frac "1.000000"; conf_lo "52.125105"; conf_hi "58.025016"; cov "321.618132";
Chr4	Cufflinks	exon	6949267	6949473	1000	-	.	gene_id "CUFF.514"; transcript_id "AT4G11420.1"; exon_number "5"; FPKM "55.0750601157"; frac "1.000000"; conf_lo "52.125105"; conf_hi "58.025016"; cov "321.618132";
Chr4	Cufflinks	exon	6949564	6949785	1000	-	.	gene_id "CUFF.514"; transcript_id "AT4G11420.1"; exon_number "6"; FPKM "55.0750601157"; frac "1.000000"; conf_lo "52.125105"; conf_hi "58.025016"; cov "321.618132";
Chr4	Cufflinks	exon	6949902	6950063	1000	-	.	gene_id "CUFF.514"; transcript_id "AT4G11420.1"; exon_number "7"; FPKM "55.0750601157"; frac "1.000000"; conf_lo "52.125105"; conf_hi "58.025016"; cov "321.618132";
Chr4	Cufflinks	exon	6950179	6950406	1000	-	.	gene_id "CUFF.514"; transcript_id "AT4G11420.1"; exon_number "8"; FPKM "55.0750601157"; frac "1.000000"; conf_lo "52.125105"; conf_hi "58.025016"; cov "321.618132";
Chr4	Cufflinks	exon	6950496	6950525	1000	-	.	gene_id "CUFF.514"; transcript_id "AT4G11420.1"; exon_number "9"; FPKM "55.0750601157"; frac "1.000000"; conf_lo "52.125105"; conf_hi "58.025016"; cov "321.618132";
Chr4	Cufflinks	exon	6950614	6950982	1000	-	.	gene_id "CUFF.514"; transcript_id "AT4G11420.1"; exon_number "10"; FPKM "55.0750601157"; frac "1.000000"; conf_lo "52.125105"; conf_hi "58.025016"; cov "321.618132";
Chr4	Cufflinks	exon	6951116	6951331	1000	-	.	gene_id "CUFF.514"; transcript_id "AT4G11420.1"; exon_number "11"; FPKM "55.0750601157"; frac "1.000000"; conf_lo "52.125105"; conf_hi "58.025016"; cov "321.618132";
Chr4	Cufflinks	exon	6951420	6951901	1000	-	.	gene_id "CUFF.514"; transcript_id "AT4G11420.1"; exon_number "12"; FPKM "55.0750601157"; frac "1.000000"; conf_lo "52.125105"; conf_hi "58.025016"; cov "321.618132";
Chr4	Cufflinks	exon	6952008	6952110	1000	-	.	gene_id "CUFF.514"; transcript_id "AT4G11420.1"; exon_number "13"; FPKM "55.0750601157"; frac "1.000000"; conf_lo "52.125105"; conf_hi "58.025016"; cov "321.618132";
Chr4	Cufflinks	exon	6952374	6952445	1000	-	.	gene_id "CUFF.514"; transcript_id "AT4G11420.1"; exon_number "14"; FPKM "55.0750601157"; frac "1.000000"; conf_lo "52.125105"; conf_hi "58.025016"; cov "321.618132";
Chr4	Cufflinks	transcript	6952799	6954242	1	+	.	gene_id "AT4G11430"; transcript_id "AT4G11430.1"; FPKM "0.0000000000"; frac "0.000000"; conf_lo "0.000000"; conf_hi "0.000000"; cov "0.000000"; full_read_support "no";
Chr4	Cufflinks	exon	6952799	6952828	1	+	.	gene_id "AT4G11430"; transcript_id "AT4G11430.1"; exon_number "1"; FPKM "0.0000000000"; frac "0.000000"; conf_lo "0.000000"; conf_hi "0.000000"; cov "0.000000";
Chr4	Cufflinks	exon	6953613	6954242	1	+	.	gene_id "AT4G11430"; transcript_id "AT4G11430.1"; exon_number "2"; FPKM "0.0000000000"; frac "0.000000"; conf_lo "0.000000"; conf_hi "0.000000"; cov "0.000000";
Chr4	Cufflinks	transcript	6955562	6958737	1000	+	.	gene_id "CUFF.515"; transcript_id "CUFF.515.1"; FPKM "1.8256766975"; frac "0.457823"; conf_lo "1.398420"; conf_hi "2.252934"; cov "10.650862"; full_read_support "yes";
Chr4	Cufflinks	exon	6955562	6956975	1000	+	.	gene_id "CUFF.515"; transcript_id "CUFF.515.1"; exon_number "1"; FPKM "1.8256766975"; frac "0.457823"; conf_lo "1.398420"; conf_hi "2.252934"; cov "10.650862";
Chr4	Cufflinks	exon	6957077	6957195	1000	+	.	gene_id "CUFF.515"; transcript_id "CUFF.515.1"; exon_number "2"; FPKM "1.8256766975"; frac "0.457823"; conf_lo "1.398420"; conf_hi "2.252934"; cov "10.650862";
Chr4	Cufflinks	exon	6957284	6957408	1000	+	.	gene_id "CUFF.515"; transcript_id "CUFF.515.1"; exon_number "3"; FPKM "1.8256766975"; frac "0.457823"; conf_lo "1.398420"; conf_hi "2.252934"; cov "10.650862";
Chr4	Cufflinks	exon	6957600	6957699	1000	+	.	gene_id "CUFF.515"; transcript_id "CUFF.515.1"; exon_number "4"; FPKM "1.8256766975"; frac "0.457823"; conf_lo "1.398420"; conf_hi "2.252934"; cov "10.650862";
Chr4	Cufflinks	exon	6957834	6957920	1000	+	.	gene_id "CUFF.515"; transcript_id "CUFF.515.1"; exon_number "5"; FPKM "1.8256766975"; frac "0.457823"; conf_lo "1.398420"; conf_hi "2.252934"; cov "10.650862";
Chr4	Cufflinks	exon	6958057	6958140	1000	+	.	gene_id "CUFF.515"; transcript_id "CUFF.515.1"; exon_number "6"; FPKM "1.8256766975"; frac "0.457823"; conf_lo "1.398420"; conf_hi "2.252934"; cov "10.650862";
Chr4	Cufflinks	exon	6958208	6958293	1000	+	.	gene_id "CUFF.515"; transcript_id "CUFF.515.1"; exon_number "7"; FPKM "1.8256766975"; frac "0.457823"; conf_lo "1.398420"; conf_hi "2.252934"; cov "10.650862";
Chr4	Cufflinks	exon	6958394	6958737	1000	+	.	gene_id "CUFF.515"; transcript_id "CUFF.515.1"; exon_number "8"; FPKM "1.8256766975"; frac "0.457823"; conf_lo "1.398420"; conf_hi "2.252934"; cov "10.650862";
Chr4	Cufflinks	transcript	6955601	6958553	1	+	.	gene_id "CUFF.515"; transcript_id "AT4G11440.1"; FPKM "0.0000000000"; frac "0.000000"; conf_lo "0.000000"; conf_hi "0.055749"; cov "0.000000"; full_read_support "no";
Chr4	Cufflinks	exon	6955601	6955670	1	+	.	gene_id "CUFF.515"; transcript_id "AT4G11440.1"; exon_number "1"; FPKM "0.0000000000"; frac "0.000000"; conf_lo "0.000000"; conf_hi "0.055749"; cov "0.000000";
Chr4	Cufflinks	exon	6955769	6956975	1	+	.	gene_id "CUFF.515"; transcript_id "AT4G11440.1"; exon_number "2"; FPKM "0.0000000000"; frac "0.000000"; conf_lo "0.000000"; conf_hi "0.055749"; cov "0.000000";
Chr4	Cufflinks	exon	6957077	6957195	1	+	.	gene_id "CUFF.515"; transcript_id "AT4G11440.1"; exon_number "3"; FPKM "0.0000000000"; frac "0.000000"; conf_lo "0.000000"; conf_hi "0.055749"; cov "0.000000";
Chr4	Cufflinks	exon	6957284	6957408	1	+	.	gene_id "CUFF.515"; transcript_id "AT4G11440.1"; exon_number "4"; FPKM "0.0000000000"; frac "0.000000"; conf_lo "0.000000"; conf_hi "0.055749"; cov "0.000000";
Chr4	Cufflinks	exon	6957600	6957699	1	+	.	gene_id "CUFF.515"; transcript_id "AT4G11440.1"; exon_number "5"; FPKM "0.0000000000"; frac "0.000000"; conf_lo "0.000000"; conf_hi "0.055749"; cov "0.000000";
Chr4	Cufflinks	exon	6957834	6957920	1	+	.	gene_id "CUFF.515"; transcript_id "AT4G11440.1"; exon_number "6"; FPKM "0.0000000000"; frac "0.000000"; conf_lo "0.000000"; conf_hi "0.055749"; cov "0.000000";
Chr4	Cufflinks	exon	6958057	6958140	1	+	.	gene_id "CUFF.515"; transcript_id "AT4G11440.1"; exon_number "7"; FPKM "0.0000000000"; frac "0.000000"; conf_lo "0.000000"; conf_hi "0.055749"; cov "0.000000";
Chr4	Cufflinks	exon	6958208	6958293	1	+	.	gene_id "CUFF.515"; transcript_id "AT4G11440.1"; exon_number "8"; FPKM "0.0000000000"; frac "0.000000"; conf_lo "0.000000"; conf_hi "0.055749"; cov "0.000000";
Chr4	Cufflinks	exon	6958394	6958553	1	+	.	gene_id "CUFF.515"; transcript_id "AT4G11440.1"; exon_number "9"; FPKM "0.0000000000"; frac "0.000000"; conf_lo "0.000000"; conf_hi "0.055749"; cov "0.000000";
Chr4	Cufflinks	transcript	6958681	6962046	1000	-	.	gene_id "AT4G11450"; transcript_id "AT4G11450.1"; FPKM "1.8055236651"; frac "0.542177"; conf_lo "1.415071"; conf_hi "2.195977"; cov "10.533291"; full_read_support "yes";
Chr4	Cufflinks	exon	6958681	6959400	1000	-	.	gene_id "AT4G11450"; transcript_id "AT4G11450.1"; exon_number "1"; FPKM "1.8055236651"; frac "0.542177"; conf_lo "1.415071"; conf_hi "2.195977"; cov "10.533291";
Chr4	Cufflinks	exon	6959475	6961251	1000	-	.	gene_id "AT4G11450"; transcript_id "AT4G11450.1"; exon_number "2"; FPKM "1.8055236651"; frac "0.542177"; conf_lo "1.415071"; conf_hi "2.195977"; cov "10.533291";
Chr4	Cufflinks	exon	6961758	6962046	1000	-	.	gene_id "AT4G11450"; transcript_id "AT4G11450.1"; exon_number "3"; FPKM "1.8055236651"; frac "0.542177"; conf_lo "1.415071"; conf_hi "2.195977"; cov "10.533291";
Chr4	Cufflinks	transcript	6964303	6967188	188	+	.	gene_id "CUFF.516"; transcript_id "CUFF.516.1"; FPKM "0.5841705494"; frac "0.108345"; conf_lo "0.260838"; conf_hi "0.907503"; cov "3.410514"; full_read_support "yes";
Chr4	Cufflinks	exon	6964303	6965296	188	+	.	gene_id "CUFF.516"; transcript_id "CUFF.516.1"; exon_number "1"; FPKM "0.5841705494"; frac "0.108345"; conf_lo "0.260838"; conf_hi "0.907503"; cov "3.410514";
Chr4	Cufflinks	exon	6965382	6965516	188	+	.	gene_id "CUFF.516"; transcript_id "CUFF.516.1"; exon_number "2"; FPKM "0.5841705494"; frac "0.108345"; conf_lo "0.260838"; conf_hi "0.907503"; cov "3.410514";
Chr4	Cufflinks	exon	6965620	6965741	188	+	.	gene_id "CUFF.516"; transcript_id "CUFF.516.1"; exon_number "3"; FPKM "0.5841705494"; frac "0.108345"; conf_lo "0.260838"; conf_hi "0.907503"; cov "3.410514";
Chr4	Cufflinks	exon	6965825	6966010	188	+	.	gene_id "CUFF.516"; transcript_id "CUFF.516.1"; exon_number "4"; FPKM "0.5841705494"; frac "0.108345"; conf_lo "0.260838"; conf_hi "0.907503"; cov "3.410514";
Chr4	Cufflinks	exon	6966127	6966364	188	+	.	gene_id "CUFF.516"; transcript_id "CUFF.516.1"; exon_number "5"; FPKM "0.5841705494"; frac "0.108345"; conf_lo "0.260838"; conf_hi "0.907503"; cov "3.410514";
Chr4	Cufflinks	exon	6966461	6966614	188	+	.	gene_id "CUFF.516"; transcript_id "CUFF.516.1"; exon_number "6"; FPKM "0.5841705494"; frac "0.108345"; conf_lo "0.260838"; conf_hi "0.907503"; cov "3.410514";
Chr4	Cufflinks	exon	6966689	6967188	188	+	.	gene_id "CUFF.516"; transcript_id "CUFF.516.1"; exon_number "7"; FPKM "0.5841705494"; frac "0.108345"; conf_lo "0.260838"; conf_hi "0.907503"; cov "3.410514";
Chr4	Cufflinks	transcript	6964303	6967188	1000	+	.	gene_id "CUFF.516"; transcript_id "CUFF.516.2"; FPKM "3.0968397623"; frac "0.581097"; conf_lo "2.462003"; conf_hi "3.731676"; cov "18.080021"; full_read_support "yes";
Chr4	Cufflinks	exon	6964303	6965296	1000	+	.	gene_id "CUFF.516"; transcript_id "CUFF.516.2"; exon_number "1"; FPKM "3.0968397623"; frac "0.581097"; conf_lo "2.462003"; conf_hi "3.731676"; cov "18.080021";
Chr4	Cufflinks	exon	6965382	6965516	1000	+	.	gene_id "CUFF.516"; transcript_id "CUFF.516.2"; exon_number "2"; FPKM "3.0968397623"; frac "0.581097"; conf_lo "2.462003"; conf_hi "3.731676"; cov "18.080021";
Chr4	Cufflinks	exon	6965620	6965741	1000	+	.	gene_id "CUFF.516"; transcript_id "CUFF.516.2"; exon_number "3"; FPKM "3.0968397623"; frac "0.581097"; conf_lo "2.462003"; conf_hi "3.731676"; cov "18.080021";
Chr4	Cufflinks	exon	6965838	6966048	1000	+	.	gene_id "CUFF.516"; transcript_id "CUFF.516.2"; exon_number "4"; FPKM "3.0968397623"; frac "0.581097"; conf_lo "2.462003"; conf_hi "3.731676"; cov "18.080021";
Chr4	Cufflinks	exon	6966127	6966364	1000	+	.	gene_id "CUFF.516"; transcript_id "CUFF.516.2"; exon_number "5"; FPKM "3.0968397623"; frac "0.581097"; conf_lo "2.462003"; conf_hi "3.731676"; cov "18.080021";
Chr4	Cufflinks	exon	6966461	6966614	1000	+	.	gene_id "CUFF.516"; transcript_id "CUFF.516.2"; exon_number "6"; FPKM "3.0968397623"; frac "0.581097"; conf_lo "2.462003"; conf_hi "3.731676"; cov "18.080021";
Chr4	Cufflinks	exon	6966689	6967188	1000	+	.	gene_id "CUFF.516"; transcript_id "CUFF.516.2"; exon_number "7"; FPKM "3.0968397623"; frac "0.581097"; conf_lo "2.462003"; conf_hi "3.731676"; cov "18.080021";
Chr4	Cufflinks	transcript	6964303	6967188	477	+	.	gene_id "CUFF.516"; transcript_id "CUFF.516.3"; FPKM "1.4776606613"; frac "0.310558"; conf_lo "1.042051"; conf_hi "1.913270"; cov "8.626903"; full_read_support "yes";
Chr4	Cufflinks	exon	6964303	6965516	477	+	.	gene_id "CUFF.516"; transcript_id "CUFF.516.3"; exon_number "1"; FPKM "1.4776606613"; frac "0.310558"; conf_lo "1.042051"; conf_hi "1.913270"; cov "8.626903";
Chr4	Cufflinks	exon	6965620	6966364	477	+	.	gene_id "CUFF.516"; transcript_id "CUFF.516.3"; exon_number "2"; FPKM "1.4776606613"; frac "0.310558"; conf_lo "1.042051"; conf_hi "1.913270"; cov "8.626903";
Chr4	Cufflinks	exon	6966461	6966614	477	+	.	gene_id "CUFF.516"; transcript_id "CUFF.516.3"; exon_number "3"; FPKM "1.4776606613"; frac "0.310558"; conf_lo "1.042051"; conf_hi "1.913270"; cov "8.626903";
Chr4	Cufflinks	exon	6966689	6967188	477	+	.	gene_id "CUFF.516"; transcript_id "CUFF.516.3"; exon_number "4"; FPKM "1.4776606613"; frac "0.310558"; conf_lo "1.042051"; conf_hi "1.913270"; cov "8.626903";
Chr4	Cufflinks	transcript	6964468	6967093	1	+	.	gene_id "CUFF.516"; transcript_id "AT4G11460.1"; FPKM "0.0000000000"; frac "0.000000"; conf_lo "0.000000"; conf_hi "0.053848"; cov "0.000000"; full_read_support "no";
Chr4	Cufflinks	exon	6964468	6965296	1	+	.	gene_id "CUFF.516"; transcript_id "AT4G11460.1"; exon_number "1"; FPKM "0.0000000000"; frac "0.000000"; conf_lo "0.000000"; conf_hi "0.053848"; cov "0.000000";
Chr4	Cufflinks	exon	6965382	6965516	1	+	.	gene_id "CUFF.516"; transcript_id "AT4G11460.1"; exon_number "2"; FPKM "0.0000000000"; frac "0.000000"; conf_lo "0.000000"; conf_hi "0.053848"; cov "0.000000";
Chr4	Cufflinks	exon	6965620	6965741	1	+	.	gene_id "CUFF.516"; transcript_id "AT4G11460.1"; exon_number "3"; FPKM "0.0000000000"; frac "0.000000"; conf_lo "0.000000"; conf_hi "0.053848"; cov "0.000000";
Chr4	Cufflinks	exon	6965838	6966057	1	+	.	gene_id "CUFF.516"; transcript_id "AT4G11460.1"; exon_number "4"; FPKM "0.0000000000"; frac "0.000000"; conf_lo "0.000000"; conf_hi "0.053848"; cov "0.000000";
Chr4	Cufflinks	exon	6966127	6966364	1	+	.	gene_id "CUFF.516"; transcript_id "AT4G11460.1"; exon_number "5"; FPKM "0.0000000000"; frac "0.000000"; conf_lo "0.000000"; conf_hi "0.053848"; cov "0.000000";
Chr4	Cufflinks	exon	6966461	6966614	1	+	.	gene_id "CUFF.516"; transcript_id "AT4G11460.1"; exon_number "6"; FPKM "0.0000000000"; frac "0.000000"; conf_lo "0.000000"; conf_hi "0.053848"; cov "0.000000";
Chr4	Cufflinks	exon	6966689	6967093	1	+	.	gene_id "CUFF.516"; transcript_id "AT4G11460.1"; exon_number "7"; FPKM "0.0000000000"; frac "0.000000"; conf_lo "0.000000"; conf_hi "0.053848"; cov "0.000000";
Chr4	Cufflinks	transcript	6967729	6970161	1000	+	.	gene_id "AT4G11470"; transcript_id "AT4G11470.1"; FPKM "0.0284459550"; frac "1.000000"; conf_lo "0.000000"; conf_hi "0.085338"; cov "0.164599"; full_read_support "no";
Chr4	Cufflinks	exon	6967729	6968671	1000	+	.	gene_id "AT4G11470"; transcript_id "AT4G11470.1"; exon_number "1"; FPKM "0.0284459550"; frac "1.000000"; conf_lo "0.000000"; conf_hi "0.085338"; cov "0.164599";
Chr4	Cufflinks	exon	6968765	6968886	1000	+	.	gene_id "AT4G11470"; transcript_id "AT4G11470.1"; exon_number "2"; FPKM "0.0284459550"; frac "1.000000"; conf_lo "0.000000"; conf_hi "0.085338"; cov "0.164599";
Chr4	Cufflinks	exon	6968971	6969181	1000	+	.	gene_id "AT4G11470"; transcript_id "AT4G11470.1"; exon_number "3"; FPKM "0.0284459550"; frac "1.000000"; conf_lo "0.000000"; conf_hi "0.085338"; cov "0.164599";
Chr4	Cufflinks	exon	6969254	6969491	1000	+	.	gene_id "AT4G11470"; transcript_id "AT4G11470.1"; exon_number "4"; FPKM "0.0284459550"; frac "1.000000"; conf_lo "0.000000"; conf_hi "0.085338"; cov "0.164599";
Chr4	Cufflinks	exon	6969586	6969739	1000	+	.	gene_id "AT4G11470"; transcript_id "AT4G11470.1"; exon_number "5"; FPKM "0.0284459550"; frac "1.000000"; conf_lo "0.000000"; conf_hi "0.085338"; cov "0.164599";
Chr4	Cufflinks	exon	6969829	6970161	1000	+	.	gene_id "AT4G11470"; transcript_id "AT4G11470.1"; exon_number "6"; FPKM "0.0284459550"; frac "1.000000"; conf_lo "0.000000"; conf_hi "0.085338"; cov "0.164599";
Chr4	Cufflinks	transcript	6971408	6973799	1000	+	.	gene_id "CUFF.517"; transcript_id "AT4G11480.1"; FPKM "0.0578537970"; frac "1.000000"; conf_lo "0.000000"; conf_hi "0.158229"; cov "0.338145"; full_read_support "no";
Chr4	Cufflinks	exon	6971408	6972296	1000	+	.	gene_id "CUFF.517"; transcript_id "AT4G11480.1"; exon_number "1"; FPKM "0.0578537970"; frac "1.000000"; conf_lo "0.000000"; conf_hi "0.158229"; cov "0.338145";
Chr4	Cufflinks	exon	6972377	6972498	1000	+	.	gene_id "CUFF.517"; transcript_id "AT4G11480.1"; exon_number "2"; FPKM "0.0578537970"; frac "1.000000"; conf_lo "0.000000"; conf_hi "0.158229"; cov "0.338145";
Chr4	Cufflinks	exon	6972637	6972871	1000	+	.	gene_id "CUFF.517"; transcript_id "AT4G11480.1"; exon_number "3"; FPKM "0.0578537970"; frac "1.000000"; conf_lo "0.000000"; conf_hi "0.158229"; cov "0.338145";
Chr4	Cufflinks	exon	6972925	6973162	1000	+	.	gene_id "CUFF.517"; transcript_id "AT4G11480.1"; exon_number "4"; FPKM "0.0578537970"; frac "1.000000"; conf_lo "0.000000"; conf_hi "0.158229"; cov "0.338145";
Chr4	Cufflinks	exon	6973233	6973386	1000	+	.	gene_id "CUFF.517"; transcript_id "AT4G11480.1"; exon_number "5"; FPKM "0.0578537970"; frac "1.000000"; conf_lo "0.000000"; conf_hi "0.158229"; cov "0.338145";
Chr4	Cufflinks	exon	6973467	6973799	1000	+	.	gene_id "CUFF.517"; transcript_id "AT4G11480.1"; exon_number "6"; FPKM "0.0578537970"; frac "1.000000"; conf_lo "0.000000"; conf_hi "0.158229"; cov "0.338145";
Chr4	Cufflinks	transcript	6975282	6975945	1	-	.	gene_id "AT4G11485"; transcript_id "AT4G11485.1"; FPKM "0.0000000000"; frac "0.000000"; conf_lo "0.000000"; conf_hi "0.000000"; cov "0.000000"; full_read_support "no";
Chr4	Cufflinks	exon	6975282	6975529	1	-	.	gene_id "AT4G11485"; transcript_id "AT4G11485.1"; exon_number "1"; FPKM "0.0000000000"; frac "0.000000"; conf_lo "0.000000"; conf_hi "0.000000"; cov "0.000000";
Chr4	Cufflinks	exon	6975885	6975945	1	-	.	gene_id "AT4G11485"; transcript_id "AT4G11485.1"; exon_number "2"; FPKM "0.0000000000"; frac "0.000000"; conf_lo "0.000000"; conf_hi "0.000000"; cov "0.000000";
Chr4	Cufflinks	transcript	6978848	6981548	1	+	.	gene_id "AT4G11490"; transcript_id "AT4G11490.1"; FPKM "0.0000000000"; frac "0.000000"; conf_lo "0.000000"; conf_hi "0.000000"; cov "0.000000"; full_read_support "no";
Chr4	Cufflinks	exon	6978848	6979619	1	+	.	gene_id "AT4G11490"; transcript_id "AT4G11490.1"; exon_number "1"; FPKM "0.0000000000"; frac "0.000000"; conf_lo "0.000000"; conf_hi "0.000000"; cov "0.000000";
Chr4	Cufflinks	exon	6979776	6979901	1	+	.	gene_id "AT4G11490"; transcript_id "AT4G11490.1"; exon_number "2"; FPKM "0.0000000000"; frac "0.000000"; conf_lo "0.000000"; conf_hi "0.000000"; cov "0.000000";
Chr4	Cufflinks	exon	6980186	6980298	1	+	.	gene_id "AT4G11490"; transcript_id "AT4G11490.1"; exon_number "3"; FPKM "0.0000000000"; frac "0.000000"; conf_lo "0.000000"; conf_hi "0.000000"; cov "0.000000";
Chr4	Cufflinks	exon	6980368	6980578	1	+	.	gene_id "AT4G11490"; transcript_id "AT4G11490.1"; exon_number "4"; FPKM "0.0000000000"; frac "0.000000"; conf_lo "0.000000"; conf_hi "0.000000"; cov "0.000000";
Chr4	Cufflinks	exon	6980669	6980906	1	+	.	gene_id "AT4G11490"; transcript_id "AT4G11490.1"; exon_number "5"; FPKM "0.0000000000"; frac "0.000000"; conf_lo "0.000000"; conf_hi "0.000000"; cov "0.000000";
Chr4	Cufflinks	exon	6981006	6981159	1	+	.	gene_id "AT4G11490"; transcript_id "AT4G11490.1"; exon_number "6"; FPKM "0.0000000000"; frac "0.000000"; conf_lo "0.000000"; conf_hi "0.000000"; cov "0.000000";
Chr4	Cufflinks	exon	6981252	6981548	1	+	.	gene_id "AT4G11490"; transcript_id "AT4G11490.1"; exon_number "7"; FPKM "0.0000000000"; frac "0.000000"; conf_lo "0.000000"; conf_hi "0.000000"; cov "0.000000";
Chr4	Cufflinks	transcript	6982597	6983619	1000	+	.	gene_id "AT4G11500"; transcript_id "AT4G11500.1"; FPKM "0.1242216913"; frac "1.000000"; conf_lo "0.000000"; conf_hi "0.300143"; cov "0.726054"; full_read_support "yes";
Chr4	Cufflinks	exon	6982597	6983619	1000	+	.	gene_id "AT4G11500"; transcript_id "AT4G11500.1"; exon_number "1"; FPKM "0.1242216913"; frac "1.000000"; conf_lo "0.000000"; conf_hi "0.300143"; cov "0.726054";
Chr4	Cufflinks	transcript	6984051	6984308	1	-	.	gene_id "AT4G11510"; transcript_id "AT4G11510.1"; FPKM "0.0000000000"; frac "0.000000"; conf_lo "0.000000"; conf_hi "0.000000"; cov "0.000000"; full_read_support "no";
Chr4	Cufflinks	exon	6984051	6984308	1	-	.	gene_id "AT4G11510"; transcript_id "AT4G11510.1"; exon_number "1"; FPKM "0.0000000000"; frac "0.000000"; conf_lo "0.000000"; conf_hi "0.000000"; cov "0.000000";
Chr4	Cufflinks	transcript	6985507	6986910	418	+	.	gene_id "CUFF.518"; transcript_id "CUFF.518.1"; FPKM "0.8035657389"; frac "0.325929"; conf_lo "0.320135"; conf_hi "1.286997"; cov "4.695253"; full_read_support "yes";
Chr4	Cufflinks	exon	6985507	6985963	418	+	.	gene_id "CUFF.518"; transcript_id "CUFF.518.1"; exon_number "1"; FPKM "0.8035657389"; frac "0.325929"; conf_lo "0.320135"; conf_hi "1.286997"; cov "4.695253";
Chr4	Cufflinks	exon	6986068	6986910	418	+	.	gene_id "CUFF.518"; transcript_id "CUFF.518.1"; exon_number "2"; FPKM "0.8035657389"; frac "0.325929"; conf_lo "0.320135"; conf_hi "1.286997"; cov "4.695253";
Chr4	Cufflinks	transcript	6985565	6986715	1000	+	.	gene_id "CUFF.518"; transcript_id "AT4G11521.1"; FPKM "1.9213559621"; frac "0.674071"; conf_lo "1.186267"; conf_hi "2.656445"; cov "11.226527"; full_read_support "yes";
Chr4	Cufflinks	exon	6985565	6986715	1000	+	.	gene_id "CUFF.518"; transcript_id "AT4G11521.1"; exon_number "1"; FPKM "1.9213559621"; frac "0.674071"; conf_lo "1.186267"; conf_hi "2.656445"; cov "11.226527";
Chr4	Cufflinks	transcript	6987003	6989756	1000	+	.	gene_id "CUFF.519"; transcript_id "CUFF.519.1"; FPKM "0.5409717418"; frac "0.441886"; conf_lo "0.254018"; conf_hi "0.827926"; cov "3.158875"; full_read_support "no";
Chr4	Cufflinks	exon	6987003	6987945	1000	+	.	gene_id "CUFF.519"; transcript_id "CUFF.519.1"; exon_number "1"; FPKM "0.5409717418"; frac "0.441886"; conf_lo "0.254018"; conf_hi "0.827926"; cov "3.158875";
Chr4	Cufflinks	exon	6988046	6988153	1000	+	.	gene_id "CUFF.519"; transcript_id "CUFF.519.1"; exon_number "2"; FPKM "0.5409717418"; frac "0.441886"; conf_lo "0.254018"; conf_hi "0.827926"; cov "3.158875";
Chr4	Cufflinks	exon	6988252	6988373	1000	+	.	gene_id "CUFF.519"; transcript_id "CUFF.519.1"; exon_number "3"; FPKM "0.5409717418"; frac "0.441886"; conf_lo "0.254018"; conf_hi "0.827926"; cov "3.158875";
Chr4	Cufflinks	exon	6988449	6988653	1000	+	.	gene_id "CUFF.519"; transcript_id "CUFF.519.1"; exon_number "4"; FPKM "0.5409717418"; frac "0.441886"; conf_lo "0.254018"; conf_hi "0.827926"; cov "3.158875";
Chr4	Cufflinks	exon	6988734	6988971	1000	+	.	gene_id "CUFF.519"; transcript_id "CUFF.519.1"; exon_number "5"; FPKM "0.5409717418"; frac "0.441886"; conf_lo "0.254018"; conf_hi "0.827926"; cov "3.158875";
Chr4	Cufflinks	exon	6989043	6989196	1000	+	.	gene_id "CUFF.519"; transcript_id "CUFF.519.1"; exon_number "6"; FPKM "0.5409717418"; frac "0.441886"; conf_lo "0.254018"; conf_hi "0.827926"; cov "3.158875";
Chr4	Cufflinks	exon	6989276	6989756	1000	+	.	gene_id "CUFF.519"; transcript_id "CUFF.519.1"; exon_number "7"; FPKM "0.5409717418"; frac "0.441886"; conf_lo "0.254018"; conf_hi "0.827926"; cov "3.158875";
Chr4	Cufflinks	transcript	6987093	6989756	899	+	.	gene_id "CUFF.519"; transcript_id "CUFF.519.2"; FPKM "0.4863958281"; frac "0.410071"; conf_lo "0.219301"; conf_hi "0.753491"; cov "2.840192"; full_read_support "no";
Chr4	Cufflinks	exon	6987093	6987945	899	+	.	gene_id "CUFF.519"; transcript_id "CUFF.519.2"; exon_number "1"; FPKM "0.4863958281"; frac "0.410071"; conf_lo "0.219301"; conf_hi "0.753491"; cov "2.840192";
Chr4	Cufflinks	exon	6988046	6988153	899	+	.	gene_id "CUFF.519"; transcript_id "CUFF.519.2"; exon_number "2"; FPKM "0.4863958281"; frac "0.410071"; conf_lo "0.219301"; conf_hi "0.753491"; cov "2.840192";
Chr4	Cufflinks	exon	6988252	6988373	899	+	.	gene_id "CUFF.519"; transcript_id "CUFF.519.2"; exon_number "3"; FPKM "0.4863958281"; frac "0.410071"; conf_lo "0.219301"; conf_hi "0.753491"; cov "2.840192";
Chr4	Cufflinks	exon	6988443	6988653	899	+	.	gene_id "CUFF.519"; transcript_id "CUFF.519.2"; exon_number "4"; FPKM "0.4863958281"; frac "0.410071"; conf_lo "0.219301"; conf_hi "0.753491"; cov "2.840192";
Chr4	Cufflinks	exon	6988734	6989756	899	+	.	gene_id "CUFF.519"; transcript_id "CUFF.519.2"; exon_number "5"; FPKM "0.4863958281"; frac "0.410071"; conf_lo "0.219301"; conf_hi "0.753491"; cov "2.840192";
Chr4	Cufflinks	transcript	6987093	6989599	379	+	.	gene_id "CUFF.519"; transcript_id "AT4G11530.1"; FPKM "0.2053257000"; frac "0.148043"; conf_lo "0.000000"; conf_hi "0.424574"; cov "1.198950"; full_read_support "no";
Chr4	Cufflinks	exon	6987093	6987945	379	+	.	gene_id "CUFF.519"; transcript_id "AT4G11530.1"; exon_number "1"; FPKM "0.2053257000"; frac "0.148043"; conf_lo "0.000000"; conf_hi "0.424574"; cov "1.198950";
Chr4	Cufflinks	exon	6988046	6988153	379	+	.	gene_id "CUFF.519"; transcript_id "AT4G11530.1"; exon_number "2"; FPKM "0.2053257000"; frac "0.148043"; conf_lo "0.000000"; conf_hi "0.424574"; cov "1.198950";
Chr4	Cufflinks	exon	6988252	6988373	379	+	.	gene_id "CUFF.519"; transcript_id "AT4G11530.1"; exon_number "3"; FPKM "0.2053257000"; frac "0.148043"; conf_lo "0.000000"; conf_hi "0.424574"; cov "1.198950";
Chr4	Cufflinks	exon	6988443	6988653	379	+	.	gene_id "CUFF.519"; transcript_id "AT4G11530.1"; exon_number "4"; FPKM "0.2053257000"; frac "0.148043"; conf_lo "0.000000"; conf_hi "0.424574"; cov "1.198950";
Chr4	Cufflinks	exon	6988734	6988971	379	+	.	gene_id "CUFF.519"; transcript_id "AT4G11530.1"; exon_number "5"; FPKM "0.2053257000"; frac "0.148043"; conf_lo "0.000000"; conf_hi "0.424574"; cov "1.198950";
Chr4	Cufflinks	exon	6989043	6989196	379	+	.	gene_id "CUFF.519"; transcript_id "AT4G11530.1"; exon_number "6"; FPKM "0.2053257000"; frac "0.148043"; conf_lo "0.000000"; conf_hi "0.424574"; cov "1.198950";
Chr4	Cufflinks	exon	6989276	6989599	379	+	.	gene_id "CUFF.519"; transcript_id "AT4G11530.1"; exon_number "7"; FPKM "0.2053257000"; frac "0.148043"; conf_lo "0.000000"; conf_hi "0.424574"; cov "1.198950";
Chr4	Cufflinks	transcript	6990978	6992555	1	-	.	gene_id "AT4G11540"; transcript_id "AT4G11540.1"; FPKM "0.0000000000"; frac "0.000000"; conf_lo "0.000000"; conf_hi "0.000000"; cov "0.000000"; full_read_support "no";
Chr4	Cufflinks	exon	6990978	6992555	1	-	.	gene_id "AT4G11540"; transcript_id "AT4G11540.1"; exon_number "1"; FPKM "0.0000000000"; frac "0.000000"; conf_lo "0.000000"; conf_hi "0.000000"; cov "0.000000";
Chr4	Cufflinks	transcript	6994181	6994692	1000	-	.	gene_id "CUFF.520"; transcript_id "CUFF.520.1"; FPKM "3.0916995901"; frac "1.000000"; conf_lo "1.671129"; conf_hi "4.512270"; cov "18.031296"; full_read_support "yes";
Chr4	Cufflinks	exon	6994181	6994692	1000	-	.	gene_id "CUFF.520"; transcript_id "CUFF.520.1"; exon_number "1"; FPKM "3.0916995901"; frac "1.000000"; conf_lo "1.671129"; conf_hi "4.512270"; cov "18.031296";
Chr4	Cufflinks	transcript	6996823	6998829	1000	-	.	gene_id "AT4G11550"; transcript_id "AT4G11550.1"; FPKM "0.4252751861"; frac "1.000000"; conf_lo "0.203647"; conf_hi "0.646904"; cov "2.481793"; full_read_support "yes";
Chr4	Cufflinks	exon	6996823	6998829	1000	-	.	gene_id "AT4G11550"; transcript_id "AT4G11550.1"; exon_number "1"; FPKM "0.4252751861"; frac "1.000000"; conf_lo "0.203647"; conf_hi "0.646904"; cov "2.481793";
Chr4	Cufflinks	transcript	6999746	7001599	1000	-	.	gene_id "CUFF.521"; transcript_id "CUFF.521.1"; FPKM "1.9631898201"; frac "0.348634"; conf_lo "1.182948"; conf_hi "2.743432"; cov "11.466005"; full_read_support "yes";
Chr4	Cufflinks	exon	6999746	7000313	1000	-	.	gene_id "CUFF.521"; transcript_id "CUFF.521.1"; exon_number "1"; FPKM "1.9631898201"; frac "0.348634"; conf_lo "1.182948"; conf_hi "2.743432"; cov "11.466005";
Chr4	Cufflinks	exon	7000477	7000563	1000	-	.	gene_id "CUFF.521"; transcript_id "CUFF.521.1"; exon_number "2"; FPKM "1.9631898201"; frac "0.348634"; conf_lo "1.182948"; conf_hi "2.743432"; cov "11.466005";
Chr4	Cufflinks	exon	7000669	7000728	1000	-	.	gene_id "CUFF.521"; transcript_id "CUFF.521.1"; exon_number "3"; FPKM "1.9631898201"; frac "0.348634"; conf_lo "1.182948"; conf_hi "2.743432"; cov "11.466005";
Chr4	Cufflinks	exon	7000930	7001013	1000	-	.	gene_id "CUFF.521"; transcript_id "CUFF.521.1"; exon_number "4"; FPKM "1.9631898201"; frac "0.348634"; conf_lo "1.182948"; conf_hi "2.743432"; cov "11.466005";
Chr4	Cufflinks	exon	7001300	7001599	1000	-	.	gene_id "CUFF.521"; transcript_id "CUFF.521.1"; exon_number "5"; FPKM "1.9631898201"; frac "0.348634"; conf_lo "1.182948"; conf_hi "2.743432"; cov "11.466005";
Chr4	Cufflinks	transcript	6999896	7003493	929	-	.	gene_id "CUFF.521"; transcript_id "AT4G11560.1"; FPKM "1.8242354493"; frac "0.651366"; conf_lo "1.321356"; conf_hi "2.327115"; cov "10.654442"; full_read_support "yes";
Chr4	Cufflinks	exon	6999896	7000313	929	-	.	gene_id "CUFF.521"; transcript_id "AT4G11560.1"; exon_number "1"; FPKM "1.8242354493"; frac "0.651366"; conf_lo "1.321356"; conf_hi "2.327115"; cov "10.654442";
Chr4	Cufflinks	exon	7000477	7000563	929	-	.	gene_id "CUFF.521"; transcript_id "AT4G11560.1"; exon_number "2"; FPKM "1.8242354493"; frac "0.651366"; conf_lo "1.321356"; conf_hi "2.327115"; cov "10.654442";
Chr4	Cufflinks	exon	7000669	7000728	929	-	.	gene_id "CUFF.521"; transcript_id "AT4G11560.1"; exon_number "3"; FPKM "1.8242354493"; frac "0.651366"; conf_lo "1.321356"; conf_hi "2.327115"; cov "10.654442";
Chr4	Cufflinks	exon	7000930	7001013	929	-	.	gene_id "CUFF.521"; transcript_id "AT4G11560.1"; exon_number "4"; FPKM "1.8242354493"; frac "0.651366"; conf_lo "1.321356"; conf_hi "2.327115"; cov "10.654442";
Chr4	Cufflinks	exon	7001300	7001431	929	-	.	gene_id "CUFF.521"; transcript_id "AT4G11560.1"; exon_number "5"; FPKM "1.8242354493"; frac "0.651366"; conf_lo "1.321356"; conf_hi "2.327115"; cov "10.654442";
Chr4	Cufflinks	exon	7001590	7002309	929	-	.	gene_id "CUFF.521"; transcript_id "AT4G11560.1"; exon_number "6"; FPKM "1.8242354493"; frac "0.651366"; conf_lo "1.321356"; conf_hi "2.327115"; cov "10.654442";
Chr4	Cufflinks	exon	7002396	7002458	929	-	.	gene_id "CUFF.521"; transcript_id "AT4G11560.1"; exon_number "7"; FPKM "1.8242354493"; frac "0.651366"; conf_lo "1.321356"; conf_hi "2.327115"; cov "10.654442";
Chr4	Cufflinks	exon	7003047	7003493	929	-	.	gene_id "CUFF.521"; transcript_id "AT4G11560.1"; exon_number "8"; FPKM "1.8242354493"; frac "0.651366"; conf_lo "1.321356"; conf_hi "2.327115"; cov "10.654442";
Chr4	Cufflinks	transcript	13200279	13200401	1	-	.	gene_id "AT4G26005"; transcript_id "AT4G26005.1"; FPKM "0.0000000000"; frac "0.000000"; conf_lo "0.000000"; conf_hi "0.000000"; cov "0.000000"; full_read_support "no";
Chr4	Cufflinks	exon	13200279	13200401	1	-	.	gene_id "AT4G26005"; transcript_id "AT4G26005.1"; exon_number "1"; FPKM "0.0000000000"; frac "0.000000"; conf_lo "0.000000"; conf_hi "0.000000"; cov "0.000000";
Chr4	Cufflinks	transcript	13200593	13201941	1000	+	.	gene_id "CUFF.522"; transcript_id "AT4G26010.1"; FPKM "29.9830241909"; frac "1.000000"; conf_lo "27.240464"; conf_hi "32.725585"; cov "175.014972"; full_read_support "yes";
Chr4	Cufflinks	exon	13200593	13200853	1000	+	.	gene_id "CUFF.522"; transcript_id "AT4G26010.1"; exon_number "1"; FPKM "29.9830241909"; frac "1.000000"; conf_lo "27.240464"; conf_hi "32.725585"; cov "175.014972";
Chr4	Cufflinks	exon	13200957	13201941	1000	+	.	gene_id "CUFF.522"; transcript_id "AT4G26010.1"; exon_number "2"; FPKM "29.9830241909"; frac "1.000000"; conf_lo "27.240464"; conf_hi "32.725585"; cov "175.014972";
Chr4	Cufflinks	transcript	13202013	13204028	1000	-	.	gene_id "AT4G26020"; transcript_id "AT4G26020.1"; FPKM "0.0655201119"; frac "1.000000"; conf_lo "0.000000"; conf_hi "0.252099"; cov "0.382954"; full_read_support "no";
Chr4	Cufflinks	exon	13202013	13202385	1000	-	.	gene_id "AT4G26020"; transcript_id "AT4G26020.1"; exon_number "1"; FPKM "0.0655201119"; frac "1.000000"; conf_lo "0.000000"; conf_hi "0.252099"; cov "0.382954";
Chr4	Cufflinks	exon	13202524	13202619	1000	-	.	gene_id "AT4G26020"; transcript_id "AT4G26020.1"; exon_number "2"; FPKM "0.0655201119"; frac "1.000000"; conf_lo "0.000000"; conf_hi "0.252099"; cov "0.382954";
Chr4	Cufflinks	exon	13202712	13202845	1000	-	.	gene_id "AT4G26020"; transcript_id "AT4G26020.1"; exon_number "3"; FPKM "0.0655201119"; frac "1.000000"; conf_lo "0.000000"; conf_hi "0.252099"; cov "0.382954";
Chr4	Cufflinks	exon	13202928	13203001	1000	-	.	gene_id "AT4G26020"; transcript_id "AT4G26020.1"; exon_number "4"; FPKM "0.0655201119"; frac "1.000000"; conf_lo "0.000000"; conf_hi "0.252099"; cov "0.382954";
Chr4	Cufflinks	exon	13203136	13203213	1000	-	.	gene_id "AT4G26020"; transcript_id "AT4G26020.1"; exon_number "5"; FPKM "0.0655201119"; frac "1.000000"; conf_lo "0.000000"; conf_hi "0.252099"; cov "0.382954";
Chr4	Cufflinks	exon	13203334	13203389	1000	-	.	gene_id "AT4G26020"; transcript_id "AT4G26020.1"; exon_number "6"; FPKM "0.0655201119"; frac "1.000000"; conf_lo "0.000000"; conf_hi "0.252099"; cov "0.382954";
Chr4	Cufflinks	exon	13203477	13203582	1000	-	.	gene_id "AT4G26020"; transcript_id "AT4G26020.1"; exon_number "7"; FPKM "0.0655201119"; frac "1.000000"; conf_lo "0.000000"; conf_hi "0.252099"; cov "0.382954";
Chr4	Cufflinks	exon	13203966	13204028	1000	-	.	gene_id "AT4G26020"; transcript_id "AT4G26020.1"; exon_number "8"; FPKM "0.0655201119"; frac "1.000000"; conf_lo "0.000000"; conf_hi "0.252099"; cov "0.382954";
Chr4	Cufflinks	transcript	13202013	13204049	1	-	.	gene_id "AT4G26020"; transcript_id "AT4G26020.2"; FPKM "0.0000000000"; frac "0.000000"; conf_lo "0.000000"; conf_hi "0.111219"; cov "0.000000"; full_read_support "no";
Chr4	Cufflinks	exon	13202013	13202248	1	-	.	gene_id "AT4G26020"; transcript_id "AT4G26020.2"; exon_number "1"; FPKM "0.0000000000"; frac "0.000000"; conf_lo "0.000000"; conf_hi "0.111219"; cov "0.000000";
Chr4	Cufflinks	exon	13202327	13202385	1	-	.	gene_id "AT4G26020"; transcript_id "AT4G26020.2"; exon_number "2"; FPKM "0.0000000000"; frac "0.000000"; conf_lo "0.000000"; conf_hi "0.111219"; cov "0.000000";
Chr4	Cufflinks	exon	13202524	13202619	1	-	.	gene_id "AT4G26020"; transcript_id "AT4G26020.2"; exon_number "3"; FPKM "0.0000000000"; frac "0.000000"; conf_lo "0.000000"; conf_hi "0.111219"; cov "0.000000";
Chr4	Cufflinks	exon	13202712	13202845	1	-	.	gene_id "AT4G26020"; transcript_id "AT4G26020.2"; exon_number "4"; FPKM "0.0000000000"; frac "0.000000"; conf_lo "0.000000"; conf_hi "0.111219"; cov "0.000000";
Chr4	Cufflinks	exon	13202928	13203001	1	-	.	gene_id "AT4G26020"; transcript_id "AT4G26020.2"; exon_number "5"; FPKM "0.0000000000"; frac "0.000000"; conf_lo "0.000000"; conf_hi "0.111219"; cov "0.000000";
Chr4	Cufflinks	exon	13203136	13203213	1	-	.	gene_id "AT4G26020"; transcript_id "AT4G26020.2"; exon_number "6"; FPKM "0.0000000000"; frac "0.000000"; conf_lo "0.000000"; conf_hi "0.111219"; cov "0.000000";
Chr4	Cufflinks	exon	13203334	13203389	1	-	.	gene_id "AT4G26020"; transcript_id "AT4G26020.2"; exon_number "7"; FPKM "0.0000000000"; frac "0.000000"; conf_lo "0.000000"; conf_hi "0.111219"; cov "0.000000";
Chr4	Cufflinks	exon	13203477	13203582	1	-	.	gene_id "AT4G26020"; transcript_id "AT4G26020.2"; exon_number "8"; FPKM "0.0000000000"; frac "0.000000"; conf_lo "0.000000"; conf_hi "0.111219"; cov "0.000000";
Chr4	Cufflinks	exon	13203966	13204049	1	-	.	gene_id "AT4G26020"; transcript_id "AT4G26020.2"; exon_number "9"; FPKM "0.0000000000"; frac "0.000000"; conf_lo "0.000000"; conf_hi "0.111219"; cov "0.000000";
Chr4	Cufflinks	transcript	13205537	13206199	1000	+	.	gene_id "AT4G26030"; transcript_id "AT4G26030.1"; FPKM "0.3301614069"; frac "1.000000"; conf_lo "0.000000"; conf_hi "0.782773"; cov "1.929736"; full_read_support "yes";
Chr4	Cufflinks	exon	13205537	13206199	1000	+	.	gene_id "AT4G26030"; transcript_id "AT4G26030.1"; exon_number "1"; FPKM "0.3301614069"; frac "1.000000"; conf_lo "0.000000"; conf_hi "0.782773"; cov "1.929736";
Chr4	Cufflinks	transcript	13206835	13207203	1	+	.	gene_id "AT4G26040"; transcript_id "AT4G26040.1"; FPKM "0.0000000000"; frac "0.000000"; conf_lo "0.000000"; conf_hi "0.000000"; cov "0.000000"; full_read_support "no";
Chr4	Cufflinks	exon	13206835	13207203	1	+	.	gene_id "AT4G26040"; transcript_id "AT4G26040.1"; exon_number "1"; FPKM "0.0000000000"; frac "0.000000"; conf_lo "0.000000"; conf_hi "0.000000"; cov "0.000000";
Chr4	Cufflinks	transcript	13210459	13213477	1	+	.	gene_id "AT4G26050"; transcript_id "AT4G26050.1"; FPKM "0.0000000000"; frac "0.000000"; conf_lo "0.000000"; conf_hi "0.000000"; cov "0.000000"; full_read_support "no";
Chr4	Cufflinks	exon	13210459	13210800	1	+	.	gene_id "AT4G26050"; transcript_id "AT4G26050.1"; exon_number "1"; FPKM "0.0000000000"; frac "0.000000"; conf_lo "0.000000"; conf_hi "0.000000"; cov "0.000000";
Chr4	Cufflinks	exon	13211972	13212141	1	+	.	gene_id "AT4G26050"; transcript_id "AT4G26050.1"; exon_number "2"; FPKM "0.0000000000"; frac "0.000000"; conf_lo "0.000000"; conf_hi "0.000000"; cov "0.000000";
Chr4	Cufflinks	exon	13212218	13212629	1	+	.	gene_id "AT4G26050"; transcript_id "AT4G26050.1"; exon_number "3"; FPKM "0.0000000000"; frac "0.000000"; conf_lo "0.000000"; conf_hi "0.000000"; cov "0.000000";
Chr4	Cufflinks	exon	13212859	13213477	1	+	.	gene_id "AT4G26050"; transcript_id "AT4G26050.1"; exon_number "4"; FPKM "0.0000000000"; frac "0.000000"; conf_lo "0.000000"; conf_hi "0.000000"; cov "0.000000";
Chr4	Cufflinks	transcript	13214098	13214429	1000	-	.	gene_id "AT4G26055"; transcript_id "AT4G26055.1"; FPKM "23.9091258850"; frac "1.000000"; conf_lo "0.000000"; conf_hi "48.297559"; cov "139.744700"; full_read_support "yes";
Chr4	Cufflinks	exon	13214098	13214160	1000	-	.	gene_id "AT4G26055"; transcript_id "AT4G26055.1"; exon_number "1"; FPKM "23.9091258850"; frac "1.000000"; conf_lo "0.000000"; conf_hi "48.297559"; cov "139.744700";
Chr4	Cufflinks	exon	13214304	13214429	1000	-	.	gene_id "AT4G26055"; transcript_id "AT4G26055.1"; exon_number "2"; FPKM "23.9091258850"; frac "1.000000"; conf_lo "0.000000"; conf_hi "48.297559"; cov "139.744700";
Chr4	Cufflinks	transcript	8517192	8517902	1000	+	.	gene_id "AT4G14870"; transcript_id "AT4G14870.1"; FPKM "19.9568376868"; frac "1.000000"; conf_lo "17.105197"; conf_hi "22.808479"; cov "116.482902"; full_read_support "yes";
Chr4	Cufflinks	exon	8517192	8517902	1000	+	.	gene_id "AT4G14870"; transcript_id "AT4G14870.1"; exon_number "1"; FPKM "19.9568376868"; frac "1.000000"; conf_lo "17.105197"; conf_hi "22.808479"; cov "116.482902";
Chr4	Cufflinks	transcript	8517960	8520463	388	-	.	gene_id "CUFF.523"; transcript_id "AT4G14880.2"; FPKM "47.4110078578"; frac "0.279399"; conf_lo "43.310387"; conf_hi "51.511629"; cov "276.895344"; full_read_support "yes";
Chr4	Cufflinks	exon	8517960	8518301	388	-	.	gene_id "CUFF.523"; transcript_id "AT4G14880.2"; exon_number "1"; FPKM "47.4110078578"; frac "0.279399"; conf_lo "43.310387"; conf_hi "51.511629"; cov "276.895344";
Chr4	Cufflinks	exon	8518410	8518490	388	-	.	gene_id "CUFF.523"; transcript_id "AT4G14880.2"; exon_number "2"; FPKM "47.4110078578"; frac "0.279399"; conf_lo "43.310387"; conf_hi "51.511629"; cov "276.895344";
Chr4	Cufflinks	exon	8518578	8518637	388	-	.	gene_id "CUFF.523"; transcript_id "AT4G14880.2"; exon_number "3"; FPKM "47.4110078578"; frac "0.279399"; conf_lo "43.310387"; conf_hi "51.511629"; cov "276.895344";
Chr4	Cufflinks	exon	8518745	8518824	388	-	.	gene_id "CUFF.523"; transcript_id "AT4G14880.2"; exon_number "4"; FPKM "47.4110078578"; frac "0.279399"; conf_lo "43.310387"; conf_hi "51.511629"; cov "276.895344";
Chr4	Cufflinks	exon	8518954	8519005	388	-	.	gene_id "CUFF.523"; transcript_id "AT4G14880.2"; exon_number "5"; FPKM "47.4110078578"; frac "0.279399"; conf_lo "43.310387"; conf_hi "51.511629"; cov "276.895344";
Chr4	Cufflinks	exon	8519103	8519240	388	-	.	gene_id "CUFF.523"; transcript_id "AT4G14880.2"; exon_number "6"; FPKM "47.4110078578"; frac "0.279399"; conf_lo "43.310387"; conf_hi "51.511629"; cov "276.895344";
Chr4	Cufflinks	exon	8519332	8519595	388	-	.	gene_id "CUFF.523"; transcript_id "AT4G14880.2"; exon_number "7"; FPKM "47.4110078578"; frac "0.279399"; conf_lo "43.310387"; conf_hi "51.511629"; cov "276.895344";
Chr4	Cufflinks	exon	8519676	8519733	388	-	.	gene_id "CUFF.523"; transcript_id "AT4G14880.2"; exon_number "8"; FPKM "47.4110078578"; frac "0.279399"; conf_lo "43.310387"; conf_hi "51.511629"; cov "276.895344";
Chr4	Cufflinks	exon	8519821	8519930	388	-	.	gene_id "CUFF.523"; transcript_id "AT4G14880.2"; exon_number "9"; FPKM "47.4110078578"; frac "0.279399"; conf_lo "43.310387"; conf_hi "51.511629"; cov "276.895344";
Chr4	Cufflinks	exon	8520018	8520066	388	-	.	gene_id "CUFF.523"; transcript_id "AT4G14880.2"; exon_number "10"; FPKM "47.4110078578"; frac "0.279399"; conf_lo "43.310387"; conf_hi "51.511629"; cov "276.895344";
Chr4	Cufflinks	exon	8520332	8520463	388	-	.	gene_id "CUFF.523"; transcript_id "AT4G14880.2"; exon_number "11"; FPKM "47.4110078578"; frac "0.279399"; conf_lo "43.310387"; conf_hi "51.511629"; cov "276.895344";
Chr4	Cufflinks	transcript	8517960	8520469	1000	-	.	gene_id "CUFF.523"; transcript_id "AT4G14880.1"; FPKM "121.9652650350"; frac "0.720601"; conf_lo "114.793830"; conf_hi "129.136700"; cov "712.315884"; full_read_support "yes";
Chr4	Cufflinks	exon	8517960	8518301	1000	-	.	gene_id "CUFF.523"; transcript_id "AT4G14880.1"; exon_number "1"; FPKM "121.9652650350"; frac "0.720601"; conf_lo "114.793830"; conf_hi "129.136700"; cov "712.315884";
Chr4	Cufflinks	exon	8518410	8518490	1000	-	.	gene_id "CUFF.523"; transcript_id "AT4G14880.1"; exon_number "2"; FPKM "121.9652650350"; frac "0.720601"; conf_lo "114.793830"; conf_hi "129.136700"; cov "712.315884";
Chr4	Cufflinks	exon	8518578	8518637	1000	-	.	gene_id "CUFF.523"; transcript_id "AT4G14880.1"; exon_number "3"; FPKM "121.9652650350"; frac "0.720601"; conf_lo "114.793830"; conf_hi "129.136700"; cov "712.315884";
Chr4	Cufflinks	exon	8518745	8518824	1000	-	.	gene_id "CUFF.523"; transcript_id "AT4G14880.1"; exon_number "4"; FPKM "121.9652650350"; frac "0.720601"; conf_lo "114.793830"; conf_hi "129.136700"; cov "712.315884";
Chr4	Cufflinks	exon	8518954	8519005	1000	-	.	gene_id "CUFF.523"; transcript_id "AT4G14880.1"; exon_number "5"; FPKM "121.9652650350"; frac "0.720601"; conf_lo "114.793830"; conf_hi "129.136700"; cov "712.315884";
Chr4	Cufflinks	exon	8519103	8519240	1000	-	.	gene_id "CUFF.523"; transcript_id "AT4G14880.1"; exon_number "6"; FPKM "121.9652650350"; frac "0.720601"; conf_lo "114.793830"; conf_hi "129.136700"; cov "712.315884";
Chr4	Cufflinks	exon	8519332	8519595	1000	-	.	gene_id "CUFF.523"; transcript_id "AT4G14880.1"; exon_number "7"; FPKM "121.9652650350"; frac "0.720601"; conf_lo "114.793830"; conf_hi "129.136700"; cov "712.315884";
Chr4	Cufflinks	exon	8519676	8519733	1000	-	.	gene_id "CUFF.523"; transcript_id "AT4G14880.1"; exon_number "8"; FPKM "121.9652650350"; frac "0.720601"; conf_lo "114.793830"; conf_hi "129.136700"; cov "712.315884";
Chr4	Cufflinks	exon	8519821	8519930	1000	-	.	gene_id "CUFF.523"; transcript_id "AT4G14880.1"; exon_number "9"; FPKM "121.9652650350"; frac "0.720601"; conf_lo "114.793830"; conf_hi "129.136700"; cov "712.315884";
Chr4	Cufflinks	exon	8520018	8520063	1000	-	.	gene_id "CUFF.523"; transcript_id "AT4G14880.1"; exon_number "10"; FPKM "121.9652650350"; frac "0.720601"; conf_lo "114.793830"; conf_hi "129.136700"; cov "712.315884";
Chr4	Cufflinks	exon	8520332	8520469	1000	-	.	gene_id "CUFF.523"; transcript_id "AT4G14880.1"; exon_number "11"; FPKM "121.9652650350"; frac "0.720601"; conf_lo "114.793830"; conf_hi "129.136700"; cov "712.315884";
Chr4	Cufflinks	transcript	8518014	8520521	1	-	.	gene_id "CUFF.523"; transcript_id "AT4G14880.3"; FPKM "0.0000000000"; frac "0.000000"; conf_lo "0.000000"; conf_hi "0.081577"; cov "0.000000"; full_read_support "yes";
Chr4	Cufflinks	exon	8518014	8518301	1	-	.	gene_id "CUFF.523"; transcript_id "AT4G14880.3"; exon_number "1"; FPKM "0.0000000000"; frac "0.000000"; conf_lo "0.000000"; conf_hi "0.081577"; cov "0.000000";
Chr4	Cufflinks	exon	8518410	8518490	1	-	.	gene_id "CUFF.523"; transcript_id "AT4G14880.3"; exon_number "2"; FPKM "0.0000000000"; frac "0.000000"; conf_lo "0.000000"; conf_hi "0.081577"; cov "0.000000";
Chr4	Cufflinks	exon	8518578	8518637	1	-	.	gene_id "CUFF.523"; transcript_id "AT4G14880.3"; exon_number "3"; FPKM "0.0000000000"; frac "0.000000"; conf_lo "0.000000"; conf_hi "0.081577"; cov "0.000000";
Chr4	Cufflinks	exon	8518745	8518824	1	-	.	gene_id "CUFF.523"; transcript_id "AT4G14880.3"; exon_number "4"; FPKM "0.0000000000"; frac "0.000000"; conf_lo "0.000000"; conf_hi "0.081577"; cov "0.000000";
Chr4	Cufflinks	exon	8518954	8519005	1	-	.	gene_id "CUFF.523"; transcript_id "AT4G14880.3"; exon_number "5"; FPKM "0.0000000000"; frac "0.000000"; conf_lo "0.000000"; conf_hi "0.081577"; cov "0.000000";
Chr4	Cufflinks	exon	8519103	8519240	1	-	.	gene_id "CUFF.523"; transcript_id "AT4G14880.3"; exon_number "6"; FPKM "0.0000000000"; frac "0.000000"; conf_lo "0.000000"; conf_hi "0.081577"; cov "0.000000";
Chr4	Cufflinks	exon	8519332	8519595	1	-	.	gene_id "CUFF.523"; transcript_id "AT4G14880.3"; exon_number "7"; FPKM "0.0000000000"; frac "0.000000"; conf_lo "0.000000"; conf_hi "0.081577"; cov "0.000000";
Chr4	Cufflinks	exon	8519676	8519733	1	-	.	gene_id "CUFF.523"; transcript_id "AT4G14880.3"; exon_number "8"; FPKM "0.0000000000"; frac "0.000000"; conf_lo "0.000000"; conf_hi "0.081577"; cov "0.000000";
Chr4	Cufflinks	exon	8519821	8519930	1	-	.	gene_id "CUFF.523"; transcript_id "AT4G14880.3"; exon_number "9"; FPKM "0.0000000000"; frac "0.000000"; conf_lo "0.000000"; conf_hi "0.081577"; cov "0.000000";
Chr4	Cufflinks	exon	8520018	8520063	1	-	.	gene_id "CUFF.523"; transcript_id "AT4G14880.3"; exon_number "10"; FPKM "0.0000000000"; frac "0.000000"; conf_lo "0.000000"; conf_hi "0.081577"; cov "0.000000";
Chr4	Cufflinks	exon	8520244	8520521	1	-	.	gene_id "CUFF.523"; transcript_id "AT4G14880.3"; exon_number "11"; FPKM "0.0000000000"; frac "0.000000"; conf_lo "0.000000"; conf_hi "0.081577"; cov "0.000000";
Chr4	Cufflinks	transcript	8518014	8520521	1	-	.	gene_id "CUFF.523"; transcript_id "AT4G14880.4"; FPKM "0.0000000000"; frac "0.000000"; conf_lo "0.000000"; conf_hi "0.081383"; cov "0.000000"; full_read_support "yes";
Chr4	Cufflinks	exon	8518014	8518301	1	-	.	gene_id "CUFF.523"; transcript_id "AT4G14880.4"; exon_number "1"; FPKM "0.0000000000"; frac "0.000000"; conf_lo "0.000000"; conf_hi "0.081383"; cov "0.000000";
Chr4	Cufflinks	exon	8518410	8518490	1	-	.	gene_id "CUFF.523"; transcript_id "AT4G14880.4"; exon_number "2"; FPKM "0.0000000000"; frac "0.000000"; conf_lo "0.000000"; conf_hi "0.081383"; cov "0.000000";
Chr4	Cufflinks	exon	8518578	8518637	1	-	.	gene_id "CUFF.523"; transcript_id "AT4G14880.4"; exon_number "3"; FPKM "0.0000000000"; frac "0.000000"; conf_lo "0.000000"; conf_hi "0.081383"; cov "0.000000";
Chr4	Cufflinks	exon	8518745	8518824	1	-	.	gene_id "CUFF.523"; transcript_id "AT4G14880.4"; exon_number "4"; FPKM "0.0000000000"; frac "0.000000"; conf_lo "0.000000"; conf_hi "0.081383"; cov "0.000000";
Chr4	Cufflinks	exon	8518954	8519005	1	-	.	gene_id "CUFF.523"; transcript_id "AT4G14880.4"; exon_number "5"; FPKM "0.0000000000"; frac "0.000000"; conf_lo "0.000000"; conf_hi "0.081383"; cov "0.000000";
Chr4	Cufflinks	exon	8519103	8519240	1	-	.	gene_id "CUFF.523"; transcript_id "AT4G14880.4"; exon_number "6"; FPKM "0.0000000000"; frac "0.000000"; conf_lo "0.000000"; conf_hi "0.081383"; cov "0.000000";
Chr4	Cufflinks	exon	8519332	8519595	1	-	.	gene_id "CUFF.523"; transcript_id "AT4G14880.4"; exon_number "7"; FPKM "0.0000000000"; frac "0.000000"; conf_lo "0.000000"; conf_hi "0.081383"; cov "0.000000";
Chr4	Cufflinks	exon	8519676	8519733	1	-	.	gene_id "CUFF.523"; transcript_id "AT4G14880.4"; exon_number "8"; FPKM "0.0000000000"; frac "0.000000"; conf_lo "0.000000"; conf_hi "0.081383"; cov "0.000000";
Chr4	Cufflinks	exon	8519821	8519930	1	-	.	gene_id "CUFF.523"; transcript_id "AT4G14880.4"; exon_number "9"; FPKM "0.0000000000"; frac "0.000000"; conf_lo "0.000000"; conf_hi "0.081383"; cov "0.000000";
Chr4	Cufflinks	exon	8520018	8520066	1	-	.	gene_id "CUFF.523"; transcript_id "AT4G14880.4"; exon_number "10"; FPKM "0.0000000000"; frac "0.000000"; conf_lo "0.000000"; conf_hi "0.081383"; cov "0.000000";
Chr4	Cufflinks	exon	8520244	8520521	1	-	.	gene_id "CUFF.523"; transcript_id "AT4G14880.4"; exon_number "11"; FPKM "0.0000000000"; frac "0.000000"; conf_lo "0.000000"; conf_hi "0.081383"; cov "0.000000";
Chr4	Cufflinks	transcript	8520832	8521456	1000	+	.	gene_id "AT4G14890"; transcript_id "AT4G14890.1"; FPKM "26.8385376599"; frac "1.000000"; conf_lo "23.049658"; conf_hi "30.627417"; cov "156.642179"; full_read_support "yes";
Chr4	Cufflinks	exon	8520832	8521456	1000	+	.	gene_id "AT4G14890"; transcript_id "AT4G14890.1"; exon_number "1"; FPKM "26.8385376599"; frac "1.000000"; conf_lo "23.049658"; conf_hi "30.627417"; cov "156.642179";
Chr4	Cufflinks	transcript	8521522	8523705	1000	-	.	gene_id "CUFF.524"; transcript_id "AT4G14900.1"; FPKM "15.1259835995"; frac "1.000000"; conf_lo "13.638239"; conf_hi "16.613728"; cov "88.252773"; full_read_support "yes";
Chr4	Cufflinks	exon	8521522	8522274	1000	-	.	gene_id "CUFF.524"; transcript_id "AT4G14900.1"; exon_number "1"; FPKM "15.1259835995"; frac "1.000000"; conf_lo "13.638239"; conf_hi "16.613728"; cov "88.252773";
Chr4	Cufflinks	exon	8522377	8522552	1000	-	.	gene_id "CUFF.524"; transcript_id "AT4G14900.1"; exon_number "2"; FPKM "15.1259835995"; frac "1.000000"; conf_lo "13.638239"; conf_hi "16.613728"; cov "88.252773";
Chr4	Cufflinks	exon	8522701	8523705	1000	-	.	gene_id "CUFF.524"; transcript_id "AT4G14900.1"; exon_number "3"; FPKM "15.1259835995"; frac "1.000000"; conf_lo "13.638239"; conf_hi "16.613728"; cov "88.252773";
Chr4	Cufflinks	transcript	8526371	8528010	431	-	.	gene_id "CUFF.525"; transcript_id "AT4G14905.1"; FPKM "2.2109007474"; frac "0.186406"; conf_lo "1.422434"; conf_hi "2.999367"; cov "12.908900"; full_read_support "yes";
Chr4	Cufflinks	exon	8526371	8526615	431	-	.	gene_id "CUFF.525"; transcript_id "AT4G14905.1"; exon_number "1"; FPKM "2.2109007474"; frac "0.186406"; conf_lo "1.422434"; conf_hi "2.999367"; cov "12.908900";
Chr4	Cufflinks	exon	8526852	8528010	431	-	.	gene_id "CUFF.525"; transcript_id "AT4G14905.1"; exon_number "2"; FPKM "2.2109007474"; frac "0.186406"; conf_lo "1.422434"; conf_hi "2.999367"; cov "12.908900";
Chr4	Cufflinks	transcript	8526371	8530334	143	-	.	gene_id "CUFF.525"; transcript_id "CUFF.525.2"; FPKM "0.7376312470"; frac "0.153260"; conf_lo "0.430976"; conf_hi "1.044286"; cov "4.306846"; full_read_support "yes";
Chr4	Cufflinks	exon	8526371	8526615	143	-	.	gene_id "CUFF.525"; transcript_id "CUFF.525.2"; exon_number "1"; FPKM "0.7376312470"; frac "0.153260"; conf_lo "0.430976"; conf_hi "1.044286"; cov "4.306846";
Chr4	Cufflinks	exon	8526852	8528931	143	-	.	gene_id "CUFF.525"; transcript_id "CUFF.525.2"; exon_number "2"; FPKM "0.7376312470"; frac "0.153260"; conf_lo "0.430976"; conf_hi "1.044286"; cov "4.306846";
Chr4	Cufflinks	exon	8529027	8529101	143	-	.	gene_id "CUFF.525"; transcript_id "CUFF.525.2"; exon_number "3"; FPKM "0.7376312470"; frac "0.153260"; conf_lo "0.430976"; conf_hi "1.044286"; cov "4.306846";
Chr4	Cufflinks	exon	8529209	8529301	143	-	.	gene_id "CUFF.525"; transcript_id "CUFF.525.2"; exon_number "4"; FPKM "0.7376312470"; frac "0.153260"; conf_lo "0.430976"; conf_hi "1.044286"; cov "4.306846";
Chr4	Cufflinks	exon	8529402	8529506	143	-	.	gene_id "CUFF.525"; transcript_id "CUFF.525.2"; exon_number "5"; FPKM "0.7376312470"; frac "0.153260"; conf_lo "0.430976"; conf_hi "1.044286"; cov "4.306846";
Chr4	Cufflinks	exon	8529673	8529794	143	-	.	gene_id "CUFF.525"; transcript_id "CUFF.525.2"; exon_number "6"; FPKM "0.7376312470"; frac "0.153260"; conf_lo "0.430976"; conf_hi "1.044286"; cov "4.306846";
Chr4	Cufflinks	exon	8529883	8530334	143	-	.	gene_id "CUFF.525"; transcript_id "CUFF.525.2"; exon_number "7"; FPKM "0.7376312470"; frac "0.153260"; conf_lo "0.430976"; conf_hi "1.044286"; cov "4.306846";
Chr4	Cufflinks	transcript	8526427	8528010	1	-	.	gene_id "CUFF.525"; transcript_id "AT4G14905.2"; FPKM "0.0000000000"; frac "0.000000"; conf_lo "0.000000"; conf_hi "0.073992"; cov "0.000000"; full_read_support "yes";
Chr4	Cufflinks	exon	8526427	8528010	1	-	.	gene_id "CUFF.525"; transcript_id "AT4G14905.2"; exon_number "1"; FPKM "0.0000000000"; frac "0.000000"; conf_lo "0.000000"; conf_hi "0.073992"; cov "0.000000";
Chr4	Cufflinks	transcript	8526981	8530334	400	-	.	gene_id "CUFF.525"; transcript_id "CUFF.525.4"; FPKM "2.0523418765"; frac "0.332692"; conf_lo "1.540442"; conf_hi "2.564242"; cov "11.983114"; full_read_support "yes";
Chr4	Cufflinks	exon	8526981	8528478	400	-	.	gene_id "CUFF.525"; transcript_id "CUFF.525.4"; exon_number "1"; FPKM "2.0523418765"; frac "0.332692"; conf_lo "1.540442"; conf_hi "2.564242"; cov "11.983114";
Chr4	Cufflinks	exon	8528643	8528752	400	-	.	gene_id "CUFF.525"; transcript_id "CUFF.525.4"; exon_number "2"; FPKM "2.0523418765"; frac "0.332692"; conf_lo "1.540442"; conf_hi "2.564242"; cov "11.983114";
Chr4	Cufflinks	exon	8528869	8528931	400	-	.	gene_id "CUFF.525"; transcript_id "CUFF.525.4"; exon_number "3"; FPKM "2.0523418765"; frac "0.332692"; conf_lo "1.540442"; conf_hi "2.564242"; cov "11.983114";
Chr4	Cufflinks	exon	8529027	8529101	400	-	.	gene_id "CUFF.525"; transcript_id "CUFF.525.4"; exon_number "4"; FPKM "2.0523418765"; frac "0.332692"; conf_lo "1.540442"; conf_hi "2.564242"; cov "11.983114";
Chr4	Cufflinks	exon	8529209	8529301	400	-	.	gene_id "CUFF.525"; transcript_id "CUFF.525.4"; exon_number "5"; FPKM "2.0523418765"; frac "0.332692"; conf_lo "1.540442"; conf_hi "2.564242"; cov "11.983114";
Chr4	Cufflinks	exon	8529402	8529506	400	-	.	gene_id "CUFF.525"; transcript_id "CUFF.525.4"; exon_number "6"; FPKM "2.0523418765"; frac "0.332692"; conf_lo "1.540442"; conf_hi "2.564242"; cov "11.983114";
Chr4	Cufflinks	exon	8529673	8529794	400	-	.	gene_id "CUFF.525"; transcript_id "CUFF.525.4"; exon_number "7"; FPKM "2.0523418765"; frac "0.332692"; conf_lo "1.540442"; conf_hi "2.564242"; cov "11.983114";
Chr4	Cufflinks	exon	8529883	8530334	400	-	.	gene_id "CUFF.525"; transcript_id "CUFF.525.4"; exon_number "8"; FPKM "2.0523418765"; frac "0.332692"; conf_lo "1.540442"; conf_hi "2.564242"; cov "11.983114";
Chr4	Cufflinks	transcript	8528167	8530114	1000	-	.	gene_id "CUFF.525"; transcript_id "AT4G14910.1"; FPKM "5.1256464893"; frac "0.327641"; conf_lo "3.881909"; conf_hi "6.369384"; cov "29.927376"; full_read_support "yes";
Chr4	Cufflinks	exon	8528167	8528478	1000	-	.	gene_id "CUFF.525"; transcript_id "AT4G14910.1"; exon_number "1"; FPKM "5.1256464893"; frac "0.327641"; conf_lo "3.881909"; conf_hi "6.369384"; cov "29.927376";
Chr4	Cufflinks	exon	8528643	8528752	1000	-	.	gene_id "CUFF.525"; transcript_id "AT4G14910.1"; exon_number "2"; FPKM "5.1256464893"; frac "0.327641"; conf_lo "3.881909"; conf_hi "6.369384"; cov "29.927376";
Chr4	Cufflinks	exon	8528869	8528931	1000	-	.	gene_id "CUFF.525"; transcript_id "AT4G14910.1"; exon_number "3"; FPKM "5.1256464893"; frac "0.327641"; conf_lo "3.881909"; conf_hi "6.369384"; cov "29.927376";
Chr4	Cufflinks	exon	8529027	8529101	1000	-	.	gene_id "CUFF.525"; transcript_id "AT4G14910.1"; exon_number "4"; FPKM "5.1256464893"; frac "0.327641"; conf_lo "3.881909"; conf_hi "6.369384"; cov "29.927376";
Chr4	Cufflinks	exon	8529209	8529301	1000	-	.	gene_id "CUFF.525"; transcript_id "AT4G14910.1"; exon_number "5"; FPKM "5.1256464893"; frac "0.327641"; conf_lo "3.881909"; conf_hi "6.369384"; cov "29.927376";
Chr4	Cufflinks	exon	8529402	8529506	1000	-	.	gene_id "CUFF.525"; transcript_id "AT4G14910.1"; exon_number "6"; FPKM "5.1256464893"; frac "0.327641"; conf_lo "3.881909"; conf_hi "6.369384"; cov "29.927376";
Chr4	Cufflinks	exon	8529673	8529794	1000	-	.	gene_id "CUFF.525"; transcript_id "AT4G14910.1"; exon_number "7"; FPKM "5.1256464893"; frac "0.327641"; conf_lo "3.881909"; conf_hi "6.369384"; cov "29.927376";
Chr4	Cufflinks	exon	8529883	8530114	1000	-	.	gene_id "CUFF.525"; transcript_id "AT4G14910.1"; exon_number "8"; FPKM "5.1256464893"; frac "0.327641"; conf_lo "3.881909"; conf_hi "6.369384"; cov "29.927376";
Chr4	Cufflinks	transcript	8528167	8530114	1	-	.	gene_id "CUFF.525"; transcript_id "AT4G14910.2"; FPKM "0.0000000000"; frac "0.000000"; conf_lo "0.000000"; conf_hi "0.095105"; cov "0.000000"; full_read_support "yes";
Chr4	Cufflinks	exon	8528167	8528752	1	-	.	gene_id "CUFF.525"; transcript_id "AT4G14910.2"; exon_number "1"; FPKM "0.0000000000"; frac "0.000000"; conf_lo "0.000000"; conf_hi "0.095105"; cov "0.000000";
Chr4	Cufflinks	exon	8528869	8528931	1	-	.	gene_id "CUFF.525"; transcript_id "AT4G14910.2"; exon_number "2"; FPKM "0.0000000000"; frac "0.000000"; conf_lo "0.000000"; conf_hi "0.095105"; cov "0.000000";
Chr4	Cufflinks	exon	8529027	8529101	1	-	.	gene_id "CUFF.525"; transcript_id "AT4G14910.2"; exon_number "3"; FPKM "0.0000000000"; frac "0.000000"; conf_lo "0.000000"; conf_hi "0.095105"; cov "0.000000";
Chr4	Cufflinks	exon	8529209	8529301	1	-	.	gene_id "CUFF.525"; transcript_id "AT4G14910.2"; exon_number "4"; FPKM "0.0000000000"; frac "0.000000"; conf_lo "0.000000"; conf_hi "0.095105"; cov "0.000000";
Chr4	Cufflinks	exon	8529402	8529506	1	-	.	gene_id "CUFF.525"; transcript_id "AT4G14910.2"; exon_number "5"; FPKM "0.0000000000"; frac "0.000000"; conf_lo "0.000000"; conf_hi "0.095105"; cov "0.000000";
Chr4	Cufflinks	exon	8529673	8529794	1	-	.	gene_id "CUFF.525"; transcript_id "AT4G14910.2"; exon_number "6"; FPKM "0.0000000000"; frac "0.000000"; conf_lo "0.000000"; conf_hi "0.095105"; cov "0.000000";
Chr4	Cufflinks	exon	8529883	8530114	1	-	.	gene_id "CUFF.525"; transcript_id "AT4G14910.2"; exon_number "7"; FPKM "0.0000000000"; frac "0.000000"; conf_lo "0.000000"; conf_hi "0.095105"; cov "0.000000";
Chr4	Cufflinks	transcript	8528210	8530334	1	-	.	gene_id "CUFF.525"; transcript_id "AT4G14910.3"; FPKM "0.0000000000"; frac "0.000000"; conf_lo "0.000000"; conf_hi "0.092284"; cov "0.000000"; full_read_support "no";
Chr4	Cufflinks	exon	8528210	8528498	1	-	.	gene_id "CUFF.525"; transcript_id "AT4G14910.3"; exon_number "1"; FPKM "0.0000000000"; frac "0.000000"; conf_lo "0.000000"; conf_hi "0.092284"; cov "0.000000";
Chr4	Cufflinks	exon	8528643	8528752	1	-	.	gene_id "CUFF.525"; transcript_id "AT4G14910.3"; exon_number "2"; FPKM "0.0000000000"; frac "0.000000"; conf_lo "0.000000"; conf_hi "0.092284"; cov "0.000000";
Chr4	Cufflinks	exon	8528869	8528931	1	-	.	gene_id "CUFF.525"; transcript_id "AT4G14910.3"; exon_number "3"; FPKM "0.0000000000"; frac "0.000000"; conf_lo "0.000000"; conf_hi "0.092284"; cov "0.000000";
Chr4	Cufflinks	exon	8529027	8529101	1	-	.	gene_id "CUFF.525"; transcript_id "AT4G14910.3"; exon_number "4"; FPKM "0.0000000000"; frac "0.000000"; conf_lo "0.000000"; conf_hi "0.092284"; cov "0.000000";
Chr4	Cufflinks	exon	8529209	8529301	1	-	.	gene_id "CUFF.525"; transcript_id "AT4G14910.3"; exon_number "5"; FPKM "0.0000000000"; frac "0.000000"; conf_lo "0.000000"; conf_hi "0.092284"; cov "0.000000";
Chr4	Cufflinks	exon	8529402	8529506	1	-	.	gene_id "CUFF.525"; transcript_id "AT4G14910.3"; exon_number "6"; FPKM "0.0000000000"; frac "0.000000"; conf_lo "0.000000"; conf_hi "0.092284"; cov "0.000000";
Chr4	Cufflinks	exon	8529673	8529794	1	-	.	gene_id "CUFF.525"; transcript_id "AT4G14910.3"; exon_number "7"; FPKM "0.0000000000"; frac "0.000000"; conf_lo "0.000000"; conf_hi "0.092284"; cov "0.000000";
Chr4	Cufflinks	exon	8529883	8530334	1	-	.	gene_id "CUFF.525"; transcript_id "AT4G14910.3"; exon_number "8"; FPKM "0.0000000000"; frac "0.000000"; conf_lo "0.000000"; conf_hi "0.092284"; cov "0.000000";
Chr4	Cufflinks	transcript	8530752	8536303	1000	-	.	gene_id "CUFF.526"; transcript_id "CUFF.526.1"; FPKM "2.8297133518"; frac "1.000000"; conf_lo "2.426046"; conf_hi "3.233380"; cov "16.524080"; full_read_support "yes";
Chr4	Cufflinks	exon	8530752	8531587	1000	-	.	gene_id "CUFF.526"; transcript_id "CUFF.526.1"; exon_number "1"; FPKM "2.8297133518"; frac "1.000000"; conf_lo "2.426046"; conf_hi "3.233380"; cov "16.524080";
Chr4	Cufflinks	exon	8531696	8531903	1000	-	.	gene_id "CUFF.526"; transcript_id "CUFF.526.1"; exon_number "2"; FPKM "2.8297133518"; frac "1.000000"; conf_lo "2.426046"; conf_hi "3.233380"; cov "16.524080";
Chr4	Cufflinks	exon	8531998	8532097	1000	-	.	gene_id "CUFF.526"; transcript_id "CUFF.526.1"; exon_number "3"; FPKM "2.8297133518"; frac "1.000000"; conf_lo "2.426046"; conf_hi "3.233380"; cov "16.524080";
Chr4	Cufflinks	exon	8532299	8532385	1000	-	.	gene_id "CUFF.526"; transcript_id "CUFF.526.1"; exon_number "4"; FPKM "2.8297133518"; frac "1.000000"; conf_lo "2.426046"; conf_hi "3.233380"; cov "16.524080";
Chr4	Cufflinks	exon	8532494	8532732	1000	-	.	gene_id "CUFF.526"; transcript_id "CUFF.526.1"; exon_number "5"; FPKM "2.8297133518"; frac "1.000000"; conf_lo "2.426046"; conf_hi "3.233380"; cov "16.524080";
Chr4	Cufflinks	exon	8533119	8533207	1000	-	.	gene_id "CUFF.526"; transcript_id "CUFF.526.1"; exon_number "6"; FPKM "2.8297133518"; frac "1.000000"; conf_lo "2.426046"; conf_hi "3.233380"; cov "16.524080";
Chr4	Cufflinks	exon	8533300	8533417	1000	-	.	gene_id "CUFF.526"; transcript_id "CUFF.526.1"; exon_number "7"; FPKM "2.8297133518"; frac "1.000000"; conf_lo "2.426046"; conf_hi "3.233380"; cov "16.524080";
Chr4	Cufflinks	exon	8533698	8536175	1000	-	.	gene_id "CUFF.526"; transcript_id "CUFF.526.1"; exon_number "8"; FPKM "2.8297133518"; frac "1.000000"; conf_lo "2.426046"; conf_hi "3.233380"; cov "16.524080";
Chr4	Cufflinks	exon	8536290	8536303	1000	-	.	gene_id "CUFF.526"; transcript_id "CUFF.526.1"; exon_number "9"; FPKM "2.8297133518"; frac "1.000000"; conf_lo "2.426046"; conf_hi "3.233380"; cov "16.524080";
Chr4	Cufflinks	transcript	8531043	8535842	1	-	.	gene_id "CUFF.526"; transcript_id "AT4G14920.1"; FPKM "0.0000000000"; frac "0.000000"; conf_lo "0.000000"; conf_hi "0.030787"; cov "0.000000"; full_read_support "yes";
Chr4	Cufflinks	exon	8531043	8531587	1	-	.	gene_id "CUFF.526"; transcript_id "AT4G14920.1"; exon_number "1"; FPKM "0.0000000000"; frac "0.000000"; conf_lo "0.000000"; conf_hi "0.030787"; cov "0.000000";
Chr4	Cufflinks	exon	8531696	8531903	1	-	.	gene_id "CUFF.526"; transcript_id "AT4G14920.1"; exon_number "2"; FPKM "0.0000000000"; frac "0.000000"; conf_lo "0.000000"; conf_hi "0.030787"; cov "0.000000";
Chr4	Cufflinks	exon	8531998	8532097	1	-	.	gene_id "CUFF.526"; transcript_id "AT4G14920.1"; exon_number "3"; FPKM "0.0000000000"; frac "0.000000"; conf_lo "0.000000"; conf_hi "0.030787"; cov "0.000000";
Chr4	Cufflinks	exon	8532299	8532385	1	-	.	gene_id "CUFF.526"; transcript_id "AT4G14920.1"; exon_number "4"; FPKM "0.0000000000"; frac "0.000000"; conf_lo "0.000000"; conf_hi "0.030787"; cov "0.000000";
Chr4	Cufflinks	exon	8532494	8532732	1	-	.	gene_id "CUFF.526"; transcript_id "AT4G14920.1"; exon_number "5"; FPKM "0.0000000000"; frac "0.000000"; conf_lo "0.000000"; conf_hi "0.030787"; cov "0.000000";
Chr4	Cufflinks	exon	8533119	8533207	1	-	.	gene_id "CUFF.526"; transcript_id "AT4G14920.1"; exon_number "6"; FPKM "0.0000000000"; frac "0.000000"; conf_lo "0.000000"; conf_hi "0.030787"; cov "0.000000";
Chr4	Cufflinks	exon	8533300	8533417	1	-	.	gene_id "CUFF.526"; transcript_id "AT4G14920.1"; exon_number "7"; FPKM "0.0000000000"; frac "0.000000"; conf_lo "0.000000"; conf_hi "0.030787"; cov "0.000000";
Chr4	Cufflinks	exon	8533698	8535842	1	-	.	gene_id "CUFF.526"; transcript_id "AT4G14920.1"; exon_number "8"; FPKM "0.0000000000"; frac "0.000000"; conf_lo "0.000000"; conf_hi "0.030787"; cov "0.000000";
Chr4	Cufflinks	transcript	8538586	8541899	1000	+	.	gene_id "CUFF.527"; transcript_id "AT4G14930.1"; FPKM "11.6195274292"; frac "0.894089"; conf_lo "10.326990"; conf_hi "12.912065"; cov "67.848538"; full_read_support "yes";
Chr4	Cufflinks	exon	8538586	8538982	1000	+	.	gene_id "CUFF.527"; transcript_id "AT4G14930.1"; exon_number "1"; FPKM "11.6195274292"; frac "0.894089"; conf_lo "10.326990"; conf_hi "12.912065"; cov "67.848538";
Chr4	Cufflinks	exon	8539262	8539356	1000	+	.	gene_id "CUFF.527"; transcript_id "AT4G14930.1"; exon_number "2"; FPKM "11.6195274292"; frac "0.894089"; conf_lo "10.326990"; conf_hi "12.912065"; cov "67.848538";
Chr4	Cufflinks	exon	8539478	8539542	1000	+	.	gene_id "CUFF.527"; transcript_id "AT4G14930.1"; exon_number "3"; FPKM "11.6195274292"; frac "0.894089"; conf_lo "10.326990"; conf_hi "12.912065"; cov "67.848538";
Chr4	Cufflinks	exon	8539766	8539809	1000	+	.	gene_id "CUFF.527"; transcript_id "AT4G14930.1"; exon_number "4"; FPKM "11.6195274292"; frac "0.894089"; conf_lo "10.326990"; conf_hi "12.912065"; cov "67.848538";
Chr4	Cufflinks	exon	8540145	8540228	1000	+	.	gene_id "CUFF.527"; transcript_id "AT4G14930.1"; exon_number "5"; FPKM "11.6195274292"; frac "0.894089"; conf_lo "10.326990"; conf_hi "12.912065"; cov "67.848538";
Chr4	Cufflinks	exon	8540419	8540572	1000	+	.	gene_id "CUFF.527"; transcript_id "AT4G14930.1"; exon_number "6"; FPKM "11.6195274292"; frac "0.894089"; conf_lo "10.326990"; conf_hi "12.912065"; cov "67.848538";
Chr4	Cufflinks	exon	8540671	8540853	1000	+	.	gene_id "CUFF.527"; transcript_id "AT4G14930.1"; exon_number "7"; FPKM "11.6195274292"; frac "0.894089"; conf_lo "10.326990"; conf_hi "12.912065"; cov "67.848538";
Chr4	Cufflinks	exon	8540946	8541002	1000	+	.	gene_id "CUFF.527"; transcript_id "AT4G14930.1"; exon_number "8"; FPKM "11.6195274292"; frac "0.894089"; conf_lo "10.326990"; conf_hi "12.912065"; cov "67.848538";
Chr4	Cufflinks	exon	8541092	8541899	1000	+	.	gene_id "CUFF.527"; transcript_id "AT4G14930.1"; exon_number "9"; FPKM "11.6195274292"; frac "0.894089"; conf_lo "10.326990"; conf_hi "12.912065"; cov "67.848538";
Chr4	Cufflinks	transcript	8541879	8544566	99	+	.	gene_id "CUFF.527"; transcript_id "AT4G14940.1"; FPKM "1.1527414128"; frac "0.105911"; conf_lo "0.799466"; conf_hi "1.506017"; cov "6.731067"; full_read_support "yes";
Chr4	Cufflinks	exon	8541879	8543009	99	+	.	gene_id "CUFF.527"; transcript_id "AT4G14940.1"; exon_number "1"; FPKM "1.1527414128"; frac "0.105911"; conf_lo "0.799466"; conf_hi "1.506017"; cov "6.731067";
Chr4	Cufflinks	exon	8543093	8543206	99	+	.	gene_id "CUFF.527"; transcript_id "AT4G14940.1"; exon_number "2"; FPKM "1.1527414128"; frac "0.105911"; conf_lo "0.799466"; conf_hi "1.506017"; cov "6.731067";
Chr4	Cufflinks	exon	8543481	8544031	99	+	.	gene_id "CUFF.527"; transcript_id "AT4G14940.1"; exon_number "3"; FPKM "1.1527414128"; frac "0.105911"; conf_lo "0.799466"; conf_hi "1.506017"; cov "6.731067";
Chr4	Cufflinks	exon	8544148	8544566	99	+	.	gene_id "CUFF.527"; transcript_id "AT4G14940.1"; exon_number "4"; FPKM "1.1527414128"; frac "0.105911"; conf_lo "0.799466"; conf_hi "1.506017"; cov "6.731067";
Chr4	Cufflinks	transcript	8545171	8548055	1000	+	.	gene_id "CUFF.528"; transcript_id "AT4G14950.1"; FPKM "8.4687776639"; frac "1.000000"; conf_lo "7.397854"; conf_hi "9.539701"; cov "49.422964"; full_read_support "yes";
Chr4	Cufflinks	exon	8545171	8545565	1000	+	.	gene_id "CUFF.528"; transcript_id "AT4G14950.1"; exon_number "1"; FPKM "8.4687776639"; frac "1.000000"; conf_lo "7.397854"; conf_hi "9.539701"; cov "49.422964";
Chr4	Cufflinks	exon	8545864	8546075	1000	+	.	gene_id "CUFF.528"; transcript_id "AT4G14950.1"; exon_number "2"; FPKM "8.4687776639"; frac "1.000000"; conf_lo "7.397854"; conf_hi "9.539701"; cov "49.422964";
Chr4	Cufflinks	exon	8546159	8546237	1000	+	.	gene_id "CUFF.528"; transcript_id "AT4G14950.1"; exon_number "3"; FPKM "8.4687776639"; frac "1.000000"; conf_lo "7.397854"; conf_hi "9.539701"; cov "49.422964";
Chr4	Cufflinks	exon	8546321	8546620	1000	+	.	gene_id "CUFF.528"; transcript_id "AT4G14950.1"; exon_number "4"; FPKM "8.4687776639"; frac "1.000000"; conf_lo "7.397854"; conf_hi "9.539701"; cov "49.422964";
Chr4	Cufflinks	exon	8546731	8546888	1000	+	.	gene_id "CUFF.528"; transcript_id "AT4G14950.1"; exon_number "5"; FPKM "8.4687776639"; frac "1.000000"; conf_lo "7.397854"; conf_hi "9.539701"; cov "49.422964";
Chr4	Cufflinks	exon	8547034	8547150	1000	+	.	gene_id "CUFF.528"; transcript_id "AT4G14950.1"; exon_number "6"; FPKM "8.4687776639"; frac "1.000000"; conf_lo "7.397854"; conf_hi "9.539701"; cov "49.422964";
Chr4	Cufflinks	exon	8547247	8547426	1000	+	.	gene_id "CUFF.528"; transcript_id "AT4G14950.1"; exon_number "7"; FPKM "8.4687776639"; frac "1.000000"; conf_lo "7.397854"; conf_hi "9.539701"; cov "49.422964";
Chr4	Cufflinks	exon	8547567	8548055	1000	+	.	gene_id "CUFF.528"; transcript_id "AT4G14950.1"; exon_number "8"; FPKM "8.4687776639"; frac "1.000000"; conf_lo "7.397854"; conf_hi "9.539701"; cov "49.422964";
Chr4	Cufflinks	transcript	8545172	8548054	1	+	.	gene_id "CUFF.528"; transcript_id "AT4G14950.3"; FPKM "0.0000000000"; frac "0.000000"; conf_lo "0.000000"; conf_hi "0.059154"; cov "0.000000"; full_read_support "no";
Chr4	Cufflinks	exon	8545172	8545569	1	+	.	gene_id "CUFF.528"; transcript_id "AT4G14950.3"; exon_number "1"; FPKM "0.0000000000"; frac "0.000000"; conf_lo "0.000000"; conf_hi "0.059154"; cov "0.000000";
Chr4	Cufflinks	exon	8545864	8546075	1	+	.	gene_id "CUFF.528"; transcript_id "AT4G14950.3"; exon_number "2"; FPKM "0.0000000000"; frac "0.000000"; conf_lo "0.000000"; conf_hi "0.059154"; cov "0.000000";
Chr4	Cufflinks	exon	8546159	8546237	1	+	.	gene_id "CUFF.528"; transcript_id "AT4G14950.3"; exon_number "3"; FPKM "0.0000000000"; frac "0.000000"; conf_lo "0.000000"; conf_hi "0.059154"; cov "0.000000";
Chr4	Cufflinks	exon	8546321	8546620	1	+	.	gene_id "CUFF.528"; transcript_id "AT4G14950.3"; exon_number "4"; FPKM "0.0000000000"; frac "0.000000"; conf_lo "0.000000"; conf_hi "0.059154"; cov "0.000000";
Chr4	Cufflinks	exon	8546731	8546888	1	+	.	gene_id "CUFF.528"; transcript_id "AT4G14950.3"; exon_number "5"; FPKM "0.0000000000"; frac "0.000000"; conf_lo "0.000000"; conf_hi "0.059154"; cov "0.000000";
Chr4	Cufflinks	exon	8547034	8547150	1	+	.	gene_id "CUFF.528"; transcript_id "AT4G14950.3"; exon_number "6"; FPKM "0.0000000000"; frac "0.000000"; conf_lo "0.000000"; conf_hi "0.059154"; cov "0.000000";
Chr4	Cufflinks	exon	8547247	8547426	1	+	.	gene_id "CUFF.528"; transcript_id "AT4G14950.3"; exon_number "7"; FPKM "0.0000000000"; frac "0.000000"; conf_lo "0.000000"; conf_hi "0.059154"; cov "0.000000";
Chr4	Cufflinks	exon	8547567	8548054	1	+	.	gene_id "CUFF.528"; transcript_id "AT4G14950.3"; exon_number "8"; FPKM "0.0000000000"; frac "0.000000"; conf_lo "0.000000"; conf_hi "0.059154"; cov "0.000000";
Chr4	Cufflinks	transcript	8545172	8548054	1	+	.	gene_id "CUFF.528"; transcript_id "AT4G14950.2"; FPKM "0.0000000000"; frac "0.000000"; conf_lo "0.000000"; conf_hi "0.059052"; cov "0.000000"; full_read_support "no";
Chr4	Cufflinks	exon	8545172	8545569	1	+	.	gene_id "CUFF.528"; transcript_id "AT4G14950.2"; exon_number "1"; FPKM "0.0000000000"; frac "0.000000"; conf_lo "0.000000"; conf_hi "0.059052"; cov "0.000000";
Chr4	Cufflinks	exon	8545864	8546075	1	+	.	gene_id "CUFF.528"; transcript_id "AT4G14950.2"; exon_number "2"; FPKM "0.0000000000"; frac "0.000000"; conf_lo "0.000000"; conf_hi "0.059052"; cov "0.000000";
Chr4	Cufflinks	exon	8546159	8546237	1	+	.	gene_id "CUFF.528"; transcript_id "AT4G14950.2"; exon_number "3"; FPKM "0.0000000000"; frac "0.000000"; conf_lo "0.000000"; conf_hi "0.059052"; cov "0.000000";
Chr4	Cufflinks	exon	8546321	8546620	1	+	.	gene_id "CUFF.528"; transcript_id "AT4G14950.2"; exon_number "4"; FPKM "0.0000000000"; frac "0.000000"; conf_lo "0.000000"; conf_hi "0.059052"; cov "0.000000";
Chr4	Cufflinks	exon	8546731	8546888	1	+	.	gene_id "CUFF.528"; transcript_id "AT4G14950.2"; exon_number "5"; FPKM "0.0000000000"; frac "0.000000"; conf_lo "0.000000"; conf_hi "0.059052"; cov "0.000000";
Chr4	Cufflinks	exon	8547034	8547150	1	+	.	gene_id "CUFF.528"; transcript_id "AT4G14950.2"; exon_number "6"; FPKM "0.0000000000"; frac "0.000000"; conf_lo "0.000000"; conf_hi "0.059052"; cov "0.000000";
Chr4	Cufflinks	exon	8547247	8547426	1	+	.	gene_id "CUFF.528"; transcript_id "AT4G14950.2"; exon_number "7"; FPKM "0.0000000000"; frac "0.000000"; conf_lo "0.000000"; conf_hi "0.059052"; cov "0.000000";
Chr4	Cufflinks	exon	8547564	8548054	1	+	.	gene_id "CUFF.528"; transcript_id "AT4G14950.2"; exon_number "8"; FPKM "0.0000000000"; frac "0.000000"; conf_lo "0.000000"; conf_hi "0.059052"; cov "0.000000";
Chr4	Cufflinks	transcript	8548492	8550453	1000	-	.	gene_id "CUFF.529"; transcript_id "AT4G14960.2"; FPKM "137.5382041428"; frac "1.000000"; conf_lo "130.428820"; conf_hi "144.647588"; cov "803.085647"; full_read_support "yes";
Chr4	Cufflinks	exon	8548492	8550028	1000	-	.	gene_id "CUFF.529"; transcript_id "AT4G14960.2"; exon_number "1"; FPKM "137.5382041428"; frac "1.000000"; conf_lo "130.428820"; conf_hi "144.647588"; cov "803.085647";
Chr4	Cufflinks	exon	8550227	8550453	1000	-	.	gene_id "CUFF.529"; transcript_id "AT4G14960.2"; exon_number "2"; FPKM "137.5382041428"; frac "1.000000"; conf_lo "130.428820"; conf_hi "144.647588"; cov "803.085647";
Chr4	Cufflinks	transcript	8548492	8550430	1	-	.	gene_id "CUFF.529"; transcript_id "AT4G14960.1"; FPKM "0.0000000000"; frac "0.000000"; conf_lo "0.000000"; conf_hi "0.070341"; cov "0.000000"; full_read_support "no";
Chr4	Cufflinks	exon	8548492	8548878	1	-	.	gene_id "CUFF.529"; transcript_id "AT4G14960.1"; exon_number "1"; FPKM "0.0000000000"; frac "0.000000"; conf_lo "0.000000"; conf_hi "0.070341"; cov "0.000000";
Chr4	Cufflinks	exon	8548964	8550028	1	-	.	gene_id "CUFF.529"; transcript_id "AT4G14960.1"; exon_number "2"; FPKM "0.0000000000"; frac "0.000000"; conf_lo "0.000000"; conf_hi "0.070341"; cov "0.000000";
Chr4	Cufflinks	exon	8550227	8550430	1	-	.	gene_id "CUFF.529"; transcript_id "AT4G14960.1"; exon_number "3"; FPKM "0.0000000000"; frac "0.000000"; conf_lo "0.000000"; conf_hi "0.070341"; cov "0.000000";
Chr4	Cufflinks	transcript	8551244	8553554	1000	+	.	gene_id "CUFF.530"; transcript_id "AT4G14965.1"; FPKM "13.1886354466"; frac "0.636226"; conf_lo "11.228053"; conf_hi "15.149218"; cov "77.007977"; full_read_support "yes";
Chr4	Cufflinks	exon	8551244	8551463	1000	+	.	gene_id "CUFF.530"; transcript_id "AT4G14965.1"; exon_number "1"; FPKM "13.1886354466"; frac "0.636226"; conf_lo "11.228053"; conf_hi "15.149218"; cov "77.007977";
Chr4	Cufflinks	exon	8551719	8551804	1000	+	.	gene_id "CUFF.530"; transcript_id "AT4G14965.1"; exon_number "2"; FPKM "13.1886354466"; frac "0.636226"; conf_lo "11.228053"; conf_hi "15.149218"; cov "77.007977";
Chr4	Cufflinks	exon	8551885	8551956	1000	+	.	gene_id "CUFF.530"; transcript_id "AT4G14965.1"; exon_number "3"; FPKM "13.1886354466"; frac "0.636226"; conf_lo "11.228053"; conf_hi "15.149218"; cov "77.007977";
Chr4	Cufflinks	exon	8552075	8552112	1000	+	.	gene_id "CUFF.530"; transcript_id "AT4G14965.1"; exon_number "4"; FPKM "13.1886354466"; frac "0.636226"; conf_lo "11.228053"; conf_hi "15.149218"; cov "77.007977";
Chr4	Cufflinks	exon	8552458	8552501	1000	+	.	gene_id "CUFF.530"; transcript_id "AT4G14965.1"; exon_number "5"; FPKM "13.1886354466"; frac "0.636226"; conf_lo "11.228053"; conf_hi "15.149218"; cov "77.007977";
Chr4	Cufflinks	exon	8552723	8552769	1000	+	.	gene_id "CUFF.530"; transcript_id "AT4G14965.1"; exon_number "6"; FPKM "13.1886354466"; frac "0.636226"; conf_lo "11.228053"; conf_hi "15.149218"; cov "77.007977";
Chr4	Cufflinks	exon	8552924	8553098	1000	+	.	gene_id "CUFF.530"; transcript_id "AT4G14965.1"; exon_number "7"; FPKM "13.1886354466"; frac "0.636226"; conf_lo "11.228053"; conf_hi "15.149218"; cov "77.007977";
Chr4	Cufflinks	exon	8553201	8553554	1000	+	.	gene_id "CUFF.530"; transcript_id "AT4G14965.1"; exon_number "8"; FPKM "13.1886354466"; frac "0.636226"; conf_lo "11.228053"; conf_hi "15.149218"; cov "77.007977";
Chr4	Cufflinks	transcript	8553643	8561664	1	+	.	gene_id "CUFF.530"; transcript_id "AT4G14970.1"; FPKM "0.0000000000"; frac "0.000000"; conf_lo "0.000000"; conf_hi "0.022892"; cov "0.000000"; full_read_support "no";
Chr4	Cufflinks	exon	8553643	8554185	1	+	.	gene_id "CUFF.530"; transcript_id "AT4G14970.1"; exon_number "1"; FPKM "0.0000000000"; frac "0.000000"; conf_lo "0.000000"; conf_hi "0.022892"; cov "0.000000";
Chr4	Cufflinks	exon	8554270	8554693	1	+	.	gene_id "CUFF.530"; transcript_id "AT4G14970.1"; exon_number "2"; FPKM "0.0000000000"; frac "0.000000"; conf_lo "0.000000"; conf_hi "0.022892"; cov "0.000000";
Chr4	Cufflinks	exon	8554782	8555033	1	+	.	gene_id "CUFF.530"; transcript_id "AT4G14970.1"; exon_number "3"; FPKM "0.0000000000"; frac "0.000000"; conf_lo "0.000000"; conf_hi "0.022892"; cov "0.000000";
Chr4	Cufflinks	exon	8555107	8555319	1	+	.	gene_id "CUFF.530"; transcript_id "AT4G14970.1"; exon_number "4"; FPKM "0.0000000000"; frac "0.000000"; conf_lo "0.000000"; conf_hi "0.022892"; cov "0.000000";
Chr4	Cufflinks	exon	8555414	8555545	1	+	.	gene_id "CUFF.530"; transcript_id "AT4G14970.1"; exon_number "5"; FPKM "0.0000000000"; frac "0.000000"; conf_lo "0.000000"; conf_hi "0.022892"; cov "0.000000";
Chr4	Cufflinks	exon	8555632	8555776	1	+	.	gene_id "CUFF.530"; transcript_id "AT4G14970.1"; exon_number "6"; FPKM "0.0000000000"; frac "0.000000"; conf_lo "0.000000"; conf_hi "0.022892"; cov "0.000000";
Chr4	Cufflinks	exon	8555854	8555900	1	+	.	gene_id "CUFF.530"; transcript_id "AT4G14970.1"; exon_number "7"; FPKM "0.0000000000"; frac "0.000000"; conf_lo "0.000000"; conf_hi "0.022892"; cov "0.000000";
Chr4	Cufflinks	exon	8555969	8556070	1	+	.	gene_id "CUFF.530"; transcript_id "AT4G14970.1"; exon_number "8"; FPKM "0.0000000000"; frac "0.000000"; conf_lo "0.000000"; conf_hi "0.022892"; cov "0.000000";
Chr4	Cufflinks	exon	8556152	8556259	1	+	.	gene_id "CUFF.530"; transcript_id "AT4G14970.1"; exon_number "9"; FPKM "0.0000000000"; frac "0.000000"; conf_lo "0.000000"; conf_hi "0.022892"; cov "0.000000";
Chr4	Cufflinks	exon	8556372	8556514	1	+	.	gene_id "CUFF.530"; transcript_id "AT4G14970.1"; exon_number "10"; FPKM "0.0000000000"; frac "0.000000"; conf_lo "0.000000"; conf_hi "0.022892"; cov "0.000000";
Chr4	Cufflinks	exon	8556618	8556712	1	+	.	gene_id "CUFF.530"; transcript_id "AT4G14970.1"; exon_number "11"; FPKM "0.0000000000"; frac "0.000000"; conf_lo "0.000000"; conf_hi "0.022892"; cov "0.000000";
Chr4	Cufflinks	exon	8556800	8556878	1	+	.	gene_id "CUFF.530"; transcript_id "AT4G14970.1"; exon_number "12"; FPKM "0.0000000000"; frac "0.000000"; conf_lo "0.000000"; conf_hi "0.022892"; cov "0.000000";
Chr4	Cufflinks	exon	8556972	8557020	1	+	.	gene_id "CUFF.530"; transcript_id "AT4G14970.1"; exon_number "13"; FPKM "0.0000000000"; frac "0.000000"; conf_lo "0.000000"; conf_hi "0.022892"; cov "0.000000";
Chr4	Cufflinks	exon	8557101	8557181	1	+	.	gene_id "CUFF.530"; transcript_id "AT4G14970.1"; exon_number "14"; FPKM "0.0000000000"; frac "0.000000"; conf_lo "0.000000"; conf_hi "0.022892"; cov "0.000000";
Chr4	Cufflinks	exon	8557481	8557576	1	+	.	gene_id "CUFF.530"; transcript_id "AT4G14970.1"; exon_number "15"; FPKM "0.0000000000"; frac "0.000000"; conf_lo "0.000000"; conf_hi "0.022892"; cov "0.000000";
Chr4	Cufflinks	exon	8557657	8557760	1	+	.	gene_id "CUFF.530"; transcript_id "AT4G14970.1"; exon_number "16"; FPKM "0.0000000000"; frac "0.000000"; conf_lo "0.000000"; conf_hi "0.022892"; cov "0.000000";
Chr4	Cufflinks	exon	8557898	8558351	1	+	.	gene_id "CUFF.530"; transcript_id "AT4G14970.1"; exon_number "17"; FPKM "0.0000000000"; frac "0.000000"; conf_lo "0.000000"; conf_hi "0.022892"; cov "0.000000";
Chr4	Cufflinks	exon	8558585	8558626	1	+	.	gene_id "CUFF.530"; transcript_id "AT4G14970.1"; exon_number "18"; FPKM "0.0000000000"; frac "0.000000"; conf_lo "0.000000"; conf_hi "0.022892"; cov "0.000000";
Chr4	Cufflinks	exon	8558716	8558920	1	+	.	gene_id "CUFF.530"; transcript_id "AT4G14970.1"; exon_number "19"; FPKM "0.0000000000"; frac "0.000000"; conf_lo "0.000000"; conf_hi "0.022892"; cov "0.000000";
Chr4	Cufflinks	exon	8559003	8559136	1	+	.	gene_id "CUFF.530"; transcript_id "AT4G14970.1"; exon_number "20"; FPKM "0.0000000000"; frac "0.000000"; conf_lo "0.000000"; conf_hi "0.022892"; cov "0.000000";
Chr4	Cufflinks	exon	8559309	8559528	1	+	.	gene_id "CUFF.530"; transcript_id "AT4G14970.1"; exon_number "21"; FPKM "0.0000000000"; frac "0.000000"; conf_lo "0.000000"; conf_hi "0.022892"; cov "0.000000";
Chr4	Cufflinks	exon	8559579	8559856	1	+	.	gene_id "CUFF.530"; transcript_id "AT4G14970.1"; exon_number "22"; FPKM "0.0000000000"; frac "0.000000"; conf_lo "0.000000"; conf_hi "0.022892"; cov "0.000000";
Chr4	Cufflinks	exon	8559902	8559997	1	+	.	gene_id "CUFF.530"; transcript_id "AT4G14970.1"; exon_number "23"; FPKM "0.0000000000"; frac "0.000000"; conf_lo "0.000000"; conf_hi "0.022892"; cov "0.000000";
Chr4	Cufflinks	exon	8560242	8560340	1	+	.	gene_id "CUFF.530"; transcript_id "AT4G14970.1"; exon_number "24"; FPKM "0.0000000000"; frac "0.000000"; conf_lo "0.000000"; conf_hi "0.022892"; cov "0.000000";
Chr4	Cufflinks	exon	8560431	8560463	1	+	.	gene_id "CUFF.530"; transcript_id "AT4G14970.1"; exon_number "25"; FPKM "0.0000000000"; frac "0.000000"; conf_lo "0.000000"; conf_hi "0.022892"; cov "0.000000";
Chr4	Cufflinks	exon	8560574	8560702	1	+	.	gene_id "CUFF.530"; transcript_id "AT4G14970.1"; exon_number "26"; FPKM "0.0000000000"; frac "0.000000"; conf_lo "0.000000"; conf_hi "0.022892"; cov "0.000000";
Chr4	Cufflinks	exon	8560802	8560862	1	+	.	gene_id "CUFF.530"; transcript_id "AT4G14970.1"; exon_number "27"; FPKM "0.0000000000"; frac "0.000000"; conf_lo "0.000000"; conf_hi "0.022892"; cov "0.000000";
Chr4	Cufflinks	exon	8560969	8561024	1	+	.	gene_id "CUFF.530"; transcript_id "AT4G14970.1"; exon_number "28"; FPKM "0.0000000000"; frac "0.000000"; conf_lo "0.000000"; conf_hi "0.022892"; cov "0.000000";
Chr4	Cufflinks	exon	8561256	8561376	1	+	.	gene_id "CUFF.530"; transcript_id "AT4G14970.1"; exon_number "29"; FPKM "0.0000000000"; frac "0.000000"; conf_lo "0.000000"; conf_hi "0.022892"; cov "0.000000";
Chr4	Cufflinks	exon	8561525	8561664	1	+	.	gene_id "CUFF.530"; transcript_id "AT4G14970.1"; exon_number "30"; FPKM "0.0000000000"; frac "0.000000"; conf_lo "0.000000"; conf_hi "0.022892"; cov "0.000000";
Chr4	Cufflinks	transcript	8561876	8563639	1000	-	.	gene_id "AT4G14980"; transcript_id "AT4G14980.1"; FPKM "2.5542809341"; frac "1.000000"; conf_lo "1.968437"; conf_hi "3.140125"; cov "14.922950"; full_read_support "yes";
Chr4	Cufflinks	exon	8561876	8563639	1000	-	.	gene_id "AT4G14980"; transcript_id "AT4G14980.1"; exon_number "1"; FPKM "2.5542809341"; frac "1.000000"; conf_lo "1.968437"; conf_hi "3.140125"; cov "14.922950";
Chr4	Cufflinks	transcript	8565622	8569814	1000	-	.	gene_id "CUFF.531"; transcript_id "AT4G14990.1"; FPKM "3.8321508582"; frac "1.000000"; conf_lo "3.299465"; conf_hi "4.364837"; cov "22.353204"; full_read_support "yes";
Chr4	Cufflinks	exon	8565622	8568291	1000	-	.	gene_id "CUFF.531"; transcript_id "AT4G14990.1"; exon_number "1"; FPKM "3.8321508582"; frac "1.000000"; conf_lo "3.299465"; conf_hi "4.364837"; cov "22.353204";
Chr4	Cufflinks	exon	8568516	8568591	1000	-	.	gene_id "CUFF.531"; transcript_id "AT4G14990.1"; exon_number "2"; FPKM "3.8321508582"; frac "1.000000"; conf_lo "3.299465"; conf_hi "4.364837"; cov "22.353204";
Chr4	Cufflinks	exon	8568767	8568823	1000	-	.	gene_id "CUFF.531"; transcript_id "AT4G14990.1"; exon_number "3"; FPKM "3.8321508582"; frac "1.000000"; conf_lo "3.299465"; conf_hi "4.364837"; cov "22.353204";
Chr4	Cufflinks	exon	8568918	8569063	1000	-	.	gene_id "CUFF.531"; transcript_id "AT4G14990.1"; exon_number "4"; FPKM "3.8321508582"; frac "1.000000"; conf_lo "3.299465"; conf_hi "4.364837"; cov "22.353204";
Chr4	Cufflinks	exon	8569460	8569814	1000	-	.	gene_id "CUFF.531"; transcript_id "AT4G14990.1"; exon_number "5"; FPKM "3.8321508582"; frac "1.000000"; conf_lo "3.299465"; conf_hi "4.364837"; cov "22.353204";
Chr4	Cufflinks	transcript	8571833	8572489	1000	+	.	gene_id "CUFF.532"; transcript_id "AT4G15000.1"; FPKM "446.1061890584"; frac "0.582698"; conf_lo "421.376959"; conf_hi "470.835419"; cov "2604.334026"; full_read_support "yes";
Chr4	Cufflinks	exon	8571833	8572489	1000	+	.	gene_id "CUFF.532"; transcript_id "AT4G15000.1"; exon_number "1"; FPKM "446.1061890584"; frac "0.582698"; conf_lo "421.376959"; conf_hi "470.835419"; cov "2604.334026";
Chr4	Cufflinks	transcript	8571833	8572489	904	+	.	gene_id "CUFF.532"; transcript_id "AT4G15000.2"; FPKM "403.6271968603"; frac "0.417302"; conf_lo "378.768550"; conf_hi "428.485844"; cov "2356.344899"; full_read_support "no";
Chr4	Cufflinks	exon	8571833	8572265	904	+	.	gene_id "CUFF.532"; transcript_id "AT4G15000.2"; exon_number "1"; FPKM "403.6271968603"; frac "0.417302"; conf_lo "378.768550"; conf_hi "428.485844"; cov "2356.344899";
Chr4	Cufflinks	exon	8572362	8572489	904	+	.	gene_id "CUFF.532"; transcript_id "AT4G15000.2"; exon_number "2"; FPKM "403.6271968603"; frac "0.417302"; conf_lo "378.768550"; conf_hi "428.485844"; cov "2356.344899";
Chr4	Cufflinks	transcript	8788739	8790444	1	+	.	gene_id "CUFF.532"; transcript_id "AT4G15380.1"; FPKM "0.0000000000"; frac "0.000000"; conf_lo "0.000000"; conf_hi "0.071617"; cov "0.000000"; full_read_support "yes";
Chr4	Cufflinks	exon	8788739	8789667	1	+	.	gene_id "CUFF.532"; transcript_id "AT4G15380.1"; exon_number "1"; FPKM "0.0000000000"; frac "0.000000"; conf_lo "0.000000"; conf_hi "0.071617"; cov "0.000000";
Chr4	Cufflinks	exon	8789744	8790444	1	+	.	gene_id "CUFF.532"; transcript_id "AT4G15380.1"; exon_number "2"; FPKM "0.0000000000"; frac "0.000000"; conf_lo "0.000000"; conf_hi "0.071617"; cov "0.000000";
Chr4	Cufflinks	transcript	8572905	8575208	1	-	.	gene_id "CUFF.533"; transcript_id "AT4G15010.3"; FPKM "0.0000000000"; frac "0.000000"; conf_lo "0.000000"; conf_hi "0.076988"; cov "0.000000"; full_read_support "yes";
Chr4	Cufflinks	exon	8572905	8573319	1	-	.	gene_id "CUFF.533"; transcript_id "AT4G15010.3"; exon_number "1"; FPKM "0.0000000000"; frac "0.000000"; conf_lo "0.000000"; conf_hi "0.076988"; cov "0.000000";
Chr4	Cufflinks	exon	8573414	8573549	1	-	.	gene_id "CUFF.533"; transcript_id "AT4G15010.3"; exon_number "2"; FPKM "0.0000000000"; frac "0.000000"; conf_lo "0.000000"; conf_hi "0.076988"; cov "0.000000";
Chr4	Cufflinks	exon	8573645	8574161	1	-	.	gene_id "CUFF.533"; transcript_id "AT4G15010.3"; exon_number "3"; FPKM "0.0000000000"; frac "0.000000"; conf_lo "0.000000"; conf_hi "0.076988"; cov "0.000000";
Chr4	Cufflinks	exon	8574419	8574514	1	-	.	gene_id "CUFF.533"; transcript_id "AT4G15010.3"; exon_number "4"; FPKM "0.0000000000"; frac "0.000000"; conf_lo "0.000000"; conf_hi "0.076988"; cov "0.000000";
Chr4	Cufflinks	exon	8574592	8574667	1	-	.	gene_id "CUFF.533"; transcript_id "AT4G15010.3"; exon_number "5"; FPKM "0.0000000000"; frac "0.000000"; conf_lo "0.000000"; conf_hi "0.076988"; cov "0.000000";
Chr4	Cufflinks	exon	8574748	8574897	1	-	.	gene_id "CUFF.533"; transcript_id "AT4G15010.3"; exon_number "6"; FPKM "0.0000000000"; frac "0.000000"; conf_lo "0.000000"; conf_hi "0.076988"; cov "0.000000";
Chr4	Cufflinks	exon	8575069	8575208	1	-	.	gene_id "CUFF.533"; transcript_id "AT4G15010.3"; exon_number "7"; FPKM "0.0000000000"; frac "0.000000"; conf_lo "0.000000"; conf_hi "0.076988"; cov "0.000000";
Chr4	Cufflinks	transcript	8572905	8575226	1	-	.	gene_id "CUFF.533"; transcript_id "AT4G15010.2"; FPKM "0.0000000000"; frac "0.000000"; conf_lo "0.000000"; conf_hi "0.067430"; cov "0.000000"; full_read_support "yes";
Chr4	Cufflinks	exon	8572905	8573319	1	-	.	gene_id "CUFF.533"; transcript_id "AT4G15010.2"; exon_number "1"; FPKM "0.0000000000"; frac "0.000000"; conf_lo "0.000000"; conf_hi "0.067430"; cov "0.000000";
Chr4	Cufflinks	exon	8573414	8573549	1	-	.	gene_id "CUFF.533"; transcript_id "AT4G15010.2"; exon_number "2"; FPKM "0.0000000000"; frac "0.000000"; conf_lo "0.000000"; conf_hi "0.067430"; cov "0.000000";
Chr4	Cufflinks	exon	8573645	8574161	1	-	.	gene_id "CUFF.533"; transcript_id "AT4G15010.2"; exon_number "3"; FPKM "0.0000000000"; frac "0.000000"; conf_lo "0.000000"; conf_hi "0.067430"; cov "0.000000";
Chr4	Cufflinks	exon	8574419	8574514	1	-	.	gene_id "CUFF.533"; transcript_id "AT4G15010.2"; exon_number "4"; FPKM "0.0000000000"; frac "0.000000"; conf_lo "0.000000"; conf_hi "0.067430"; cov "0.000000";
Chr4	Cufflinks	exon	8574592	8574667	1	-	.	gene_id "CUFF.533"; transcript_id "AT4G15010.2"; exon_number "5"; FPKM "0.0000000000"; frac "0.000000"; conf_lo "0.000000"; conf_hi "0.067430"; cov "0.000000";
Chr4	Cufflinks	exon	8574748	8575226	1	-	.	gene_id "CUFF.533"; transcript_id "AT4G15010.2"; exon_number "6"; FPKM "0.0000000000"; frac "0.000000"; conf_lo "0.000000"; conf_hi "0.067430"; cov "0.000000";
Chr4	Cufflinks	transcript	8572905	8575231	1	-	.	gene_id "CUFF.533"; transcript_id "AT4G15010.1"; FPKM "0.0000000000"; frac "0.000000"; conf_lo "0.000000"; conf_hi "0.074475"; cov "0.000000"; full_read_support "yes";
Chr4	Cufflinks	exon	8572905	8573319	1	-	.	gene_id "CUFF.533"; transcript_id "AT4G15010.1"; exon_number "1"; FPKM "0.0000000000"; frac "0.000000"; conf_lo "0.000000"; conf_hi "0.074475"; cov "0.000000";
Chr4	Cufflinks	exon	8573414	8573549	1	-	.	gene_id "CUFF.533"; transcript_id "AT4G15010.1"; exon_number "2"; FPKM "0.0000000000"; frac "0.000000"; conf_lo "0.000000"; conf_hi "0.074475"; cov "0.000000";
Chr4	Cufflinks	exon	8573645	8574161	1	-	.	gene_id "CUFF.533"; transcript_id "AT4G15010.1"; exon_number "3"; FPKM "0.0000000000"; frac "0.000000"; conf_lo "0.000000"; conf_hi "0.074475"; cov "0.000000";
Chr4	Cufflinks	exon	8574419	8574514	1	-	.	gene_id "CUFF.533"; transcript_id "AT4G15010.1"; exon_number "4"; FPKM "0.0000000000"; frac "0.000000"; conf_lo "0.000000"; conf_hi "0.074475"; cov "0.000000";
Chr4	Cufflinks	exon	8574592	8574667	1	-	.	gene_id "CUFF.533"; transcript_id "AT4G15010.1"; exon_number "5"; FPKM "0.0000000000"; frac "0.000000"; conf_lo "0.000000"; conf_hi "0.074475"; cov "0.000000";
Chr4	Cufflinks	exon	8574748	8574919	1	-	.	gene_id "CUFF.533"; transcript_id "AT4G15010.1"; exon_number "6"; FPKM "0.0000000000"; frac "0.000000"; conf_lo "0.000000"; conf_hi "0.074475"; cov "0.000000";
Chr4	Cufflinks	exon	8575069	8575231	1	-	.	gene_id "CUFF.533"; transcript_id "AT4G15010.1"; exon_number "7"; FPKM "0.0000000000"; frac "0.000000"; conf_lo "0.000000"; conf_hi "0.074475"; cov "0.000000";
Chr4	Cufflinks	transcript	8575386	8578644	1000	+	.	gene_id "CUFF.534"; transcript_id "AT4G15020.2"; FPKM "5.3931264376"; frac "0.792441"; conf_lo "4.634079"; conf_hi "6.152174"; cov "31.475768"; full_read_support "yes";
Chr4	Cufflinks	exon	8575386	8575597	1000	+	.	gene_id "CUFF.534"; transcript_id "AT4G15020.2"; exon_number "1"; FPKM "5.3931264376"; frac "0.792441"; conf_lo "4.634079"; conf_hi "6.152174"; cov "31.475768";
Chr4	Cufflinks	exon	8575806	8577630	1000	+	.	gene_id "CUFF.534"; transcript_id "AT4G15020.2"; exon_number "2"; FPKM "5.3931264376"; frac "0.792441"; conf_lo "4.634079"; conf_hi "6.152174"; cov "31.475768";
Chr4	Cufflinks	exon	8577717	8577921	1000	+	.	gene_id "CUFF.534"; transcript_id "AT4G15020.2"; exon_number "3"; FPKM "5.3931264376"; frac "0.792441"; conf_lo "4.634079"; conf_hi "6.152174"; cov "31.475768";
Chr4	Cufflinks	exon	8578012	8578199	1000	+	.	gene_id "CUFF.534"; transcript_id "AT4G15020.2"; exon_number "4"; FPKM "5.3931264376"; frac "0.792441"; conf_lo "4.634079"; conf_hi "6.152174"; cov "31.475768";
Chr4	Cufflinks	exon	8578284	8578644	1000	+	.	gene_id "CUFF.534"; transcript_id "AT4G15020.2"; exon_number "5"; FPKM "5.3931264376"; frac "0.792441"; conf_lo "4.634079"; conf_hi "6.152174"; cov "31.475768";
Chr4	Cufflinks	transcript	8575386	8578754	250	+	.	gene_id "CUFF.534"; transcript_id "CUFF.534.2"; FPKM "1.3531298317"; frac "0.207559"; conf_lo "0.916015"; conf_hi "1.790244"; cov "7.897238"; full_read_support "yes";
Chr4	Cufflinks	exon	8575386	8575597	250	+	.	gene_id "CUFF.534"; transcript_id "CUFF.534.2"; exon_number "1"; FPKM "1.3531298317"; frac "0.207559"; conf_lo "0.916015"; conf_hi "1.790244"; cov "7.897238";
Chr4	Cufflinks	exon	8575806	8577630	250	+	.	gene_id "CUFF.534"; transcript_id "CUFF.534.2"; exon_number "2"; FPKM "1.3531298317"; frac "0.207559"; conf_lo "0.916015"; conf_hi "1.790244"; cov "7.897238";
Chr4	Cufflinks	exon	8577717	8577921	250	+	.	gene_id "CUFF.534"; transcript_id "CUFF.534.2"; exon_number "3"; FPKM "1.3531298317"; frac "0.207559"; conf_lo "0.916015"; conf_hi "1.790244"; cov "7.897238";
Chr4	Cufflinks	exon	8578012	8578203	250	+	.	gene_id "CUFF.534"; transcript_id "CUFF.534.2"; exon_number "4"; FPKM "1.3531298317"; frac "0.207559"; conf_lo "0.916015"; conf_hi "1.790244"; cov "7.897238";
Chr4	Cufflinks	exon	8578284	8578754	250	+	.	gene_id "CUFF.534"; transcript_id "CUFF.534.2"; exon_number "5"; FPKM "1.3531298317"; frac "0.207559"; conf_lo "0.916015"; conf_hi "1.790244"; cov "7.897238";
Chr4	Cufflinks	transcript	8575409	8578688	1	+	.	gene_id "CUFF.534"; transcript_id "AT4G15020.1"; FPKM "0.0000000000"; frac "0.000000"; conf_lo "0.000000"; conf_hi "0.036359"; cov "0.000000"; full_read_support "yes";
Chr4	Cufflinks	exon	8575409	8577630	1	+	.	gene_id "CUFF.534"; transcript_id "AT4G15020.1"; exon_number "1"; FPKM "0.0000000000"; frac "0.000000"; conf_lo "0.000000"; conf_hi "0.036359"; cov "0.000000";
Chr4	Cufflinks	exon	8577717	8577921	1	+	.	gene_id "CUFF.534"; transcript_id "AT4G15020.1"; exon_number "2"; FPKM "0.0000000000"; frac "0.000000"; conf_lo "0.000000"; conf_hi "0.036359"; cov "0.000000";
Chr4	Cufflinks	exon	8578012	8578199	1	+	.	gene_id "CUFF.534"; transcript_id "AT4G15020.1"; exon_number "3"; FPKM "0.0000000000"; frac "0.000000"; conf_lo "0.000000"; conf_hi "0.036359"; cov "0.000000";
Chr4	Cufflinks	exon	8578284	8578688	1	+	.	gene_id "CUFF.534"; transcript_id "AT4G15020.1"; exon_number "4"; FPKM "0.0000000000"; frac "0.000000"; conf_lo "0.000000"; conf_hi "0.036359"; cov "0.000000";
Chr4	Cufflinks	transcript	8578978	8581331	1	+	.	gene_id "CUFF.535"; transcript_id "AT4G15030.2"; FPKM "0.0000000000"; frac "0.000000"; conf_lo "0.000000"; conf_hi "0.126052"; cov "0.000000"; full_read_support "no";
Chr4	Cufflinks	exon	8578978	8579044	1	+	.	gene_id "CUFF.535"; transcript_id "AT4G15030.2"; exon_number "1"; FPKM "0.0000000000"; frac "0.000000"; conf_lo "0.000000"; conf_hi "0.126052"; cov "0.000000";
Chr4	Cufflinks	exon	8579132	8579211	1	+	.	gene_id "CUFF.535"; transcript_id "AT4G15030.2"; exon_number "2"; FPKM "0.0000000000"; frac "0.000000"; conf_lo "0.000000"; conf_hi "0.126052"; cov "0.000000";
Chr4	Cufflinks	exon	8579540	8579621	1	+	.	gene_id "CUFF.535"; transcript_id "AT4G15030.2"; exon_number "3"; FPKM "0.0000000000"; frac "0.000000"; conf_lo "0.000000"; conf_hi "0.126052"; cov "0.000000";
Chr4	Cufflinks	exon	8579790	8579873	1	+	.	gene_id "CUFF.535"; transcript_id "AT4G15030.2"; exon_number "4"; FPKM "0.0000000000"; frac "0.000000"; conf_lo "0.000000"; conf_hi "0.126052"; cov "0.000000";
Chr4	Cufflinks	exon	8579982	8580021	1	+	.	gene_id "CUFF.535"; transcript_id "AT4G15030.2"; exon_number "5"; FPKM "0.0000000000"; frac "0.000000"; conf_lo "0.000000"; conf_hi "0.126052"; cov "0.000000";
Chr4	Cufflinks	exon	8580107	8580152	1	+	.	gene_id "CUFF.535"; transcript_id "AT4G15030.2"; exon_number "6"; FPKM "0.0000000000"; frac "0.000000"; conf_lo "0.000000"; conf_hi "0.126052"; cov "0.000000";
Chr4	Cufflinks	exon	8580243	8580301	1	+	.	gene_id "CUFF.535"; transcript_id "AT4G15030.2"; exon_number "7"; FPKM "0.0000000000"; frac "0.000000"; conf_lo "0.000000"; conf_hi "0.126052"; cov "0.000000";
Chr4	Cufflinks	exon	8580382	8580449	1	+	.	gene_id "CUFF.535"; transcript_id "AT4G15030.2"; exon_number "8"; FPKM "0.0000000000"; frac "0.000000"; conf_lo "0.000000"; conf_hi "0.126052"; cov "0.000000";
Chr4	Cufflinks	exon	8580558	8580641	1	+	.	gene_id "CUFF.535"; transcript_id "AT4G15030.2"; exon_number "9"; FPKM "0.0000000000"; frac "0.000000"; conf_lo "0.000000"; conf_hi "0.126052"; cov "0.000000";
Chr4	Cufflinks	exon	8580734	8580832	1	+	.	gene_id "CUFF.535"; transcript_id "AT4G15030.2"; exon_number "10"; FPKM "0.0000000000"; frac "0.000000"; conf_lo "0.000000"; conf_hi "0.126052"; cov "0.000000";
Chr4	Cufflinks	exon	8580925	8580974	1	+	.	gene_id "CUFF.535"; transcript_id "AT4G15030.2"; exon_number "11"; FPKM "0.0000000000"; frac "0.000000"; conf_lo "0.000000"; conf_hi "0.126052"; cov "0.000000";
Chr4	Cufflinks	exon	8581080	8581331	1	+	.	gene_id "CUFF.535"; transcript_id "AT4G15030.2"; exon_number "12"; FPKM "0.0000000000"; frac "0.000000"; conf_lo "0.000000"; conf_hi "0.126052"; cov "0.000000";
Chr4	Cufflinks	transcript	8578978	8581331	200	+	.	gene_id "CUFF.535"; transcript_id "AT4G15030.1"; FPKM "0.6714128243"; frac "0.187428"; conf_lo "0.210128"; conf_hi "1.132697"; cov "3.919853"; full_read_support "no";
Chr4	Cufflinks	exon	8578978	8579044	200	+	.	gene_id "CUFF.535"; transcript_id "AT4G15030.1"; exon_number "1"; FPKM "0.6714128243"; frac "0.187428"; conf_lo "0.210128"; conf_hi "1.132697"; cov "3.919853";
Chr4	Cufflinks	exon	8579144	8579211	200	+	.	gene_id "CUFF.535"; transcript_id "AT4G15030.1"; exon_number "2"; FPKM "0.6714128243"; frac "0.187428"; conf_lo "0.210128"; conf_hi "1.132697"; cov "3.919853";
Chr4	Cufflinks	exon	8579540	8579621	200	+	.	gene_id "CUFF.535"; transcript_id "AT4G15030.1"; exon_number "3"; FPKM "0.6714128243"; frac "0.187428"; conf_lo "0.210128"; conf_hi "1.132697"; cov "3.919853";
Chr4	Cufflinks	exon	8579790	8579873	200	+	.	gene_id "CUFF.535"; transcript_id "AT4G15030.1"; exon_number "4"; FPKM "0.6714128243"; frac "0.187428"; conf_lo "0.210128"; conf_hi "1.132697"; cov "3.919853";
Chr4	Cufflinks	exon	8579982	8580021	200	+	.	gene_id "CUFF.535"; transcript_id "AT4G15030.1"; exon_number "5"; FPKM "0.6714128243"; frac "0.187428"; conf_lo "0.210128"; conf_hi "1.132697"; cov "3.919853";
Chr4	Cufflinks	exon	8580107	8580152	200	+	.	gene_id "CUFF.535"; transcript_id "AT4G15030.1"; exon_number "6"; FPKM "0.6714128243"; frac "0.187428"; conf_lo "0.210128"; conf_hi "1.132697"; cov "3.919853";
Chr4	Cufflinks	exon	8580243	8580301	200	+	.	gene_id "CUFF.535"; transcript_id "AT4G15030.1"; exon_number "7"; FPKM "0.6714128243"; frac "0.187428"; conf_lo "0.210128"; conf_hi "1.132697"; cov "3.919853";
Chr4	Cufflinks	exon	8580382	8580449	200	+	.	gene_id "CUFF.535"; transcript_id "AT4G15030.1"; exon_number "8"; FPKM "0.6714128243"; frac "0.187428"; conf_lo "0.210128"; conf_hi "1.132697"; cov "3.919853";
Chr4	Cufflinks	exon	8580558	8580641	200	+	.	gene_id "CUFF.535"; transcript_id "AT4G15030.1"; exon_number "9"; FPKM "0.6714128243"; frac "0.187428"; conf_lo "0.210128"; conf_hi "1.132697"; cov "3.919853";
Chr4	Cufflinks	exon	8580734	8580832	200	+	.	gene_id "CUFF.535"; transcript_id "AT4G15030.1"; exon_number "10"; FPKM "0.6714128243"; frac "0.187428"; conf_lo "0.210128"; conf_hi "1.132697"; cov "3.919853";
Chr4	Cufflinks	exon	8580925	8580974	200	+	.	gene_id "CUFF.535"; transcript_id "AT4G15030.1"; exon_number "11"; FPKM "0.6714128243"; frac "0.187428"; conf_lo "0.210128"; conf_hi "1.132697"; cov "3.919853";
Chr4	Cufflinks	exon	8581080	8581331	200	+	.	gene_id "CUFF.535"; transcript_id "AT4G15030.1"; exon_number "12"; FPKM "0.6714128243"; frac "0.187428"; conf_lo "0.210128"; conf_hi "1.132697"; cov "3.919853";
Chr4	Cufflinks	transcript	8579294	8579776	1000	+	.	gene_id "CUFF.535"; transcript_id "CUFF.535.3"; FPKM "3.3447420231"; frac "0.333333"; conf_lo "1.742085"; conf_hi "4.947399"; cov "19.527328"; full_read_support "yes";
Chr4	Cufflinks	exon	8579294	8579776	1000	+	.	gene_id "CUFF.535"; transcript_id "CUFF.535.3"; exon_number "1"; FPKM "3.3447420231"; frac "0.333333"; conf_lo "1.742085"; conf_hi "4.947399"; cov "19.527328";
Chr4	Cufflinks	transcript	8579926	8581339	403	+	.	gene_id "CUFF.535"; transcript_id "CUFF.535.4"; FPKM "1.3499742410"; frac "0.479239"; conf_lo "0.796010"; conf_hi "1.903938"; cov "7.881442"; full_read_support "yes";
Chr4	Cufflinks	exon	8579926	8580832	403	+	.	gene_id "CUFF.535"; transcript_id "CUFF.535.4"; exon_number "1"; FPKM "1.3499742410"; frac "0.479239"; conf_lo "0.796010"; conf_hi "1.903938"; cov "7.881442";
Chr4	Cufflinks	exon	8580925	8580974	403	+	.	gene_id "CUFF.535"; transcript_id "CUFF.535.4"; exon_number "2"; FPKM "1.3499742410"; frac "0.479239"; conf_lo "0.796010"; conf_hi "1.903938"; cov "7.881442";
Chr4	Cufflinks	exon	8581080	8581339	403	+	.	gene_id "CUFF.535"; transcript_id "CUFF.535.4"; exon_number "3"; FPKM "1.3499742410"; frac "0.479239"; conf_lo "0.796010"; conf_hi "1.903938"; cov "7.881442";
Chr4	Cufflinks	transcript	8581373	8584122	1	-	.	gene_id "AT4G15040"; transcript_id "AT4G15040.1"; FPKM "0.0000000000"; frac "0.000000"; conf_lo "0.000000"; conf_hi "0.000000"; cov "0.000000"; full_read_support "no";
Chr4	Cufflinks	exon	8581373	8581899	1	-	.	gene_id "AT4G15040"; transcript_id "AT4G15040.1"; exon_number "1"; FPKM "0.0000000000"; frac "0.000000"; conf_lo "0.000000"; conf_hi "0.000000"; cov "0.000000";
Chr4	Cufflinks	exon	8581989	8582173	1	-	.	gene_id "AT4G15040"; transcript_id "AT4G15040.1"; exon_number "2"; FPKM "0.0000000000"; frac "0.000000"; conf_lo "0.000000"; conf_hi "0.000000"; cov "0.000000";
Chr4	Cufflinks	exon	8582257	8582400	1	-	.	gene_id "AT4G15040"; transcript_id "AT4G15040.1"; exon_number "3"; FPKM "0.0000000000"; frac "0.000000"; conf_lo "0.000000"; conf_hi "0.000000"; cov "0.000000";
Chr4	Cufflinks	exon	8582473	8582682	1	-	.	gene_id "AT4G15040"; transcript_id "AT4G15040.1"; exon_number "4"; FPKM "0.0000000000"; frac "0.000000"; conf_lo "0.000000"; conf_hi "0.000000"; cov "0.000000";
Chr4	Cufflinks	exon	8582782	8582876	1	-	.	gene_id "AT4G15040"; transcript_id "AT4G15040.1"; exon_number "5"; FPKM "0.0000000000"; frac "0.000000"; conf_lo "0.000000"; conf_hi "0.000000"; cov "0.000000";
Chr4	Cufflinks	exon	8582961	8583444	1	-	.	gene_id "AT4G15040"; transcript_id "AT4G15040.1"; exon_number "6"; FPKM "0.0000000000"; frac "0.000000"; conf_lo "0.000000"; conf_hi "0.000000"; cov "0.000000";
Chr4	Cufflinks	exon	8583547	8583793	1	-	.	gene_id "AT4G15040"; transcript_id "AT4G15040.1"; exon_number "7"; FPKM "0.0000000000"; frac "0.000000"; conf_lo "0.000000"; conf_hi "0.000000"; cov "0.000000";
Chr4	Cufflinks	exon	8583872	8583963	1	-	.	gene_id "AT4G15040"; transcript_id "AT4G15040.1"; exon_number "8"; FPKM "0.0000000000"; frac "0.000000"; conf_lo "0.000000"; conf_hi "0.000000"; cov "0.000000";
Chr4	Cufflinks	exon	8584043	8584122	1	-	.	gene_id "AT4G15040"; transcript_id "AT4G15040.1"; exon_number "9"; FPKM "0.0000000000"; frac "0.000000"; conf_lo "0.000000"; conf_hi "0.000000"; cov "0.000000";
Chr4	Cufflinks	transcript	8588548	8590345	1	-	.	gene_id "AT4G15050"; transcript_id "AT4G15050.1"; FPKM "0.0000000000"; frac "0.000000"; conf_lo "0.000000"; conf_hi "0.000000"; cov "0.000000"; full_read_support "no";
Chr4	Cufflinks	exon	8588548	8588913	1	-	.	gene_id "AT4G15050"; transcript_id "AT4G15050.1"; exon_number "1"; FPKM "0.0000000000"; frac "0.000000"; conf_lo "0.000000"; conf_hi "0.000000"; cov "0.000000";
Chr4	Cufflinks	exon	8589019	8589162	1	-	.	gene_id "AT4G15050"; transcript_id "AT4G15050.1"; exon_number "2"; FPKM "0.0000000000"; frac "0.000000"; conf_lo "0.000000"; conf_hi "0.000000"; cov "0.000000";
Chr4	Cufflinks	exon	8589250	8589303	1	-	.	gene_id "AT4G15050"; transcript_id "AT4G15050.1"; exon_number "3"; FPKM "0.0000000000"; frac "0.000000"; conf_lo "0.000000"; conf_hi "0.000000"; cov "0.000000";
Chr4	Cufflinks	exon	8589442	8589594	1	-	.	gene_id "AT4G15050"; transcript_id "AT4G15050.1"; exon_number "4"; FPKM "0.0000000000"; frac "0.000000"; conf_lo "0.000000"; conf_hi "0.000000"; cov "0.000000";
Chr4	Cufflinks	exon	8589689	8589907	1	-	.	gene_id "AT4G15050"; transcript_id "AT4G15050.1"; exon_number "5"; FPKM "0.0000000000"; frac "0.000000"; conf_lo "0.000000"; conf_hi "0.000000"; cov "0.000000";
Chr4	Cufflinks	exon	8589996	8590088	1	-	.	gene_id "AT4G15050"; transcript_id "AT4G15050.1"; exon_number "6"; FPKM "0.0000000000"; frac "0.000000"; conf_lo "0.000000"; conf_hi "0.000000"; cov "0.000000";
Chr4	Cufflinks	exon	8590184	8590345	1	-	.	gene_id "AT4G15050"; transcript_id "AT4G15050.1"; exon_number "7"; FPKM "0.0000000000"; frac "0.000000"; conf_lo "0.000000"; conf_hi "0.000000"; cov "0.000000";
Chr4	Cufflinks	transcript	8591930	8593834	1	-	.	gene_id "AT4G15053"; transcript_id "AT4G15053.1"; FPKM "0.0000000000"; frac "0.000000"; conf_lo "0.000000"; conf_hi "0.000000"; cov "0.000000"; full_read_support "no";
Chr4	Cufflinks	exon	8591930	8592295	1	-	.	gene_id "AT4G15053"; transcript_id "AT4G15053.1"; exon_number "1"; FPKM "0.0000000000"; frac "0.000000"; conf_lo "0.000000"; conf_hi "0.000000"; cov "0.000000";
Chr4	Cufflinks	exon	8592431	8592574	1	-	.	gene_id "AT4G15053"; transcript_id "AT4G15053.1"; exon_number "2"; FPKM "0.0000000000"; frac "0.000000"; conf_lo "0.000000"; conf_hi "0.000000"; cov "0.000000";
Chr4	Cufflinks	exon	8592669	8592722	1	-	.	gene_id "AT4G15053"; transcript_id "AT4G15053.1"; exon_number "3"; FPKM "0.0000000000"; frac "0.000000"; conf_lo "0.000000"; conf_hi "0.000000"; cov "0.000000";
Chr4	Cufflinks	exon	8592857	8593009	1	-	.	gene_id "AT4G15053"; transcript_id "AT4G15053.1"; exon_number "4"; FPKM "0.0000000000"; frac "0.000000"; conf_lo "0.000000"; conf_hi "0.000000"; cov "0.000000";
Chr4	Cufflinks	exon	8593098	8593325	1	-	.	gene_id "AT4G15053"; transcript_id "AT4G15053.1"; exon_number "5"; FPKM "0.0000000000"; frac "0.000000"; conf_lo "0.000000"; conf_hi "0.000000"; cov "0.000000";
Chr4	Cufflinks	exon	8593422	8593514	1	-	.	gene_id "AT4G15053"; transcript_id "AT4G15053.1"; exon_number "6"; FPKM "0.0000000000"; frac "0.000000"; conf_lo "0.000000"; conf_hi "0.000000"; cov "0.000000";
Chr4	Cufflinks	exon	8593627	8593834	1	-	.	gene_id "AT4G15053"; transcript_id "AT4G15053.1"; exon_number "7"; FPKM "0.0000000000"; frac "0.000000"; conf_lo "0.000000"; conf_hi "0.000000"; cov "0.000000";
Chr4	Cufflinks	transcript	8595985	8597430	1	-	.	gene_id "AT4G15056"; transcript_id "AT4G15056.1"; FPKM "0.0000000000"; frac "0.000000"; conf_lo "0.000000"; conf_hi "0.000000"; cov "0.000000"; full_read_support "no";
Chr4	Cufflinks	exon	8595985	8596155	1	-	.	gene_id "AT4G15056"; transcript_id "AT4G15056.1"; exon_number "1"; FPKM "0.0000000000"; frac "0.000000"; conf_lo "0.000000"; conf_hi "0.000000"; cov "0.000000";
Chr4	Cufflinks	exon	8596475	8596624	1	-	.	gene_id "AT4G15056"; transcript_id "AT4G15056.1"; exon_number "2"; FPKM "0.0000000000"; frac "0.000000"; conf_lo "0.000000"; conf_hi "0.000000"; cov "0.000000";
Chr4	Cufflinks	exon	8596886	8596975	1	-	.	gene_id "AT4G15056"; transcript_id "AT4G15056.1"; exon_number "3"; FPKM "0.0000000000"; frac "0.000000"; conf_lo "0.000000"; conf_hi "0.000000"; cov "0.000000";
Chr4	Cufflinks	exon	8597070	8597162	1	-	.	gene_id "AT4G15056"; transcript_id "AT4G15056.1"; exon_number "4"; FPKM "0.0000000000"; frac "0.000000"; conf_lo "0.000000"; conf_hi "0.000000"; cov "0.000000";
Chr4	Cufflinks	exon	8597257	8597430	1	-	.	gene_id "AT4G15056"; transcript_id "AT4G15056.1"; exon_number "5"; FPKM "0.0000000000"; frac "0.000000"; conf_lo "0.000000"; conf_hi "0.000000"; cov "0.000000";
Chr4	Cufflinks	transcript	8599035	8601761	1	+	.	gene_id "AT4G15060"; transcript_id "AT4G15060.1"; FPKM "0.0000000000"; frac "0.000000"; conf_lo "0.000000"; conf_hi "0.000000"; cov "0.000000"; full_read_support "no";
Chr4	Cufflinks	exon	8599035	8599151	1	+	.	gene_id "AT4G15060"; transcript_id "AT4G15060.1"; exon_number "1"; FPKM "0.0000000000"; frac "0.000000"; conf_lo "0.000000"; conf_hi "0.000000"; cov "0.000000";
Chr4	Cufflinks	exon	8599239	8599379	1	+	.	gene_id "AT4G15060"; transcript_id "AT4G15060.1"; exon_number "2"; FPKM "0.0000000000"; frac "0.000000"; conf_lo "0.000000"; conf_hi "0.000000"; cov "0.000000";
Chr4	Cufflinks	exon	8599462	8599711	1	+	.	gene_id "AT4G15060"; transcript_id "AT4G15060.1"; exon_number "3"; FPKM "0.0000000000"; frac "0.000000"; conf_lo "0.000000"; conf_hi "0.000000"; cov "0.000000";
Chr4	Cufflinks	exon	8600382	8601265	1	+	.	gene_id "AT4G15060"; transcript_id "AT4G15060.1"; exon_number "4"; FPKM "0.0000000000"; frac "0.000000"; conf_lo "0.000000"; conf_hi "0.000000"; cov "0.000000";
Chr4	Cufflinks	exon	8601451	8601492	1	+	.	gene_id "AT4G15060"; transcript_id "AT4G15060.1"; exon_number "5"; FPKM "0.0000000000"; frac "0.000000"; conf_lo "0.000000"; conf_hi "0.000000"; cov "0.000000";
Chr4	Cufflinks	exon	8601576	8601761	1	+	.	gene_id "AT4G15060"; transcript_id "AT4G15060.1"; exon_number "6"; FPKM "0.0000000000"; frac "0.000000"; conf_lo "0.000000"; conf_hi "0.000000"; cov "0.000000";
Chr4	Cufflinks	transcript	8602048	8602182	1	-	.	gene_id "AT4G15061"; transcript_id "AT4G15061.1"; FPKM "0.0000000000"; frac "0.000000"; conf_lo "0.000000"; conf_hi "0.000000"; cov "0.000000"; full_read_support "no";
Chr4	Cufflinks	exon	8602048	8602182	1	-	.	gene_id "AT4G15061"; transcript_id "AT4G15061.1"; exon_number "1"; FPKM "0.0000000000"; frac "0.000000"; conf_lo "0.000000"; conf_hi "0.000000"; cov "0.000000";
Chr4	Cufflinks	transcript	8603424	8606141	1000	-	.	gene_id "CUFF.536"; transcript_id "AT4G15070.1"; FPKM "1.2468229128"; frac "0.646047"; conf_lo "0.877814"; conf_hi "1.615832"; cov "7.273098"; full_read_support "no";
Chr4	Cufflinks	exon	8603424	8604631	1000	-	.	gene_id "CUFF.536"; transcript_id "AT4G15070.1"; exon_number "1"; FPKM "1.2468229128"; frac "0.646047"; conf_lo "0.877814"; conf_hi "1.615832"; cov "7.273098";
Chr4	Cufflinks	exon	8604680	8606141	1000	-	.	gene_id "CUFF.536"; transcript_id "AT4G15070.1"; exon_number "2"; FPKM "1.2468229128"; frac "0.646047"; conf_lo "0.877814"; conf_hi "1.615832"; cov "7.273098";
Chr4	Cufflinks	transcript	8604234	8606189	770	-	.	gene_id "CUFF.536"; transcript_id "CUFF.536.2"; FPKM "0.9603241862"; frac "0.353953"; conf_lo "0.548518"; conf_hi "1.372131"; cov "5.601864"; full_read_support "yes";
Chr4	Cufflinks	exon	8604234	8606189	770	-	.	gene_id "CUFF.536"; transcript_id "CUFF.536.2"; exon_number "1"; FPKM "0.9603241862"; frac "0.353953"; conf_lo "0.548518"; conf_hi "1.372131"; cov "5.601864";
Chr4	Cufflinks	transcript	8607777	8608519	1	+	.	gene_id "AT4G15075"; transcript_id "AT4G15075.1"; FPKM "0.0000000000"; frac "0.000000"; conf_lo "0.000000"; conf_hi "0.000000"; cov "0.000000"; full_read_support "no";
Chr4	Cufflinks	exon	8607777	8607932	1	+	.	gene_id "AT4G15075"; transcript_id "AT4G15075.1"; exon_number "1"; FPKM "0.0000000000"; frac "0.000000"; conf_lo "0.000000"; conf_hi "0.000000"; cov "0.000000";
Chr4	Cufflinks	exon	8608046	8608153	1	+	.	gene_id "AT4G15075"; transcript_id "AT4G15075.1"; exon_number "2"; FPKM "0.0000000000"; frac "0.000000"; conf_lo "0.000000"; conf_hi "0.000000"; cov "0.000000";
Chr4	Cufflinks	exon	8608241	8608519	1	+	.	gene_id "AT4G15075"; transcript_id "AT4G15075.1"; exon_number "3"; FPKM "0.0000000000"; frac "0.000000"; conf_lo "0.000000"; conf_hi "0.000000"; cov "0.000000";
Chr4	Cufflinks	transcript	8608665	8612693	243	-	.	gene_id "CUFF.537"; transcript_id "CUFF.537.1"; FPKM "1.4130832554"; frac "0.215178"; conf_lo "1.026639"; conf_hi "1.799527"; cov "8.253919"; full_read_support "yes";
Chr4	Cufflinks	exon	8608665	8610143	243	-	.	gene_id "CUFF.537"; transcript_id "CUFF.537.1"; exon_number "1"; FPKM "1.4130832554"; frac "0.215178"; conf_lo "1.026639"; conf_hi "1.799527"; cov "8.253919";
Chr4	Cufflinks	exon	8610254	8610454	243	-	.	gene_id "CUFF.537"; transcript_id "CUFF.537.1"; exon_number "2"; FPKM "1.4130832554"; frac "0.215178"; conf_lo "1.026639"; conf_hi "1.799527"; cov "8.253919";
Chr4	Cufflinks	exon	8610794	8610874	243	-	.	gene_id "CUFF.537"; transcript_id "CUFF.537.1"; exon_number "3"; FPKM "1.4130832554"; frac "0.215178"; conf_lo "1.026639"; conf_hi "1.799527"; cov "8.253919";
Chr4	Cufflinks	exon	8610952	8611080	243	-	.	gene_id "CUFF.537"; transcript_id "CUFF.537.1"; exon_number "4"; FPKM "1.4130832554"; frac "0.215178"; conf_lo "1.026639"; conf_hi "1.799527"; cov "8.253919";
Chr4	Cufflinks	exon	8611161	8611232	243	-	.	gene_id "CUFF.537"; transcript_id "CUFF.537.1"; exon_number "5"; FPKM "1.4130832554"; frac "0.215178"; conf_lo "1.026639"; conf_hi "1.799527"; cov "8.253919";
Chr4	Cufflinks	exon	8611334	8612099	243	-	.	gene_id "CUFF.537"; transcript_id "CUFF.537.1"; exon_number "6"; FPKM "1.4130832554"; frac "0.215178"; conf_lo "1.026639"; conf_hi "1.799527"; cov "8.253919";
Chr4	Cufflinks	exon	8612185	8612693	243	-	.	gene_id "CUFF.537"; transcript_id "CUFF.537.1"; exon_number "7"; FPKM "1.4130832554"; frac "0.215178"; conf_lo "1.026639"; conf_hi "1.799527"; cov "8.253919";
Chr4	Cufflinks	transcript	8608700	8612693	1000	-	.	gene_id "CUFF.537"; transcript_id "AT4G15080.1"; FPKM "5.8115071840"; frac "0.784822"; conf_lo "5.057734"; conf_hi "6.565281"; cov "33.945423"; full_read_support "yes";
Chr4	Cufflinks	exon	8608700	8610143	1000	-	.	gene_id "CUFF.537"; transcript_id "AT4G15080.1"; exon_number "1"; FPKM "5.8115071840"; frac "0.784822"; conf_lo "5.057734"; conf_hi "6.565281"; cov "33.945423";
Chr4	Cufflinks	exon	8610254	8610454	1000	-	.	gene_id "CUFF.537"; transcript_id "AT4G15080.1"; exon_number "2"; FPKM "5.8115071840"; frac "0.784822"; conf_lo "5.057734"; conf_hi "6.565281"; cov "33.945423";
Chr4	Cufflinks	exon	8610794	8610874	1000	-	.	gene_id "CUFF.537"; transcript_id "AT4G15080.1"; exon_number "3"; FPKM "5.8115071840"; frac "0.784822"; conf_lo "5.057734"; conf_hi "6.565281"; cov "33.945423";
Chr4	Cufflinks	exon	8610952	8611080	1000	-	.	gene_id "CUFF.537"; transcript_id "AT4G15080.1"; exon_number "4"; FPKM "5.8115071840"; frac "0.784822"; conf_lo "5.057734"; conf_hi "6.565281"; cov "33.945423";
Chr4	Cufflinks	exon	8611161	8611232	1000	-	.	gene_id "CUFF.537"; transcript_id "AT4G15080.1"; exon_number "5"; FPKM "5.8115071840"; frac "0.784822"; conf_lo "5.057734"; conf_hi "6.565281"; cov "33.945423";
Chr4	Cufflinks	exon	8611334	8611402	1000	-	.	gene_id "CUFF.537"; transcript_id "AT4G15080.1"; exon_number "6"; FPKM "5.8115071840"; frac "0.784822"; conf_lo "5.057734"; conf_hi "6.565281"; cov "33.945423";
Chr4	Cufflinks	exon	8611482	8611868	1000	-	.	gene_id "CUFF.537"; transcript_id "AT4G15080.1"; exon_number "7"; FPKM "5.8115071840"; frac "0.784822"; conf_lo "5.057734"; conf_hi "6.565281"; cov "33.945423";
Chr4	Cufflinks	exon	8611986	8612099	1000	-	.	gene_id "CUFF.537"; transcript_id "AT4G15080.1"; exon_number "8"; FPKM "5.8115071840"; frac "0.784822"; conf_lo "5.057734"; conf_hi "6.565281"; cov "33.945423";
Chr4	Cufflinks	exon	8612185	8612461	1000	-	.	gene_id "CUFF.537"; transcript_id "AT4G15080.1"; exon_number "9"; FPKM "5.8115071840"; frac "0.784822"; conf_lo "5.057734"; conf_hi "6.565281"; cov "33.945423";
Chr4	Cufflinks	exon	8612575	8612693	1000	-	.	gene_id "CUFF.537"; transcript_id "AT4G15080.1"; exon_number "10"; FPKM "5.8115071840"; frac "0.784822"; conf_lo "5.057734"; conf_hi "6.565281"; cov "33.945423";
Chr4	Cufflinks	transcript	8614067	8618145	626	+	.	gene_id "CUFF.538"; transcript_id "CUFF.538.1"; FPKM "1.1588532936"; frac "0.294947"; conf_lo "0.784085"; conf_hi "1.533622"; cov "6.766304"; full_read_support "yes";
Chr4	Cufflinks	exon	8614067	8614343	626	+	.	gene_id "CUFF.538"; transcript_id "CUFF.538.1"; exon_number "1"; FPKM "1.1588532936"; frac "0.294947"; conf_lo "0.784085"; conf_hi "1.533622"; cov "6.766304";
Chr4	Cufflinks	exon	8614693	8616929	626	+	.	gene_id "CUFF.538"; transcript_id "CUFF.538.1"; exon_number "2"; FPKM "1.1588532936"; frac "0.294947"; conf_lo "0.784085"; conf_hi "1.533622"; cov "6.766304";
Chr4	Cufflinks	exon	8617026	8617079	626	+	.	gene_id "CUFF.538"; transcript_id "CUFF.538.1"; exon_number "3"; FPKM "1.1588532936"; frac "0.294947"; conf_lo "0.784085"; conf_hi "1.533622"; cov "6.766304";
Chr4	Cufflinks	exon	8617200	8617268	626	+	.	gene_id "CUFF.538"; transcript_id "CUFF.538.1"; exon_number "4"; FPKM "1.1588532936"; frac "0.294947"; conf_lo "0.784085"; conf_hi "1.533622"; cov "6.766304";
Chr4	Cufflinks	exon	8617363	8617425	626	+	.	gene_id "CUFF.538"; transcript_id "CUFF.538.1"; exon_number "5"; FPKM "1.1588532936"; frac "0.294947"; conf_lo "0.784085"; conf_hi "1.533622"; cov "6.766304";
Chr4	Cufflinks	exon	8617518	8617589	626	+	.	gene_id "CUFF.538"; transcript_id "CUFF.538.1"; exon_number "6"; FPKM "1.1588532936"; frac "0.294947"; conf_lo "0.784085"; conf_hi "1.533622"; cov "6.766304";
Chr4	Cufflinks	exon	8617678	8617725	626	+	.	gene_id "CUFF.538"; transcript_id "CUFF.538.1"; exon_number "7"; FPKM "1.1588532936"; frac "0.294947"; conf_lo "0.784085"; conf_hi "1.533622"; cov "6.766304";
Chr4	Cufflinks	exon	8617817	8618145	626	+	.	gene_id "CUFF.538"; transcript_id "CUFF.538.1"; exon_number "8"; FPKM "1.1588532936"; frac "0.294947"; conf_lo "0.784085"; conf_hi "1.533622"; cov "6.766304";
Chr4	Cufflinks	transcript	8614067	8618145	575	+	.	gene_id "CUFF.538"; transcript_id "AT4G15090.1"; FPKM "1.0659006991"; frac "0.264856"; conf_lo "0.690678"; conf_hi "1.441123"; cov "6.223573"; full_read_support "yes";
Chr4	Cufflinks	exon	8614067	8614273	575	+	.	gene_id "CUFF.538"; transcript_id "AT4G15090.1"; exon_number "1"; FPKM "1.0659006991"; frac "0.264856"; conf_lo "0.690678"; conf_hi "1.441123"; cov "6.223573";
Chr4	Cufflinks	exon	8614693	8616929	575	+	.	gene_id "CUFF.538"; transcript_id "AT4G15090.1"; exon_number "2"; FPKM "1.0659006991"; frac "0.264856"; conf_lo "0.690678"; conf_hi "1.441123"; cov "6.223573";
Chr4	Cufflinks	exon	8617026	8617079	575	+	.	gene_id "CUFF.538"; transcript_id "AT4G15090.1"; exon_number "3"; FPKM "1.0659006991"; frac "0.264856"; conf_lo "0.690678"; conf_hi "1.441123"; cov "6.223573";
Chr4	Cufflinks	exon	8617200	8617268	575	+	.	gene_id "CUFF.538"; transcript_id "AT4G15090.1"; exon_number "4"; FPKM "1.0659006991"; frac "0.264856"; conf_lo "0.690678"; conf_hi "1.441123"; cov "6.223573";
Chr4	Cufflinks	exon	8617363	8617425	575	+	.	gene_id "CUFF.538"; transcript_id "AT4G15090.1"; exon_number "5"; FPKM "1.0659006991"; frac "0.264856"; conf_lo "0.690678"; conf_hi "1.441123"; cov "6.223573";
Chr4	Cufflinks	exon	8617518	8617589	575	+	.	gene_id "CUFF.538"; transcript_id "AT4G15090.1"; exon_number "6"; FPKM "1.0659006991"; frac "0.264856"; conf_lo "0.690678"; conf_hi "1.441123"; cov "6.223573";
Chr4	Cufflinks	exon	8617678	8617725	575	+	.	gene_id "CUFF.538"; transcript_id "AT4G15090.1"; exon_number "7"; FPKM "1.0659006991"; frac "0.264856"; conf_lo "0.690678"; conf_hi "1.441123"; cov "6.223573";
Chr4	Cufflinks	exon	8617817	8618145	575	+	.	gene_id "CUFF.538"; transcript_id "AT4G15090.1"; exon_number "8"; FPKM "1.0659006991"; frac "0.264856"; conf_lo "0.690678"; conf_hi "1.441123"; cov "6.223573";
Chr4	Cufflinks	transcript	8614610	8618145	1000	+	.	gene_id "CUFF.538"; transcript_id "CUFF.538.3"; FPKM "1.8511869459"; frac "0.440197"; conf_lo "1.368818"; conf_hi "2.333556"; cov "10.808696"; full_read_support "yes";
Chr4	Cufflinks	exon	8614610	8616929	1000	+	.	gene_id "CUFF.538"; transcript_id "CUFF.538.3"; exon_number "1"; FPKM "1.8511869459"; frac "0.440197"; conf_lo "1.368818"; conf_hi "2.333556"; cov "10.808696";
Chr4	Cufflinks	exon	8617026	8617079	1000	+	.	gene_id "CUFF.538"; transcript_id "CUFF.538.3"; exon_number "2"; FPKM "1.8511869459"; frac "0.440197"; conf_lo "1.368818"; conf_hi "2.333556"; cov "10.808696";
Chr4	Cufflinks	exon	8617200	8617268	1000	+	.	gene_id "CUFF.538"; transcript_id "CUFF.538.3"; exon_number "3"; FPKM "1.8511869459"; frac "0.440197"; conf_lo "1.368818"; conf_hi "2.333556"; cov "10.808696";
Chr4	Cufflinks	exon	8617363	8617425	1000	+	.	gene_id "CUFF.538"; transcript_id "CUFF.538.3"; exon_number "4"; FPKM "1.8511869459"; frac "0.440197"; conf_lo "1.368818"; conf_hi "2.333556"; cov "10.808696";
Chr4	Cufflinks	exon	8617518	8617589	1000	+	.	gene_id "CUFF.538"; transcript_id "CUFF.538.3"; exon_number "5"; FPKM "1.8511869459"; frac "0.440197"; conf_lo "1.368818"; conf_hi "2.333556"; cov "10.808696";
Chr4	Cufflinks	exon	8617678	8617725	1000	+	.	gene_id "CUFF.538"; transcript_id "CUFF.538.3"; exon_number "6"; FPKM "1.8511869459"; frac "0.440197"; conf_lo "1.368818"; conf_hi "2.333556"; cov "10.808696";
Chr4	Cufflinks	exon	8617817	8618145	1000	+	.	gene_id "CUFF.538"; transcript_id "CUFF.538.3"; exon_number "7"; FPKM "1.8511869459"; frac "0.440197"; conf_lo "1.368818"; conf_hi "2.333556"; cov "10.808696";
Chr4	Cufflinks	transcript	8618343	8619646	1000	+	.	gene_id "CUFF.539"; transcript_id "AT4G15093.1"; FPKM "8.6270894741"; frac "1.000000"; conf_lo "7.163770"; conf_hi "10.090409"; cov "50.417165"; full_read_support "yes";
Chr4	Cufflinks	exon	8618343	8618690	1000	+	.	gene_id "CUFF.539"; transcript_id "AT4G15093.1"; exon_number "1"; FPKM "8.6270894741"; frac "1.000000"; conf_lo "7.163770"; conf_hi "10.090409"; cov "50.417165";
Chr4	Cufflinks	exon	8618827	8619206	1000	+	.	gene_id "CUFF.539"; transcript_id "AT4G15093.1"; exon_number "2"; FPKM "8.6270894741"; frac "1.000000"; conf_lo "7.163770"; conf_hi "10.090409"; cov "50.417165";
Chr4	Cufflinks	exon	8619280	8619646	1000	+	.	gene_id "CUFF.539"; transcript_id "AT4G15093.1"; exon_number "3"; FPKM "8.6270894741"; frac "1.000000"; conf_lo "7.163770"; conf_hi "10.090409"; cov "50.417165";
Chr4	Cufflinks	transcript	8620596	8622635	1000	+	.	gene_id "AT4G15096"; transcript_id "AT4G15096.1"; FPKM "0.0278441315"; frac "1.000000"; conf_lo "0.000000"; conf_hi "0.083532"; cov "0.162744"; full_read_support "yes";
Chr4	Cufflinks	exon	8620596	8622635	1000	+	.	gene_id "AT4G15096"; transcript_id "AT4G15096.1"; exon_number "1"; FPKM "0.0278441315"; frac "1.000000"; conf_lo "0.000000"; conf_hi "0.083532"; cov "0.162744";
Chr4	Cufflinks	transcript	8625855	8629531	1000	+	.	gene_id "AT4G15100"; transcript_id "AT4G15100.1"; FPKM "0.0808061501"; frac "1.000000"; conf_lo "0.000000"; conf_hi "0.195243"; cov "0.472298"; full_read_support "no";
Chr4	Cufflinks	exon	8625855	8626140	1000	+	.	gene_id "AT4G15100"; transcript_id "AT4G15100.1"; exon_number "1"; FPKM "0.0808061501"; frac "1.000000"; conf_lo "0.000000"; conf_hi "0.195243"; cov "0.472298";
Chr4	Cufflinks	exon	8626353	8626460	1000	+	.	gene_id "AT4G15100"; transcript_id "AT4G15100.1"; exon_number "2"; FPKM "0.0808061501"; frac "1.000000"; conf_lo "0.000000"; conf_hi "0.195243"; cov "0.472298";
Chr4	Cufflinks	exon	8626551	8626646	1000	+	.	gene_id "AT4G15100"; transcript_id "AT4G15100.1"; exon_number "3"; FPKM "0.0808061501"; frac "1.000000"; conf_lo "0.000000"; conf_hi "0.195243"; cov "0.472298";
Chr4	Cufflinks	exon	8627252	8627344	1000	+	.	gene_id "AT4G15100"; transcript_id "AT4G15100.1"; exon_number "4"; FPKM "0.0808061501"; frac "1.000000"; conf_lo "0.000000"; conf_hi "0.195243"; cov "0.472298";
Chr4	Cufflinks	exon	8627506	8627597	1000	+	.	gene_id "AT4G15100"; transcript_id "AT4G15100.1"; exon_number "5"; FPKM "0.0808061501"; frac "1.000000"; conf_lo "0.000000"; conf_hi "0.195243"; cov "0.472298";
Chr4	Cufflinks	exon	8627748	8628044	1000	+	.	gene_id "AT4G15100"; transcript_id "AT4G15100.1"; exon_number "6"; FPKM "0.0808061501"; frac "1.000000"; conf_lo "0.000000"; conf_hi "0.195243"; cov "0.472298";
Chr4	Cufflinks	exon	8628426	8628559	1000	+	.	gene_id "AT4G15100"; transcript_id "AT4G15100.1"; exon_number "7"; FPKM "0.0808061501"; frac "1.000000"; conf_lo "0.000000"; conf_hi "0.195243"; cov "0.472298";
Chr4	Cufflinks	exon	8628650	8628745	1000	+	.	gene_id "AT4G15100"; transcript_id "AT4G15100.1"; exon_number "8"; FPKM "0.0808061501"; frac "1.000000"; conf_lo "0.000000"; conf_hi "0.195243"; cov "0.472298";
Chr4	Cufflinks	exon	8629166	8629271	1000	+	.	gene_id "AT4G15100"; transcript_id "AT4G15100.1"; exon_number "9"; FPKM "0.0808061501"; frac "1.000000"; conf_lo "0.000000"; conf_hi "0.195243"; cov "0.472298";
Chr4	Cufflinks	exon	8629373	8629531	1000	+	.	gene_id "AT4G15100"; transcript_id "AT4G15100.1"; exon_number "10"; FPKM "0.0808061501"; frac "1.000000"; conf_lo "0.000000"; conf_hi "0.195243"; cov "0.472298";
Chr4	Cufflinks	transcript	8629773	8633055	1000	-	.	gene_id "CUFF.540"; transcript_id "AT4G15110.1"; FPKM "16.7354516413"; frac "1.000000"; conf_lo "15.162622"; conf_hi "18.308282"; cov "97.710912"; full_read_support "yes";
Chr4	Cufflinks	exon	8629773	8630140	1000	-	.	gene_id "CUFF.540"; transcript_id "AT4G15110.1"; exon_number "1"; FPKM "16.7354516413"; frac "1.000000"; conf_lo "15.162622"; conf_hi "18.308282"; cov "97.710912";
Chr4	Cufflinks	exon	8630263	8630412	1000	-	.	gene_id "CUFF.540"; transcript_id "AT4G15110.1"; exon_number "2"; FPKM "16.7354516413"; frac "1.000000"; conf_lo "15.162622"; conf_hi "18.308282"; cov "97.710912";
Chr4	Cufflinks	exon	8630503	8630564	1000	-	.	gene_id "CUFF.540"; transcript_id "AT4G15110.1"; exon_number "3"; FPKM "16.7354516413"; frac "1.000000"; conf_lo "15.162622"; conf_hi "18.308282"; cov "97.710912";
Chr4	Cufflinks	exon	8630711	8630802	1000	-	.	gene_id "CUFF.540"; transcript_id "AT4G15110.1"; exon_number "4"; FPKM "16.7354516413"; frac "1.000000"; conf_lo "15.162622"; conf_hi "18.308282"; cov "97.710912";
Chr4	Cufflinks	exon	8630888	8630976	1000	-	.	gene_id "CUFF.540"; transcript_id "AT4G15110.1"; exon_number "5"; FPKM "16.7354516413"; frac "1.000000"; conf_lo "15.162622"; conf_hi "18.308282"; cov "97.710912";
Chr4	Cufflinks	exon	8631063	8631149	1000	-	.	gene_id "CUFF.540"; transcript_id "AT4G15110.1"; exon_number "6"; FPKM "16.7354516413"; frac "1.000000"; conf_lo "15.162622"; conf_hi "18.308282"; cov "97.710912";
Chr4	Cufflinks	exon	8631234	8631293	1000	-	.	gene_id "CUFF.540"; transcript_id "AT4G15110.1"; exon_number "7"; FPKM "16.7354516413"; frac "1.000000"; conf_lo "15.162622"; conf_hi "18.308282"; cov "97.710912";
Chr4	Cufflinks	exon	8631382	8631429	1000	-	.	gene_id "CUFF.540"; transcript_id "AT4G15110.1"; exon_number "8"; FPKM "16.7354516413"; frac "1.000000"; conf_lo "15.162622"; conf_hi "18.308282"; cov "97.710912";
Chr4	Cufflinks	exon	8631497	8631670	1000	-	.	gene_id "CUFF.540"; transcript_id "AT4G15110.1"; exon_number "9"; FPKM "16.7354516413"; frac "1.000000"; conf_lo "15.162622"; conf_hi "18.308282"; cov "97.710912";
Chr4	Cufflinks	exon	8631752	8631993	1000	-	.	gene_id "CUFF.540"; transcript_id "AT4G15110.1"; exon_number "10"; FPKM "16.7354516413"; frac "1.000000"; conf_lo "15.162622"; conf_hi "18.308282"; cov "97.710912";
Chr4	Cufflinks	exon	8632085	8632169	1000	-	.	gene_id "CUFF.540"; transcript_id "AT4G15110.1"; exon_number "11"; FPKM "16.7354516413"; frac "1.000000"; conf_lo "15.162622"; conf_hi "18.308282"; cov "97.710912";
Chr4	Cufflinks	exon	8632236	8632343	1000	-	.	gene_id "CUFF.540"; transcript_id "AT4G15110.1"; exon_number "12"; FPKM "16.7354516413"; frac "1.000000"; conf_lo "15.162622"; conf_hi "18.308282"; cov "97.710912";
Chr4	Cufflinks	exon	8632423	8632594	1000	-	.	gene_id "CUFF.540"; transcript_id "AT4G15110.1"; exon_number "13"; FPKM "16.7354516413"; frac "1.000000"; conf_lo "15.162622"; conf_hi "18.308282"; cov "97.710912";
Chr4	Cufflinks	exon	8632839	8633055	1000	-	.	gene_id "CUFF.540"; transcript_id "AT4G15110.1"; exon_number "14"; FPKM "16.7354516413"; frac "1.000000"; conf_lo "15.162622"; conf_hi "18.308282"; cov "97.710912";
Chr4	Cufflinks	transcript	8634725	8635561	1000	+	.	gene_id "AT4G15120"; transcript_id "AT4G15120.1"; FPKM "1.0419626335"; frac "1.000000"; conf_lo "0.463986"; conf_hi "1.619940"; cov "6.090091"; full_read_support "yes";
Chr4	Cufflinks	exon	8634725	8635561	1000	+	.	gene_id "AT4G15120"; transcript_id "AT4G15120.1"; exon_number "1"; FPKM "1.0419626335"; frac "1.000000"; conf_lo "0.463986"; conf_hi "1.619940"; cov "6.090091";
Chr4	Cufflinks	transcript	8637666	8639581	1000	+	.	gene_id "CUFF.541"; transcript_id "AT4G15130.1"; FPKM "6.2978094325"; frac "0.642857"; conf_lo "5.139565"; conf_hi "7.456054"; cov "36.778777"; full_read_support "yes";
Chr4	Cufflinks	exon	8637666	8637929	1000	+	.	gene_id "CUFF.541"; transcript_id "AT4G15130.1"; exon_number "1"; FPKM "6.2978094325"; frac "0.642857"; conf_lo "5.139565"; conf_hi "7.456054"; cov "36.778777";
Chr4	Cufflinks	exon	8638028	8638141	1000	+	.	gene_id "CUFF.541"; transcript_id "AT4G15130.1"; exon_number "2"; FPKM "6.2978094325"; frac "0.642857"; conf_lo "5.139565"; conf_hi "7.456054"; cov "36.778777";
Chr4	Cufflinks	exon	8638222	8638317	1000	+	.	gene_id "CUFF.541"; transcript_id "AT4G15130.1"; exon_number "3"; FPKM "6.2978094325"; frac "0.642857"; conf_lo "5.139565"; conf_hi "7.456054"; cov "36.778777";
Chr4	Cufflinks	exon	8638417	8638459	1000	+	.	gene_id "CUFF.541"; transcript_id "AT4G15130.1"; exon_number "4"; FPKM "6.2978094325"; frac "0.642857"; conf_lo "5.139565"; conf_hi "7.456054"; cov "36.778777";
Chr4	Cufflinks	exon	8638534	8638685	1000	+	.	gene_id "CUFF.541"; transcript_id "AT4G15130.1"; exon_number "5"; FPKM "6.2978094325"; frac "0.642857"; conf_lo "5.139565"; conf_hi "7.456054"; cov "36.778777";
Chr4	Cufflinks	exon	8638767	8638835	1000	+	.	gene_id "CUFF.541"; transcript_id "AT4G15130.1"; exon_number "6"; FPKM "6.2978094325"; frac "0.642857"; conf_lo "5.139565"; conf_hi "7.456054"; cov "36.778777";
Chr4	Cufflinks	exon	8638995	8639105	1000	+	.	gene_id "CUFF.541"; transcript_id "AT4G15130.1"; exon_number "7"; FPKM "6.2978094325"; frac "0.642857"; conf_lo "5.139565"; conf_hi "7.456054"; cov "36.778777";
Chr4	Cufflinks	exon	8639197	8639581	1000	+	.	gene_id "CUFF.541"; transcript_id "AT4G15130.1"; exon_number "8"; FPKM "6.2978094325"; frac "0.642857"; conf_lo "5.139565"; conf_hi "7.456054"; cov "36.778777";
Chr4	Cufflinks	transcript	8639424	8640291	1000	-	.	gene_id "AT4G15140"; transcript_id "AT4G15140.1"; FPKM "6.1478295150"; frac "0.357143"; conf_lo "4.642002"; conf_hi "7.653657"; cov "35.902904"; full_read_support "yes";
Chr4	Cufflinks	exon	8639424	8639784	1000	-	.	gene_id "AT4G15140"; transcript_id "AT4G15140.1"; exon_number "1"; FPKM "6.1478295150"; frac "0.357143"; conf_lo "4.642002"; conf_hi "7.653657"; cov "35.902904";
Chr4	Cufflinks	exon	8639866	8640291	1000	-	.	gene_id "AT4G15140"; transcript_id "AT4G15140.1"; exon_number "2"; FPKM "6.1478295150"; frac "0.357143"; conf_lo "4.642002"; conf_hi "7.653657"; cov "35.902904";
Chr4	Cufflinks	transcript	8641672	8642278	1	-	.	gene_id "AT4G15150"; transcript_id "AT4G15150.1"; FPKM "0.0000000000"; frac "0.000000"; conf_lo "0.000000"; conf_hi "0.000000"; cov "0.000000"; full_read_support "no";
Chr4	Cufflinks	exon	8641672	8641892	1	-	.	gene_id "AT4G15150"; transcript_id "AT4G15150.1"; exon_number "1"; FPKM "0.0000000000"; frac "0.000000"; conf_lo "0.000000"; conf_hi "0.000000"; cov "0.000000";
Chr4	Cufflinks	exon	8642191	8642278	1	-	.	gene_id "AT4G15150"; transcript_id "AT4G15150.1"; exon_number "2"; FPKM "0.0000000000"; frac "0.000000"; conf_lo "0.000000"; conf_hi "0.000000"; cov "0.000000";
Chr4	Cufflinks	transcript	8646150	8647252	1000	+	.	gene_id "AT4G15160"; transcript_id "AT4G15160.1"; FPKM "1.6988631257"; frac "1.000000"; conf_lo "1.068272"; conf_hi "2.329454"; cov "9.916321"; full_read_support "yes";
Chr4	Cufflinks	exon	8646150	8647252	1000	+	.	gene_id "AT4G15160"; transcript_id "AT4G15160.1"; exon_number "1"; FPKM "1.6988631257"; frac "1.000000"; conf_lo "1.068272"; conf_hi "2.329454"; cov "9.916321";
Chr4	Cufflinks	transcript	8646150	8647252	1	+	.	gene_id "AT4G15160"; transcript_id "AT4G15160.2"; FPKM "0.0000000000"; frac "0.000000"; conf_lo "0.000000"; conf_hi "0.155447"; cov "0.000000"; full_read_support "no";
Chr4	Cufflinks	exon	8646150	8646305	1	+	.	gene_id "AT4G15160"; transcript_id "AT4G15160.2"; exon_number "1"; FPKM "0.0000000000"; frac "0.000000"; conf_lo "0.000000"; conf_hi "0.155447"; cov "0.000000";
Chr4	Cufflinks	exon	8646552	8647252	1	+	.	gene_id "AT4G15160"; transcript_id "AT4G15160.2"; exon_number "2"; FPKM "0.0000000000"; frac "0.000000"; conf_lo "0.000000"; conf_hi "0.155447"; cov "0.000000";
Chr4	Cufflinks	transcript	8648832	8650382	1000	+	.	gene_id "CUFF.542"; transcript_id "AT4G15165.1"; FPKM "0.4329088423"; frac "1.000000"; conf_lo "0.032170"; conf_hi "0.833648"; cov "2.530277"; full_read_support "no";
Chr4	Cufflinks	exon	8648832	8648932	1000	+	.	gene_id "CUFF.542"; transcript_id "AT4G15165.1"; exon_number "1"; FPKM "0.4329088423"; frac "1.000000"; conf_lo "0.032170"; conf_hi "0.833648"; cov "2.530277";
Chr4	Cufflinks	exon	8649450	8649745	1000	+	.	gene_id "CUFF.542"; transcript_id "AT4G15165.1"; exon_number "2"; FPKM "0.4329088423"; frac "1.000000"; conf_lo "0.032170"; conf_hi "0.833648"; cov "2.530277";
Chr4	Cufflinks	exon	8649872	8650382	1000	+	.	gene_id "CUFF.542"; transcript_id "AT4G15165.1"; exon_number "3"; FPKM "0.4329088423"; frac "1.000000"; conf_lo "0.032170"; conf_hi "0.833648"; cov "2.530277";
Chr4	Cufflinks	transcript	8651406	8662587	733	+	.	gene_id "CUFF.543"; transcript_id "AT4G15180.1"; FPKM "1.3108811512"; frac "0.239110"; conf_lo "1.060828"; conf_hi "1.560934"; cov "7.652756"; full_read_support "no";
Chr4	Cufflinks	exon	8651406	8651723	733	+	.	gene_id "CUFF.543"; transcript_id "AT4G15180.1"; exon_number "1"; FPKM "1.3108811512"; frac "0.239110"; conf_lo "1.060828"; conf_hi "1.560934"; cov "7.652756";
Chr4	Cufflinks	exon	8651879	8654011	733	+	.	gene_id "CUFF.543"; transcript_id "AT4G15180.1"; exon_number "2"; FPKM "1.3108811512"; frac "0.239110"; conf_lo "1.060828"; conf_hi "1.560934"; cov "7.652756";
Chr4	Cufflinks	exon	8654086	8654326	733	+	.	gene_id "CUFF.543"; transcript_id "AT4G15180.1"; exon_number "3"; FPKM "1.3108811512"; frac "0.239110"; conf_lo "1.060828"; conf_hi "1.560934"; cov "7.652756";
Chr4	Cufflinks	exon	8654486	8654542	733	+	.	gene_id "CUFF.543"; transcript_id "AT4G15180.1"; exon_number "4"; FPKM "1.3108811512"; frac "0.239110"; conf_lo "1.060828"; conf_hi "1.560934"; cov "7.652756";
Chr4	Cufflinks	exon	8654995	8656077	733	+	.	gene_id "CUFF.543"; transcript_id "AT4G15180.1"; exon_number "5"; FPKM "1.3108811512"; frac "0.239110"; conf_lo "1.060828"; conf_hi "1.560934"; cov "7.652756";
Chr4	Cufflinks	exon	8656297	8656667	733	+	.	gene_id "CUFF.543"; transcript_id "AT4G15180.1"; exon_number "6"; FPKM "1.3108811512"; frac "0.239110"; conf_lo "1.060828"; conf_hi "1.560934"; cov "7.652756";
Chr4	Cufflinks	exon	8656747	8657280	733	+	.	gene_id "CUFF.543"; transcript_id "AT4G15180.1"; exon_number "7"; FPKM "1.3108811512"; frac "0.239110"; conf_lo "1.060828"; conf_hi "1.560934"; cov "7.652756";
Chr4	Cufflinks	exon	8657359	8657459	733	+	.	gene_id "CUFF.543"; transcript_id "AT4G15180.1"; exon_number "8"; FPKM "1.3108811512"; frac "0.239110"; conf_lo "1.060828"; conf_hi "1.560934"; cov "7.652756";
Chr4	Cufflinks	exon	8657952	8658891	733	+	.	gene_id "CUFF.543"; transcript_id "AT4G15180.1"; exon_number "9"; FPKM "1.3108811512"; frac "0.239110"; conf_lo "1.060828"; conf_hi "1.560934"; cov "7.652756";
Chr4	Cufflinks	exon	8658983	8659054	733	+	.	gene_id "CUFF.543"; transcript_id "AT4G15180.1"; exon_number "10"; FPKM "1.3108811512"; frac "0.239110"; conf_lo "1.060828"; conf_hi "1.560934"; cov "7.652756";
Chr4	Cufflinks	exon	8659209	8659319	733	+	.	gene_id "CUFF.543"; transcript_id "AT4G15180.1"; exon_number "11"; FPKM "1.3108811512"; frac "0.239110"; conf_lo "1.060828"; conf_hi "1.560934"; cov "7.652756";
Chr4	Cufflinks	exon	8659396	8659496	733	+	.	gene_id "CUFF.543"; transcript_id "AT4G15180.1"; exon_number "12"; FPKM "1.3108811512"; frac "0.239110"; conf_lo "1.060828"; conf_hi "1.560934"; cov "7.652756";
Chr4	Cufflinks	exon	8659836	8659935	733	+	.	gene_id "CUFF.543"; transcript_id "AT4G15180.1"; exon_number "13"; FPKM "1.3108811512"; frac "0.239110"; conf_lo "1.060828"; conf_hi "1.560934"; cov "7.652756";
Chr4	Cufflinks	exon	8660055	8660150	733	+	.	gene_id "CUFF.543"; transcript_id "AT4G15180.1"; exon_number "14"; FPKM "1.3108811512"; frac "0.239110"; conf_lo "1.060828"; conf_hi "1.560934"; cov "7.652756";
Chr4	Cufflinks	exon	8660368	8660535	733	+	.	gene_id "CUFF.543"; transcript_id "AT4G15180.1"; exon_number "15"; FPKM "1.3108811512"; frac "0.239110"; conf_lo "1.060828"; conf_hi "1.560934"; cov "7.652756";
Chr4	Cufflinks	exon	8660622	8660747	733	+	.	gene_id "CUFF.543"; transcript_id "AT4G15180.1"; exon_number "16"; FPKM "1.3108811512"; frac "0.239110"; conf_lo "1.060828"; conf_hi "1.560934"; cov "7.652756";
Chr4	Cufflinks	exon	8660907	8660960	733	+	.	gene_id "CUFF.543"; transcript_id "AT4G15180.1"; exon_number "17"; FPKM "1.3108811512"; frac "0.239110"; conf_lo "1.060828"; conf_hi "1.560934"; cov "7.652756";
Chr4	Cufflinks	exon	8661084	8661331	733	+	.	gene_id "CUFF.543"; transcript_id "AT4G15180.1"; exon_number "18"; FPKM "1.3108811512"; frac "0.239110"; conf_lo "1.060828"; conf_hi "1.560934"; cov "7.652756";
Chr4	Cufflinks	exon	8661415	8661523	733	+	.	gene_id "CUFF.543"; transcript_id "AT4G15180.1"; exon_number "19"; FPKM "1.3108811512"; frac "0.239110"; conf_lo "1.060828"; conf_hi "1.560934"; cov "7.652756";
Chr4	Cufflinks	exon	8661608	8661910	733	+	.	gene_id "CUFF.543"; transcript_id "AT4G15180.1"; exon_number "20"; FPKM "1.3108811512"; frac "0.239110"; conf_lo "1.060828"; conf_hi "1.560934"; cov "7.652756";
Chr4	Cufflinks	exon	8661999	8662587	733	+	.	gene_id "CUFF.543"; transcript_id "AT4G15180.1"; exon_number "21"; FPKM "1.3108811512"; frac "0.239110"; conf_lo "1.060828"; conf_hi "1.560934"; cov "7.652756";
Chr4	Cufflinks	transcript	8651406	8657819	1000	+	.	gene_id "CUFF.543"; transcript_id "CUFF.543.2"; FPKM "1.7875799717"; frac "0.218345"; conf_lo "1.450247"; conf_hi "2.124912"; cov "10.435663"; full_read_support "yes";
Chr4	Cufflinks	exon	8651406	8651723	1000	+	.	gene_id "CUFF.543"; transcript_id "CUFF.543.2"; exon_number "1"; FPKM "1.7875799717"; frac "0.218345"; conf_lo "1.450247"; conf_hi "2.124912"; cov "10.435663";
Chr4	Cufflinks	exon	8651879	8654326	1000	+	.	gene_id "CUFF.543"; transcript_id "CUFF.543.2"; exon_number "2"; FPKM "1.7875799717"; frac "0.218345"; conf_lo "1.450247"; conf_hi "2.124912"; cov "10.435663";
Chr4	Cufflinks	exon	8654486	8654542	1000	+	.	gene_id "CUFF.543"; transcript_id "CUFF.543.2"; exon_number "3"; FPKM "1.7875799717"; frac "0.218345"; conf_lo "1.450247"; conf_hi "2.124912"; cov "10.435663";
Chr4	Cufflinks	exon	8654942	8656077	1000	+	.	gene_id "CUFF.543"; transcript_id "CUFF.543.2"; exon_number "4"; FPKM "1.7875799717"; frac "0.218345"; conf_lo "1.450247"; conf_hi "2.124912"; cov "10.435663";
Chr4	Cufflinks	exon	8656297	8656667	1000	+	.	gene_id "CUFF.543"; transcript_id "CUFF.543.2"; exon_number "5"; FPKM "1.7875799717"; frac "0.218345"; conf_lo "1.450247"; conf_hi "2.124912"; cov "10.435663";
Chr4	Cufflinks	exon	8656747	8657280	1000	+	.	gene_id "CUFF.543"; transcript_id "CUFF.543.2"; exon_number "6"; FPKM "1.7875799717"; frac "0.218345"; conf_lo "1.450247"; conf_hi "2.124912"; cov "10.435663";
Chr4	Cufflinks	exon	8657359	8657819	1000	+	.	gene_id "CUFF.543"; transcript_id "CUFF.543.2"; exon_number "7"; FPKM "1.7875799717"; frac "0.218345"; conf_lo "1.450247"; conf_hi "2.124912"; cov "10.435663";
Chr4	Cufflinks	transcript	8651406	8662869	902	+	.	gene_id "CUFF.543"; transcript_id "CUFF.543.3"; FPKM "1.6140578109"; frac "0.309442"; conf_lo "1.329174"; conf_hi "1.898941"; cov "9.422663"; full_read_support "no";
Chr4	Cufflinks	exon	8651406	8651723	902	+	.	gene_id "CUFF.543"; transcript_id "CUFF.543.3"; exon_number "1"; FPKM "1.6140578109"; frac "0.309442"; conf_lo "1.329174"; conf_hi "1.898941"; cov "9.422663";
Chr4	Cufflinks	exon	8651879	8654011	902	+	.	gene_id "CUFF.543"; transcript_id "CUFF.543.3"; exon_number "2"; FPKM "1.6140578109"; frac "0.309442"; conf_lo "1.329174"; conf_hi "1.898941"; cov "9.422663";
Chr4	Cufflinks	exon	8654086	8654326	902	+	.	gene_id "CUFF.543"; transcript_id "CUFF.543.3"; exon_number "3"; FPKM "1.6140578109"; frac "0.309442"; conf_lo "1.329174"; conf_hi "1.898941"; cov "9.422663";
Chr4	Cufflinks	exon	8654486	8654542	902	+	.	gene_id "CUFF.543"; transcript_id "CUFF.543.3"; exon_number "4"; FPKM "1.6140578109"; frac "0.309442"; conf_lo "1.329174"; conf_hi "1.898941"; cov "9.422663";
Chr4	Cufflinks	exon	8654995	8656077	902	+	.	gene_id "CUFF.543"; transcript_id "CUFF.543.3"; exon_number "5"; FPKM "1.6140578109"; frac "0.309442"; conf_lo "1.329174"; conf_hi "1.898941"; cov "9.422663";
Chr4	Cufflinks	exon	8656297	8656667	902	+	.	gene_id "CUFF.543"; transcript_id "CUFF.543.3"; exon_number "6"; FPKM "1.6140578109"; frac "0.309442"; conf_lo "1.329174"; conf_hi "1.898941"; cov "9.422663";
Chr4	Cufflinks	exon	8656747	8657280	902	+	.	gene_id "CUFF.543"; transcript_id "CUFF.543.3"; exon_number "7"; FPKM "1.6140578109"; frac "0.309442"; conf_lo "1.329174"; conf_hi "1.898941"; cov "9.422663";
Chr4	Cufflinks	exon	8657359	8657459	902	+	.	gene_id "CUFF.543"; transcript_id "CUFF.543.3"; exon_number "8"; FPKM "1.6140578109"; frac "0.309442"; conf_lo "1.329174"; conf_hi "1.898941"; cov "9.422663";
Chr4	Cufflinks	exon	8657843	8658891	902	+	.	gene_id "CUFF.543"; transcript_id "CUFF.543.3"; exon_number "9"; FPKM "1.6140578109"; frac "0.309442"; conf_lo "1.329174"; conf_hi "1.898941"; cov "9.422663";
Chr4	Cufflinks	exon	8658983	8659054	902	+	.	gene_id "CUFF.543"; transcript_id "CUFF.543.3"; exon_number "10"; FPKM "1.6140578109"; frac "0.309442"; conf_lo "1.329174"; conf_hi "1.898941"; cov "9.422663";
Chr4	Cufflinks	exon	8659209	8659319	902	+	.	gene_id "CUFF.543"; transcript_id "CUFF.543.3"; exon_number "11"; FPKM "1.6140578109"; frac "0.309442"; conf_lo "1.329174"; conf_hi "1.898941"; cov "9.422663";
Chr4	Cufflinks	exon	8659396	8659496	902	+	.	gene_id "CUFF.543"; transcript_id "CUFF.543.3"; exon_number "12"; FPKM "1.6140578109"; frac "0.309442"; conf_lo "1.329174"; conf_hi "1.898941"; cov "9.422663";
Chr4	Cufflinks	exon	8659836	8659935	902	+	.	gene_id "CUFF.543"; transcript_id "CUFF.543.3"; exon_number "13"; FPKM "1.6140578109"; frac "0.309442"; conf_lo "1.329174"; conf_hi "1.898941"; cov "9.422663";
Chr4	Cufflinks	exon	8660055	8660150	902	+	.	gene_id "CUFF.543"; transcript_id "CUFF.543.3"; exon_number "14"; FPKM "1.6140578109"; frac "0.309442"; conf_lo "1.329174"; conf_hi "1.898941"; cov "9.422663";
Chr4	Cufflinks	exon	8660368	8660535	902	+	.	gene_id "CUFF.543"; transcript_id "CUFF.543.3"; exon_number "15"; FPKM "1.6140578109"; frac "0.309442"; conf_lo "1.329174"; conf_hi "1.898941"; cov "9.422663";
Chr4	Cufflinks	exon	8660622	8660747	902	+	.	gene_id "CUFF.543"; transcript_id "CUFF.543.3"; exon_number "16"; FPKM "1.6140578109"; frac "0.309442"; conf_lo "1.329174"; conf_hi "1.898941"; cov "9.422663";
Chr4	Cufflinks	exon	8660907	8660960	902	+	.	gene_id "CUFF.543"; transcript_id "CUFF.543.3"; exon_number "17"; FPKM "1.6140578109"; frac "0.309442"; conf_lo "1.329174"; conf_hi "1.898941"; cov "9.422663";
Chr4	Cufflinks	exon	8661084	8661331	902	+	.	gene_id "CUFF.543"; transcript_id "CUFF.543.3"; exon_number "18"; FPKM "1.6140578109"; frac "0.309442"; conf_lo "1.329174"; conf_hi "1.898941"; cov "9.422663";
Chr4	Cufflinks	exon	8661415	8661523	902	+	.	gene_id "CUFF.543"; transcript_id "CUFF.543.3"; exon_number "19"; FPKM "1.6140578109"; frac "0.309442"; conf_lo "1.329174"; conf_hi "1.898941"; cov "9.422663";
Chr4	Cufflinks	exon	8661608	8661910	902	+	.	gene_id "CUFF.543"; transcript_id "CUFF.543.3"; exon_number "20"; FPKM "1.6140578109"; frac "0.309442"; conf_lo "1.329174"; conf_hi "1.898941"; cov "9.422663";
Chr4	Cufflinks	exon	8661999	8662869	902	+	.	gene_id "CUFF.543"; transcript_id "CUFF.543.3"; exon_number "21"; FPKM "1.6140578109"; frac "0.309442"; conf_lo "1.329174"; conf_hi "1.898941"; cov "9.422663";
Chr4	Cufflinks	transcript	8651406	8662869	338	+	.	gene_id "CUFF.543"; transcript_id "CUFF.543.4"; FPKM "0.6044535621"; frac "0.118130"; conf_lo "0.434612"; conf_hi "0.774295"; cov "3.528723"; full_read_support "no";
Chr4	Cufflinks	exon	8651406	8651723	338	+	.	gene_id "CUFF.543"; transcript_id "CUFF.543.4"; exon_number "1"; FPKM "0.6044535621"; frac "0.118130"; conf_lo "0.434612"; conf_hi "0.774295"; cov "3.528723";
Chr4	Cufflinks	exon	8651879	8654011	338	+	.	gene_id "CUFF.543"; transcript_id "CUFF.543.4"; exon_number "2"; FPKM "0.6044535621"; frac "0.118130"; conf_lo "0.434612"; conf_hi "0.774295"; cov "3.528723";
Chr4	Cufflinks	exon	8654086	8654326	338	+	.	gene_id "CUFF.543"; transcript_id "CUFF.543.4"; exon_number "3"; FPKM "0.6044535621"; frac "0.118130"; conf_lo "0.434612"; conf_hi "0.774295"; cov "3.528723";
Chr4	Cufflinks	exon	8654486	8654542	338	+	.	gene_id "CUFF.543"; transcript_id "CUFF.543.4"; exon_number "4"; FPKM "0.6044535621"; frac "0.118130"; conf_lo "0.434612"; conf_hi "0.774295"; cov "3.528723";
Chr4	Cufflinks	exon	8654995	8656077	338	+	.	gene_id "CUFF.543"; transcript_id "CUFF.543.4"; exon_number "5"; FPKM "0.6044535621"; frac "0.118130"; conf_lo "0.434612"; conf_hi "0.774295"; cov "3.528723";
Chr4	Cufflinks	exon	8656297	8656667	338	+	.	gene_id "CUFF.543"; transcript_id "CUFF.543.4"; exon_number "6"; FPKM "0.6044535621"; frac "0.118130"; conf_lo "0.434612"; conf_hi "0.774295"; cov "3.528723";
Chr4	Cufflinks	exon	8656747	8657280	338	+	.	gene_id "CUFF.543"; transcript_id "CUFF.543.4"; exon_number "7"; FPKM "0.6044535621"; frac "0.118130"; conf_lo "0.434612"; conf_hi "0.774295"; cov "3.528723";
Chr4	Cufflinks	exon	8657357	8657459	338	+	.	gene_id "CUFF.543"; transcript_id "CUFF.543.4"; exon_number "8"; FPKM "0.6044535621"; frac "0.118130"; conf_lo "0.434612"; conf_hi "0.774295"; cov "3.528723";
Chr4	Cufflinks	exon	8657843	8658891	338	+	.	gene_id "CUFF.543"; transcript_id "CUFF.543.4"; exon_number "9"; FPKM "0.6044535621"; frac "0.118130"; conf_lo "0.434612"; conf_hi "0.774295"; cov "3.528723";
Chr4	Cufflinks	exon	8658983	8659319	338	+	.	gene_id "CUFF.543"; transcript_id "CUFF.543.4"; exon_number "10"; FPKM "0.6044535621"; frac "0.118130"; conf_lo "0.434612"; conf_hi "0.774295"; cov "3.528723";
Chr4	Cufflinks	exon	8659396	8659496	338	+	.	gene_id "CUFF.543"; transcript_id "CUFF.543.4"; exon_number "11"; FPKM "0.6044535621"; frac "0.118130"; conf_lo "0.434612"; conf_hi "0.774295"; cov "3.528723";
Chr4	Cufflinks	exon	8659836	8659935	338	+	.	gene_id "CUFF.543"; transcript_id "CUFF.543.4"; exon_number "12"; FPKM "0.6044535621"; frac "0.118130"; conf_lo "0.434612"; conf_hi "0.774295"; cov "3.528723";
Chr4	Cufflinks	exon	8660055	8660150	338	+	.	gene_id "CUFF.543"; transcript_id "CUFF.543.4"; exon_number "13"; FPKM "0.6044535621"; frac "0.118130"; conf_lo "0.434612"; conf_hi "0.774295"; cov "3.528723";
Chr4	Cufflinks	exon	8660368	8660535	338	+	.	gene_id "CUFF.543"; transcript_id "CUFF.543.4"; exon_number "14"; FPKM "0.6044535621"; frac "0.118130"; conf_lo "0.434612"; conf_hi "0.774295"; cov "3.528723";
Chr4	Cufflinks	exon	8660622	8660747	338	+	.	gene_id "CUFF.543"; transcript_id "CUFF.543.4"; exon_number "15"; FPKM "0.6044535621"; frac "0.118130"; conf_lo "0.434612"; conf_hi "0.774295"; cov "3.528723";
Chr4	Cufflinks	exon	8660907	8660960	338	+	.	gene_id "CUFF.543"; transcript_id "CUFF.543.4"; exon_number "16"; FPKM "0.6044535621"; frac "0.118130"; conf_lo "0.434612"; conf_hi "0.774295"; cov "3.528723";
Chr4	Cufflinks	exon	8661084	8661331	338	+	.	gene_id "CUFF.543"; transcript_id "CUFF.543.4"; exon_number "17"; FPKM "0.6044535621"; frac "0.118130"; conf_lo "0.434612"; conf_hi "0.774295"; cov "3.528723";
Chr4	Cufflinks	exon	8661415	8661523	338	+	.	gene_id "CUFF.543"; transcript_id "CUFF.543.4"; exon_number "18"; FPKM "0.6044535621"; frac "0.118130"; conf_lo "0.434612"; conf_hi "0.774295"; cov "3.528723";
Chr4	Cufflinks	exon	8661608	8661910	338	+	.	gene_id "CUFF.543"; transcript_id "CUFF.543.4"; exon_number "19"; FPKM "0.6044535621"; frac "0.118130"; conf_lo "0.434612"; conf_hi "0.774295"; cov "3.528723";
Chr4	Cufflinks	exon	8661999	8662869	338	+	.	gene_id "CUFF.543"; transcript_id "CUFF.543.4"; exon_number "20"; FPKM "0.6044535621"; frac "0.118130"; conf_lo "0.434612"; conf_hi "0.774295"; cov "3.528723";
Chr4	Cufflinks	transcript	8651406	8662869	326	+	.	gene_id "CUFF.543"; transcript_id "CUFF.543.5"; FPKM "0.5831175387"; frac "0.114974"; conf_lo "0.409956"; conf_hi "0.756279"; cov "3.404166"; full_read_support "no";
Chr4	Cufflinks	exon	8651406	8651723	326	+	.	gene_id "CUFF.543"; transcript_id "CUFF.543.5"; exon_number "1"; FPKM "0.5831175387"; frac "0.114974"; conf_lo "0.409956"; conf_hi "0.756279"; cov "3.404166";
Chr4	Cufflinks	exon	8651879	8654011	326	+	.	gene_id "CUFF.543"; transcript_id "CUFF.543.5"; exon_number "2"; FPKM "0.5831175387"; frac "0.114974"; conf_lo "0.409956"; conf_hi "0.756279"; cov "3.404166";
Chr4	Cufflinks	exon	8654086	8654326	326	+	.	gene_id "CUFF.543"; transcript_id "CUFF.543.5"; exon_number "3"; FPKM "0.5831175387"; frac "0.114974"; conf_lo "0.409956"; conf_hi "0.756279"; cov "3.404166";
Chr4	Cufflinks	exon	8654486	8654542	326	+	.	gene_id "CUFF.543"; transcript_id "CUFF.543.5"; exon_number "4"; FPKM "0.5831175387"; frac "0.114974"; conf_lo "0.409956"; conf_hi "0.756279"; cov "3.404166";
Chr4	Cufflinks	exon	8654942	8656077	326	+	.	gene_id "CUFF.543"; transcript_id "CUFF.543.5"; exon_number "5"; FPKM "0.5831175387"; frac "0.114974"; conf_lo "0.409956"; conf_hi "0.756279"; cov "3.404166";
Chr4	Cufflinks	exon	8656297	8656667	326	+	.	gene_id "CUFF.543"; transcript_id "CUFF.543.5"; exon_number "6"; FPKM "0.5831175387"; frac "0.114974"; conf_lo "0.409956"; conf_hi "0.756279"; cov "3.404166";
Chr4	Cufflinks	exon	8656747	8657280	326	+	.	gene_id "CUFF.543"; transcript_id "CUFF.543.5"; exon_number "7"; FPKM "0.5831175387"; frac "0.114974"; conf_lo "0.409956"; conf_hi "0.756279"; cov "3.404166";
Chr4	Cufflinks	exon	8657359	8657459	326	+	.	gene_id "CUFF.543"; transcript_id "CUFF.543.5"; exon_number "8"; FPKM "0.5831175387"; frac "0.114974"; conf_lo "0.409956"; conf_hi "0.756279"; cov "3.404166";
Chr4	Cufflinks	exon	8657952	8658891	326	+	.	gene_id "CUFF.543"; transcript_id "CUFF.543.5"; exon_number "9"; FPKM "0.5831175387"; frac "0.114974"; conf_lo "0.409956"; conf_hi "0.756279"; cov "3.404166";
Chr4	Cufflinks	exon	8658983	8659054	326	+	.	gene_id "CUFF.543"; transcript_id "CUFF.543.5"; exon_number "10"; FPKM "0.5831175387"; frac "0.114974"; conf_lo "0.409956"; conf_hi "0.756279"; cov "3.404166";
Chr4	Cufflinks	exon	8659209	8659319	326	+	.	gene_id "CUFF.543"; transcript_id "CUFF.543.5"; exon_number "11"; FPKM "0.5831175387"; frac "0.114974"; conf_lo "0.409956"; conf_hi "0.756279"; cov "3.404166";
Chr4	Cufflinks	exon	8659394	8659496	326	+	.	gene_id "CUFF.543"; transcript_id "CUFF.543.5"; exon_number "12"; FPKM "0.5831175387"; frac "0.114974"; conf_lo "0.409956"; conf_hi "0.756279"; cov "3.404166";
Chr4	Cufflinks	exon	8659836	8659935	326	+	.	gene_id "CUFF.543"; transcript_id "CUFF.543.5"; exon_number "13"; FPKM "0.5831175387"; frac "0.114974"; conf_lo "0.409956"; conf_hi "0.756279"; cov "3.404166";
Chr4	Cufflinks	exon	8660055	8660150	326	+	.	gene_id "CUFF.543"; transcript_id "CUFF.543.5"; exon_number "14"; FPKM "0.5831175387"; frac "0.114974"; conf_lo "0.409956"; conf_hi "0.756279"; cov "3.404166";
Chr4	Cufflinks	exon	8660368	8660535	326	+	.	gene_id "CUFF.543"; transcript_id "CUFF.543.5"; exon_number "15"; FPKM "0.5831175387"; frac "0.114974"; conf_lo "0.409956"; conf_hi "0.756279"; cov "3.404166";
Chr4	Cufflinks	exon	8660622	8661332	326	+	.	gene_id "CUFF.543"; transcript_id "CUFF.543.5"; exon_number "16"; FPKM "0.5831175387"; frac "0.114974"; conf_lo "0.409956"; conf_hi "0.756279"; cov "3.404166";
Chr4	Cufflinks	exon	8661415	8661523	326	+	.	gene_id "CUFF.543"; transcript_id "CUFF.543.5"; exon_number "17"; FPKM "0.5831175387"; frac "0.114974"; conf_lo "0.409956"; conf_hi "0.756279"; cov "3.404166";
Chr4	Cufflinks	exon	8661608	8661910	326	+	.	gene_id "CUFF.543"; transcript_id "CUFF.543.5"; exon_number "18"; FPKM "0.5831175387"; frac "0.114974"; conf_lo "0.409956"; conf_hi "0.756279"; cov "3.404166";
Chr4	Cufflinks	exon	8661999	8662869	326	+	.	gene_id "CUFF.543"; transcript_id "CUFF.543.5"; exon_number "19"; FPKM "0.5831175387"; frac "0.114974"; conf_lo "0.409956"; conf_hi "0.756279"; cov "3.404166";
Chr4	Cufflinks	transcript	8662992	8665759	1	-	.	gene_id "AT4G15200"; transcript_id "AT4G15200.1"; FPKM "0.0000000000"; frac "0.000000"; conf_lo "0.000000"; conf_hi "0.000000"; cov "0.000000"; full_read_support "no";
Chr4	Cufflinks	exon	8662992	8663492	1	-	.	gene_id "AT4G15200"; transcript_id "AT4G15200.1"; exon_number "1"; FPKM "0.0000000000"; frac "0.000000"; conf_lo "0.000000"; conf_hi "0.000000"; cov "0.000000";
Chr4	Cufflinks	exon	8663555	8663837	1	-	.	gene_id "AT4G15200"; transcript_id "AT4G15200.1"; exon_number "2"; FPKM "0.0000000000"; frac "0.000000"; conf_lo "0.000000"; conf_hi "0.000000"; cov "0.000000";
Chr4	Cufflinks	exon	8663918	8664152	1	-	.	gene_id "AT4G15200"; transcript_id "AT4G15200.1"; exon_number "3"; FPKM "0.0000000000"; frac "0.000000"; conf_lo "0.000000"; conf_hi "0.000000"; cov "0.000000";
Chr4	Cufflinks	exon	8664222	8664427	1	-	.	gene_id "AT4G15200"; transcript_id "AT4G15200.1"; exon_number "4"; FPKM "0.0000000000"; frac "0.000000"; conf_lo "0.000000"; conf_hi "0.000000"; cov "0.000000";
Chr4	Cufflinks	exon	8664498	8664960	1	-	.	gene_id "AT4G15200"; transcript_id "AT4G15200.1"; exon_number "5"; FPKM "0.0000000000"; frac "0.000000"; conf_lo "0.000000"; conf_hi "0.000000"; cov "0.000000";
Chr4	Cufflinks	exon	8665040	8665523	1	-	.	gene_id "AT4G15200"; transcript_id "AT4G15200.1"; exon_number "6"; FPKM "0.0000000000"; frac "0.000000"; conf_lo "0.000000"; conf_hi "0.000000"; cov "0.000000";
Chr4	Cufflinks	exon	8665637	8665759	1	-	.	gene_id "AT4G15200"; transcript_id "AT4G15200.1"; exon_number "7"; FPKM "0.0000000000"; frac "0.000000"; conf_lo "0.000000"; conf_hi "0.000000"; cov "0.000000";
Chr4	Cufflinks	transcript	8662993	8665759	1	-	.	gene_id "AT4G15200"; transcript_id "AT4G15200.2"; FPKM "0.0000000000"; frac "0.000000"; conf_lo "0.000000"; conf_hi "0.000000"; cov "0.000000"; full_read_support "no";
Chr4	Cufflinks	exon	8662993	8663837	1	-	.	gene_id "AT4G15200"; transcript_id "AT4G15200.2"; exon_number "1"; FPKM "0.0000000000"; frac "0.000000"; conf_lo "0.000000"; conf_hi "0.000000"; cov "0.000000";
Chr4	Cufflinks	exon	8663918	8664152	1	-	.	gene_id "AT4G15200"; transcript_id "AT4G15200.2"; exon_number "2"; FPKM "0.0000000000"; frac "0.000000"; conf_lo "0.000000"; conf_hi "0.000000"; cov "0.000000";
Chr4	Cufflinks	exon	8664222	8664427	1	-	.	gene_id "AT4G15200"; transcript_id "AT4G15200.2"; exon_number "3"; FPKM "0.0000000000"; frac "0.000000"; conf_lo "0.000000"; conf_hi "0.000000"; cov "0.000000";
Chr4	Cufflinks	exon	8664498	8664960	1	-	.	gene_id "AT4G15200"; transcript_id "AT4G15200.2"; exon_number "4"; FPKM "0.0000000000"; frac "0.000000"; conf_lo "0.000000"; conf_hi "0.000000"; cov "0.000000";
Chr4	Cufflinks	exon	8665040	8665523	1	-	.	gene_id "AT4G15200"; transcript_id "AT4G15200.2"; exon_number "5"; FPKM "0.0000000000"; frac "0.000000"; conf_lo "0.000000"; conf_hi "0.000000"; cov "0.000000";
Chr4	Cufflinks	exon	8665637	8665759	1	-	.	gene_id "AT4G15200"; transcript_id "AT4G15200.2"; exon_number "6"; FPKM "0.0000000000"; frac "0.000000"; conf_lo "0.000000"; conf_hi "0.000000"; cov "0.000000";
Chr4	Cufflinks	transcript	8666338	8669470	1000	-	.	gene_id "CUFF.544"; transcript_id "AT4G15210.1"; FPKM "8.3683677527"; frac "1.000000"; conf_lo "7.323771"; conf_hi "9.412964"; cov "48.851824"; full_read_support "yes";
Chr4	Cufflinks	exon	8666338	8666886	1000	-	.	gene_id "CUFF.544"; transcript_id "AT4G15210.1"; exon_number "1"; FPKM "8.3683677527"; frac "1.000000"; conf_lo "7.323771"; conf_hi "9.412964"; cov "48.851824";
Chr4	Cufflinks	exon	8666970	8667209	1000	-	.	gene_id "CUFF.544"; transcript_id "AT4G15210.1"; exon_number "2"; FPKM "8.3683677527"; frac "1.000000"; conf_lo "7.323771"; conf_hi "9.412964"; cov "48.851824";
Chr4	Cufflinks	exon	8667280	8667489	1000	-	.	gene_id "CUFF.544"; transcript_id "AT4G15210.1"; exon_number "3"; FPKM "8.3683677527"; frac "1.000000"; conf_lo "7.323771"; conf_hi "9.412964"; cov "48.851824";
Chr4	Cufflinks	exon	8667709	8667972	1000	-	.	gene_id "CUFF.544"; transcript_id "AT4G15210.1"; exon_number "4"; FPKM "8.3683677527"; frac "1.000000"; conf_lo "7.323771"; conf_hi "9.412964"; cov "48.851824";
Chr4	Cufflinks	exon	8668055	8668219	1000	-	.	gene_id "CUFF.544"; transcript_id "AT4G15210.1"; exon_number "5"; FPKM "8.3683677527"; frac "1.000000"; conf_lo "7.323771"; conf_hi "9.412964"; cov "48.851824";
Chr4	Cufflinks	exon	8668317	8668718	1000	-	.	gene_id "CUFF.544"; transcript_id "AT4G15210.1"; exon_number "6"; FPKM "8.3683677527"; frac "1.000000"; conf_lo "7.323771"; conf_hi "9.412964"; cov "48.851824";
Chr4	Cufflinks	exon	8669295	8669470	1000	-	.	gene_id "CUFF.544"; transcript_id "AT4G15210.1"; exon_number "7"; FPKM "8.3683677527"; frac "1.000000"; conf_lo "7.323771"; conf_hi "9.412964"; cov "48.851824";
Chr4	Cufflinks	transcript	8666338	8669470	1	-	.	gene_id "CUFF.544"; transcript_id "AT4G15210.2"; FPKM "0.0000000000"; frac "0.000000"; conf_lo "0.000000"; conf_hi "0.060621"; cov "0.000000"; full_read_support "no";
Chr4	Cufflinks	exon	8666338	8666886	1	-	.	gene_id "CUFF.544"; transcript_id "AT4G15210.2"; exon_number "1"; FPKM "0.0000000000"; frac "0.000000"; conf_lo "0.000000"; conf_hi "0.060621"; cov "0.000000";
Chr4	Cufflinks	exon	8667086	8667209	1	-	.	gene_id "CUFF.544"; transcript_id "AT4G15210.2"; exon_number "2"; FPKM "0.0000000000"; frac "0.000000"; conf_lo "0.000000"; conf_hi "0.060621"; cov "0.000000";
Chr4	Cufflinks	exon	8667280	8667489	1	-	.	gene_id "CUFF.544"; transcript_id "AT4G15210.2"; exon_number "3"; FPKM "0.0000000000"; frac "0.000000"; conf_lo "0.000000"; conf_hi "0.060621"; cov "0.000000";
Chr4	Cufflinks	exon	8667709	8667972	1	-	.	gene_id "CUFF.544"; transcript_id "AT4G15210.2"; exon_number "4"; FPKM "0.0000000000"; frac "0.000000"; conf_lo "0.000000"; conf_hi "0.060621"; cov "0.000000";
Chr4	Cufflinks	exon	8668055	8668219	1	-	.	gene_id "CUFF.544"; transcript_id "AT4G15210.2"; exon_number "5"; FPKM "0.0000000000"; frac "0.000000"; conf_lo "0.000000"; conf_hi "0.060621"; cov "0.000000";
Chr4	Cufflinks	exon	8668317	8668718	1	-	.	gene_id "CUFF.544"; transcript_id "AT4G15210.2"; exon_number "6"; FPKM "0.0000000000"; frac "0.000000"; conf_lo "0.000000"; conf_hi "0.060621"; cov "0.000000";
Chr4	Cufflinks	exon	8669295	8669470	1	-	.	gene_id "CUFF.544"; transcript_id "AT4G15210.2"; exon_number "7"; FPKM "0.0000000000"; frac "0.000000"; conf_lo "0.000000"; conf_hi "0.060621"; cov "0.000000";
Chr4	Cufflinks	transcript	8671367	8678451	1000	+	.	gene_id "CUFF.545"; transcript_id "CUFF.545.1"; FPKM "0.4070830872"; frac "0.465015"; conf_lo "0.245347"; conf_hi "0.568819"; cov "2.376826"; full_read_support "no";
Chr4	Cufflinks	exon	8671367	8671526	1000	+	.	gene_id "CUFF.545"; transcript_id "CUFF.545.1"; exon_number "1"; FPKM "0.4070830872"; frac "0.465015"; conf_lo "0.245347"; conf_hi "0.568819"; cov "2.376826";
Chr4	Cufflinks	exon	8671603	8671951	1000	+	.	gene_id "CUFF.545"; transcript_id "CUFF.545.1"; exon_number "2"; FPKM "0.4070830872"; frac "0.465015"; conf_lo "0.245347"; conf_hi "0.568819"; cov "2.376826";
Chr4	Cufflinks	exon	8672083	8672365	1000	+	.	gene_id "CUFF.545"; transcript_id "CUFF.545.1"; exon_number "3"; FPKM "0.4070830872"; frac "0.465015"; conf_lo "0.245347"; conf_hi "0.568819"; cov "2.376826";
Chr4	Cufflinks	exon	8672475	8672598	1000	+	.	gene_id "CUFF.545"; transcript_id "CUFF.545.1"; exon_number "4"; FPKM "0.4070830872"; frac "0.465015"; conf_lo "0.245347"; conf_hi "0.568819"; cov "2.376826";
Chr4	Cufflinks	exon	8672696	8672769	1000	+	.	gene_id "CUFF.545"; transcript_id "CUFF.545.1"; exon_number "5"; FPKM "0.4070830872"; frac "0.465015"; conf_lo "0.245347"; conf_hi "0.568819"; cov "2.376826";
Chr4	Cufflinks	exon	8672910	8672994	1000	+	.	gene_id "CUFF.545"; transcript_id "CUFF.545.1"; exon_number "6"; FPKM "0.4070830872"; frac "0.465015"; conf_lo "0.245347"; conf_hi "0.568819"; cov "2.376826";
Chr4	Cufflinks	exon	8673075	8673234	1000	+	.	gene_id "CUFF.545"; transcript_id "CUFF.545.1"; exon_number "7"; FPKM "0.4070830872"; frac "0.465015"; conf_lo "0.245347"; conf_hi "0.568819"; cov "2.376826";
Chr4	Cufflinks	exon	8673321	8673715	1000	+	.	gene_id "CUFF.545"; transcript_id "CUFF.545.1"; exon_number "8"; FPKM "0.4070830872"; frac "0.465015"; conf_lo "0.245347"; conf_hi "0.568819"; cov "2.376826";
Chr4	Cufflinks	exon	8673810	8674090	1000	+	.	gene_id "CUFF.545"; transcript_id "CUFF.545.1"; exon_number "9"; FPKM "0.4070830872"; frac "0.465015"; conf_lo "0.245347"; conf_hi "0.568819"; cov "2.376826";
Chr4	Cufflinks	exon	8674164	8674445	1000	+	.	gene_id "CUFF.545"; transcript_id "CUFF.545.1"; exon_number "10"; FPKM "0.4070830872"; frac "0.465015"; conf_lo "0.245347"; conf_hi "0.568819"; cov "2.376826";
Chr4	Cufflinks	exon	8674516	8674829	1000	+	.	gene_id "CUFF.545"; transcript_id "CUFF.545.1"; exon_number "11"; FPKM "0.4070830872"; frac "0.465015"; conf_lo "0.245347"; conf_hi "0.568819"; cov "2.376826";
Chr4	Cufflinks	exon	8674915	8675075	1000	+	.	gene_id "CUFF.545"; transcript_id "CUFF.545.1"; exon_number "12"; FPKM "0.4070830872"; frac "0.465015"; conf_lo "0.245347"; conf_hi "0.568819"; cov "2.376826";
Chr4	Cufflinks	exon	8675284	8675387	1000	+	.	gene_id "CUFF.545"; transcript_id "CUFF.545.1"; exon_number "13"; FPKM "0.4070830872"; frac "0.465015"; conf_lo "0.245347"; conf_hi "0.568819"; cov "2.376826";
Chr4	Cufflinks	exon	8675463	8675616	1000	+	.	gene_id "CUFF.545"; transcript_id "CUFF.545.1"; exon_number "14"; FPKM "0.4070830872"; frac "0.465015"; conf_lo "0.245347"; conf_hi "0.568819"; cov "2.376826";
Chr4	Cufflinks	exon	8675693	8675794	1000	+	.	gene_id "CUFF.545"; transcript_id "CUFF.545.1"; exon_number "15"; FPKM "0.4070830872"; frac "0.465015"; conf_lo "0.245347"; conf_hi "0.568819"; cov "2.376826";
Chr4	Cufflinks	exon	8675879	8675952	1000	+	.	gene_id "CUFF.545"; transcript_id "CUFF.545.1"; exon_number "16"; FPKM "0.4070830872"; frac "0.465015"; conf_lo "0.245347"; conf_hi "0.568819"; cov "2.376826";
Chr4	Cufflinks	exon	8676043	8676382	1000	+	.	gene_id "CUFF.545"; transcript_id "CUFF.545.1"; exon_number "17"; FPKM "0.4070830872"; frac "0.465015"; conf_lo "0.245347"; conf_hi "0.568819"; cov "2.376826";
Chr4	Cufflinks	exon	8676461	8676720	1000	+	.	gene_id "CUFF.545"; transcript_id "CUFF.545.1"; exon_number "18"; FPKM "0.4070830872"; frac "0.465015"; conf_lo "0.245347"; conf_hi "0.568819"; cov "2.376826";
Chr4	Cufflinks	exon	8676803	8676886	1000	+	.	gene_id "CUFF.545"; transcript_id "CUFF.545.1"; exon_number "19"; FPKM "0.4070830872"; frac "0.465015"; conf_lo "0.245347"; conf_hi "0.568819"; cov "2.376826";
Chr4	Cufflinks	exon	8676974	8677107	1000	+	.	gene_id "CUFF.545"; transcript_id "CUFF.545.1"; exon_number "20"; FPKM "0.4070830872"; frac "0.465015"; conf_lo "0.245347"; conf_hi "0.568819"; cov "2.376826";
Chr4	Cufflinks	exon	8677195	8677422	1000	+	.	gene_id "CUFF.545"; transcript_id "CUFF.545.1"; exon_number "21"; FPKM "0.4070830872"; frac "0.465015"; conf_lo "0.245347"; conf_hi "0.568819"; cov "2.376826";
Chr4	Cufflinks	exon	8677854	8678025	1000	+	.	gene_id "CUFF.545"; transcript_id "CUFF.545.1"; exon_number "22"; FPKM "0.4070830872"; frac "0.465015"; conf_lo "0.245347"; conf_hi "0.568819"; cov "2.376826";
Chr4	Cufflinks	exon	8678178	8678451	1000	+	.	gene_id "CUFF.545"; transcript_id "CUFF.545.1"; exon_number "23"; FPKM "0.4070830872"; frac "0.465015"; conf_lo "0.245347"; conf_hi "0.568819"; cov "2.376826";
Chr4	Cufflinks	transcript	8671367	8679176	463	+	.	gene_id "CUFF.545"; transcript_id "CUFF.545.2"; FPKM "0.1887407073"; frac "0.239526"; conf_lo "0.075584"; conf_hi "0.301897"; cov "1.101996"; full_read_support "no";
Chr4	Cufflinks	exon	8671367	8671526	463	+	.	gene_id "CUFF.545"; transcript_id "CUFF.545.2"; exon_number "1"; FPKM "0.1887407073"; frac "0.239526"; conf_lo "0.075584"; conf_hi "0.301897"; cov "1.101996";
Chr4	Cufflinks	exon	8671603	8671951	463	+	.	gene_id "CUFF.545"; transcript_id "CUFF.545.2"; exon_number "2"; FPKM "0.1887407073"; frac "0.239526"; conf_lo "0.075584"; conf_hi "0.301897"; cov "1.101996";
Chr4	Cufflinks	exon	8672083	8672365	463	+	.	gene_id "CUFF.545"; transcript_id "CUFF.545.2"; exon_number "3"; FPKM "0.1887407073"; frac "0.239526"; conf_lo "0.075584"; conf_hi "0.301897"; cov "1.101996";
Chr4	Cufflinks	exon	8672475	8672598	463	+	.	gene_id "CUFF.545"; transcript_id "CUFF.545.2"; exon_number "4"; FPKM "0.1887407073"; frac "0.239526"; conf_lo "0.075584"; conf_hi "0.301897"; cov "1.101996";
Chr4	Cufflinks	exon	8672696	8672769	463	+	.	gene_id "CUFF.545"; transcript_id "CUFF.545.2"; exon_number "5"; FPKM "0.1887407073"; frac "0.239526"; conf_lo "0.075584"; conf_hi "0.301897"; cov "1.101996";
Chr4	Cufflinks	exon	8672910	8672994	463	+	.	gene_id "CUFF.545"; transcript_id "CUFF.545.2"; exon_number "6"; FPKM "0.1887407073"; frac "0.239526"; conf_lo "0.075584"; conf_hi "0.301897"; cov "1.101996";
Chr4	Cufflinks	exon	8673075	8673234	463	+	.	gene_id "CUFF.545"; transcript_id "CUFF.545.2"; exon_number "7"; FPKM "0.1887407073"; frac "0.239526"; conf_lo "0.075584"; conf_hi "0.301897"; cov "1.101996";
Chr4	Cufflinks	exon	8673321	8673397	463	+	.	gene_id "CUFF.545"; transcript_id "CUFF.545.2"; exon_number "8"; FPKM "0.1887407073"; frac "0.239526"; conf_lo "0.075584"; conf_hi "0.301897"; cov "1.101996";
Chr4	Cufflinks	exon	8673484	8673537	463	+	.	gene_id "CUFF.545"; transcript_id "CUFF.545.2"; exon_number "9"; FPKM "0.1887407073"; frac "0.239526"; conf_lo "0.075584"; conf_hi "0.301897"; cov "1.101996";
Chr4	Cufflinks	exon	8673625	8673715	463	+	.	gene_id "CUFF.545"; transcript_id "CUFF.545.2"; exon_number "10"; FPKM "0.1887407073"; frac "0.239526"; conf_lo "0.075584"; conf_hi "0.301897"; cov "1.101996";
Chr4	Cufflinks	exon	8673789	8674090	463	+	.	gene_id "CUFF.545"; transcript_id "CUFF.545.2"; exon_number "11"; FPKM "0.1887407073"; frac "0.239526"; conf_lo "0.075584"; conf_hi "0.301897"; cov "1.101996";
Chr4	Cufflinks	exon	8674164	8674445	463	+	.	gene_id "CUFF.545"; transcript_id "CUFF.545.2"; exon_number "12"; FPKM "0.1887407073"; frac "0.239526"; conf_lo "0.075584"; conf_hi "0.301897"; cov "1.101996";
Chr4	Cufflinks	exon	8674516	8674829	463	+	.	gene_id "CUFF.545"; transcript_id "CUFF.545.2"; exon_number "13"; FPKM "0.1887407073"; frac "0.239526"; conf_lo "0.075584"; conf_hi "0.301897"; cov "1.101996";
Chr4	Cufflinks	exon	8674915	8675075	463	+	.	gene_id "CUFF.545"; transcript_id "CUFF.545.2"; exon_number "14"; FPKM "0.1887407073"; frac "0.239526"; conf_lo "0.075584"; conf_hi "0.301897"; cov "1.101996";
Chr4	Cufflinks	exon	8675284	8675387	463	+	.	gene_id "CUFF.545"; transcript_id "CUFF.545.2"; exon_number "15"; FPKM "0.1887407073"; frac "0.239526"; conf_lo "0.075584"; conf_hi "0.301897"; cov "1.101996";
Chr4	Cufflinks	exon	8675463	8675616	463	+	.	gene_id "CUFF.545"; transcript_id "CUFF.545.2"; exon_number "16"; FPKM "0.1887407073"; frac "0.239526"; conf_lo "0.075584"; conf_hi "0.301897"; cov "1.101996";
Chr4	Cufflinks	exon	8675693	8675794	463	+	.	gene_id "CUFF.545"; transcript_id "CUFF.545.2"; exon_number "17"; FPKM "0.1887407073"; frac "0.239526"; conf_lo "0.075584"; conf_hi "0.301897"; cov "1.101996";
Chr4	Cufflinks	exon	8675879	8676351	463	+	.	gene_id "CUFF.545"; transcript_id "CUFF.545.2"; exon_number "18"; FPKM "0.1887407073"; frac "0.239526"; conf_lo "0.075584"; conf_hi "0.301897"; cov "1.101996";
Chr4	Cufflinks	exon	8676430	8676720	463	+	.	gene_id "CUFF.545"; transcript_id "CUFF.545.2"; exon_number "19"; FPKM "0.1887407073"; frac "0.239526"; conf_lo "0.075584"; conf_hi "0.301897"; cov "1.101996";
Chr4	Cufflinks	exon	8676803	8676886	463	+	.	gene_id "CUFF.545"; transcript_id "CUFF.545.2"; exon_number "20"; FPKM "0.1887407073"; frac "0.239526"; conf_lo "0.075584"; conf_hi "0.301897"; cov "1.101996";
Chr4	Cufflinks	exon	8676974	8677107	463	+	.	gene_id "CUFF.545"; transcript_id "CUFF.545.2"; exon_number "21"; FPKM "0.1887407073"; frac "0.239526"; conf_lo "0.075584"; conf_hi "0.301897"; cov "1.101996";
Chr4	Cufflinks	exon	8677195	8677422	463	+	.	gene_id "CUFF.545"; transcript_id "CUFF.545.2"; exon_number "22"; FPKM "0.1887407073"; frac "0.239526"; conf_lo "0.075584"; conf_hi "0.301897"; cov "1.101996";
Chr4	Cufflinks	exon	8677854	8678025	463	+	.	gene_id "CUFF.545"; transcript_id "CUFF.545.2"; exon_number "23"; FPKM "0.1887407073"; frac "0.239526"; conf_lo "0.075584"; conf_hi "0.301897"; cov "1.101996";
Chr4	Cufflinks	exon	8678178	8678432	463	+	.	gene_id "CUFF.545"; transcript_id "CUFF.545.2"; exon_number "24"; FPKM "0.1887407073"; frac "0.239526"; conf_lo "0.075584"; conf_hi "0.301897"; cov "1.101996";
Chr4	Cufflinks	exon	8678608	8679176	463	+	.	gene_id "CUFF.545"; transcript_id "CUFF.545.2"; exon_number "25"; FPKM "0.1887407073"; frac "0.239526"; conf_lo "0.075584"; conf_hi "0.301897"; cov "1.101996";
Chr4	Cufflinks	transcript	8671369	8679176	560	+	.	gene_id "CUFF.545"; transcript_id "CUFF.545.3"; FPKM "0.2280069331"; frac "0.295459"; conf_lo "0.109791"; conf_hi "0.346223"; cov "1.331258"; full_read_support "no";
Chr4	Cufflinks	exon	8671369	8671951	560	+	.	gene_id "CUFF.545"; transcript_id "CUFF.545.3"; exon_number "1"; FPKM "0.2280069331"; frac "0.295459"; conf_lo "0.109791"; conf_hi "0.346223"; cov "1.331258";
Chr4	Cufflinks	exon	8672083	8672365	560	+	.	gene_id "CUFF.545"; transcript_id "CUFF.545.3"; exon_number "2"; FPKM "0.2280069331"; frac "0.295459"; conf_lo "0.109791"; conf_hi "0.346223"; cov "1.331258";
Chr4	Cufflinks	exon	8672475	8672598	560	+	.	gene_id "CUFF.545"; transcript_id "CUFF.545.3"; exon_number "3"; FPKM "0.2280069331"; frac "0.295459"; conf_lo "0.109791"; conf_hi "0.346223"; cov "1.331258";
Chr4	Cufflinks	exon	8672696	8672994	560	+	.	gene_id "CUFF.545"; transcript_id "CUFF.545.3"; exon_number "4"; FPKM "0.2280069331"; frac "0.295459"; conf_lo "0.109791"; conf_hi "0.346223"; cov "1.331258";
Chr4	Cufflinks	exon	8673075	8673234	560	+	.	gene_id "CUFF.545"; transcript_id "CUFF.545.3"; exon_number "5"; FPKM "0.2280069331"; frac "0.295459"; conf_lo "0.109791"; conf_hi "0.346223"; cov "1.331258";
Chr4	Cufflinks	exon	8673321	8673397	560	+	.	gene_id "CUFF.545"; transcript_id "CUFF.545.3"; exon_number "6"; FPKM "0.2280069331"; frac "0.295459"; conf_lo "0.109791"; conf_hi "0.346223"; cov "1.331258";
Chr4	Cufflinks	exon	8673484	8673537	560	+	.	gene_id "CUFF.545"; transcript_id "CUFF.545.3"; exon_number "7"; FPKM "0.2280069331"; frac "0.295459"; conf_lo "0.109791"; conf_hi "0.346223"; cov "1.331258";
Chr4	Cufflinks	exon	8673625	8673715	560	+	.	gene_id "CUFF.545"; transcript_id "CUFF.545.3"; exon_number "8"; FPKM "0.2280069331"; frac "0.295459"; conf_lo "0.109791"; conf_hi "0.346223"; cov "1.331258";
Chr4	Cufflinks	exon	8673810	8674090	560	+	.	gene_id "CUFF.545"; transcript_id "CUFF.545.3"; exon_number "9"; FPKM "0.2280069331"; frac "0.295459"; conf_lo "0.109791"; conf_hi "0.346223"; cov "1.331258";
Chr4	Cufflinks	exon	8674164	8674445	560	+	.	gene_id "CUFF.545"; transcript_id "CUFF.545.3"; exon_number "10"; FPKM "0.2280069331"; frac "0.295459"; conf_lo "0.109791"; conf_hi "0.346223"; cov "1.331258";
Chr4	Cufflinks	exon	8674516	8674829	560	+	.	gene_id "CUFF.545"; transcript_id "CUFF.545.3"; exon_number "11"; FPKM "0.2280069331"; frac "0.295459"; conf_lo "0.109791"; conf_hi "0.346223"; cov "1.331258";
Chr4	Cufflinks	exon	8674915	8675075	560	+	.	gene_id "CUFF.545"; transcript_id "CUFF.545.3"; exon_number "12"; FPKM "0.2280069331"; frac "0.295459"; conf_lo "0.109791"; conf_hi "0.346223"; cov "1.331258";
Chr4	Cufflinks	exon	8675284	8675387	560	+	.	gene_id "CUFF.545"; transcript_id "CUFF.545.3"; exon_number "13"; FPKM "0.2280069331"; frac "0.295459"; conf_lo "0.109791"; conf_hi "0.346223"; cov "1.331258";
Chr4	Cufflinks	exon	8675463	8675616	560	+	.	gene_id "CUFF.545"; transcript_id "CUFF.545.3"; exon_number "14"; FPKM "0.2280069331"; frac "0.295459"; conf_lo "0.109791"; conf_hi "0.346223"; cov "1.331258";
Chr4	Cufflinks	exon	8675693	8675794	560	+	.	gene_id "CUFF.545"; transcript_id "CUFF.545.3"; exon_number "15"; FPKM "0.2280069331"; frac "0.295459"; conf_lo "0.109791"; conf_hi "0.346223"; cov "1.331258";
Chr4	Cufflinks	exon	8675879	8675952	560	+	.	gene_id "CUFF.545"; transcript_id "CUFF.545.3"; exon_number "16"; FPKM "0.2280069331"; frac "0.295459"; conf_lo "0.109791"; conf_hi "0.346223"; cov "1.331258";
Chr4	Cufflinks	exon	8676043	8676351	560	+	.	gene_id "CUFF.545"; transcript_id "CUFF.545.3"; exon_number "17"; FPKM "0.2280069331"; frac "0.295459"; conf_lo "0.109791"; conf_hi "0.346223"; cov "1.331258";
Chr4	Cufflinks	exon	8676430	8676720	560	+	.	gene_id "CUFF.545"; transcript_id "CUFF.545.3"; exon_number "18"; FPKM "0.2280069331"; frac "0.295459"; conf_lo "0.109791"; conf_hi "0.346223"; cov "1.331258";
Chr4	Cufflinks	exon	8676803	8676886	560	+	.	gene_id "CUFF.545"; transcript_id "CUFF.545.3"; exon_number "19"; FPKM "0.2280069331"; frac "0.295459"; conf_lo "0.109791"; conf_hi "0.346223"; cov "1.331258";
Chr4	Cufflinks	exon	8676974	8677107	560	+	.	gene_id "CUFF.545"; transcript_id "CUFF.545.3"; exon_number "20"; FPKM "0.2280069331"; frac "0.295459"; conf_lo "0.109791"; conf_hi "0.346223"; cov "1.331258";
Chr4	Cufflinks	exon	8677195	8677422	560	+	.	gene_id "CUFF.545"; transcript_id "CUFF.545.3"; exon_number "21"; FPKM "0.2280069331"; frac "0.295459"; conf_lo "0.109791"; conf_hi "0.346223"; cov "1.331258";
Chr4	Cufflinks	exon	8677854	8678025	560	+	.	gene_id "CUFF.545"; transcript_id "CUFF.545.3"; exon_number "22"; FPKM "0.2280069331"; frac "0.295459"; conf_lo "0.109791"; conf_hi "0.346223"; cov "1.331258";
Chr4	Cufflinks	exon	8678178	8678432	560	+	.	gene_id "CUFF.545"; transcript_id "CUFF.545.3"; exon_number "23"; FPKM "0.2280069331"; frac "0.295459"; conf_lo "0.109791"; conf_hi "0.346223"; cov "1.331258";
Chr4	Cufflinks	exon	8678608	8679176	560	+	.	gene_id "CUFF.545"; transcript_id "CUFF.545.3"; exon_number "24"; FPKM "0.2280069331"; frac "0.295459"; conf_lo "0.109791"; conf_hi "0.346223"; cov "1.331258";
Chr4	Cufflinks	transcript	8672070	8679176	1	+	.	gene_id "CUFF.545"; transcript_id "AT4G15215.1"; FPKM "0.0000000000"; frac "0.000000"; conf_lo "0.000000"; conf_hi "0.023994"; cov "0.000000"; full_read_support "no";
Chr4	Cufflinks	exon	8672070	8672365	1	+	.	gene_id "CUFF.545"; transcript_id "AT4G15215.1"; exon_number "1"; FPKM "0.0000000000"; frac "0.000000"; conf_lo "0.000000"; conf_hi "0.023994"; cov "0.000000";
Chr4	Cufflinks	exon	8672475	8672598	1	+	.	gene_id "CUFF.545"; transcript_id "AT4G15215.1"; exon_number "2"; FPKM "0.0000000000"; frac "0.000000"; conf_lo "0.000000"; conf_hi "0.023994"; cov "0.000000";
Chr4	Cufflinks	exon	8672696	8672769	1	+	.	gene_id "CUFF.545"; transcript_id "AT4G15215.1"; exon_number "3"; FPKM "0.0000000000"; frac "0.000000"; conf_lo "0.000000"; conf_hi "0.023994"; cov "0.000000";
Chr4	Cufflinks	exon	8672910	8672994	1	+	.	gene_id "CUFF.545"; transcript_id "AT4G15215.1"; exon_number "4"; FPKM "0.0000000000"; frac "0.000000"; conf_lo "0.000000"; conf_hi "0.023994"; cov "0.000000";
Chr4	Cufflinks	exon	8673075	8673234	1	+	.	gene_id "CUFF.545"; transcript_id "AT4G15215.1"; exon_number "5"; FPKM "0.0000000000"; frac "0.000000"; conf_lo "0.000000"; conf_hi "0.023994"; cov "0.000000";
Chr4	Cufflinks	exon	8673321	8673397	1	+	.	gene_id "CUFF.545"; transcript_id "AT4G15215.1"; exon_number "6"; FPKM "0.0000000000"; frac "0.000000"; conf_lo "0.000000"; conf_hi "0.023994"; cov "0.000000";
Chr4	Cufflinks	exon	8673484	8673537	1	+	.	gene_id "CUFF.545"; transcript_id "AT4G15215.1"; exon_number "7"; FPKM "0.0000000000"; frac "0.000000"; conf_lo "0.000000"; conf_hi "0.023994"; cov "0.000000";
Chr4	Cufflinks	exon	8673625	8673715	1	+	.	gene_id "CUFF.545"; transcript_id "AT4G15215.1"; exon_number "8"; FPKM "0.0000000000"; frac "0.000000"; conf_lo "0.000000"; conf_hi "0.023994"; cov "0.000000";
Chr4	Cufflinks	exon	8673810	8674090	1	+	.	gene_id "CUFF.545"; transcript_id "AT4G15215.1"; exon_number "9"; FPKM "0.0000000000"; frac "0.000000"; conf_lo "0.000000"; conf_hi "0.023994"; cov "0.000000";
Chr4	Cufflinks	exon	8674164	8674445	1	+	.	gene_id "CUFF.545"; transcript_id "AT4G15215.1"; exon_number "10"; FPKM "0.0000000000"; frac "0.000000"; conf_lo "0.000000"; conf_hi "0.023994"; cov "0.000000";
Chr4	Cufflinks	exon	8674516	8674829	1	+	.	gene_id "CUFF.545"; transcript_id "AT4G15215.1"; exon_number "11"; FPKM "0.0000000000"; frac "0.000000"; conf_lo "0.000000"; conf_hi "0.023994"; cov "0.000000";
Chr4	Cufflinks	exon	8674915	8675075	1	+	.	gene_id "CUFF.545"; transcript_id "AT4G15215.1"; exon_number "12"; FPKM "0.0000000000"; frac "0.000000"; conf_lo "0.000000"; conf_hi "0.023994"; cov "0.000000";
Chr4	Cufflinks	exon	8675284	8675387	1	+	.	gene_id "CUFF.545"; transcript_id "AT4G15215.1"; exon_number "13"; FPKM "0.0000000000"; frac "0.000000"; conf_lo "0.000000"; conf_hi "0.023994"; cov "0.000000";
Chr4	Cufflinks	exon	8675463	8675616	1	+	.	gene_id "CUFF.545"; transcript_id "AT4G15215.1"; exon_number "14"; FPKM "0.0000000000"; frac "0.000000"; conf_lo "0.000000"; conf_hi "0.023994"; cov "0.000000";
Chr4	Cufflinks	exon	8675693	8675794	1	+	.	gene_id "CUFF.545"; transcript_id "AT4G15215.1"; exon_number "15"; FPKM "0.0000000000"; frac "0.000000"; conf_lo "0.000000"; conf_hi "0.023994"; cov "0.000000";
Chr4	Cufflinks	exon	8675879	8675952	1	+	.	gene_id "CUFF.545"; transcript_id "AT4G15215.1"; exon_number "16"; FPKM "0.0000000000"; frac "0.000000"; conf_lo "0.000000"; conf_hi "0.023994"; cov "0.000000";
Chr4	Cufflinks	exon	8676043	8676351	1	+	.	gene_id "CUFF.545"; transcript_id "AT4G15215.1"; exon_number "17"; FPKM "0.0000000000"; frac "0.000000"; conf_lo "0.000000"; conf_hi "0.023994"; cov "0.000000";
Chr4	Cufflinks	exon	8676430	8676720	1	+	.	gene_id "CUFF.545"; transcript_id "AT4G15215.1"; exon_number "18"; FPKM "0.0000000000"; frac "0.000000"; conf_lo "0.000000"; conf_hi "0.023994"; cov "0.000000";
Chr4	Cufflinks	exon	8676803	8676886	1	+	.	gene_id "CUFF.545"; transcript_id "AT4G15215.1"; exon_number "19"; FPKM "0.0000000000"; frac "0.000000"; conf_lo "0.000000"; conf_hi "0.023994"; cov "0.000000";
Chr4	Cufflinks	exon	8676974	8677107	1	+	.	gene_id "CUFF.545"; transcript_id "AT4G15215.1"; exon_number "20"; FPKM "0.0000000000"; frac "0.000000"; conf_lo "0.000000"; conf_hi "0.023994"; cov "0.000000";
Chr4	Cufflinks	exon	8677195	8677422	1	+	.	gene_id "CUFF.545"; transcript_id "AT4G15215.1"; exon_number "21"; FPKM "0.0000000000"; frac "0.000000"; conf_lo "0.000000"; conf_hi "0.023994"; cov "0.000000";
Chr4	Cufflinks	exon	8677854	8678025	1	+	.	gene_id "CUFF.545"; transcript_id "AT4G15215.1"; exon_number "22"; FPKM "0.0000000000"; frac "0.000000"; conf_lo "0.000000"; conf_hi "0.023994"; cov "0.000000";
Chr4	Cufflinks	exon	8678178	8678432	1	+	.	gene_id "CUFF.545"; transcript_id "AT4G15215.1"; exon_number "23"; FPKM "0.0000000000"; frac "0.000000"; conf_lo "0.000000"; conf_hi "0.023994"; cov "0.000000";
Chr4	Cufflinks	exon	8678608	8679176	1	+	.	gene_id "CUFF.545"; transcript_id "AT4G15215.1"; exon_number "24"; FPKM "0.0000000000"; frac "0.000000"; conf_lo "0.000000"; conf_hi "0.023994"; cov "0.000000";
Chr4	Cufflinks	transcript	8680182	8687483	590	+	.	gene_id "CUFF.546"; transcript_id "CUFF.546.1"; FPKM "0.4713423654"; frac "0.363101"; conf_lo "0.305534"; conf_hi "0.637151"; cov "2.747781"; full_read_support "no";
Chr4	Cufflinks	exon	8680182	8680599	590	+	.	gene_id "CUFF.546"; transcript_id "CUFF.546.1"; exon_number "1"; FPKM "0.4713423654"; frac "0.363101"; conf_lo "0.305534"; conf_hi "0.637151"; cov "2.747781";
Chr4	Cufflinks	exon	8680709	8680832	590	+	.	gene_id "CUFF.546"; transcript_id "CUFF.546.1"; exon_number "2"; FPKM "0.4713423654"; frac "0.363101"; conf_lo "0.305534"; conf_hi "0.637151"; cov "2.747781";
Chr4	Cufflinks	exon	8680931	8681004	590	+	.	gene_id "CUFF.546"; transcript_id "CUFF.546.1"; exon_number "3"; FPKM "0.4713423654"; frac "0.363101"; conf_lo "0.305534"; conf_hi "0.637151"; cov "2.747781";
Chr4	Cufflinks	exon	8681146	8681230	590	+	.	gene_id "CUFF.546"; transcript_id "CUFF.546.1"; exon_number "4"; FPKM "0.4713423654"; frac "0.363101"; conf_lo "0.305534"; conf_hi "0.637151"; cov "2.747781";
Chr4	Cufflinks	exon	8681318	8681477	590	+	.	gene_id "CUFF.546"; transcript_id "CUFF.546.1"; exon_number "5"; FPKM "0.4713423654"; frac "0.363101"; conf_lo "0.305534"; conf_hi "0.637151"; cov "2.747781";
Chr4	Cufflinks	exon	8681569	8681645	590	+	.	gene_id "CUFF.546"; transcript_id "CUFF.546.1"; exon_number "6"; FPKM "0.4713423654"; frac "0.363101"; conf_lo "0.305534"; conf_hi "0.637151"; cov "2.747781";
Chr4	Cufflinks	exon	8681731	8681784	590	+	.	gene_id "CUFF.546"; transcript_id "CUFF.546.1"; exon_number "7"; FPKM "0.4713423654"; frac "0.363101"; conf_lo "0.305534"; conf_hi "0.637151"; cov "2.747781";
Chr4	Cufflinks	exon	8681864	8681954	590	+	.	gene_id "CUFF.546"; transcript_id "CUFF.546.1"; exon_number "8"; FPKM "0.4713423654"; frac "0.363101"; conf_lo "0.305534"; conf_hi "0.637151"; cov "2.747781";
Chr4	Cufflinks	exon	8682028	8682329	590	+	.	gene_id "CUFF.546"; transcript_id "CUFF.546.1"; exon_number "9"; FPKM "0.4713423654"; frac "0.363101"; conf_lo "0.305534"; conf_hi "0.637151"; cov "2.747781";
Chr4	Cufflinks	exon	8682393	8682674	590	+	.	gene_id "CUFF.546"; transcript_id "CUFF.546.1"; exon_number "10"; FPKM "0.4713423654"; frac "0.363101"; conf_lo "0.305534"; conf_hi "0.637151"; cov "2.747781";
Chr4	Cufflinks	exon	8682746	8683059	590	+	.	gene_id "CUFF.546"; transcript_id "CUFF.546.1"; exon_number "11"; FPKM "0.4713423654"; frac "0.363101"; conf_lo "0.305534"; conf_hi "0.637151"; cov "2.747781";
Chr4	Cufflinks	exon	8683148	8683308	590	+	.	gene_id "CUFF.546"; transcript_id "CUFF.546.1"; exon_number "12"; FPKM "0.4713423654"; frac "0.363101"; conf_lo "0.305534"; conf_hi "0.637151"; cov "2.747781";
Chr4	Cufflinks	exon	8683431	8683534	590	+	.	gene_id "CUFF.546"; transcript_id "CUFF.546.1"; exon_number "13"; FPKM "0.4713423654"; frac "0.363101"; conf_lo "0.305534"; conf_hi "0.637151"; cov "2.747781";
Chr4	Cufflinks	exon	8683610	8683763	590	+	.	gene_id "CUFF.546"; transcript_id "CUFF.546.1"; exon_number "14"; FPKM "0.4713423654"; frac "0.363101"; conf_lo "0.305534"; conf_hi "0.637151"; cov "2.747781";
Chr4	Cufflinks	exon	8683848	8683949	590	+	.	gene_id "CUFF.546"; transcript_id "CUFF.546.1"; exon_number "15"; FPKM "0.4713423654"; frac "0.363101"; conf_lo "0.305534"; conf_hi "0.637151"; cov "2.747781";
Chr4	Cufflinks	exon	8684053	8684126	590	+	.	gene_id "CUFF.546"; transcript_id "CUFF.546.1"; exon_number "16"; FPKM "0.4713423654"; frac "0.363101"; conf_lo "0.305534"; conf_hi "0.637151"; cov "2.747781";
Chr4	Cufflinks	exon	8684219	8684527	590	+	.	gene_id "CUFF.546"; transcript_id "CUFF.546.1"; exon_number "17"; FPKM "0.4713423654"; frac "0.363101"; conf_lo "0.305534"; conf_hi "0.637151"; cov "2.747781";
Chr4	Cufflinks	exon	8684611	8684901	590	+	.	gene_id "CUFF.546"; transcript_id "CUFF.546.1"; exon_number "18"; FPKM "0.4713423654"; frac "0.363101"; conf_lo "0.305534"; conf_hi "0.637151"; cov "2.747781";
Chr4	Cufflinks	exon	8684982	8685065	590	+	.	gene_id "CUFF.546"; transcript_id "CUFF.546.1"; exon_number "19"; FPKM "0.4713423654"; frac "0.363101"; conf_lo "0.305534"; conf_hi "0.637151"; cov "2.747781";
Chr4	Cufflinks	exon	8685154	8685287	590	+	.	gene_id "CUFF.546"; transcript_id "CUFF.546.1"; exon_number "20"; FPKM "0.4713423654"; frac "0.363101"; conf_lo "0.305534"; conf_hi "0.637151"; cov "2.747781";
Chr4	Cufflinks	exon	8685379	8685606	590	+	.	gene_id "CUFF.546"; transcript_id "CUFF.546.1"; exon_number "21"; FPKM "0.4713423654"; frac "0.363101"; conf_lo "0.305534"; conf_hi "0.637151"; cov "2.747781";
Chr4	Cufflinks	exon	8685744	8685977	590	+	.	gene_id "CUFF.546"; transcript_id "CUFF.546.1"; exon_number "22"; FPKM "0.4713423654"; frac "0.363101"; conf_lo "0.305534"; conf_hi "0.637151"; cov "2.747781";
Chr4	Cufflinks	exon	8686127	8686381	590	+	.	gene_id "CUFF.546"; transcript_id "CUFF.546.1"; exon_number "23"; FPKM "0.4713423654"; frac "0.363101"; conf_lo "0.305534"; conf_hi "0.637151"; cov "2.747781";
Chr4	Cufflinks	exon	8686614	8687483	590	+	.	gene_id "CUFF.546"; transcript_id "CUFF.546.1"; exon_number "24"; FPKM "0.4713423654"; frac "0.363101"; conf_lo "0.305534"; conf_hi "0.637151"; cov "2.747781";
Chr4	Cufflinks	transcript	8680182	8683580	1000	+	.	gene_id "CUFF.546"; transcript_id "CUFF.546.2"; FPKM "0.7978173668"; frac "0.287415"; conf_lo "0.490515"; conf_hi "1.105120"; cov "4.651029"; full_read_support "no";
Chr4	Cufflinks	exon	8680182	8680599	1000	+	.	gene_id "CUFF.546"; transcript_id "CUFF.546.2"; exon_number "1"; FPKM "0.7978173668"; frac "0.287415"; conf_lo "0.490515"; conf_hi "1.105120"; cov "4.651029";
Chr4	Cufflinks	exon	8680709	8680832	1000	+	.	gene_id "CUFF.546"; transcript_id "CUFF.546.2"; exon_number "2"; FPKM "0.7978173668"; frac "0.287415"; conf_lo "0.490515"; conf_hi "1.105120"; cov "4.651029";
Chr4	Cufflinks	exon	8680931	8681004	1000	+	.	gene_id "CUFF.546"; transcript_id "CUFF.546.2"; exon_number "3"; FPKM "0.7978173668"; frac "0.287415"; conf_lo "0.490515"; conf_hi "1.105120"; cov "4.651029";
Chr4	Cufflinks	exon	8681141	8681236	1000	+	.	gene_id "CUFF.546"; transcript_id "CUFF.546.2"; exon_number "4"; FPKM "0.7978173668"; frac "0.287415"; conf_lo "0.490515"; conf_hi "1.105120"; cov "4.651029";
Chr4	Cufflinks	exon	8681321	8681477	1000	+	.	gene_id "CUFF.546"; transcript_id "CUFF.546.2"; exon_number "5"; FPKM "0.7978173668"; frac "0.287415"; conf_lo "0.490515"; conf_hi "1.105120"; cov "4.651029";
Chr4	Cufflinks	exon	8681569	8681645	1000	+	.	gene_id "CUFF.546"; transcript_id "CUFF.546.2"; exon_number "6"; FPKM "0.7978173668"; frac "0.287415"; conf_lo "0.490515"; conf_hi "1.105120"; cov "4.651029";
Chr4	Cufflinks	exon	8681731	8681784	1000	+	.	gene_id "CUFF.546"; transcript_id "CUFF.546.2"; exon_number "7"; FPKM "0.7978173668"; frac "0.287415"; conf_lo "0.490515"; conf_hi "1.105120"; cov "4.651029";
Chr4	Cufflinks	exon	8681864	8681954	1000	+	.	gene_id "CUFF.546"; transcript_id "CUFF.546.2"; exon_number "8"; FPKM "0.7978173668"; frac "0.287415"; conf_lo "0.490515"; conf_hi "1.105120"; cov "4.651029";
Chr4	Cufflinks	exon	8682028	8683059	1000	+	.	gene_id "CUFF.546"; transcript_id "CUFF.546.2"; exon_number "9"; FPKM "0.7978173668"; frac "0.287415"; conf_lo "0.490515"; conf_hi "1.105120"; cov "4.651029";
Chr4	Cufflinks	exon	8683148	8683308	1000	+	.	gene_id "CUFF.546"; transcript_id "CUFF.546.2"; exon_number "10"; FPKM "0.7978173668"; frac "0.287415"; conf_lo "0.490515"; conf_hi "1.105120"; cov "4.651029";
Chr4	Cufflinks	exon	8683431	8683580	1000	+	.	gene_id "CUFF.546"; transcript_id "CUFF.546.2"; exon_number "11"; FPKM "0.7978173668"; frac "0.287415"; conf_lo "0.490515"; conf_hi "1.105120"; cov "4.651029";
Chr4	Cufflinks	transcript	8680182	8686880	1	+	.	gene_id "CUFF.546"; transcript_id "AT4G15230.1"; FPKM "0.0000000000"; frac "0.000000"; conf_lo "0.000000"; conf_hi "0.024920"; cov "0.000000"; full_read_support "no";
Chr4	Cufflinks	exon	8680182	8680599	1	+	.	gene_id "CUFF.546"; transcript_id "AT4G15230.1"; exon_number "1"; FPKM "0.0000000000"; frac "0.000000"; conf_lo "0.000000"; conf_hi "0.024920"; cov "0.000000";
Chr4	Cufflinks	exon	8680709	8680832	1	+	.	gene_id "CUFF.546"; transcript_id "AT4G15230.1"; exon_number "2"; FPKM "0.0000000000"; frac "0.000000"; conf_lo "0.000000"; conf_hi "0.024920"; cov "0.000000";
Chr4	Cufflinks	exon	8680931	8681004	1	+	.	gene_id "CUFF.546"; transcript_id "AT4G15230.1"; exon_number "3"; FPKM "0.0000000000"; frac "0.000000"; conf_lo "0.000000"; conf_hi "0.024920"; cov "0.000000";
Chr4	Cufflinks	exon	8681146	8681230	1	+	.	gene_id "CUFF.546"; transcript_id "AT4G15230.1"; exon_number "4"; FPKM "0.0000000000"; frac "0.000000"; conf_lo "0.000000"; conf_hi "0.024920"; cov "0.000000";
Chr4	Cufflinks	exon	8681318	8681477	1	+	.	gene_id "CUFF.546"; transcript_id "AT4G15230.1"; exon_number "5"; FPKM "0.0000000000"; frac "0.000000"; conf_lo "0.000000"; conf_hi "0.024920"; cov "0.000000";
Chr4	Cufflinks	exon	8681569	8681645	1	+	.	gene_id "CUFF.546"; transcript_id "AT4G15230.1"; exon_number "6"; FPKM "0.0000000000"; frac "0.000000"; conf_lo "0.000000"; conf_hi "0.024920"; cov "0.000000";
Chr4	Cufflinks	exon	8681731	8681784	1	+	.	gene_id "CUFF.546"; transcript_id "AT4G15230.1"; exon_number "7"; FPKM "0.0000000000"; frac "0.000000"; conf_lo "0.000000"; conf_hi "0.024920"; cov "0.000000";
Chr4	Cufflinks	exon	8681864	8681954	1	+	.	gene_id "CUFF.546"; transcript_id "AT4G15230.1"; exon_number "8"; FPKM "0.0000000000"; frac "0.000000"; conf_lo "0.000000"; conf_hi "0.024920"; cov "0.000000";
Chr4	Cufflinks	exon	8682028	8682329	1	+	.	gene_id "CUFF.546"; transcript_id "AT4G15230.1"; exon_number "9"; FPKM "0.0000000000"; frac "0.000000"; conf_lo "0.000000"; conf_hi "0.024920"; cov "0.000000";
Chr4	Cufflinks	exon	8682393	8682674	1	+	.	gene_id "CUFF.546"; transcript_id "AT4G15230.1"; exon_number "10"; FPKM "0.0000000000"; frac "0.000000"; conf_lo "0.000000"; conf_hi "0.024920"; cov "0.000000";
Chr4	Cufflinks	exon	8682746	8683059	1	+	.	gene_id "CUFF.546"; transcript_id "AT4G15230.1"; exon_number "11"; FPKM "0.0000000000"; frac "0.000000"; conf_lo "0.000000"; conf_hi "0.024920"; cov "0.000000";
Chr4	Cufflinks	exon	8683148	8683308	1	+	.	gene_id "CUFF.546"; transcript_id "AT4G15230.1"; exon_number "12"; FPKM "0.0000000000"; frac "0.000000"; conf_lo "0.000000"; conf_hi "0.024920"; cov "0.000000";
Chr4	Cufflinks	exon	8683431	8683534	1	+	.	gene_id "CUFF.546"; transcript_id "AT4G15230.1"; exon_number "13"; FPKM "0.0000000000"; frac "0.000000"; conf_lo "0.000000"; conf_hi "0.024920"; cov "0.000000";
Chr4	Cufflinks	exon	8683610	8683763	1	+	.	gene_id "CUFF.546"; transcript_id "AT4G15230.1"; exon_number "14"; FPKM "0.0000000000"; frac "0.000000"; conf_lo "0.000000"; conf_hi "0.024920"; cov "0.000000";
Chr4	Cufflinks	exon	8683848	8683949	1	+	.	gene_id "CUFF.546"; transcript_id "AT4G15230.1"; exon_number "15"; FPKM "0.0000000000"; frac "0.000000"; conf_lo "0.000000"; conf_hi "0.024920"; cov "0.000000";
Chr4	Cufflinks	exon	8684053	8684126	1	+	.	gene_id "CUFF.546"; transcript_id "AT4G15230.1"; exon_number "16"; FPKM "0.0000000000"; frac "0.000000"; conf_lo "0.000000"; conf_hi "0.024920"; cov "0.000000";
Chr4	Cufflinks	exon	8684219	8684527	1	+	.	gene_id "CUFF.546"; transcript_id "AT4G15230.1"; exon_number "17"; FPKM "0.0000000000"; frac "0.000000"; conf_lo "0.000000"; conf_hi "0.024920"; cov "0.000000";
Chr4	Cufflinks	exon	8684611	8684901	1	+	.	gene_id "CUFF.546"; transcript_id "AT4G15230.1"; exon_number "18"; FPKM "0.0000000000"; frac "0.000000"; conf_lo "0.000000"; conf_hi "0.024920"; cov "0.000000";
Chr4	Cufflinks	exon	8684982	8685065	1	+	.	gene_id "CUFF.546"; transcript_id "AT4G15230.1"; exon_number "19"; FPKM "0.0000000000"; frac "0.000000"; conf_lo "0.000000"; conf_hi "0.024920"; cov "0.000000";
Chr4	Cufflinks	exon	8685154	8685287	1	+	.	gene_id "CUFF.546"; transcript_id "AT4G15230.1"; exon_number "20"; FPKM "0.0000000000"; frac "0.000000"; conf_lo "0.000000"; conf_hi "0.024920"; cov "0.000000";
Chr4	Cufflinks	exon	8685379	8685606	1	+	.	gene_id "CUFF.546"; transcript_id "AT4G15230.1"; exon_number "21"; FPKM "0.0000000000"; frac "0.000000"; conf_lo "0.000000"; conf_hi "0.024920"; cov "0.000000";
Chr4	Cufflinks	exon	8685806	8685977	1	+	.	gene_id "CUFF.546"; transcript_id "AT4G15230.1"; exon_number "22"; FPKM "0.0000000000"; frac "0.000000"; conf_lo "0.000000"; conf_hi "0.024920"; cov "0.000000";
Chr4	Cufflinks	exon	8686127	8686381	1	+	.	gene_id "CUFF.546"; transcript_id "AT4G15230.1"; exon_number "23"; FPKM "0.0000000000"; frac "0.000000"; conf_lo "0.000000"; conf_hi "0.024920"; cov "0.000000";
Chr4	Cufflinks	exon	8686614	8686880	1	+	.	gene_id "CUFF.546"; transcript_id "AT4G15230.1"; exon_number "24"; FPKM "0.0000000000"; frac "0.000000"; conf_lo "0.000000"; conf_hi "0.024920"; cov "0.000000";
Chr4	Cufflinks	transcript	8680182	8687483	559	+	.	gene_id "CUFF.546"; transcript_id "CUFF.546.4"; FPKM "0.4463885929"; frac "0.349484"; conf_lo "0.280152"; conf_hi "0.612625"; cov "2.602308"; full_read_support "no";
Chr4	Cufflinks	exon	8680182	8680599	559	+	.	gene_id "CUFF.546"; transcript_id "CUFF.546.4"; exon_number "1"; FPKM "0.4463885929"; frac "0.349484"; conf_lo "0.280152"; conf_hi "0.612625"; cov "2.602308";
Chr4	Cufflinks	exon	8680709	8680832	559	+	.	gene_id "CUFF.546"; transcript_id "CUFF.546.4"; exon_number "2"; FPKM "0.4463885929"; frac "0.349484"; conf_lo "0.280152"; conf_hi "0.612625"; cov "2.602308";
Chr4	Cufflinks	exon	8680931	8681004	559	+	.	gene_id "CUFF.546"; transcript_id "CUFF.546.4"; exon_number "3"; FPKM "0.4463885929"; frac "0.349484"; conf_lo "0.280152"; conf_hi "0.612625"; cov "2.602308";
Chr4	Cufflinks	exon	8681090	8681230	559	+	.	gene_id "CUFF.546"; transcript_id "CUFF.546.4"; exon_number "4"; FPKM "0.4463885929"; frac "0.349484"; conf_lo "0.280152"; conf_hi "0.612625"; cov "2.602308";
Chr4	Cufflinks	exon	8681318	8681477	559	+	.	gene_id "CUFF.546"; transcript_id "CUFF.546.4"; exon_number "5"; FPKM "0.4463885929"; frac "0.349484"; conf_lo "0.280152"; conf_hi "0.612625"; cov "2.602308";
Chr4	Cufflinks	exon	8681569	8681645	559	+	.	gene_id "CUFF.546"; transcript_id "CUFF.546.4"; exon_number "6"; FPKM "0.4463885929"; frac "0.349484"; conf_lo "0.280152"; conf_hi "0.612625"; cov "2.602308";
Chr4	Cufflinks	exon	8681731	8681784	559	+	.	gene_id "CUFF.546"; transcript_id "CUFF.546.4"; exon_number "7"; FPKM "0.4463885929"; frac "0.349484"; conf_lo "0.280152"; conf_hi "0.612625"; cov "2.602308";
Chr4	Cufflinks	exon	8681864	8681954	559	+	.	gene_id "CUFF.546"; transcript_id "CUFF.546.4"; exon_number "8"; FPKM "0.4463885929"; frac "0.349484"; conf_lo "0.280152"; conf_hi "0.612625"; cov "2.602308";
Chr4	Cufflinks	exon	8682028	8682329	559	+	.	gene_id "CUFF.546"; transcript_id "CUFF.546.4"; exon_number "9"; FPKM "0.4463885929"; frac "0.349484"; conf_lo "0.280152"; conf_hi "0.612625"; cov "2.602308";
Chr4	Cufflinks	exon	8682393	8682674	559	+	.	gene_id "CUFF.546"; transcript_id "CUFF.546.4"; exon_number "10"; FPKM "0.4463885929"; frac "0.349484"; conf_lo "0.280152"; conf_hi "0.612625"; cov "2.602308";
Chr4	Cufflinks	exon	8682746	8683059	559	+	.	gene_id "CUFF.546"; transcript_id "CUFF.546.4"; exon_number "11"; FPKM "0.4463885929"; frac "0.349484"; conf_lo "0.280152"; conf_hi "0.612625"; cov "2.602308";
Chr4	Cufflinks	exon	8683148	8683308	559	+	.	gene_id "CUFF.546"; transcript_id "CUFF.546.4"; exon_number "12"; FPKM "0.4463885929"; frac "0.349484"; conf_lo "0.280152"; conf_hi "0.612625"; cov "2.602308";
Chr4	Cufflinks	exon	8683431	8683534	559	+	.	gene_id "CUFF.546"; transcript_id "CUFF.546.4"; exon_number "13"; FPKM "0.4463885929"; frac "0.349484"; conf_lo "0.280152"; conf_hi "0.612625"; cov "2.602308";
Chr4	Cufflinks	exon	8683610	8683949	559	+	.	gene_id "CUFF.546"; transcript_id "CUFF.546.4"; exon_number "14"; FPKM "0.4463885929"; frac "0.349484"; conf_lo "0.280152"; conf_hi "0.612625"; cov "2.602308";
Chr4	Cufflinks	exon	8684053	8684126	559	+	.	gene_id "CUFF.546"; transcript_id "CUFF.546.4"; exon_number "15"; FPKM "0.4463885929"; frac "0.349484"; conf_lo "0.280152"; conf_hi "0.612625"; cov "2.602308";
Chr4	Cufflinks	exon	8684219	8684527	559	+	.	gene_id "CUFF.546"; transcript_id "CUFF.546.4"; exon_number "16"; FPKM "0.4463885929"; frac "0.349484"; conf_lo "0.280152"; conf_hi "0.612625"; cov "2.602308";
Chr4	Cufflinks	exon	8684611	8684901	559	+	.	gene_id "CUFF.546"; transcript_id "CUFF.546.4"; exon_number "17"; FPKM "0.4463885929"; frac "0.349484"; conf_lo "0.280152"; conf_hi "0.612625"; cov "2.602308";
Chr4	Cufflinks	exon	8684982	8685065	559	+	.	gene_id "CUFF.546"; transcript_id "CUFF.546.4"; exon_number "18"; FPKM "0.4463885929"; frac "0.349484"; conf_lo "0.280152"; conf_hi "0.612625"; cov "2.602308";
Chr4	Cufflinks	exon	8685154	8685287	559	+	.	gene_id "CUFF.546"; transcript_id "CUFF.546.4"; exon_number "19"; FPKM "0.4463885929"; frac "0.349484"; conf_lo "0.280152"; conf_hi "0.612625"; cov "2.602308";
Chr4	Cufflinks	exon	8685379	8685606	559	+	.	gene_id "CUFF.546"; transcript_id "CUFF.546.4"; exon_number "20"; FPKM "0.4463885929"; frac "0.349484"; conf_lo "0.280152"; conf_hi "0.612625"; cov "2.602308";
Chr4	Cufflinks	exon	8685806	8685977	559	+	.	gene_id "CUFF.546"; transcript_id "CUFF.546.4"; exon_number "21"; FPKM "0.4463885929"; frac "0.349484"; conf_lo "0.280152"; conf_hi "0.612625"; cov "2.602308";
Chr4	Cufflinks	exon	8686127	8686381	559	+	.	gene_id "CUFF.546"; transcript_id "CUFF.546.4"; exon_number "22"; FPKM "0.4463885929"; frac "0.349484"; conf_lo "0.280152"; conf_hi "0.612625"; cov "2.602308";
Chr4	Cufflinks	exon	8686614	8687483	559	+	.	gene_id "CUFF.546"; transcript_id "CUFF.546.4"; exon_number "23"; FPKM "0.4463885929"; frac "0.349484"; conf_lo "0.280152"; conf_hi "0.612625"; cov "2.602308";
Chr4	Cufflinks	transcript	8688289	8694558	1000	+	.	gene_id "CUFF.547"; transcript_id "CUFF.547.1"; FPKM "2.4286330875"; frac "0.558574"; conf_lo "2.030292"; conf_hi "2.826974"; cov "14.178271"; full_read_support "yes";
Chr4	Cufflinks	exon	8688289	8688623	1000	+	.	gene_id "CUFF.547"; transcript_id "CUFF.547.1"; exon_number "1"; FPKM "2.4286330875"; frac "0.558574"; conf_lo "2.030292"; conf_hi "2.826974"; cov "14.178271";
Chr4	Cufflinks	exon	8688710	8688833	1000	+	.	gene_id "CUFF.547"; transcript_id "CUFF.547.1"; exon_number "2"; FPKM "2.4286330875"; frac "0.558574"; conf_lo "2.030292"; conf_hi "2.826974"; cov "14.178271";
Chr4	Cufflinks	exon	8688916	8688991	1000	+	.	gene_id "CUFF.547"; transcript_id "CUFF.547.1"; exon_number "3"; FPKM "2.4286330875"; frac "0.558574"; conf_lo "2.030292"; conf_hi "2.826974"; cov "14.178271";
Chr4	Cufflinks	exon	8689062	8689158	1000	+	.	gene_id "CUFF.547"; transcript_id "CUFF.547.1"; exon_number "4"; FPKM "2.4286330875"; frac "0.558574"; conf_lo "2.030292"; conf_hi "2.826974"; cov "14.178271";
Chr4	Cufflinks	exon	8689239	8689398	1000	+	.	gene_id "CUFF.547"; transcript_id "CUFF.547.1"; exon_number "5"; FPKM "2.4286330875"; frac "0.558574"; conf_lo "2.030292"; conf_hi "2.826974"; cov "14.178271";
Chr4	Cufflinks	exon	8689470	8689546	1000	+	.	gene_id "CUFF.547"; transcript_id "CUFF.547.1"; exon_number "6"; FPKM "2.4286330875"; frac "0.558574"; conf_lo "2.030292"; conf_hi "2.826974"; cov "14.178271";
Chr4	Cufflinks	exon	8689649	8689702	1000	+	.	gene_id "CUFF.547"; transcript_id "CUFF.547.1"; exon_number "7"; FPKM "2.4286330875"; frac "0.558574"; conf_lo "2.030292"; conf_hi "2.826974"; cov "14.178271";
Chr4	Cufflinks	exon	8689803	8689893	1000	+	.	gene_id "CUFF.547"; transcript_id "CUFF.547.1"; exon_number "8"; FPKM "2.4286330875"; frac "0.558574"; conf_lo "2.030292"; conf_hi "2.826974"; cov "14.178271";
Chr4	Cufflinks	exon	8689979	8690280	1000	+	.	gene_id "CUFF.547"; transcript_id "CUFF.547.1"; exon_number "9"; FPKM "2.4286330875"; frac "0.558574"; conf_lo "2.030292"; conf_hi "2.826974"; cov "14.178271";
Chr4	Cufflinks	exon	8690351	8690632	1000	+	.	gene_id "CUFF.547"; transcript_id "CUFF.547.1"; exon_number "10"; FPKM "2.4286330875"; frac "0.558574"; conf_lo "2.030292"; conf_hi "2.826974"; cov "14.178271";
Chr4	Cufflinks	exon	8690711	8691024	1000	+	.	gene_id "CUFF.547"; transcript_id "CUFF.547.1"; exon_number "11"; FPKM "2.4286330875"; frac "0.558574"; conf_lo "2.030292"; conf_hi "2.826974"; cov "14.178271";
Chr4	Cufflinks	exon	8691124	8691284	1000	+	.	gene_id "CUFF.547"; transcript_id "CUFF.547.1"; exon_number "12"; FPKM "2.4286330875"; frac "0.558574"; conf_lo "2.030292"; conf_hi "2.826974"; cov "14.178271";
Chr4	Cufflinks	exon	8691359	8691462	1000	+	.	gene_id "CUFF.547"; transcript_id "CUFF.547.1"; exon_number "13"; FPKM "2.4286330875"; frac "0.558574"; conf_lo "2.030292"; conf_hi "2.826974"; cov "14.178271";
Chr4	Cufflinks	exon	8691545	8691698	1000	+	.	gene_id "CUFF.547"; transcript_id "CUFF.547.1"; exon_number "14"; FPKM "2.4286330875"; frac "0.558574"; conf_lo "2.030292"; conf_hi "2.826974"; cov "14.178271";
Chr4	Cufflinks	exon	8691781	8691935	1000	+	.	gene_id "CUFF.547"; transcript_id "CUFF.547.1"; exon_number "15"; FPKM "2.4286330875"; frac "0.558574"; conf_lo "2.030292"; conf_hi "2.826974"; cov "14.178271";
Chr4	Cufflinks	exon	8692036	8692344	1000	+	.	gene_id "CUFF.547"; transcript_id "CUFF.547.1"; exon_number "16"; FPKM "2.4286330875"; frac "0.558574"; conf_lo "2.030292"; conf_hi "2.826974"; cov "14.178271";
Chr4	Cufflinks	exon	8692424	8692714	1000	+	.	gene_id "CUFF.547"; transcript_id "CUFF.547.1"; exon_number "17"; FPKM "2.4286330875"; frac "0.558574"; conf_lo "2.030292"; conf_hi "2.826974"; cov "14.178271";
Chr4	Cufflinks	exon	8692804	8692887	1000	+	.	gene_id "CUFF.547"; transcript_id "CUFF.547.1"; exon_number "18"; FPKM "2.4286330875"; frac "0.558574"; conf_lo "2.030292"; conf_hi "2.826974"; cov "14.178271";
Chr4	Cufflinks	exon	8692976	8693109	1000	+	.	gene_id "CUFF.547"; transcript_id "CUFF.547.1"; exon_number "19"; FPKM "2.4286330875"; frac "0.558574"; conf_lo "2.030292"; conf_hi "2.826974"; cov "14.178271";
Chr4	Cufflinks	exon	8693182	8693409	1000	+	.	gene_id "CUFF.547"; transcript_id "CUFF.547.1"; exon_number "20"; FPKM "2.4286330875"; frac "0.558574"; conf_lo "2.030292"; conf_hi "2.826974"; cov "14.178271";
Chr4	Cufflinks	exon	8693515	8693686	1000	+	.	gene_id "CUFF.547"; transcript_id "CUFF.547.1"; exon_number "21"; FPKM "2.4286330875"; frac "0.558574"; conf_lo "2.030292"; conf_hi "2.826974"; cov "14.178271";
Chr4	Cufflinks	exon	8693783	8694037	1000	+	.	gene_id "CUFF.547"; transcript_id "CUFF.547.1"; exon_number "22"; FPKM "2.4286330875"; frac "0.558574"; conf_lo "2.030292"; conf_hi "2.826974"; cov "14.178271";
Chr4	Cufflinks	exon	8694166	8694558	1000	+	.	gene_id "CUFF.547"; transcript_id "CUFF.547.1"; exon_number "23"; FPKM "2.4286330875"; frac "0.558574"; conf_lo "2.030292"; conf_hi "2.826974"; cov "14.178271";
Chr4	Cufflinks	transcript	8688289	8693124	513	+	.	gene_id "CUFF.547"; transcript_id "CUFF.547.2"; FPKM "1.2481279174"; frac "0.226133"; conf_lo "0.896107"; conf_hi "1.600148"; cov "7.286525"; full_read_support "yes";
Chr4	Cufflinks	exon	8688289	8688623	513	+	.	gene_id "CUFF.547"; transcript_id "CUFF.547.2"; exon_number "1"; FPKM "1.2481279174"; frac "0.226133"; conf_lo "0.896107"; conf_hi "1.600148"; cov "7.286525";
Chr4	Cufflinks	exon	8688710	8688833	513	+	.	gene_id "CUFF.547"; transcript_id "CUFF.547.2"; exon_number "2"; FPKM "1.2481279174"; frac "0.226133"; conf_lo "0.896107"; conf_hi "1.600148"; cov "7.286525";
Chr4	Cufflinks	exon	8688916	8688989	513	+	.	gene_id "CUFF.547"; transcript_id "CUFF.547.2"; exon_number "3"; FPKM "1.2481279174"; frac "0.226133"; conf_lo "0.896107"; conf_hi "1.600148"; cov "7.286525";
Chr4	Cufflinks	exon	8689060	8689546	513	+	.	gene_id "CUFF.547"; transcript_id "CUFF.547.2"; exon_number "4"; FPKM "1.2481279174"; frac "0.226133"; conf_lo "0.896107"; conf_hi "1.600148"; cov "7.286525";
Chr4	Cufflinks	exon	8689649	8689702	513	+	.	gene_id "CUFF.547"; transcript_id "CUFF.547.2"; exon_number "5"; FPKM "1.2481279174"; frac "0.226133"; conf_lo "0.896107"; conf_hi "1.600148"; cov "7.286525";
Chr4	Cufflinks	exon	8689803	8689893	513	+	.	gene_id "CUFF.547"; transcript_id "CUFF.547.2"; exon_number "6"; FPKM "1.2481279174"; frac "0.226133"; conf_lo "0.896107"; conf_hi "1.600148"; cov "7.286525";
Chr4	Cufflinks	exon	8689979	8690280	513	+	.	gene_id "CUFF.547"; transcript_id "CUFF.547.2"; exon_number "7"; FPKM "1.2481279174"; frac "0.226133"; conf_lo "0.896107"; conf_hi "1.600148"; cov "7.286525";
Chr4	Cufflinks	exon	8690351	8690632	513	+	.	gene_id "CUFF.547"; transcript_id "CUFF.547.2"; exon_number "8"; FPKM "1.2481279174"; frac "0.226133"; conf_lo "0.896107"; conf_hi "1.600148"; cov "7.286525";
Chr4	Cufflinks	exon	8690711	8691024	513	+	.	gene_id "CUFF.547"; transcript_id "CUFF.547.2"; exon_number "9"; FPKM "1.2481279174"; frac "0.226133"; conf_lo "0.896107"; conf_hi "1.600148"; cov "7.286525";
Chr4	Cufflinks	exon	8691124	8691284	513	+	.	gene_id "CUFF.547"; transcript_id "CUFF.547.2"; exon_number "10"; FPKM "1.2481279174"; frac "0.226133"; conf_lo "0.896107"; conf_hi "1.600148"; cov "7.286525";
Chr4	Cufflinks	exon	8691359	8691462	513	+	.	gene_id "CUFF.547"; transcript_id "CUFF.547.2"; exon_number "11"; FPKM "1.2481279174"; frac "0.226133"; conf_lo "0.896107"; conf_hi "1.600148"; cov "7.286525";
Chr4	Cufflinks	exon	8691545	8691698	513	+	.	gene_id "CUFF.547"; transcript_id "CUFF.547.2"; exon_number "12"; FPKM "1.2481279174"; frac "0.226133"; conf_lo "0.896107"; conf_hi "1.600148"; cov "7.286525";
Chr4	Cufflinks	exon	8691781	8691935	513	+	.	gene_id "CUFF.547"; transcript_id "CUFF.547.2"; exon_number "13"; FPKM "1.2481279174"; frac "0.226133"; conf_lo "0.896107"; conf_hi "1.600148"; cov "7.286525";
Chr4	Cufflinks	exon	8692036	8692344	513	+	.	gene_id "CUFF.547"; transcript_id "CUFF.547.2"; exon_number "14"; FPKM "1.2481279174"; frac "0.226133"; conf_lo "0.896107"; conf_hi "1.600148"; cov "7.286525";
Chr4	Cufflinks	exon	8692424	8692714	513	+	.	gene_id "CUFF.547"; transcript_id "CUFF.547.2"; exon_number "15"; FPKM "1.2481279174"; frac "0.226133"; conf_lo "0.896107"; conf_hi "1.600148"; cov "7.286525";
Chr4	Cufflinks	exon	8692804	8692887	513	+	.	gene_id "CUFF.547"; transcript_id "CUFF.547.2"; exon_number "16"; FPKM "1.2481279174"; frac "0.226133"; conf_lo "0.896107"; conf_hi "1.600148"; cov "7.286525";
Chr4	Cufflinks	exon	8692976	8693124	513	+	.	gene_id "CUFF.547"; transcript_id "CUFF.547.2"; exon_number "17"; FPKM "1.2481279174"; frac "0.226133"; conf_lo "0.896107"; conf_hi "1.600148"; cov "7.286525";
Chr4	Cufflinks	transcript	8688289	8694558	1	+	.	gene_id "CUFF.547"; transcript_id "AT4G15233.2"; FPKM "0.0000000000"; frac "0.000000"; conf_lo "0.000000"; conf_hi "0.025636"; cov "0.000000"; full_read_support "no";
Chr4	Cufflinks	exon	8688289	8688623	1	+	.	gene_id "CUFF.547"; transcript_id "AT4G15233.2"; exon_number "1"; FPKM "0.0000000000"; frac "0.000000"; conf_lo "0.000000"; conf_hi "0.025636"; cov "0.000000";
Chr4	Cufflinks	exon	8688710	8688833	1	+	.	gene_id "CUFF.547"; transcript_id "AT4G15233.2"; exon_number "2"; FPKM "0.0000000000"; frac "0.000000"; conf_lo "0.000000"; conf_hi "0.025636"; cov "0.000000";
Chr4	Cufflinks	exon	8688916	8688989	1	+	.	gene_id "CUFF.547"; transcript_id "AT4G15233.2"; exon_number "3"; FPKM "0.0000000000"; frac "0.000000"; conf_lo "0.000000"; conf_hi "0.025636"; cov "0.000000";
Chr4	Cufflinks	exon	8689074	8689158	1	+	.	gene_id "CUFF.547"; transcript_id "AT4G15233.2"; exon_number "4"; FPKM "0.0000000000"; frac "0.000000"; conf_lo "0.000000"; conf_hi "0.025636"; cov "0.000000";
Chr4	Cufflinks	exon	8689239	8689398	1	+	.	gene_id "CUFF.547"; transcript_id "AT4G15233.2"; exon_number "5"; FPKM "0.0000000000"; frac "0.000000"; conf_lo "0.000000"; conf_hi "0.025636"; cov "0.000000";
Chr4	Cufflinks	exon	8689470	8689546	1	+	.	gene_id "CUFF.547"; transcript_id "AT4G15233.2"; exon_number "6"; FPKM "0.0000000000"; frac "0.000000"; conf_lo "0.000000"; conf_hi "0.025636"; cov "0.000000";
Chr4	Cufflinks	exon	8689649	8689702	1	+	.	gene_id "CUFF.547"; transcript_id "AT4G15233.2"; exon_number "7"; FPKM "0.0000000000"; frac "0.000000"; conf_lo "0.000000"; conf_hi "0.025636"; cov "0.000000";
Chr4	Cufflinks	exon	8689803	8689893	1	+	.	gene_id "CUFF.547"; transcript_id "AT4G15233.2"; exon_number "8"; FPKM "0.0000000000"; frac "0.000000"; conf_lo "0.000000"; conf_hi "0.025636"; cov "0.000000";
Chr4	Cufflinks	exon	8689979	8690280	1	+	.	gene_id "CUFF.547"; transcript_id "AT4G15233.2"; exon_number "9"; FPKM "0.0000000000"; frac "0.000000"; conf_lo "0.000000"; conf_hi "0.025636"; cov "0.000000";
Chr4	Cufflinks	exon	8690351	8690632	1	+	.	gene_id "CUFF.547"; transcript_id "AT4G15233.2"; exon_number "10"; FPKM "0.0000000000"; frac "0.000000"; conf_lo "0.000000"; conf_hi "0.025636"; cov "0.000000";
Chr4	Cufflinks	exon	8690711	8691024	1	+	.	gene_id "CUFF.547"; transcript_id "AT4G15233.2"; exon_number "11"; FPKM "0.0000000000"; frac "0.000000"; conf_lo "0.000000"; conf_hi "0.025636"; cov "0.000000";
Chr4	Cufflinks	exon	8691124	8691284	1	+	.	gene_id "CUFF.547"; transcript_id "AT4G15233.2"; exon_number "12"; FPKM "0.0000000000"; frac "0.000000"; conf_lo "0.000000"; conf_hi "0.025636"; cov "0.000000";
Chr4	Cufflinks	exon	8691359	8691462	1	+	.	gene_id "CUFF.547"; transcript_id "AT4G15233.2"; exon_number "13"; FPKM "0.0000000000"; frac "0.000000"; conf_lo "0.000000"; conf_hi "0.025636"; cov "0.000000";
Chr4	Cufflinks	exon	8691545	8691698	1	+	.	gene_id "CUFF.547"; transcript_id "AT4G15233.2"; exon_number "14"; FPKM "0.0000000000"; frac "0.000000"; conf_lo "0.000000"; conf_hi "0.025636"; cov "0.000000";
Chr4	Cufflinks	exon	8691781	8691935	1	+	.	gene_id "CUFF.547"; transcript_id "AT4G15233.2"; exon_number "15"; FPKM "0.0000000000"; frac "0.000000"; conf_lo "0.000000"; conf_hi "0.025636"; cov "0.000000";
Chr4	Cufflinks	exon	8692036	8692344	1	+	.	gene_id "CUFF.547"; transcript_id "AT4G15233.2"; exon_number "16"; FPKM "0.0000000000"; frac "0.000000"; conf_lo "0.000000"; conf_hi "0.025636"; cov "0.000000";
Chr4	Cufflinks	exon	8692424	8692714	1	+	.	gene_id "CUFF.547"; transcript_id "AT4G15233.2"; exon_number "17"; FPKM "0.0000000000"; frac "0.000000"; conf_lo "0.000000"; conf_hi "0.025636"; cov "0.000000";
Chr4	Cufflinks	exon	8692804	8692887	1	+	.	gene_id "CUFF.547"; transcript_id "AT4G15233.2"; exon_number "18"; FPKM "0.0000000000"; frac "0.000000"; conf_lo "0.000000"; conf_hi "0.025636"; cov "0.000000";
Chr4	Cufflinks	exon	8692976	8693109	1	+	.	gene_id "CUFF.547"; transcript_id "AT4G15233.2"; exon_number "19"; FPKM "0.0000000000"; frac "0.000000"; conf_lo "0.000000"; conf_hi "0.025636"; cov "0.000000";
Chr4	Cufflinks	exon	8693182	8693409	1	+	.	gene_id "CUFF.547"; transcript_id "AT4G15233.2"; exon_number "20"; FPKM "0.0000000000"; frac "0.000000"; conf_lo "0.000000"; conf_hi "0.025636"; cov "0.000000";
Chr4	Cufflinks	exon	8693515	8693686	1	+	.	gene_id "CUFF.547"; transcript_id "AT4G15233.2"; exon_number "21"; FPKM "0.0000000000"; frac "0.000000"; conf_lo "0.000000"; conf_hi "0.025636"; cov "0.000000";
Chr4	Cufflinks	exon	8693783	8694109	1	+	.	gene_id "CUFF.547"; transcript_id "AT4G15233.2"; exon_number "22"; FPKM "0.0000000000"; frac "0.000000"; conf_lo "0.000000"; conf_hi "0.025636"; cov "0.000000";
Chr4	Cufflinks	exon	8694166	8694291	1	+	.	gene_id "CUFF.547"; transcript_id "AT4G15233.2"; exon_number "23"; FPKM "0.0000000000"; frac "0.000000"; conf_lo "0.000000"; conf_hi "0.025636"; cov "0.000000";
Chr4	Cufflinks	exon	8694501	8694558	1	+	.	gene_id "CUFF.547"; transcript_id "AT4G15233.2"; exon_number "24"; FPKM "0.0000000000"; frac "0.000000"; conf_lo "0.000000"; conf_hi "0.025636"; cov "0.000000";
Chr4	Cufflinks	transcript	8688292	8694482	419	+	.	gene_id "CUFF.547"; transcript_id "AT4G15233.1"; FPKM "1.0184238245"; frac "0.215293"; conf_lo "0.699273"; conf_hi "1.337575"; cov "5.945521"; full_read_support "no";
Chr4	Cufflinks	exon	8688292	8688623	419	+	.	gene_id "CUFF.547"; transcript_id "AT4G15233.1"; exon_number "1"; FPKM "1.0184238245"; frac "0.215293"; conf_lo "0.699273"; conf_hi "1.337575"; cov "5.945521";
Chr4	Cufflinks	exon	8688710	8688833	419	+	.	gene_id "CUFF.547"; transcript_id "AT4G15233.1"; exon_number "2"; FPKM "1.0184238245"; frac "0.215293"; conf_lo "0.699273"; conf_hi "1.337575"; cov "5.945521";
Chr4	Cufflinks	exon	8688916	8688989	419	+	.	gene_id "CUFF.547"; transcript_id "AT4G15233.1"; exon_number "3"; FPKM "1.0184238245"; frac "0.215293"; conf_lo "0.699273"; conf_hi "1.337575"; cov "5.945521";
Chr4	Cufflinks	exon	8689074	8689158	419	+	.	gene_id "CUFF.547"; transcript_id "AT4G15233.1"; exon_number "4"; FPKM "1.0184238245"; frac "0.215293"; conf_lo "0.699273"; conf_hi "1.337575"; cov "5.945521";
Chr4	Cufflinks	exon	8689239	8689398	419	+	.	gene_id "CUFF.547"; transcript_id "AT4G15233.1"; exon_number "5"; FPKM "1.0184238245"; frac "0.215293"; conf_lo "0.699273"; conf_hi "1.337575"; cov "5.945521";
Chr4	Cufflinks	exon	8689470	8689546	419	+	.	gene_id "CUFF.547"; transcript_id "AT4G15233.1"; exon_number "6"; FPKM "1.0184238245"; frac "0.215293"; conf_lo "0.699273"; conf_hi "1.337575"; cov "5.945521";
Chr4	Cufflinks	exon	8689803	8689893	419	+	.	gene_id "CUFF.547"; transcript_id "AT4G15233.1"; exon_number "7"; FPKM "1.0184238245"; frac "0.215293"; conf_lo "0.699273"; conf_hi "1.337575"; cov "5.945521";
Chr4	Cufflinks	exon	8689979	8690280	419	+	.	gene_id "CUFF.547"; transcript_id "AT4G15233.1"; exon_number "8"; FPKM "1.0184238245"; frac "0.215293"; conf_lo "0.699273"; conf_hi "1.337575"; cov "5.945521";
Chr4	Cufflinks	exon	8690351	8690632	419	+	.	gene_id "CUFF.547"; transcript_id "AT4G15233.1"; exon_number "9"; FPKM "1.0184238245"; frac "0.215293"; conf_lo "0.699273"; conf_hi "1.337575"; cov "5.945521";
Chr4	Cufflinks	exon	8690711	8691024	419	+	.	gene_id "CUFF.547"; transcript_id "AT4G15233.1"; exon_number "10"; FPKM "1.0184238245"; frac "0.215293"; conf_lo "0.699273"; conf_hi "1.337575"; cov "5.945521";
Chr4	Cufflinks	exon	8691124	8691284	419	+	.	gene_id "CUFF.547"; transcript_id "AT4G15233.1"; exon_number "11"; FPKM "1.0184238245"; frac "0.215293"; conf_lo "0.699273"; conf_hi "1.337575"; cov "5.945521";
Chr4	Cufflinks	exon	8691359	8691462	419	+	.	gene_id "CUFF.547"; transcript_id "AT4G15233.1"; exon_number "12"; FPKM "1.0184238245"; frac "0.215293"; conf_lo "0.699273"; conf_hi "1.337575"; cov "5.945521";
Chr4	Cufflinks	exon	8691545	8691698	419	+	.	gene_id "CUFF.547"; transcript_id "AT4G15233.1"; exon_number "13"; FPKM "1.0184238245"; frac "0.215293"; conf_lo "0.699273"; conf_hi "1.337575"; cov "5.945521";
Chr4	Cufflinks	exon	8692070	8692344	419	+	.	gene_id "CUFF.547"; transcript_id "AT4G15233.1"; exon_number "14"; FPKM "1.0184238245"; frac "0.215293"; conf_lo "0.699273"; conf_hi "1.337575"; cov "5.945521";
Chr4	Cufflinks	exon	8692424	8692714	419	+	.	gene_id "CUFF.547"; transcript_id "AT4G15233.1"; exon_number "15"; FPKM "1.0184238245"; frac "0.215293"; conf_lo "0.699273"; conf_hi "1.337575"; cov "5.945521";
Chr4	Cufflinks	exon	8692804	8692887	419	+	.	gene_id "CUFF.547"; transcript_id "AT4G15233.1"; exon_number "16"; FPKM "1.0184238245"; frac "0.215293"; conf_lo "0.699273"; conf_hi "1.337575"; cov "5.945521";
Chr4	Cufflinks	exon	8692976	8693109	419	+	.	gene_id "CUFF.547"; transcript_id "AT4G15233.1"; exon_number "17"; FPKM "1.0184238245"; frac "0.215293"; conf_lo "0.699273"; conf_hi "1.337575"; cov "5.945521";
Chr4	Cufflinks	exon	8693182	8693409	419	+	.	gene_id "CUFF.547"; transcript_id "AT4G15233.1"; exon_number "18"; FPKM "1.0184238245"; frac "0.215293"; conf_lo "0.699273"; conf_hi "1.337575"; cov "5.945521";
Chr4	Cufflinks	exon	8693515	8693686	419	+	.	gene_id "CUFF.547"; transcript_id "AT4G15233.1"; exon_number "19"; FPKM "1.0184238245"; frac "0.215293"; conf_lo "0.699273"; conf_hi "1.337575"; cov "5.945521";
Chr4	Cufflinks	exon	8693783	8694037	419	+	.	gene_id "CUFF.547"; transcript_id "AT4G15233.1"; exon_number "20"; FPKM "1.0184238245"; frac "0.215293"; conf_lo "0.699273"; conf_hi "1.337575"; cov "5.945521";
Chr4	Cufflinks	exon	8694166	8694482	419	+	.	gene_id "CUFF.547"; transcript_id "AT4G15233.1"; exon_number "21"; FPKM "1.0184238245"; frac "0.215293"; conf_lo "0.699273"; conf_hi "1.337575"; cov "5.945521";
Chr4	Cufflinks	transcript	8696652	8702822	1000	+	.	gene_id "CUFF.548"; transcript_id "CUFF.548.1"; FPKM "0.1754191205"; frac "1.000000"; conf_lo "0.078363"; conf_hi "0.272476"; cov "1.025294"; full_read_support "no";
Chr4	Cufflinks	exon	8696652	8696972	1000	+	.	gene_id "CUFF.548"; transcript_id "CUFF.548.1"; exon_number "1"; FPKM "0.1754191205"; frac "1.000000"; conf_lo "0.078363"; conf_hi "0.272476"; cov "1.025294";
Chr4	Cufflinks	exon	8697053	8697176	1000	+	.	gene_id "CUFF.548"; transcript_id "CUFF.548.1"; exon_number "2"; FPKM "0.1754191205"; frac "1.000000"; conf_lo "0.078363"; conf_hi "0.272476"; cov "1.025294";
Chr4	Cufflinks	exon	8697266	8697339	1000	+	.	gene_id "CUFF.548"; transcript_id "CUFF.548.1"; exon_number "3"; FPKM "0.1754191205"; frac "1.000000"; conf_lo "0.078363"; conf_hi "0.272476"; cov "1.025294";
Chr4	Cufflinks	exon	8697412	8697496	1000	+	.	gene_id "CUFF.548"; transcript_id "CUFF.548.1"; exon_number "4"; FPKM "0.1754191205"; frac "1.000000"; conf_lo "0.078363"; conf_hi "0.272476"; cov "1.025294";
Chr4	Cufflinks	exon	8697568	8697727	1000	+	.	gene_id "CUFF.548"; transcript_id "CUFF.548.1"; exon_number "5"; FPKM "0.1754191205"; frac "1.000000"; conf_lo "0.078363"; conf_hi "0.272476"; cov "1.025294";
Chr4	Cufflinks	exon	8697809	8697885	1000	+	.	gene_id "CUFF.548"; transcript_id "CUFF.548.1"; exon_number "6"; FPKM "0.1754191205"; frac "1.000000"; conf_lo "0.078363"; conf_hi "0.272476"; cov "1.025294";
Chr4	Cufflinks	exon	8697992	8698045	1000	+	.	gene_id "CUFF.548"; transcript_id "CUFF.548.1"; exon_number "7"; FPKM "0.1754191205"; frac "1.000000"; conf_lo "0.078363"; conf_hi "0.272476"; cov "1.025294";
Chr4	Cufflinks	exon	8698133	8698223	1000	+	.	gene_id "CUFF.548"; transcript_id "CUFF.548.1"; exon_number "8"; FPKM "0.1754191205"; frac "1.000000"; conf_lo "0.078363"; conf_hi "0.272476"; cov "1.025294";
Chr4	Cufflinks	exon	8698309	8698610	1000	+	.	gene_id "CUFF.548"; transcript_id "CUFF.548.1"; exon_number "9"; FPKM "0.1754191205"; frac "1.000000"; conf_lo "0.078363"; conf_hi "0.272476"; cov "1.025294";
Chr4	Cufflinks	exon	8698681	8698962	1000	+	.	gene_id "CUFF.548"; transcript_id "CUFF.548.1"; exon_number "10"; FPKM "0.1754191205"; frac "1.000000"; conf_lo "0.078363"; conf_hi "0.272476"; cov "1.025294";
Chr4	Cufflinks	exon	8699042	8699355	1000	+	.	gene_id "CUFF.548"; transcript_id "CUFF.548.1"; exon_number "11"; FPKM "0.1754191205"; frac "1.000000"; conf_lo "0.078363"; conf_hi "0.272476"; cov "1.025294";
Chr4	Cufflinks	exon	8699438	8699598	1000	+	.	gene_id "CUFF.548"; transcript_id "CUFF.548.1"; exon_number "12"; FPKM "0.1754191205"; frac "1.000000"; conf_lo "0.078363"; conf_hi "0.272476"; cov "1.025294";
Chr4	Cufflinks	exon	8699673	8699776	1000	+	.	gene_id "CUFF.548"; transcript_id "CUFF.548.1"; exon_number "13"; FPKM "0.1754191205"; frac "1.000000"; conf_lo "0.078363"; conf_hi "0.272476"; cov "1.025294";
Chr4	Cufflinks	exon	8699861	8700014	1000	+	.	gene_id "CUFF.548"; transcript_id "CUFF.548.1"; exon_number "14"; FPKM "0.1754191205"; frac "1.000000"; conf_lo "0.078363"; conf_hi "0.272476"; cov "1.025294";
Chr4	Cufflinks	exon	8700096	8700250	1000	+	.	gene_id "CUFF.548"; transcript_id "CUFF.548.1"; exon_number "15"; FPKM "0.1754191205"; frac "1.000000"; conf_lo "0.078363"; conf_hi "0.272476"; cov "1.025294";
Chr4	Cufflinks	exon	8700352	8700660	1000	+	.	gene_id "CUFF.548"; transcript_id "CUFF.548.1"; exon_number "16"; FPKM "0.1754191205"; frac "1.000000"; conf_lo "0.078363"; conf_hi "0.272476"; cov "1.025294";
Chr4	Cufflinks	exon	8700748	8701038	1000	+	.	gene_id "CUFF.548"; transcript_id "CUFF.548.1"; exon_number "17"; FPKM "0.1754191205"; frac "1.000000"; conf_lo "0.078363"; conf_hi "0.272476"; cov "1.025294";
Chr4	Cufflinks	exon	8701116	8701199	1000	+	.	gene_id "CUFF.548"; transcript_id "CUFF.548.1"; exon_number "18"; FPKM "0.1754191205"; frac "1.000000"; conf_lo "0.078363"; conf_hi "0.272476"; cov "1.025294";
Chr4	Cufflinks	exon	8701284	8701423	1000	+	.	gene_id "CUFF.548"; transcript_id "CUFF.548.1"; exon_number "19"; FPKM "0.1754191205"; frac "1.000000"; conf_lo "0.078363"; conf_hi "0.272476"; cov "1.025294";
Chr4	Cufflinks	exon	8701493	8701714	1000	+	.	gene_id "CUFF.548"; transcript_id "CUFF.548.1"; exon_number "20"; FPKM "0.1754191205"; frac "1.000000"; conf_lo "0.078363"; conf_hi "0.272476"; cov "1.025294";
Chr4	Cufflinks	exon	8701819	8701990	1000	+	.	gene_id "CUFF.548"; transcript_id "CUFF.548.1"; exon_number "21"; FPKM "0.1754191205"; frac "1.000000"; conf_lo "0.078363"; conf_hi "0.272476"; cov "1.025294";
Chr4	Cufflinks	exon	8702078	8702332	1000	+	.	gene_id "CUFF.548"; transcript_id "CUFF.548.1"; exon_number "22"; FPKM "0.1754191205"; frac "1.000000"; conf_lo "0.078363"; conf_hi "0.272476"; cov "1.025294";
Chr4	Cufflinks	exon	8702461	8702822	1000	+	.	gene_id "CUFF.548"; transcript_id "CUFF.548.1"; exon_number "23"; FPKM "0.1754191205"; frac "1.000000"; conf_lo "0.078363"; conf_hi "0.272476"; cov "1.025294";
Chr4	Cufflinks	transcript	8696683	8702727	1	+	.	gene_id "CUFF.548"; transcript_id "AT4G15236.1"; FPKM "0.0000000000"; frac "0.000000"; conf_lo "0.000000"; conf_hi "0.025855"; cov "0.000000"; full_read_support "no";
Chr4	Cufflinks	exon	8696683	8696972	1	+	.	gene_id "CUFF.548"; transcript_id "AT4G15236.1"; exon_number "1"; FPKM "0.0000000000"; frac "0.000000"; conf_lo "0.000000"; conf_hi "0.025855"; cov "0.000000";
Chr4	Cufflinks	exon	8697053	8697176	1	+	.	gene_id "CUFF.548"; transcript_id "AT4G15236.1"; exon_number "2"; FPKM "0.0000000000"; frac "0.000000"; conf_lo "0.000000"; conf_hi "0.025855"; cov "0.000000";
Chr4	Cufflinks	exon	8697266	8697339	1	+	.	gene_id "CUFF.548"; transcript_id "AT4G15236.1"; exon_number "3"; FPKM "0.0000000000"; frac "0.000000"; conf_lo "0.000000"; conf_hi "0.025855"; cov "0.000000";
Chr4	Cufflinks	exon	8697412	8697496	1	+	.	gene_id "CUFF.548"; transcript_id "AT4G15236.1"; exon_number "4"; FPKM "0.0000000000"; frac "0.000000"; conf_lo "0.000000"; conf_hi "0.025855"; cov "0.000000";
Chr4	Cufflinks	exon	8697568	8697727	1	+	.	gene_id "CUFF.548"; transcript_id "AT4G15236.1"; exon_number "5"; FPKM "0.0000000000"; frac "0.000000"; conf_lo "0.000000"; conf_hi "0.025855"; cov "0.000000";
Chr4	Cufflinks	exon	8697809	8697885	1	+	.	gene_id "CUFF.548"; transcript_id "AT4G15236.1"; exon_number "6"; FPKM "0.0000000000"; frac "0.000000"; conf_lo "0.000000"; conf_hi "0.025855"; cov "0.000000";
Chr4	Cufflinks	exon	8697992	8698045	1	+	.	gene_id "CUFF.548"; transcript_id "AT4G15236.1"; exon_number "7"; FPKM "0.0000000000"; frac "0.000000"; conf_lo "0.000000"; conf_hi "0.025855"; cov "0.000000";
Chr4	Cufflinks	exon	8698133	8698223	1	+	.	gene_id "CUFF.548"; transcript_id "AT4G15236.1"; exon_number "8"; FPKM "0.0000000000"; frac "0.000000"; conf_lo "0.000000"; conf_hi "0.025855"; cov "0.000000";
Chr4	Cufflinks	exon	8698309	8698610	1	+	.	gene_id "CUFF.548"; transcript_id "AT4G15236.1"; exon_number "9"; FPKM "0.0000000000"; frac "0.000000"; conf_lo "0.000000"; conf_hi "0.025855"; cov "0.000000";
Chr4	Cufflinks	exon	8698681	8698962	1	+	.	gene_id "CUFF.548"; transcript_id "AT4G15236.1"; exon_number "10"; FPKM "0.0000000000"; frac "0.000000"; conf_lo "0.000000"; conf_hi "0.025855"; cov "0.000000";
Chr4	Cufflinks	exon	8699042	8699355	1	+	.	gene_id "CUFF.548"; transcript_id "AT4G15236.1"; exon_number "11"; FPKM "0.0000000000"; frac "0.000000"; conf_lo "0.000000"; conf_hi "0.025855"; cov "0.000000";
Chr4	Cufflinks	exon	8699438	8699598	1	+	.	gene_id "CUFF.548"; transcript_id "AT4G15236.1"; exon_number "12"; FPKM "0.0000000000"; frac "0.000000"; conf_lo "0.000000"; conf_hi "0.025855"; cov "0.000000";
Chr4	Cufflinks	exon	8699673	8699776	1	+	.	gene_id "CUFF.548"; transcript_id "AT4G15236.1"; exon_number "13"; FPKM "0.0000000000"; frac "0.000000"; conf_lo "0.000000"; conf_hi "0.025855"; cov "0.000000";
Chr4	Cufflinks	exon	8699861	8700014	1	+	.	gene_id "CUFF.548"; transcript_id "AT4G15236.1"; exon_number "14"; FPKM "0.0000000000"; frac "0.000000"; conf_lo "0.000000"; conf_hi "0.025855"; cov "0.000000";
Chr4	Cufflinks	exon	8700096	8700250	1	+	.	gene_id "CUFF.548"; transcript_id "AT4G15236.1"; exon_number "15"; FPKM "0.0000000000"; frac "0.000000"; conf_lo "0.000000"; conf_hi "0.025855"; cov "0.000000";
Chr4	Cufflinks	exon	8700352	8700660	1	+	.	gene_id "CUFF.548"; transcript_id "AT4G15236.1"; exon_number "16"; FPKM "0.0000000000"; frac "0.000000"; conf_lo "0.000000"; conf_hi "0.025855"; cov "0.000000";
Chr4	Cufflinks	exon	8700748	8701038	1	+	.	gene_id "CUFF.548"; transcript_id "AT4G15236.1"; exon_number "17"; FPKM "0.0000000000"; frac "0.000000"; conf_lo "0.000000"; conf_hi "0.025855"; cov "0.000000";
Chr4	Cufflinks	exon	8701116	8701199	1	+	.	gene_id "CUFF.548"; transcript_id "AT4G15236.1"; exon_number "18"; FPKM "0.0000000000"; frac "0.000000"; conf_lo "0.000000"; conf_hi "0.025855"; cov "0.000000";
Chr4	Cufflinks	exon	8701284	8701417	1	+	.	gene_id "CUFF.548"; transcript_id "AT4G15236.1"; exon_number "19"; FPKM "0.0000000000"; frac "0.000000"; conf_lo "0.000000"; conf_hi "0.025855"; cov "0.000000";
Chr4	Cufflinks	exon	8701487	8701714	1	+	.	gene_id "CUFF.548"; transcript_id "AT4G15236.1"; exon_number "20"; FPKM "0.0000000000"; frac "0.000000"; conf_lo "0.000000"; conf_hi "0.025855"; cov "0.000000";
Chr4	Cufflinks	exon	8701819	8701990	1	+	.	gene_id "CUFF.548"; transcript_id "AT4G15236.1"; exon_number "21"; FPKM "0.0000000000"; frac "0.000000"; conf_lo "0.000000"; conf_hi "0.025855"; cov "0.000000";
Chr4	Cufflinks	exon	8702078	8702332	1	+	.	gene_id "CUFF.548"; transcript_id "AT4G15236.1"; exon_number "22"; FPKM "0.0000000000"; frac "0.000000"; conf_lo "0.000000"; conf_hi "0.025855"; cov "0.000000";
Chr4	Cufflinks	exon	8702461	8702727	1	+	.	gene_id "CUFF.548"; transcript_id "AT4G15236.1"; exon_number "23"; FPKM "0.0000000000"; frac "0.000000"; conf_lo "0.000000"; conf_hi "0.025855"; cov "0.000000";
Chr4	Cufflinks	transcript	8703024	8705442	1000	-	.	gene_id "CUFF.549"; transcript_id "CUFF.549.1"; FPKM "2.3169248514"; frac "0.566994"; conf_lo "1.690478"; conf_hi "2.943372"; cov "13.530249"; full_read_support "yes";
Chr4	Cufflinks	exon	8703024	8703325	1000	-	.	gene_id "CUFF.549"; transcript_id "CUFF.549.1"; exon_number "1"; FPKM "2.3169248514"; frac "0.566994"; conf_lo "1.690478"; conf_hi "2.943372"; cov "13.530249";
Chr4	Cufflinks	exon	8703421	8703630	1000	-	.	gene_id "CUFF.549"; transcript_id "CUFF.549.1"; exon_number "2"; FPKM "2.3169248514"; frac "0.566994"; conf_lo "1.690478"; conf_hi "2.943372"; cov "13.530249";
Chr4	Cufflinks	exon	8703727	8704258	1000	-	.	gene_id "CUFF.549"; transcript_id "CUFF.549.1"; exon_number "3"; FPKM "2.3169248514"; frac "0.566994"; conf_lo "1.690478"; conf_hi "2.943372"; cov "13.530249";
Chr4	Cufflinks	exon	8704557	8705442	1000	-	.	gene_id "CUFF.549"; transcript_id "CUFF.549.1"; exon_number "4"; FPKM "2.3169248514"; frac "0.566994"; conf_lo "1.690478"; conf_hi "2.943372"; cov "13.530249";
Chr4	Cufflinks	transcript	8703075	8705378	817	-	.	gene_id "CUFF.549"; transcript_id "AT4G15240.1"; FPKM "1.8951399625"; frac "0.433006"; conf_lo "1.284720"; conf_hi "2.505560"; cov "11.067133"; full_read_support "yes";
Chr4	Cufflinks	exon	8703075	8703325	817	-	.	gene_id "CUFF.549"; transcript_id "AT4G15240.1"; exon_number "1"; FPKM "1.8951399625"; frac "0.433006"; conf_lo "1.284720"; conf_hi "2.505560"; cov "11.067133";
Chr4	Cufflinks	exon	8703421	8703628	817	-	.	gene_id "CUFF.549"; transcript_id "AT4G15240.1"; exon_number "2"; FPKM "1.8951399625"; frac "0.433006"; conf_lo "1.284720"; conf_hi "2.505560"; cov "11.067133";
Chr4	Cufflinks	exon	8703725	8704258	817	-	.	gene_id "CUFF.549"; transcript_id "AT4G15240.1"; exon_number "3"; FPKM "1.8951399625"; frac "0.433006"; conf_lo "1.284720"; conf_hi "2.505560"; cov "11.067133";
Chr4	Cufflinks	exon	8704557	8705378	817	-	.	gene_id "CUFF.549"; transcript_id "AT4G15240.1"; exon_number "4"; FPKM "1.8951399625"; frac "0.433006"; conf_lo "1.284720"; conf_hi "2.505560"; cov "11.067133";
Chr4	Cufflinks	transcript	8705787	8706997	1	-	.	gene_id "AT4G15242"; transcript_id "AT4G15242.1"; FPKM "0.0000000000"; frac "0.000000"; conf_lo "0.000000"; conf_hi "0.000000"; cov "0.000000"; full_read_support "no";
Chr4	Cufflinks	exon	8705787	8706997	1	-	.	gene_id "AT4G15242"; transcript_id "AT4G15242.1"; exon_number "1"; FPKM "0.0000000000"; frac "0.000000"; conf_lo "0.000000"; conf_hi "0.000000"; cov "0.000000";
Chr4	Cufflinks	transcript	8708848	8709373	1000	+	.	gene_id "AT4G15248"; transcript_id "AT4G15248.1"; FPKM "0.1558097061"; frac "1.000000"; conf_lo "0.000000"; conf_hi "0.467429"; cov "0.910681"; full_read_support "yes";
Chr4	Cufflinks	exon	8708848	8709373	1000	+	.	gene_id "AT4G15248"; transcript_id "AT4G15248.1"; exon_number "1"; FPKM "0.1558097061"; frac "1.000000"; conf_lo "0.000000"; conf_hi "0.467429"; cov "0.910681";
Chr4	Cufflinks	transcript	8709942	8711108	1	-	.	gene_id "AT4G15250"; transcript_id "AT4G15250.1"; FPKM "0.0000000000"; frac "0.000000"; conf_lo "0.000000"; conf_hi "0.000000"; cov "0.000000"; full_read_support "no";
Chr4	Cufflinks	exon	8709942	8710062	1	-	.	gene_id "AT4G15250"; transcript_id "AT4G15250.1"; exon_number "1"; FPKM "0.0000000000"; frac "0.000000"; conf_lo "0.000000"; conf_hi "0.000000"; cov "0.000000";
Chr4	Cufflinks	exon	8710149	8710531	1	-	.	gene_id "AT4G15250"; transcript_id "AT4G15250.1"; exon_number "2"; FPKM "0.0000000000"; frac "0.000000"; conf_lo "0.000000"; conf_hi "0.000000"; cov "0.000000";
Chr4	Cufflinks	exon	8710618	8711108	1	-	.	gene_id "AT4G15250"; transcript_id "AT4G15250.1"; exon_number "3"; FPKM "0.0000000000"; frac "0.000000"; conf_lo "0.000000"; conf_hi "0.000000"; cov "0.000000";
Chr4	Cufflinks	transcript	8712184	8713490	1000	-	.	gene_id "CUFF.550"; transcript_id "CUFF.550.1"; FPKM "10.4006081239"; frac "1.000000"; conf_lo "8.933012"; conf_hi "11.868204"; cov "60.712302"; full_read_support "yes";
Chr4	Cufflinks	exon	8712184	8713490	1000	-	.	gene_id "CUFF.550"; transcript_id "CUFF.550.1"; exon_number "1"; FPKM "10.4006081239"; frac "1.000000"; conf_lo "8.933012"; conf_hi "11.868204"; cov "60.712302";
Chr4	Cufflinks	transcript	8713226	8713353	1	-	.	gene_id "CUFF.550"; transcript_id "AT4G15258.1"; FPKM "0.0000000000"; frac "0.000000"; conf_lo "0.000000"; conf_hi "0.801991"; cov "0.000000"; full_read_support "no";
Chr4	Cufflinks	exon	8713226	8713353	1	-	.	gene_id "CUFF.550"; transcript_id "AT4G15258.1"; exon_number "1"; FPKM "0.0000000000"; frac "0.000000"; conf_lo "0.000000"; conf_hi "0.801991"; cov "0.000000";
Chr4	Cufflinks	transcript	8713689	8715339	1000	+	.	gene_id "AT4G15260"; transcript_id "AT4G15260.1"; FPKM "2.6115725121"; frac "1.000000"; conf_lo "2.000606"; conf_hi "3.222539"; cov "15.237374"; full_read_support "yes";
Chr4	Cufflinks	exon	8713689	8715339	1000	+	.	gene_id "AT4G15260"; transcript_id "AT4G15260.1"; exon_number "1"; FPKM "2.6115725121"; frac "1.000000"; conf_lo "2.000606"; conf_hi "3.222539"; cov "15.237374";
Chr4	Cufflinks	transcript	8716601	8717796	1000	-	.	gene_id "AT4G15270"; transcript_id "AT4G15270.1"; FPKM "0.4907101844"; frac "1.000000"; conf_lo "0.163570"; conf_hi "0.817850"; cov "2.864929"; full_read_support "no";
Chr4	Cufflinks	exon	8716601	8717101	1000	-	.	gene_id "AT4G15270"; transcript_id "AT4G15270.1"; exon_number "1"; FPKM "0.4907101844"; frac "1.000000"; conf_lo "0.163570"; conf_hi "0.817850"; cov "2.864929";
Chr4	Cufflinks	exon	8717160	8717796	1000	-	.	gene_id "AT4G15270"; transcript_id "AT4G15270.1"; exon_number "2"; FPKM "0.4907101844"; frac "1.000000"; conf_lo "0.163570"; conf_hi "0.817850"; cov "2.864929";
Chr4	Cufflinks	transcript	8719182	8720618	1000	+	.	gene_id "AT4G15280"; transcript_id "AT4G15280.1"; FPKM "0.3310421261"; frac "1.000000"; conf_lo "0.068549"; conf_hi "0.593535"; cov "1.934884"; full_read_support "yes";
Chr4	Cufflinks	exon	8719182	8720618	1000	+	.	gene_id "AT4G15280"; transcript_id "AT4G15280.1"; exon_number "1"; FPKM "0.3310421261"; frac "1.000000"; conf_lo "0.068549"; conf_hi "0.593535"; cov "1.934884";
Chr4	Cufflinks	transcript	8721487	8726669	1000	-	.	gene_id "AT4G15290"; transcript_id "AT4G15290.1"; FPKM "0.9378322738"; frac "1.000000"; conf_lo "0.649705"; conf_hi "1.225960"; cov "5.476368"; full_read_support "no";
Chr4	Cufflinks	exon	8721487	8722271	1000	-	.	gene_id "AT4G15290"; transcript_id "AT4G15290.1"; exon_number "1"; FPKM "0.9378322738"; frac "1.000000"; conf_lo "0.649705"; conf_hi "1.225960"; cov "5.476368";
Chr4	Cufflinks	exon	8722370	8722717	1000	-	.	gene_id "AT4G15290"; transcript_id "AT4G15290.1"; exon_number "2"; FPKM "0.9378322738"; frac "1.000000"; conf_lo "0.649705"; conf_hi "1.225960"; cov "5.476368";
Chr4	Cufflinks	exon	8722808	8722986	1000	-	.	gene_id "AT4G15290"; transcript_id "AT4G15290.1"; exon_number "3"; FPKM "0.9378322738"; frac "1.000000"; conf_lo "0.649705"; conf_hi "1.225960"; cov "5.476368";
Chr4	Cufflinks	exon	8723421	8723556	1000	-	.	gene_id "AT4G15290"; transcript_id "AT4G15290.1"; exon_number "4"; FPKM "0.9378322738"; frac "1.000000"; conf_lo "0.649705"; conf_hi "1.225960"; cov "5.476368";
Chr4	Cufflinks	exon	8723666	8723866	1000	-	.	gene_id "AT4G15290"; transcript_id "AT4G15290.1"; exon_number "5"; FPKM "0.9378322738"; frac "1.000000"; conf_lo "0.649705"; conf_hi "1.225960"; cov "5.476368";
Chr4	Cufflinks	exon	8724124	8724246	1000	-	.	gene_id "AT4G15290"; transcript_id "AT4G15290.1"; exon_number "6"; FPKM "0.9378322738"; frac "1.000000"; conf_lo "0.649705"; conf_hi "1.225960"; cov "5.476368";
Chr4	Cufflinks	exon	8724373	8724498	1000	-	.	gene_id "AT4G15290"; transcript_id "AT4G15290.1"; exon_number "7"; FPKM "0.9378322738"; frac "1.000000"; conf_lo "0.649705"; conf_hi "1.225960"; cov "5.476368";
Chr4	Cufflinks	exon	8724690	8725008	1000	-	.	gene_id "AT4G15290"; transcript_id "AT4G15290.1"; exon_number "8"; FPKM "0.9378322738"; frac "1.000000"; conf_lo "0.649705"; conf_hi "1.225960"; cov "5.476368";
Chr4	Cufflinks	exon	8726337	8726669	1000	-	.	gene_id "AT4G15290"; transcript_id "AT4G15290.1"; exon_number "9"; FPKM "0.9378322738"; frac "1.000000"; conf_lo "0.649705"; conf_hi "1.225960"; cov "5.476368";
Chr4	Cufflinks	transcript	8730551	8732804	1000	-	.	gene_id "CUFF.551"; transcript_id "CUFF.551.1"; FPKM "0.9809614959"; frac "1.000000"; conf_lo "0.608293"; conf_hi "1.353630"; cov "5.733550"; full_read_support "yes";
Chr4	Cufflinks	exon	8730551	8730825	1000	-	.	gene_id "CUFF.551"; transcript_id "CUFF.551.1"; exon_number "1"; FPKM "0.9809614959"; frac "1.000000"; conf_lo "0.608293"; conf_hi "1.353630"; cov "5.733550";
Chr4	Cufflinks	exon	8730932	8731059	1000	-	.	gene_id "CUFF.551"; transcript_id "CUFF.551.1"; exon_number "2"; FPKM "0.9809614959"; frac "1.000000"; conf_lo "0.608293"; conf_hi "1.353630"; cov "5.733550";
Chr4	Cufflinks	exon	8731160	8731342	1000	-	.	gene_id "CUFF.551"; transcript_id "CUFF.551.1"; exon_number "3"; FPKM "0.9809614959"; frac "1.000000"; conf_lo "0.608293"; conf_hi "1.353630"; cov "5.733550";
Chr4	Cufflinks	exon	8731441	8732017	1000	-	.	gene_id "CUFF.551"; transcript_id "CUFF.551.1"; exon_number "4"; FPKM "0.9809614959"; frac "1.000000"; conf_lo "0.608293"; conf_hi "1.353630"; cov "5.733550";
Chr4	Cufflinks	exon	8732152	8732467	1000	-	.	gene_id "CUFF.551"; transcript_id "CUFF.551.1"; exon_number "5"; FPKM "0.9809614959"; frac "1.000000"; conf_lo "0.608293"; conf_hi "1.353630"; cov "5.733550";
Chr4	Cufflinks	exon	8732570	8732804	1000	-	.	gene_id "CUFF.551"; transcript_id "CUFF.551.1"; exon_number "6"; FPKM "0.9809614959"; frac "1.000000"; conf_lo "0.608293"; conf_hi "1.353630"; cov "5.733550";
Chr4	Cufflinks	transcript	8730723	8732748	1	-	.	gene_id "CUFF.551"; transcript_id "AT4G15300.1"; FPKM "0.0000000000"; frac "0.000000"; conf_lo "0.000000"; conf_hi "0.080997"; cov "0.000000"; full_read_support "no";
Chr4	Cufflinks	exon	8730723	8730825	1	-	.	gene_id "CUFF.551"; transcript_id "AT4G15300.1"; exon_number "1"; FPKM "0.0000000000"; frac "0.000000"; conf_lo "0.000000"; conf_hi "0.080997"; cov "0.000000";
Chr4	Cufflinks	exon	8730932	8731059	1	-	.	gene_id "CUFF.551"; transcript_id "AT4G15300.1"; exon_number "2"; FPKM "0.0000000000"; frac "0.000000"; conf_lo "0.000000"; conf_hi "0.080997"; cov "0.000000";
Chr4	Cufflinks	exon	8731160	8731342	1	-	.	gene_id "CUFF.551"; transcript_id "AT4G15300.1"; exon_number "3"; FPKM "0.0000000000"; frac "0.000000"; conf_lo "0.000000"; conf_hi "0.080997"; cov "0.000000";
Chr4	Cufflinks	exon	8731441	8731819	1	-	.	gene_id "CUFF.551"; transcript_id "AT4G15300.1"; exon_number "4"; FPKM "0.0000000000"; frac "0.000000"; conf_lo "0.000000"; conf_hi "0.080997"; cov "0.000000";
Chr4	Cufflinks	exon	8731866	8732017	1	-	.	gene_id "CUFF.551"; transcript_id "AT4G15300.1"; exon_number "5"; FPKM "0.0000000000"; frac "0.000000"; conf_lo "0.000000"; conf_hi "0.080997"; cov "0.000000";
Chr4	Cufflinks	exon	8732152	8732456	1	-	.	gene_id "CUFF.551"; transcript_id "AT4G15300.1"; exon_number "6"; FPKM "0.0000000000"; frac "0.000000"; conf_lo "0.000000"; conf_hi "0.080997"; cov "0.000000";
Chr4	Cufflinks	exon	8732535	8732748	1	-	.	gene_id "CUFF.551"; transcript_id "AT4G15300.1"; exon_number "7"; FPKM "0.0000000000"; frac "0.000000"; conf_lo "0.000000"; conf_hi "0.080997"; cov "0.000000";
Chr4	Cufflinks	transcript	8736721	8740047	1	+	.	gene_id "AT4G15310"; transcript_id "AT4G15310.1"; FPKM "0.0000000000"; frac "0.000000"; conf_lo "0.000000"; conf_hi "0.000000"; cov "0.000000"; full_read_support "no";
Chr4	Cufflinks	exon	8736721	8736935	1	+	.	gene_id "AT4G15310"; transcript_id "AT4G15310.1"; exon_number "1"; FPKM "0.0000000000"; frac "0.000000"; conf_lo "0.000000"; conf_hi "0.000000"; cov "0.000000";
Chr4	Cufflinks	exon	8737425	8737743	1	+	.	gene_id "AT4G15310"; transcript_id "AT4G15310.1"; exon_number "2"; FPKM "0.0000000000"; frac "0.000000"; conf_lo "0.000000"; conf_hi "0.000000"; cov "0.000000";
Chr4	Cufflinks	exon	8738477	8738626	1	+	.	gene_id "AT4G15310"; transcript_id "AT4G15310.1"; exon_number "3"; FPKM "0.0000000000"; frac "0.000000"; conf_lo "0.000000"; conf_hi "0.000000"; cov "0.000000";
Chr4	Cufflinks	exon	8738719	8739057	1	+	.	gene_id "AT4G15310"; transcript_id "AT4G15310.1"; exon_number "4"; FPKM "0.0000000000"; frac "0.000000"; conf_lo "0.000000"; conf_hi "0.000000"; cov "0.000000";
Chr4	Cufflinks	exon	8739132	8739210	1	+	.	gene_id "AT4G15310"; transcript_id "AT4G15310.1"; exon_number "5"; FPKM "0.0000000000"; frac "0.000000"; conf_lo "0.000000"; conf_hi "0.000000"; cov "0.000000";
Chr4	Cufflinks	exon	8739551	8739654	1	+	.	gene_id "AT4G15310"; transcript_id "AT4G15310.1"; exon_number "6"; FPKM "0.0000000000"; frac "0.000000"; conf_lo "0.000000"; conf_hi "0.000000"; cov "0.000000";
Chr4	Cufflinks	exon	8739743	8739870	1	+	.	gene_id "AT4G15310"; transcript_id "AT4G15310.1"; exon_number "7"; FPKM "0.0000000000"; frac "0.000000"; conf_lo "0.000000"; conf_hi "0.000000"; cov "0.000000";
Chr4	Cufflinks	exon	8739954	8740047	1	+	.	gene_id "AT4G15310"; transcript_id "AT4G15310.1"; exon_number "8"; FPKM "0.0000000000"; frac "0.000000"; conf_lo "0.000000"; conf_hi "0.000000"; cov "0.000000";
Chr4	Cufflinks	transcript	8742639	8747981	1	-	.	gene_id "AT4G15320"; transcript_id "AT4G15320.1"; FPKM "0.0000000000"; frac "0.000000"; conf_lo "0.000000"; conf_hi "0.000000"; cov "0.000000"; full_read_support "no";
Chr4	Cufflinks	exon	8742639	8742832	1	-	.	gene_id "AT4G15320"; transcript_id "AT4G15320.1"; exon_number "1"; FPKM "0.0000000000"; frac "0.000000"; conf_lo "0.000000"; conf_hi "0.000000"; cov "0.000000";
Chr4	Cufflinks	exon	8744470	8744550	1	-	.	gene_id "AT4G15320"; transcript_id "AT4G15320.1"; exon_number "2"; FPKM "0.0000000000"; frac "0.000000"; conf_lo "0.000000"; conf_hi "0.000000"; cov "0.000000";
Chr4	Cufflinks	exon	8744626	8744783	1	-	.	gene_id "AT4G15320"; transcript_id "AT4G15320.1"; exon_number "3"; FPKM "0.0000000000"; frac "0.000000"; conf_lo "0.000000"; conf_hi "0.000000"; cov "0.000000";
Chr4	Cufflinks	exon	8744826	8744920	1	-	.	gene_id "AT4G15320"; transcript_id "AT4G15320.1"; exon_number "4"; FPKM "0.0000000000"; frac "0.000000"; conf_lo "0.000000"; conf_hi "0.000000"; cov "0.000000";
Chr4	Cufflinks	exon	8745016	8745360	1	-	.	gene_id "AT4G15320"; transcript_id "AT4G15320.1"; exon_number "5"; FPKM "0.0000000000"; frac "0.000000"; conf_lo "0.000000"; conf_hi "0.000000"; cov "0.000000";
Chr4	Cufflinks	exon	8745545	8745723	1	-	.	gene_id "AT4G15320"; transcript_id "AT4G15320.1"; exon_number "6"; FPKM "0.0000000000"; frac "0.000000"; conf_lo "0.000000"; conf_hi "0.000000"; cov "0.000000";
Chr4	Cufflinks	exon	8745836	8745971	1	-	.	gene_id "AT4G15320"; transcript_id "AT4G15320.1"; exon_number "7"; FPKM "0.0000000000"; frac "0.000000"; conf_lo "0.000000"; conf_hi "0.000000"; cov "0.000000";
Chr4	Cufflinks	exon	8746075	8746376	1	-	.	gene_id "AT4G15320"; transcript_id "AT4G15320.1"; exon_number "8"; FPKM "0.0000000000"; frac "0.000000"; conf_lo "0.000000"; conf_hi "0.000000"; cov "0.000000";
Chr4	Cufflinks	exon	8746467	8746626	1	-	.	gene_id "AT4G15320"; transcript_id "AT4G15320.1"; exon_number "9"; FPKM "0.0000000000"; frac "0.000000"; conf_lo "0.000000"; conf_hi "0.000000"; cov "0.000000";
Chr4	Cufflinks	exon	8746669	8746923	1	-	.	gene_id "AT4G15320"; transcript_id "AT4G15320.1"; exon_number "10"; FPKM "0.0000000000"; frac "0.000000"; conf_lo "0.000000"; conf_hi "0.000000"; cov "0.000000";
Chr4	Cufflinks	exon	8747070	8747388	1	-	.	gene_id "AT4G15320"; transcript_id "AT4G15320.1"; exon_number "11"; FPKM "0.0000000000"; frac "0.000000"; conf_lo "0.000000"; conf_hi "0.000000"; cov "0.000000";
Chr4	Cufflinks	exon	8747719	8747981	1	-	.	gene_id "AT4G15320"; transcript_id "AT4G15320.1"; exon_number "12"; FPKM "0.0000000000"; frac "0.000000"; conf_lo "0.000000"; conf_hi "0.000000"; cov "0.000000";
Chr4	Cufflinks	transcript	8751387	8753157	1000	-	.	gene_id "AT4G15330"; transcript_id "AT4G15330.1"; FPKM "1.0917940791"; frac "1.000000"; conf_lo "0.705022"; conf_hi "1.478566"; cov "6.381347"; full_read_support "yes";
Chr4	Cufflinks	exon	8751387	8752158	1000	-	.	gene_id "AT4G15330"; transcript_id "AT4G15330.1"; exon_number "1"; FPKM "1.0917940791"; frac "1.000000"; conf_lo "0.705022"; conf_hi "1.478566"; cov "6.381347";
Chr4	Cufflinks	exon	8752229	8753157	1000	-	.	gene_id "AT4G15330"; transcript_id "AT4G15330.1"; exon_number "2"; FPKM "1.0917940791"; frac "1.000000"; conf_lo "0.705022"; conf_hi "1.478566"; cov "6.381347";
Chr4	Cufflinks	transcript	8754480	8758033	1000	-	.	gene_id "CUFF.552"; transcript_id "CUFF.552.1"; FPKM "0.6635407575"; frac "0.532459"; conf_lo "0.314897"; conf_hi "1.012185"; cov "3.876760"; full_read_support "no";
Chr4	Cufflinks	exon	8754480	8754786	1000	-	.	gene_id "CUFF.552"; transcript_id "CUFF.552.1"; exon_number "1"; FPKM "0.6635407575"; frac "0.532459"; conf_lo "0.314897"; conf_hi "1.012185"; cov "3.876760";
Chr4	Cufflinks	exon	8754989	8755475	1000	-	.	gene_id "CUFF.552"; transcript_id "CUFF.552.1"; exon_number "2"; FPKM "0.6635407575"; frac "0.532459"; conf_lo "0.314897"; conf_hi "1.012185"; cov "3.876760";
Chr4	Cufflinks	exon	8755572	8755618	1000	-	.	gene_id "CUFF.552"; transcript_id "CUFF.552.1"; exon_number "3"; FPKM "0.6635407575"; frac "0.532459"; conf_lo "0.314897"; conf_hi "1.012185"; cov "3.876760";
Chr4	Cufflinks	exon	8755704	8755760	1000	-	.	gene_id "CUFF.552"; transcript_id "CUFF.552.1"; exon_number "4"; FPKM "0.6635407575"; frac "0.532459"; conf_lo "0.314897"; conf_hi "1.012185"; cov "3.876760";
Chr4	Cufflinks	exon	8756899	8756997	1000	-	.	gene_id "CUFF.552"; transcript_id "CUFF.552.1"; exon_number "5"; FPKM "0.6635407575"; frac "0.532459"; conf_lo "0.314897"; conf_hi "1.012185"; cov "3.876760";
Chr4	Cufflinks	exon	8757078	8757329	1000	-	.	gene_id "CUFF.552"; transcript_id "CUFF.552.1"; exon_number "6"; FPKM "0.6635407575"; frac "0.532459"; conf_lo "0.314897"; conf_hi "1.012185"; cov "3.876760";
Chr4	Cufflinks	exon	8757479	8757592	1000	-	.	gene_id "CUFF.552"; transcript_id "CUFF.552.1"; exon_number "7"; FPKM "0.6635407575"; frac "0.532459"; conf_lo "0.314897"; conf_hi "1.012185"; cov "3.876760";
Chr4	Cufflinks	exon	8757662	8757853	1000	-	.	gene_id "CUFF.552"; transcript_id "CUFF.552.1"; exon_number "8"; FPKM "0.6635407575"; frac "0.532459"; conf_lo "0.314897"; conf_hi "1.012185"; cov "3.876760";
Chr4	Cufflinks	exon	8757992	8758033	1000	-	.	gene_id "CUFF.552"; transcript_id "CUFF.552.1"; exon_number "9"; FPKM "0.6635407575"; frac "0.532459"; conf_lo "0.314897"; conf_hi "1.012185"; cov "3.876760";
Chr4	Cufflinks	transcript	8754480	8760589	1	-	.	gene_id "CUFF.552"; transcript_id "AT4G15340.1"; FPKM "0.0000000000"; frac "0.000000"; conf_lo "0.000000"; conf_hi "0.044742"; cov "0.000000"; full_read_support "no";
Chr4	Cufflinks	exon	8754480	8754786	1	-	.	gene_id "CUFF.552"; transcript_id "AT4G15340.1"; exon_number "1"; FPKM "0.0000000000"; frac "0.000000"; conf_lo "0.000000"; conf_hi "0.044742"; cov "0.000000";
Chr4	Cufflinks	exon	8754989	8755475	1	-	.	gene_id "CUFF.552"; transcript_id "AT4G15340.1"; exon_number "2"; FPKM "0.0000000000"; frac "0.000000"; conf_lo "0.000000"; conf_hi "0.044742"; cov "0.000000";
Chr4	Cufflinks	exon	8755572	8755618	1	-	.	gene_id "CUFF.552"; transcript_id "AT4G15340.1"; exon_number "3"; FPKM "0.0000000000"; frac "0.000000"; conf_lo "0.000000"; conf_hi "0.044742"; cov "0.000000";
Chr4	Cufflinks	exon	8755704	8755760	1	-	.	gene_id "CUFF.552"; transcript_id "AT4G15340.1"; exon_number "4"; FPKM "0.0000000000"; frac "0.000000"; conf_lo "0.000000"; conf_hi "0.044742"; cov "0.000000";
Chr4	Cufflinks	exon	8756899	8756997	1	-	.	gene_id "CUFF.552"; transcript_id "AT4G15340.1"; exon_number "5"; FPKM "0.0000000000"; frac "0.000000"; conf_lo "0.000000"; conf_hi "0.044742"; cov "0.000000";
Chr4	Cufflinks	exon	8757078	8757329	1	-	.	gene_id "CUFF.552"; transcript_id "AT4G15340.1"; exon_number "6"; FPKM "0.0000000000"; frac "0.000000"; conf_lo "0.000000"; conf_hi "0.044742"; cov "0.000000";
Chr4	Cufflinks	exon	8757479	8757592	1	-	.	gene_id "CUFF.552"; transcript_id "AT4G15340.1"; exon_number "7"; FPKM "0.0000000000"; frac "0.000000"; conf_lo "0.000000"; conf_hi "0.044742"; cov "0.000000";
Chr4	Cufflinks	exon	8757662	8757853	1	-	.	gene_id "CUFF.552"; transcript_id "AT4G15340.1"; exon_number "8"; FPKM "0.0000000000"; frac "0.000000"; conf_lo "0.000000"; conf_hi "0.044742"; cov "0.000000";
Chr4	Cufflinks	exon	8758469	8758635	1	-	.	gene_id "CUFF.552"; transcript_id "AT4G15340.1"; exon_number "9"; FPKM "0.0000000000"; frac "0.000000"; conf_lo "0.000000"; conf_hi "0.044742"; cov "0.000000";
Chr4	Cufflinks	exon	8759438	8759522	1	-	.	gene_id "CUFF.552"; transcript_id "AT4G15340.1"; exon_number "10"; FPKM "0.0000000000"; frac "0.000000"; conf_lo "0.000000"; conf_hi "0.044742"; cov "0.000000";
Chr4	Cufflinks	exon	8759601	8759804	1	-	.	gene_id "CUFF.552"; transcript_id "AT4G15340.1"; exon_number "11"; FPKM "0.0000000000"; frac "0.000000"; conf_lo "0.000000"; conf_hi "0.044742"; cov "0.000000";
Chr4	Cufflinks	exon	8759894	8759983	1	-	.	gene_id "CUFF.552"; transcript_id "AT4G15340.1"; exon_number "12"; FPKM "0.0000000000"; frac "0.000000"; conf_lo "0.000000"; conf_hi "0.044742"; cov "0.000000";
Chr4	Cufflinks	exon	8760086	8760271	1	-	.	gene_id "CUFF.552"; transcript_id "AT4G15340.1"; exon_number "13"; FPKM "0.0000000000"; frac "0.000000"; conf_lo "0.000000"; conf_hi "0.044742"; cov "0.000000";
Chr4	Cufflinks	exon	8760386	8760589	1	-	.	gene_id "CUFF.552"; transcript_id "AT4G15340.1"; exon_number "14"; FPKM "0.0000000000"; frac "0.000000"; conf_lo "0.000000"; conf_hi "0.044742"; cov "0.000000";
Chr4	Cufflinks	transcript	8754480	8760597	518	-	.	gene_id "CUFF.552"; transcript_id "CUFF.552.3"; FPKM "0.3440693736"; frac "0.467541"; conf_lo "0.150475"; conf_hi "0.537664"; cov "2.010237"; full_read_support "no";
Chr4	Cufflinks	exon	8754480	8754786	518	-	.	gene_id "CUFF.552"; transcript_id "CUFF.552.3"; exon_number "1"; FPKM "0.3440693736"; frac "0.467541"; conf_lo "0.150475"; conf_hi "0.537664"; cov "2.010237";
Chr4	Cufflinks	exon	8754989	8755475	518	-	.	gene_id "CUFF.552"; transcript_id "CUFF.552.3"; exon_number "2"; FPKM "0.3440693736"; frac "0.467541"; conf_lo "0.150475"; conf_hi "0.537664"; cov "2.010237";
Chr4	Cufflinks	exon	8755572	8755618	518	-	.	gene_id "CUFF.552"; transcript_id "CUFF.552.3"; exon_number "3"; FPKM "0.3440693736"; frac "0.467541"; conf_lo "0.150475"; conf_hi "0.537664"; cov "2.010237";
Chr4	Cufflinks	exon	8755704	8755760	518	-	.	gene_id "CUFF.552"; transcript_id "CUFF.552.3"; exon_number "4"; FPKM "0.3440693736"; frac "0.467541"; conf_lo "0.150475"; conf_hi "0.537664"; cov "2.010237";
Chr4	Cufflinks	exon	8756899	8756997	518	-	.	gene_id "CUFF.552"; transcript_id "CUFF.552.3"; exon_number "5"; FPKM "0.3440693736"; frac "0.467541"; conf_lo "0.150475"; conf_hi "0.537664"; cov "2.010237";
Chr4	Cufflinks	exon	8757078	8757329	518	-	.	gene_id "CUFF.552"; transcript_id "CUFF.552.3"; exon_number "6"; FPKM "0.3440693736"; frac "0.467541"; conf_lo "0.150475"; conf_hi "0.537664"; cov "2.010237";
Chr4	Cufflinks	exon	8757479	8757853	518	-	.	gene_id "CUFF.552"; transcript_id "CUFF.552.3"; exon_number "7"; FPKM "0.3440693736"; frac "0.467541"; conf_lo "0.150475"; conf_hi "0.537664"; cov "2.010237";
Chr4	Cufflinks	exon	8758469	8758635	518	-	.	gene_id "CUFF.552"; transcript_id "CUFF.552.3"; exon_number "8"; FPKM "0.3440693736"; frac "0.467541"; conf_lo "0.150475"; conf_hi "0.537664"; cov "2.010237";
Chr4	Cufflinks	exon	8759438	8759522	518	-	.	gene_id "CUFF.552"; transcript_id "CUFF.552.3"; exon_number "9"; FPKM "0.3440693736"; frac "0.467541"; conf_lo "0.150475"; conf_hi "0.537664"; cov "2.010237";
Chr4	Cufflinks	exon	8759601	8759804	518	-	.	gene_id "CUFF.552"; transcript_id "CUFF.552.3"; exon_number "10"; FPKM "0.3440693736"; frac "0.467541"; conf_lo "0.150475"; conf_hi "0.537664"; cov "2.010237";
Chr4	Cufflinks	exon	8759894	8759983	518	-	.	gene_id "CUFF.552"; transcript_id "CUFF.552.3"; exon_number "11"; FPKM "0.3440693736"; frac "0.467541"; conf_lo "0.150475"; conf_hi "0.537664"; cov "2.010237";
Chr4	Cufflinks	exon	8760086	8760271	518	-	.	gene_id "CUFF.552"; transcript_id "CUFF.552.3"; exon_number "12"; FPKM "0.3440693736"; frac "0.467541"; conf_lo "0.150475"; conf_hi "0.537664"; cov "2.010237";
Chr4	Cufflinks	exon	8760386	8760597	518	-	.	gene_id "CUFF.552"; transcript_id "CUFF.552.3"; exon_number "13"; FPKM "0.3440693736"; frac "0.467541"; conf_lo "0.150475"; conf_hi "0.537664"; cov "2.010237";
Chr4	Cufflinks	transcript	8762189	8762305	1	+	.	gene_id "AT4G15345"; transcript_id "AT4G15345.1"; FPKM "0.0000000000"; frac "0.000000"; conf_lo "0.000000"; conf_hi "0.000000"; cov "0.000000"; full_read_support "no";
Chr4	Cufflinks	exon	8762189	8762305	1	+	.	gene_id "AT4G15345"; transcript_id "AT4G15345.1"; exon_number "1"; FPKM "0.0000000000"; frac "0.000000"; conf_lo "0.000000"; conf_hi "0.000000"; cov "0.000000";
Chr4	Cufflinks	transcript	8762953	8764594	1000	+	.	gene_id "AT4G15350"; transcript_id "AT4G15350.1"; FPKM "0.4514338029"; frac "1.000000"; conf_lo "0.189810"; conf_hi "0.713058"; cov "2.638552"; full_read_support "yes";
Chr4	Cufflinks	exon	8762953	8763852	1000	+	.	gene_id "AT4G15350"; transcript_id "AT4G15350.1"; exon_number "1"; FPKM "0.4514338029"; frac "1.000000"; conf_lo "0.189810"; conf_hi "0.713058"; cov "2.638552";
Chr4	Cufflinks	exon	8763934	8764594	1000	+	.	gene_id "AT4G15350"; transcript_id "AT4G15350.1"; exon_number "2"; FPKM "0.4514338029"; frac "1.000000"; conf_lo "0.189810"; conf_hi "0.713058"; cov "2.638552";
Chr4	Cufflinks	transcript	8770185	8771899	1000	+	.	gene_id "CUFF.553"; transcript_id "AT4G15360.1"; FPKM "0.2862687950"; frac "1.000000"; conf_lo "0.061010"; conf_hi "0.511527"; cov "1.660643"; full_read_support "yes";
Chr4	Cufflinks	exon	8770185	8771102	1000	+	.	gene_id "CUFF.553"; transcript_id "AT4G15360.1"; exon_number "1"; FPKM "0.2862687950"; frac "1.000000"; conf_lo "0.061010"; conf_hi "0.511527"; cov "1.660643";
Chr4	Cufflinks	exon	8771187	8771899	1000	+	.	gene_id "CUFF.553"; transcript_id "AT4G15360.1"; exon_number "2"; FPKM "0.2862687950"; frac "1.000000"; conf_lo "0.061010"; conf_hi "0.511527"; cov "1.660643";
Chr4	Cufflinks	transcript	8773786	8779685	1	-	.	gene_id "AT4G15370"; transcript_id "AT4G15370.1"; FPKM "0.0000000000"; frac "0.000000"; conf_lo "0.000000"; conf_hi "0.000000"; cov "0.000000"; full_read_support "no";
Chr4	Cufflinks	exon	8773786	8773896	1	-	.	gene_id "AT4G15370"; transcript_id "AT4G15370.1"; exon_number "1"; FPKM "0.0000000000"; frac "0.000000"; conf_lo "0.000000"; conf_hi "0.000000"; cov "0.000000";
Chr4	Cufflinks	exon	8774060	8774546	1	-	.	gene_id "AT4G15370"; transcript_id "AT4G15370.1"; exon_number "2"; FPKM "0.0000000000"; frac "0.000000"; conf_lo "0.000000"; conf_hi "0.000000"; cov "0.000000";
Chr4	Cufflinks	exon	8774647	8774680	1	-	.	gene_id "AT4G15370"; transcript_id "AT4G15370.1"; exon_number "3"; FPKM "0.0000000000"; frac "0.000000"; conf_lo "0.000000"; conf_hi "0.000000"; cov "0.000000";
Chr4	Cufflinks	exon	8774775	8774823	1	-	.	gene_id "AT4G15370"; transcript_id "AT4G15370.1"; exon_number "4"; FPKM "0.0000000000"; frac "0.000000"; conf_lo "0.000000"; conf_hi "0.000000"; cov "0.000000";
Chr4	Cufflinks	exon	8775646	8775744	1	-	.	gene_id "AT4G15370"; transcript_id "AT4G15370.1"; exon_number "5"; FPKM "0.0000000000"; frac "0.000000"; conf_lo "0.000000"; conf_hi "0.000000"; cov "0.000000";
Chr4	Cufflinks	exon	8775839	8776090	1	-	.	gene_id "AT4G15370"; transcript_id "AT4G15370.1"; exon_number "6"; FPKM "0.0000000000"; frac "0.000000"; conf_lo "0.000000"; conf_hi "0.000000"; cov "0.000000";
Chr4	Cufflinks	exon	8776212	8776325	1	-	.	gene_id "AT4G15370"; transcript_id "AT4G15370.1"; exon_number "7"; FPKM "0.0000000000"; frac "0.000000"; conf_lo "0.000000"; conf_hi "0.000000"; cov "0.000000";
Chr4	Cufflinks	exon	8776415	8776615	1	-	.	gene_id "AT4G15370"; transcript_id "AT4G15370.1"; exon_number "8"; FPKM "0.0000000000"; frac "0.000000"; conf_lo "0.000000"; conf_hi "0.000000"; cov "0.000000";
Chr4	Cufflinks	exon	8777878	8778044	1	-	.	gene_id "AT4G15370"; transcript_id "AT4G15370.1"; exon_number "9"; FPKM "0.0000000000"; frac "0.000000"; conf_lo "0.000000"; conf_hi "0.000000"; cov "0.000000";
Chr4	Cufflinks	exon	8778152	8778236	1	-	.	gene_id "AT4G15370"; transcript_id "AT4G15370.1"; exon_number "10"; FPKM "0.0000000000"; frac "0.000000"; conf_lo "0.000000"; conf_hi "0.000000"; cov "0.000000";
Chr4	Cufflinks	exon	8778466	8778666	1	-	.	gene_id "AT4G15370"; transcript_id "AT4G15370.1"; exon_number "11"; FPKM "0.0000000000"; frac "0.000000"; conf_lo "0.000000"; conf_hi "0.000000"; cov "0.000000";
Chr4	Cufflinks	exon	8779003	8779092	1	-	.	gene_id "AT4G15370"; transcript_id "AT4G15370.1"; exon_number "12"; FPKM "0.0000000000"; frac "0.000000"; conf_lo "0.000000"; conf_hi "0.000000"; cov "0.000000";
Chr4	Cufflinks	exon	8779198	8779383	1	-	.	gene_id "AT4G15370"; transcript_id "AT4G15370.1"; exon_number "13"; FPKM "0.0000000000"; frac "0.000000"; conf_lo "0.000000"; conf_hi "0.000000"; cov "0.000000";
Chr4	Cufflinks	exon	8779482	8779685	1	-	.	gene_id "AT4G15370"; transcript_id "AT4G15370.1"; exon_number "14"; FPKM "0.0000000000"; frac "0.000000"; conf_lo "0.000000"; conf_hi "0.000000"; cov "0.000000";
Chr4	Cufflinks	transcript	8792812	8794293	1000	-	.	gene_id "AT4G15390"; transcript_id "AT4G15390.1"; FPKM "36.8568528474"; frac "1.000000"; conf_lo "33.972919"; conf_hi "39.740787"; cov "215.150701"; full_read_support "yes";
Chr4	Cufflinks	exon	8792812	8794293	1000	-	.	gene_id "AT4G15390"; transcript_id "AT4G15390.1"; exon_number "1"; FPKM "36.8568528474"; frac "1.000000"; conf_lo "33.972919"; conf_hi "39.740787"; cov "215.150701";
Chr4	Cufflinks	transcript	11306945	11308742	1	+	.	gene_id "CUFF.554"; transcript_id "AT4G21210.2"; FPKM "0.0000000000"; frac "0.000000"; conf_lo "0.000000"; conf_hi "0.089547"; cov "0.000000"; full_read_support "no";
Chr4	Cufflinks	exon	11306945	11307475	1	+	.	gene_id "CUFF.554"; transcript_id "AT4G21210.2"; exon_number "1"; FPKM "0.0000000000"; frac "0.000000"; conf_lo "0.000000"; conf_hi "0.089547"; cov "0.000000";
Chr4	Cufflinks	exon	11307770	11308184	1	+	.	gene_id "CUFF.554"; transcript_id "AT4G21210.2"; exon_number "2"; FPKM "0.0000000000"; frac "0.000000"; conf_lo "0.000000"; conf_hi "0.089547"; cov "0.000000";
Chr4	Cufflinks	exon	11308266	11308403	1	+	.	gene_id "CUFF.554"; transcript_id "AT4G21210.2"; exon_number "3"; FPKM "0.0000000000"; frac "0.000000"; conf_lo "0.000000"; conf_hi "0.089547"; cov "0.000000";
Chr4	Cufflinks	exon	11308484	11308742	1	+	.	gene_id "CUFF.554"; transcript_id "AT4G21210.2"; exon_number "4"; FPKM "0.0000000000"; frac "0.000000"; conf_lo "0.000000"; conf_hi "0.089547"; cov "0.000000";
Chr4	Cufflinks	transcript	11306945	11308742	1000	+	.	gene_id "CUFF.554"; transcript_id "AT4G21210.1"; FPKM "47.1713245606"; frac "1.000000"; conf_lo "43.731002"; conf_hi "50.611647"; cov "275.390473"; full_read_support "yes";
Chr4	Cufflinks	exon	11306945	11307475	1000	+	.	gene_id "CUFF.554"; transcript_id "AT4G21210.1"; exon_number "1"; FPKM "47.1713245606"; frac "1.000000"; conf_lo "43.731002"; conf_hi "50.611647"; cov "275.390473";
Chr4	Cufflinks	exon	11307770	11308403	1000	+	.	gene_id "CUFF.554"; transcript_id "AT4G21210.1"; exon_number "2"; FPKM "47.1713245606"; frac "1.000000"; conf_lo "43.731002"; conf_hi "50.611647"; cov "275.390473";
Chr4	Cufflinks	exon	11308484	11308742	1000	+	.	gene_id "CUFF.554"; transcript_id "AT4G21210.1"; exon_number "3"; FPKM "47.1713245606"; frac "1.000000"; conf_lo "43.731002"; conf_hi "50.611647"; cov "275.390473";
Chr4	Cufflinks	transcript	11309879	11310139	1	+	.	gene_id "AT4G21213"; transcript_id "AT4G21213.1"; FPKM "0.0000000000"; frac "0.000000"; conf_lo "0.000000"; conf_hi "0.000000"; cov "0.000000"; full_read_support "no";
Chr4	Cufflinks	exon	11309879	11310139	1	+	.	gene_id "AT4G21213"; transcript_id "AT4G21213.1"; exon_number "1"; FPKM "0.0000000000"; frac "0.000000"; conf_lo "0.000000"; conf_hi "0.000000"; cov "0.000000";
Chr4	Cufflinks	transcript	11310385	11313709	1	-	.	gene_id "CUFF.555"; transcript_id "AT4G21215.1"; FPKM "0.0000000000"; frac "0.000000"; conf_lo "0.000000"; conf_hi "0.093121"; cov "0.000000"; full_read_support "no";
Chr4	Cufflinks	exon	11310385	11310971	1	-	.	gene_id "CUFF.555"; transcript_id "AT4G21215.1"; exon_number "1"; FPKM "0.0000000000"; frac "0.000000"; conf_lo "0.000000"; conf_hi "0.093121"; cov "0.000000";
Chr4	Cufflinks	exon	11311343	11311598	1	-	.	gene_id "CUFF.555"; transcript_id "AT4G21215.1"; exon_number "2"; FPKM "0.0000000000"; frac "0.000000"; conf_lo "0.000000"; conf_hi "0.093121"; cov "0.000000";
Chr4	Cufflinks	exon	11312663	11312771	1	-	.	gene_id "CUFF.555"; transcript_id "AT4G21215.1"; exon_number "3"; FPKM "0.0000000000"; frac "0.000000"; conf_lo "0.000000"; conf_hi "0.093121"; cov "0.000000";
Chr4	Cufflinks	exon	11313275	11313425	1	-	.	gene_id "CUFF.555"; transcript_id "AT4G21215.1"; exon_number "4"; FPKM "0.0000000000"; frac "0.000000"; conf_lo "0.000000"; conf_hi "0.093121"; cov "0.000000";
Chr4	Cufflinks	exon	11313514	11313709	1	-	.	gene_id "CUFF.555"; transcript_id "AT4G21215.1"; exon_number "5"; FPKM "0.0000000000"; frac "0.000000"; conf_lo "0.000000"; conf_hi "0.093121"; cov "0.000000";
Chr4	Cufflinks	transcript	11310385	11313709	1000	-	.	gene_id "CUFF.555"; transcript_id "AT4G21215.2"; FPKM "2.8016541336"; frac "0.565421"; conf_lo "2.005622"; conf_hi "3.597686"; cov "16.365491"; full_read_support "yes";
Chr4	Cufflinks	exon	11310385	11310971	1000	-	.	gene_id "CUFF.555"; transcript_id "AT4G21215.2"; exon_number "1"; FPKM "2.8016541336"; frac "0.565421"; conf_lo "2.005622"; conf_hi "3.597686"; cov "16.365491";
Chr4	Cufflinks	exon	11311343	11311598	1000	-	.	gene_id "CUFF.555"; transcript_id "AT4G21215.2"; exon_number "2"; FPKM "2.8016541336"; frac "0.565421"; conf_lo "2.005622"; conf_hi "3.597686"; cov "16.365491";
Chr4	Cufflinks	exon	11312663	11312777	1000	-	.	gene_id "CUFF.555"; transcript_id "AT4G21215.2"; exon_number "3"; FPKM "2.8016541336"; frac "0.565421"; conf_lo "2.005622"; conf_hi "3.597686"; cov "16.365491";
Chr4	Cufflinks	exon	11313275	11313425	1000	-	.	gene_id "CUFF.555"; transcript_id "AT4G21215.2"; exon_number "4"; FPKM "2.8016541336"; frac "0.565421"; conf_lo "2.005622"; conf_hi "3.597686"; cov "16.365491";
Chr4	Cufflinks	exon	11313514	11313709	1000	-	.	gene_id "CUFF.555"; transcript_id "AT4G21215.2"; exon_number "5"; FPKM "2.8016541336"; frac "0.565421"; conf_lo "2.005622"; conf_hi "3.597686"; cov "16.365491";
Chr4	Cufflinks	transcript	11310385	11312878	320	-	.	gene_id "CUFF.555"; transcript_id "CUFF.555.3"; FPKM "0.8984415474"; frac "0.141241"; conf_lo "0.324219"; conf_hi "1.472664"; cov "5.248127"; full_read_support "yes";
Chr4	Cufflinks	exon	11310385	11310971	320	-	.	gene_id "CUFF.555"; transcript_id "CUFF.555.3"; exon_number "1"; FPKM "0.8984415474"; frac "0.141241"; conf_lo "0.324219"; conf_hi "1.472664"; cov "5.248127";
Chr4	Cufflinks	exon	11311343	11311599	320	-	.	gene_id "CUFF.555"; transcript_id "CUFF.555.3"; exon_number "2"; FPKM "0.8984415474"; frac "0.141241"; conf_lo "0.324219"; conf_hi "1.472664"; cov "5.248127";
Chr4	Cufflinks	exon	11312663	11312878	320	-	.	gene_id "CUFF.555"; transcript_id "CUFF.555.3"; exon_number "3"; FPKM "0.8984415474"; frac "0.141241"; conf_lo "0.324219"; conf_hi "1.472664"; cov "5.248127";
Chr4	Cufflinks	transcript	11310385	11311239	373	-	.	gene_id "CUFF.555"; transcript_id "CUFF.555.4"; FPKM "1.0462800309"; frac "0.125428"; conf_lo "0.365195"; conf_hi "1.727365"; cov "6.111706"; full_read_support "yes";
Chr4	Cufflinks	exon	11310385	11311239	373	-	.	gene_id "CUFF.555"; transcript_id "CUFF.555.4"; exon_number "1"; FPKM "1.0462800309"; frac "0.125428"; conf_lo "0.365195"; conf_hi "1.727365"; cov "6.111706";
Chr4	Cufflinks	transcript	11312945	11313709	685	-	.	gene_id "CUFF.555"; transcript_id "CUFF.555.5"; FPKM "1.9196518689"; frac "0.167911"; conf_lo "0.872773"; conf_hi "2.966530"; cov "11.213392"; full_read_support "yes";
Chr4	Cufflinks	exon	11312945	11313425	685	-	.	gene_id "CUFF.555"; transcript_id "CUFF.555.5"; exon_number "1"; FPKM "1.9196518689"; frac "0.167911"; conf_lo "0.872773"; conf_hi "2.966530"; cov "11.213392";
Chr4	Cufflinks	exon	11313514	11313709	685	-	.	gene_id "CUFF.555"; transcript_id "CUFF.555.5"; exon_number "2"; FPKM "1.9196518689"; frac "0.167911"; conf_lo "0.872773"; conf_hi "2.966530"; cov "11.213392";
Chr4	Cufflinks	transcript	11314441	11314593	1	-	.	gene_id "AT4G21216"; transcript_id "AT4G21216.1"; FPKM "0.0000000000"; frac "0.000000"; conf_lo "0.000000"; conf_hi "0.000000"; cov "0.000000"; full_read_support "no";
Chr4	Cufflinks	exon	11314441	11314593	1	-	.	gene_id "AT4G21216"; transcript_id "AT4G21216.1"; exon_number "1"; FPKM "0.0000000000"; frac "0.000000"; conf_lo "0.000000"; conf_hi "0.000000"; cov "0.000000";
Chr4	Cufflinks	transcript	11316814	11321679	811	-	.	gene_id "CUFF.557"; transcript_id "CUFF.557.1"; FPKM "0.6473289216"; frac "0.735286"; conf_lo "0.415819"; conf_hi "0.878839"; cov "3.775612"; full_read_support "no";
Chr4	Cufflinks	exon	11316814	11317043	811	-	.	gene_id "CUFF.557"; transcript_id "CUFF.557.1"; exon_number "1"; FPKM "0.6473289216"; frac "0.735286"; conf_lo "0.415819"; conf_hi "0.878839"; cov "3.775612";
Chr4	Cufflinks	exon	11317198	11317269	811	-	.	gene_id "CUFF.557"; transcript_id "CUFF.557.1"; exon_number "2"; FPKM "0.6473289216"; frac "0.735286"; conf_lo "0.415819"; conf_hi "0.878839"; cov "3.775612";
Chr4	Cufflinks	exon	11317351	11317417	811	-	.	gene_id "CUFF.557"; transcript_id "CUFF.557.1"; exon_number "3"; FPKM "0.6473289216"; frac "0.735286"; conf_lo "0.415819"; conf_hi "0.878839"; cov "3.775612";
Chr4	Cufflinks	exon	11317511	11317581	811	-	.	gene_id "CUFF.557"; transcript_id "CUFF.557.1"; exon_number "4"; FPKM "0.6473289216"; frac "0.735286"; conf_lo "0.415819"; conf_hi "0.878839"; cov "3.775612";
Chr4	Cufflinks	exon	11317662	11317713	811	-	.	gene_id "CUFF.557"; transcript_id "CUFF.557.1"; exon_number "5"; FPKM "0.6473289216"; frac "0.735286"; conf_lo "0.415819"; conf_hi "0.878839"; cov "3.775612";
Chr4	Cufflinks	exon	11317795	11317859	811	-	.	gene_id "CUFF.557"; transcript_id "CUFF.557.1"; exon_number "6"; FPKM "0.6473289216"; frac "0.735286"; conf_lo "0.415819"; conf_hi "0.878839"; cov "3.775612";
Chr4	Cufflinks	exon	11317947	11317996	811	-	.	gene_id "CUFF.557"; transcript_id "CUFF.557.1"; exon_number "7"; FPKM "0.6473289216"; frac "0.735286"; conf_lo "0.415819"; conf_hi "0.878839"; cov "3.775612";
Chr4	Cufflinks	exon	11318097	11318173	811	-	.	gene_id "CUFF.557"; transcript_id "CUFF.557.1"; exon_number "8"; FPKM "0.6473289216"; frac "0.735286"; conf_lo "0.415819"; conf_hi "0.878839"; cov "3.775612";
Chr4	Cufflinks	exon	11318267	11318483	811	-	.	gene_id "CUFF.557"; transcript_id "CUFF.557.1"; exon_number "9"; FPKM "0.6473289216"; frac "0.735286"; conf_lo "0.415819"; conf_hi "0.878839"; cov "3.775612";
Chr4	Cufflinks	exon	11318890	11319528	811	-	.	gene_id "CUFF.557"; transcript_id "CUFF.557.1"; exon_number "10"; FPKM "0.6473289216"; frac "0.735286"; conf_lo "0.415819"; conf_hi "0.878839"; cov "3.775612";
Chr4	Cufflinks	exon	11319608	11319755	811	-	.	gene_id "CUFF.557"; transcript_id "CUFF.557.1"; exon_number "11"; FPKM "0.6473289216"; frac "0.735286"; conf_lo "0.415819"; conf_hi "0.878839"; cov "3.775612";
Chr4	Cufflinks	exon	11319825	11320048	811	-	.	gene_id "CUFF.557"; transcript_id "CUFF.557.1"; exon_number "12"; FPKM "0.6473289216"; frac "0.735286"; conf_lo "0.415819"; conf_hi "0.878839"; cov "3.775612";
Chr4	Cufflinks	exon	11320149	11320359	811	-	.	gene_id "CUFF.557"; transcript_id "CUFF.557.1"; exon_number "13"; FPKM "0.6473289216"; frac "0.735286"; conf_lo "0.415819"; conf_hi "0.878839"; cov "3.775612";
Chr4	Cufflinks	exon	11320457	11320572	811	-	.	gene_id "CUFF.557"; transcript_id "CUFF.557.1"; exon_number "14"; FPKM "0.6473289216"; frac "0.735286"; conf_lo "0.415819"; conf_hi "0.878839"; cov "3.775612";
Chr4	Cufflinks	exon	11320668	11320802	811	-	.	gene_id "CUFF.557"; transcript_id "CUFF.557.1"; exon_number "15"; FPKM "0.6473289216"; frac "0.735286"; conf_lo "0.415819"; conf_hi "0.878839"; cov "3.775612";
Chr4	Cufflinks	exon	11320884	11321679	811	-	.	gene_id "CUFF.557"; transcript_id "CUFF.557.1"; exon_number "16"; FPKM "0.6473289216"; frac "0.735286"; conf_lo "0.415819"; conf_hi "0.878839"; cov "3.775612";
Chr4	Cufflinks	transcript	11316828	11319067	1000	-	.	gene_id "CUFF.557"; transcript_id "AT4G21220.1"; FPKM "0.7979664258"; frac "0.264714"; conf_lo "0.265435"; conf_hi "1.330498"; cov "4.654221"; full_read_support "yes";
Chr4	Cufflinks	exon	11316828	11317043	1000	-	.	gene_id "CUFF.557"; transcript_id "AT4G21220.1"; exon_number "1"; FPKM "0.7979664258"; frac "0.264714"; conf_lo "0.265435"; conf_hi "1.330498"; cov "4.654221";
Chr4	Cufflinks	exon	11317198	11317269	1000	-	.	gene_id "CUFF.557"; transcript_id "AT4G21220.1"; exon_number "2"; FPKM "0.7979664258"; frac "0.264714"; conf_lo "0.265435"; conf_hi "1.330498"; cov "4.654221";
Chr4	Cufflinks	exon	11317351	11317417	1000	-	.	gene_id "CUFF.557"; transcript_id "AT4G21220.1"; exon_number "3"; FPKM "0.7979664258"; frac "0.264714"; conf_lo "0.265435"; conf_hi "1.330498"; cov "4.654221";
Chr4	Cufflinks	exon	11317511	11317581	1000	-	.	gene_id "CUFF.557"; transcript_id "AT4G21220.1"; exon_number "4"; FPKM "0.7979664258"; frac "0.264714"; conf_lo "0.265435"; conf_hi "1.330498"; cov "4.654221";
Chr4	Cufflinks	exon	11317662	11317713	1000	-	.	gene_id "CUFF.557"; transcript_id "AT4G21220.1"; exon_number "5"; FPKM "0.7979664258"; frac "0.264714"; conf_lo "0.265435"; conf_hi "1.330498"; cov "4.654221";
Chr4	Cufflinks	exon	11317795	11317859	1000	-	.	gene_id "CUFF.557"; transcript_id "AT4G21220.1"; exon_number "6"; FPKM "0.7979664258"; frac "0.264714"; conf_lo "0.265435"; conf_hi "1.330498"; cov "4.654221";
Chr4	Cufflinks	exon	11317947	11317996	1000	-	.	gene_id "CUFF.557"; transcript_id "AT4G21220.1"; exon_number "7"; FPKM "0.7979664258"; frac "0.264714"; conf_lo "0.265435"; conf_hi "1.330498"; cov "4.654221";
Chr4	Cufflinks	exon	11318097	11318173	1000	-	.	gene_id "CUFF.557"; transcript_id "AT4G21220.1"; exon_number "8"; FPKM "0.7979664258"; frac "0.264714"; conf_lo "0.265435"; conf_hi "1.330498"; cov "4.654221";
Chr4	Cufflinks	exon	11318267	11318483	1000	-	.	gene_id "CUFF.557"; transcript_id "AT4G21220.1"; exon_number "9"; FPKM "0.7979664258"; frac "0.264714"; conf_lo "0.265435"; conf_hi "1.330498"; cov "4.654221";
Chr4	Cufflinks	exon	11318890	11319067	1000	-	.	gene_id "CUFF.557"; transcript_id "AT4G21220.1"; exon_number "10"; FPKM "0.7979664258"; frac "0.264714"; conf_lo "0.265435"; conf_hi "1.330498"; cov "4.654221";
Chr4	Cufflinks	transcript	11319139	11321679	1	-	.	gene_id "CUFF.557"; transcript_id "AT4G21230.1"; FPKM "0.0000000000"; frac "0.000000"; conf_lo "0.000000"; conf_hi "0.055870"; cov "0.000000"; full_read_support "no";
Chr4	Cufflinks	exon	11319139	11319528	1	-	.	gene_id "CUFF.557"; transcript_id "AT4G21230.1"; exon_number "1"; FPKM "0.0000000000"; frac "0.000000"; conf_lo "0.000000"; conf_hi "0.055870"; cov "0.000000";
Chr4	Cufflinks	exon	11319608	11319755	1	-	.	gene_id "CUFF.557"; transcript_id "AT4G21230.1"; exon_number "2"; FPKM "0.0000000000"; frac "0.000000"; conf_lo "0.000000"; conf_hi "0.055870"; cov "0.000000";
Chr4	Cufflinks	exon	11319825	11320062	1	-	.	gene_id "CUFF.557"; transcript_id "AT4G21230.1"; exon_number "3"; FPKM "0.0000000000"; frac "0.000000"; conf_lo "0.000000"; conf_hi "0.055870"; cov "0.000000";
Chr4	Cufflinks	exon	11320149	11320359	1	-	.	gene_id "CUFF.557"; transcript_id "AT4G21230.1"; exon_number "4"; FPKM "0.0000000000"; frac "0.000000"; conf_lo "0.000000"; conf_hi "0.055870"; cov "0.000000";
Chr4	Cufflinks	exon	11320457	11320572	1	-	.	gene_id "CUFF.557"; transcript_id "AT4G21230.1"; exon_number "5"; FPKM "0.0000000000"; frac "0.000000"; conf_lo "0.000000"; conf_hi "0.055870"; cov "0.000000";
Chr4	Cufflinks	exon	11320668	11320802	1	-	.	gene_id "CUFF.557"; transcript_id "AT4G21230.1"; exon_number "6"; FPKM "0.0000000000"; frac "0.000000"; conf_lo "0.000000"; conf_hi "0.055870"; cov "0.000000";
Chr4	Cufflinks	exon	11320884	11321679	1	-	.	gene_id "CUFF.557"; transcript_id "AT4G21230.1"; exon_number "7"; FPKM "0.0000000000"; frac "0.000000"; conf_lo "0.000000"; conf_hi "0.055870"; cov "0.000000";
Chr4	Cufflinks	transcript	11322411	11323664	1	+	.	gene_id "AT4G21240"; transcript_id "AT4G21240.1"; FPKM "0.0000000000"; frac "0.000000"; conf_lo "0.000000"; conf_hi "0.000000"; cov "0.000000"; full_read_support "no";
Chr4	Cufflinks	exon	11322411	11323664	1	+	.	gene_id "AT4G21240"; transcript_id "AT4G21240.1"; exon_number "1"; FPKM "0.0000000000"; frac "0.000000"; conf_lo "0.000000"; conf_hi "0.000000"; cov "0.000000";
Chr4	Cufflinks	transcript	11325002	11326783	1000	+	.	gene_id "CUFF.558"; transcript_id "AT4G21250.1"; FPKM "0.1933405139"; frac "1.000000"; conf_lo "0.000000"; conf_hi "0.390557"; cov "1.130042"; full_read_support "no";
Chr4	Cufflinks	exon	11325002	11325785	1000	+	.	gene_id "CUFF.558"; transcript_id "AT4G21250.1"; exon_number "1"; FPKM "0.1933405139"; frac "1.000000"; conf_lo "0.000000"; conf_hi "0.390557"; cov "1.130042";
Chr4	Cufflinks	exon	11325872	11326006	1000	+	.	gene_id "CUFF.558"; transcript_id "AT4G21250.1"; exon_number "2"; FPKM "0.1933405139"; frac "1.000000"; conf_lo "0.000000"; conf_hi "0.390557"; cov "1.130042";
Chr4	Cufflinks	exon	11326091	11326240	1000	+	.	gene_id "CUFF.558"; transcript_id "AT4G21250.1"; exon_number "3"; FPKM "0.1933405139"; frac "1.000000"; conf_lo "0.000000"; conf_hi "0.390557"; cov "1.130042";
Chr4	Cufflinks	exon	11326329	11326783	1000	+	.	gene_id "CUFF.558"; transcript_id "AT4G21250.1"; exon_number "4"; FPKM "0.1933405139"; frac "1.000000"; conf_lo "0.000000"; conf_hi "0.390557"; cov "1.130042";
Chr4	Cufflinks	transcript	11327543	11329057	1	+	.	gene_id "AT4G21260"; transcript_id "AT4G21260.1"; FPKM "0.0000000000"; frac "0.000000"; conf_lo "0.000000"; conf_hi "0.000000"; cov "0.000000"; full_read_support "no";
Chr4	Cufflinks	exon	11327543	11327780	1	+	.	gene_id "AT4G21260"; transcript_id "AT4G21260.1"; exon_number "1"; FPKM "0.0000000000"; frac "0.000000"; conf_lo "0.000000"; conf_hi "0.000000"; cov "0.000000";
Chr4	Cufflinks	exon	11327829	11328241	1	+	.	gene_id "AT4G21260"; transcript_id "AT4G21260.1"; exon_number "2"; FPKM "0.0000000000"; frac "0.000000"; conf_lo "0.000000"; conf_hi "0.000000"; cov "0.000000";
Chr4	Cufflinks	exon	11328384	11328522	1	+	.	gene_id "AT4G21260"; transcript_id "AT4G21260.1"; exon_number "3"; FPKM "0.0000000000"; frac "0.000000"; conf_lo "0.000000"; conf_hi "0.000000"; cov "0.000000";
Chr4	Cufflinks	exon	11328580	11328662	1	+	.	gene_id "AT4G21260"; transcript_id "AT4G21260.1"; exon_number "4"; FPKM "0.0000000000"; frac "0.000000"; conf_lo "0.000000"; conf_hi "0.000000"; cov "0.000000";
Chr4	Cufflinks	exon	11328749	11329057	1	+	.	gene_id "AT4G21260"; transcript_id "AT4G21260.1"; exon_number "5"; FPKM "0.0000000000"; frac "0.000000"; conf_lo "0.000000"; conf_hi "0.000000"; cov "0.000000";
Chr4	Cufflinks	transcript	11329355	11334160	680	-	.	gene_id "CUFF.559"; transcript_id "CUFF.559.1"; FPKM "0.9124069135"; frac "0.422686"; conf_lo "0.582535"; conf_hi "1.242279"; cov "5.330046"; full_read_support "no";
Chr4	Cufflinks	exon	11329355	11329758	680	-	.	gene_id "CUFF.559"; transcript_id "CUFF.559.1"; exon_number "1"; FPKM "0.9124069135"; frac "0.422686"; conf_lo "0.582535"; conf_hi "1.242279"; cov "5.330046";
Chr4	Cufflinks	exon	11329849	11329953	680	-	.	gene_id "CUFF.559"; transcript_id "CUFF.559.1"; exon_number "2"; FPKM "0.9124069135"; frac "0.422686"; conf_lo "0.582535"; conf_hi "1.242279"; cov "5.330046";
Chr4	Cufflinks	exon	11330036	11330140	680	-	.	gene_id "CUFF.559"; transcript_id "CUFF.559.1"; exon_number "3"; FPKM "0.9124069135"; frac "0.422686"; conf_lo "0.582535"; conf_hi "1.242279"; cov "5.330046";
Chr4	Cufflinks	exon	11330237	11330318	680	-	.	gene_id "CUFF.559"; transcript_id "CUFF.559.1"; exon_number "4"; FPKM "0.9124069135"; frac "0.422686"; conf_lo "0.582535"; conf_hi "1.242279"; cov "5.330046";
Chr4	Cufflinks	exon	11330508	11330986	680	-	.	gene_id "CUFF.559"; transcript_id "CUFF.559.1"; exon_number "5"; FPKM "0.9124069135"; frac "0.422686"; conf_lo "0.582535"; conf_hi "1.242279"; cov "5.330046";
Chr4	Cufflinks	exon	11331193	11331302	680	-	.	gene_id "CUFF.559"; transcript_id "CUFF.559.1"; exon_number "6"; FPKM "0.9124069135"; frac "0.422686"; conf_lo "0.582535"; conf_hi "1.242279"; cov "5.330046";
Chr4	Cufflinks	exon	11331404	11331761	680	-	.	gene_id "CUFF.559"; transcript_id "CUFF.559.1"; exon_number "7"; FPKM "0.9124069135"; frac "0.422686"; conf_lo "0.582535"; conf_hi "1.242279"; cov "5.330046";
Chr4	Cufflinks	exon	11331869	11331943	680	-	.	gene_id "CUFF.559"; transcript_id "CUFF.559.1"; exon_number "8"; FPKM "0.9124069135"; frac "0.422686"; conf_lo "0.582535"; conf_hi "1.242279"; cov "5.330046";
Chr4	Cufflinks	exon	11332033	11332242	680	-	.	gene_id "CUFF.559"; transcript_id "CUFF.559.1"; exon_number "9"; FPKM "0.9124069135"; frac "0.422686"; conf_lo "0.582535"; conf_hi "1.242279"; cov "5.330046";
Chr4	Cufflinks	exon	11332343	11332546	680	-	.	gene_id "CUFF.559"; transcript_id "CUFF.559.1"; exon_number "10"; FPKM "0.9124069135"; frac "0.422686"; conf_lo "0.582535"; conf_hi "1.242279"; cov "5.330046";
Chr4	Cufflinks	exon	11332654	11332773	680	-	.	gene_id "CUFF.559"; transcript_id "CUFF.559.1"; exon_number "11"; FPKM "0.9124069135"; frac "0.422686"; conf_lo "0.582535"; conf_hi "1.242279"; cov "5.330046";
Chr4	Cufflinks	exon	11332871	11332980	680	-	.	gene_id "CUFF.559"; transcript_id "CUFF.559.1"; exon_number "12"; FPKM "0.9124069135"; frac "0.422686"; conf_lo "0.582535"; conf_hi "1.242279"; cov "5.330046";
Chr4	Cufflinks	exon	11333064	11333208	680	-	.	gene_id "CUFF.559"; transcript_id "CUFF.559.1"; exon_number "13"; FPKM "0.9124069135"; frac "0.422686"; conf_lo "0.582535"; conf_hi "1.242279"; cov "5.330046";
Chr4	Cufflinks	exon	11333311	11333532	680	-	.	gene_id "CUFF.559"; transcript_id "CUFF.559.1"; exon_number "14"; FPKM "0.9124069135"; frac "0.422686"; conf_lo "0.582535"; conf_hi "1.242279"; cov "5.330046";
Chr4	Cufflinks	exon	11333840	11334160	680	-	.	gene_id "CUFF.559"; transcript_id "CUFF.559.1"; exon_number "15"; FPKM "0.9124069135"; frac "0.422686"; conf_lo "0.582535"; conf_hi "1.242279"; cov "5.330046";
Chr4	Cufflinks	transcript	11329363	11334135	1000	-	.	gene_id "CUFF.559"; transcript_id "AT4G21270.1"; FPKM "1.3406220344"; frac "0.577314"; conf_lo "0.951663"; conf_hi "1.729581"; cov "7.831568"; full_read_support "no";
Chr4	Cufflinks	exon	11329363	11329758	1000	-	.	gene_id "CUFF.559"; transcript_id "AT4G21270.1"; exon_number "1"; FPKM "1.3406220344"; frac "0.577314"; conf_lo "0.951663"; conf_hi "1.729581"; cov "7.831568";
Chr4	Cufflinks	exon	11329849	11329953	1000	-	.	gene_id "CUFF.559"; transcript_id "AT4G21270.1"; exon_number "2"; FPKM "1.3406220344"; frac "0.577314"; conf_lo "0.951663"; conf_hi "1.729581"; cov "7.831568";
Chr4	Cufflinks	exon	11330036	11330140	1000	-	.	gene_id "CUFF.559"; transcript_id "AT4G21270.1"; exon_number "3"; FPKM "1.3406220344"; frac "0.577314"; conf_lo "0.951663"; conf_hi "1.729581"; cov "7.831568";
Chr4	Cufflinks	exon	11330237	11330318	1000	-	.	gene_id "CUFF.559"; transcript_id "AT4G21270.1"; exon_number "4"; FPKM "1.3406220344"; frac "0.577314"; conf_lo "0.951663"; conf_hi "1.729581"; cov "7.831568";
Chr4	Cufflinks	exon	11330508	11330728	1000	-	.	gene_id "CUFF.559"; transcript_id "AT4G21270.1"; exon_number "5"; FPKM "1.3406220344"; frac "0.577314"; conf_lo "0.951663"; conf_hi "1.729581"; cov "7.831568";
Chr4	Cufflinks	exon	11330825	11330986	1000	-	.	gene_id "CUFF.559"; transcript_id "AT4G21270.1"; exon_number "6"; FPKM "1.3406220344"; frac "0.577314"; conf_lo "0.951663"; conf_hi "1.729581"; cov "7.831568";
Chr4	Cufflinks	exon	11331193	11331302	1000	-	.	gene_id "CUFF.559"; transcript_id "AT4G21270.1"; exon_number "7"; FPKM "1.3406220344"; frac "0.577314"; conf_lo "0.951663"; conf_hi "1.729581"; cov "7.831568";
Chr4	Cufflinks	exon	11331404	11331542	1000	-	.	gene_id "CUFF.559"; transcript_id "AT4G21270.1"; exon_number "8"; FPKM "1.3406220344"; frac "0.577314"; conf_lo "0.951663"; conf_hi "1.729581"; cov "7.831568";
Chr4	Cufflinks	exon	11331615	11331761	1000	-	.	gene_id "CUFF.559"; transcript_id "AT4G21270.1"; exon_number "9"; FPKM "1.3406220344"; frac "0.577314"; conf_lo "0.951663"; conf_hi "1.729581"; cov "7.831568";
Chr4	Cufflinks	exon	11331869	11331943	1000	-	.	gene_id "CUFF.559"; transcript_id "AT4G21270.1"; exon_number "10"; FPKM "1.3406220344"; frac "0.577314"; conf_lo "0.951663"; conf_hi "1.729581"; cov "7.831568";
Chr4	Cufflinks	exon	11332033	11332242	1000	-	.	gene_id "CUFF.559"; transcript_id "AT4G21270.1"; exon_number "11"; FPKM "1.3406220344"; frac "0.577314"; conf_lo "0.951663"; conf_hi "1.729581"; cov "7.831568";
Chr4	Cufflinks	exon	11332343	11332546	1000	-	.	gene_id "CUFF.559"; transcript_id "AT4G21270.1"; exon_number "12"; FPKM "1.3406220344"; frac "0.577314"; conf_lo "0.951663"; conf_hi "1.729581"; cov "7.831568";
Chr4	Cufflinks	exon	11332654	11332773	1000	-	.	gene_id "CUFF.559"; transcript_id "AT4G21270.1"; exon_number "13"; FPKM "1.3406220344"; frac "0.577314"; conf_lo "0.951663"; conf_hi "1.729581"; cov "7.831568";
Chr4	Cufflinks	exon	11332871	11332980	1000	-	.	gene_id "CUFF.559"; transcript_id "AT4G21270.1"; exon_number "14"; FPKM "1.3406220344"; frac "0.577314"; conf_lo "0.951663"; conf_hi "1.729581"; cov "7.831568";
Chr4	Cufflinks	exon	11333064	11333208	1000	-	.	gene_id "CUFF.559"; transcript_id "AT4G21270.1"; exon_number "15"; FPKM "1.3406220344"; frac "0.577314"; conf_lo "0.951663"; conf_hi "1.729581"; cov "7.831568";
Chr4	Cufflinks	exon	11333311	11333532	1000	-	.	gene_id "CUFF.559"; transcript_id "AT4G21270.1"; exon_number "16"; FPKM "1.3406220344"; frac "0.577314"; conf_lo "0.951663"; conf_hi "1.729581"; cov "7.831568";
Chr4	Cufflinks	exon	11333840	11334135	1000	-	.	gene_id "CUFF.559"; transcript_id "AT4G21270.1"; exon_number "17"; FPKM "1.3406220344"; frac "0.577314"; conf_lo "0.951663"; conf_hi "1.729581"; cov "7.831568";
Chr4	Cufflinks	transcript	11334402	11335773	1	+	.	gene_id "CUFF.564"; transcript_id "AT4G21280.2"; FPKM "0.0000000000"; frac "0.000000"; conf_lo "0.000000"; conf_hi "0.144914"; cov "0.000000"; full_read_support "no";
Chr4	Cufflinks	exon	11334402	11334722	1	+	.	gene_id "CUFF.564"; transcript_id "AT4G21280.2"; exon_number "1"; FPKM "0.0000000000"; frac "0.000000"; conf_lo "0.000000"; conf_hi "0.144914"; cov "0.000000";
Chr4	Cufflinks	exon	11335092	11335390	1	+	.	gene_id "CUFF.564"; transcript_id "AT4G21280.2"; exon_number "2"; FPKM "0.0000000000"; frac "0.000000"; conf_lo "0.000000"; conf_hi "0.144914"; cov "0.000000";
Chr4	Cufflinks	exon	11335489	11335773	1	+	.	gene_id "CUFF.564"; transcript_id "AT4G21280.2"; exon_number "3"; FPKM "0.0000000000"; frac "0.000000"; conf_lo "0.000000"; conf_hi "0.144914"; cov "0.000000";
Chr4	Cufflinks	transcript	11334402	11335773	1000	+	.	gene_id "CUFF.564"; transcript_id "AT4G21280.1"; FPKM "480.6141069918"; frac "1.000000"; conf_lo "457.474775"; conf_hi "503.753439"; cov "2805.885275"; full_read_support "yes";
Chr4	Cufflinks	exon	11334402	11334722	1000	+	.	gene_id "CUFF.564"; transcript_id "AT4G21280.1"; exon_number "1"; FPKM "480.6141069918"; frac "1.000000"; conf_lo "457.474775"; conf_hi "503.753439"; cov "2805.885275";
Chr4	Cufflinks	exon	11335095	11335390	1000	+	.	gene_id "CUFF.564"; transcript_id "AT4G21280.1"; exon_number "2"; FPKM "480.6141069918"; frac "1.000000"; conf_lo "457.474775"; conf_hi "503.753439"; cov "2805.885275";
Chr4	Cufflinks	exon	11335489	11335773	1000	+	.	gene_id "CUFF.564"; transcript_id "AT4G21280.1"; exon_number "3"; FPKM "480.6141069918"; frac "1.000000"; conf_lo "457.474775"; conf_hi "503.753439"; cov "2805.885275";
Chr4	Cufflinks	transcript	11336368	11339682	1000	+	.	gene_id "CUFF.566"; transcript_id "CUFF.566.1"; FPKM "0.5533762830"; frac "0.405063"; conf_lo "0.354586"; conf_hi "0.752166"; cov "3.231401"; full_read_support "yes";
Chr4	Cufflinks	exon	11336368	11339682	1000	+	.	gene_id "CUFF.566"; transcript_id "CUFF.566.1"; exon_number "1"; FPKM "0.5533762830"; frac "0.405063"; conf_lo "0.354586"; conf_hi "0.752166"; cov "3.231401";
Chr4	Cufflinks	transcript	11336479	11339052	1	+	.	gene_id "CUFF.566"; transcript_id "AT4G21300.1"; FPKM "0.0000000000"; frac "0.000000"; conf_lo "0.000000"; conf_hi "0.043180"; cov "0.000000"; full_read_support "yes";
Chr4	Cufflinks	exon	11336479	11339052	1	+	.	gene_id "CUFF.566"; transcript_id "AT4G21300.1"; exon_number "1"; FPKM "0.0000000000"; frac "0.000000"; conf_lo "0.000000"; conf_hi "0.043180"; cov "0.000000";
Chr4	Cufflinks	transcript	11339048	11340070	1000	-	.	gene_id "CUFF.567"; transcript_id "AT4G21310.1"; FPKM "3.7306378236"; frac "0.594937"; conf_lo "2.641041"; conf_hi "4.820234"; cov "21.784791"; full_read_support "yes";
Chr4	Cufflinks	exon	11339048	11339335	1000	-	.	gene_id "CUFF.567"; transcript_id "AT4G21310.1"; exon_number "1"; FPKM "3.7306378236"; frac "0.594937"; conf_lo "2.641041"; conf_hi "4.820234"; cov "21.784791";
Chr4	Cufflinks	exon	11339416	11339621	1000	-	.	gene_id "CUFF.567"; transcript_id "AT4G21310.1"; exon_number "2"; FPKM "3.7306378236"; frac "0.594937"; conf_lo "2.641041"; conf_hi "4.820234"; cov "21.784791";
Chr4	Cufflinks	exon	11339689	11340070	1000	-	.	gene_id "CUFF.567"; transcript_id "AT4G21310.1"; exon_number "3"; FPKM "3.7306378236"; frac "0.594937"; conf_lo "2.641041"; conf_hi "4.820234"; cov "21.784791";
Chr4	Cufflinks	transcript	11340362	11341877	1000	+	.	gene_id "AT4G21320"; transcript_id "AT4G21320.1"; FPKM "1.8577408568"; frac "1.000000"; conf_lo "1.214671"; conf_hi "2.500811"; cov "10.843270"; full_read_support "yes";
Chr4	Cufflinks	exon	11340362	11340617	1000	+	.	gene_id "AT4G21320"; transcript_id "AT4G21320.1"; exon_number "1"; FPKM "1.8577408568"; frac "1.000000"; conf_lo "1.214671"; conf_hi "2.500811"; cov "10.843270";
Chr4	Cufflinks	exon	11340725	11340916	1000	+	.	gene_id "AT4G21320"; transcript_id "AT4G21320.1"; exon_number "2"; FPKM "1.8577408568"; frac "1.000000"; conf_lo "1.214671"; conf_hi "2.500811"; cov "10.843270";
Chr4	Cufflinks	exon	11341004	11341211	1000	+	.	gene_id "AT4G21320"; transcript_id "AT4G21320.1"; exon_number "3"; FPKM "1.8577408568"; frac "1.000000"; conf_lo "1.214671"; conf_hi "2.500811"; cov "10.843270";
Chr4	Cufflinks	exon	11341302	11341525	1000	+	.	gene_id "AT4G21320"; transcript_id "AT4G21320.1"; exon_number "4"; FPKM "1.8577408568"; frac "1.000000"; conf_lo "1.214671"; conf_hi "2.500811"; cov "10.843270";
Chr4	Cufflinks	exon	11341622	11341877	1000	+	.	gene_id "AT4G21320"; transcript_id "AT4G21320.1"; exon_number "5"; FPKM "1.8577408568"; frac "1.000000"; conf_lo "1.214671"; conf_hi "2.500811"; cov "10.843270";
Chr4	Cufflinks	transcript	11342494	11345632	1000	+	.	gene_id "AT4G21323"; transcript_id "AT4G21323.1"; FPKM "0.1390118249"; frac "1.000000"; conf_lo "0.025509"; conf_hi "0.252515"; cov "0.812500"; full_read_support "no";
Chr4	Cufflinks	exon	11342494	11342730	1000	+	.	gene_id "AT4G21323"; transcript_id "AT4G21323.1"; exon_number "1"; FPKM "0.1390118249"; frac "1.000000"; conf_lo "0.025509"; conf_hi "0.252515"; cov "0.812500";
Chr4	Cufflinks	exon	11342817	11342908	1000	+	.	gene_id "AT4G21323"; transcript_id "AT4G21323.1"; exon_number "2"; FPKM "0.1390118249"; frac "1.000000"; conf_lo "0.025509"; conf_hi "0.252515"; cov "0.812500";
Chr4	Cufflinks	exon	11343003	11343100	1000	+	.	gene_id "AT4G21323"; transcript_id "AT4G21323.1"; exon_number "3"; FPKM "0.1390118249"; frac "1.000000"; conf_lo "0.025509"; conf_hi "0.252515"; cov "0.812500";
Chr4	Cufflinks	exon	11343205	11343366	1000	+	.	gene_id "AT4G21323"; transcript_id "AT4G21323.1"; exon_number "4"; FPKM "0.1390118249"; frac "1.000000"; conf_lo "0.025509"; conf_hi "0.252515"; cov "0.812500";
Chr4	Cufflinks	exon	11343451	11344112	1000	+	.	gene_id "AT4G21323"; transcript_id "AT4G21323.1"; exon_number "5"; FPKM "0.1390118249"; frac "1.000000"; conf_lo "0.025509"; conf_hi "0.252515"; cov "0.812500";
Chr4	Cufflinks	exon	11344210	11344493	1000	+	.	gene_id "AT4G21323"; transcript_id "AT4G21323.1"; exon_number "6"; FPKM "0.1390118249"; frac "1.000000"; conf_lo "0.025509"; conf_hi "0.252515"; cov "0.812500";
Chr4	Cufflinks	exon	11344580	11344694	1000	+	.	gene_id "AT4G21323"; transcript_id "AT4G21323.1"; exon_number "7"; FPKM "0.1390118249"; frac "1.000000"; conf_lo "0.025509"; conf_hi "0.252515"; cov "0.812500";
Chr4	Cufflinks	exon	11344789	11344975	1000	+	.	gene_id "AT4G21323"; transcript_id "AT4G21323.1"; exon_number "8"; FPKM "0.1390118249"; frac "1.000000"; conf_lo "0.025509"; conf_hi "0.252515"; cov "0.812500";
Chr4	Cufflinks	exon	11345058	11345632	1000	+	.	gene_id "AT4G21323"; transcript_id "AT4G21323.1"; exon_number "9"; FPKM "0.1390118249"; frac "1.000000"; conf_lo "0.025509"; conf_hi "0.252515"; cov "0.812500";
Chr4	Cufflinks	transcript	11345974	11349653	1000	+	.	gene_id "AT4G21326"; transcript_id "AT4G21326.1"; FPKM "0.5353560890"; frac "1.000000"; conf_lo "0.336530"; conf_hi "0.734182"; cov "3.127985"; full_read_support "no";
Chr4	Cufflinks	exon	11345974	11346796	1000	+	.	gene_id "AT4G21326"; transcript_id "AT4G21326.1"; exon_number "1"; FPKM "0.5353560890"; frac "1.000000"; conf_lo "0.336530"; conf_hi "0.734182"; cov "3.127985";
Chr4	Cufflinks	exon	11346912	11347003	1000	+	.	gene_id "AT4G21326"; transcript_id "AT4G21326.1"; exon_number "2"; FPKM "0.5353560890"; frac "1.000000"; conf_lo "0.336530"; conf_hi "0.734182"; cov "3.127985";
Chr4	Cufflinks	exon	11347094	11347191	1000	+	.	gene_id "AT4G21326"; transcript_id "AT4G21326.1"; exon_number "3"; FPKM "0.5353560890"; frac "1.000000"; conf_lo "0.336530"; conf_hi "0.734182"; cov "3.127985";
Chr4	Cufflinks	exon	11347308	11348125	1000	+	.	gene_id "AT4G21326"; transcript_id "AT4G21326.1"; exon_number "4"; FPKM "0.5353560890"; frac "1.000000"; conf_lo "0.336530"; conf_hi "0.734182"; cov "3.127985";
Chr4	Cufflinks	exon	11348212	11348492	1000	+	.	gene_id "AT4G21326"; transcript_id "AT4G21326.1"; exon_number "5"; FPKM "0.5353560890"; frac "1.000000"; conf_lo "0.336530"; conf_hi "0.734182"; cov "3.127985";
Chr4	Cufflinks	exon	11348595	11348709	1000	+	.	gene_id "AT4G21326"; transcript_id "AT4G21326.1"; exon_number "6"; FPKM "0.5353560890"; frac "1.000000"; conf_lo "0.336530"; conf_hi "0.734182"; cov "3.127985";
Chr4	Cufflinks	exon	11348810	11349002	1000	+	.	gene_id "AT4G21326"; transcript_id "AT4G21326.1"; exon_number "7"; FPKM "0.5353560890"; frac "1.000000"; conf_lo "0.336530"; conf_hi "0.734182"; cov "3.127985";
Chr4	Cufflinks	exon	11349097	11349653	1000	+	.	gene_id "AT4G21326"; transcript_id "AT4G21326.1"; exon_number "8"; FPKM "0.5353560890"; frac "1.000000"; conf_lo "0.336530"; conf_hi "0.734182"; cov "3.127985";
Chr4	Cufflinks	transcript	11349922	11350694	1	+	.	gene_id "AT4G21330"; transcript_id "AT4G21330.1"; FPKM "0.0000000000"; frac "0.000000"; conf_lo "0.000000"; conf_hi "0.000000"; cov "0.000000"; full_read_support "no";
Chr4	Cufflinks	exon	11349922	11350101	1	+	.	gene_id "AT4G21330"; transcript_id "AT4G21330.1"; exon_number "1"; FPKM "0.0000000000"; frac "0.000000"; conf_lo "0.000000"; conf_hi "0.000000"; cov "0.000000";
Chr4	Cufflinks	exon	11350176	11350373	1	+	.	gene_id "AT4G21330"; transcript_id "AT4G21330.1"; exon_number "2"; FPKM "0.0000000000"; frac "0.000000"; conf_lo "0.000000"; conf_hi "0.000000"; cov "0.000000";
Chr4	Cufflinks	exon	11350449	11350694	1	+	.	gene_id "AT4G21330"; transcript_id "AT4G21330.1"; exon_number "3"; FPKM "0.0000000000"; frac "0.000000"; conf_lo "0.000000"; conf_hi "0.000000"; cov "0.000000";
Chr4	Cufflinks	transcript	11352985	11354776	1000	+	.	gene_id "CUFF.569"; transcript_id "CUFF.569.1"; FPKM "0.7464835889"; frac "1.000000"; conf_lo "0.343050"; conf_hi "1.149917"; cov "4.363067"; full_read_support "yes";
Chr4	Cufflinks	exon	11352985	11353629	1000	+	.	gene_id "CUFF.569"; transcript_id "CUFF.569.1"; exon_number "1"; FPKM "0.7464835889"; frac "1.000000"; conf_lo "0.343050"; conf_hi "1.149917"; cov "4.363067";
Chr4	Cufflinks	exon	11353718	11353816	1000	+	.	gene_id "CUFF.569"; transcript_id "CUFF.569.1"; exon_number "2"; FPKM "0.7464835889"; frac "1.000000"; conf_lo "0.343050"; conf_hi "1.149917"; cov "4.363067";
Chr4	Cufflinks	exon	11353952	11354017	1000	+	.	gene_id "CUFF.569"; transcript_id "CUFF.569.1"; exon_number "3"; FPKM "0.7464835889"; frac "1.000000"; conf_lo "0.343050"; conf_hi "1.149917"; cov "4.363067";
Chr4	Cufflinks	exon	11354153	11354218	1000	+	.	gene_id "CUFF.569"; transcript_id "CUFF.569.1"; exon_number "4"; FPKM "0.7464835889"; frac "1.000000"; conf_lo "0.343050"; conf_hi "1.149917"; cov "4.363067";
Chr4	Cufflinks	exon	11354316	11354372	1000	+	.	gene_id "CUFF.569"; transcript_id "CUFF.569.1"; exon_number "5"; FPKM "0.7464835889"; frac "1.000000"; conf_lo "0.343050"; conf_hi "1.149917"; cov "4.363067";
Chr4	Cufflinks	exon	11354482	11354776	1000	+	.	gene_id "CUFF.569"; transcript_id "CUFF.569.1"; exon_number "6"; FPKM "0.7464835889"; frac "1.000000"; conf_lo "0.343050"; conf_hi "1.149917"; cov "4.363067";
Chr4	Cufflinks	transcript	11352985	11354776	1	+	.	gene_id "CUFF.569"; transcript_id "AT4G21340.1"; FPKM "0.0000000000"; frac "0.000000"; conf_lo "0.000000"; conf_hi "0.109629"; cov "0.000000"; full_read_support "no";
Chr4	Cufflinks	exon	11352985	11353314	1	+	.	gene_id "CUFF.569"; transcript_id "AT4G21340.1"; exon_number "1"; FPKM "0.0000000000"; frac "0.000000"; conf_lo "0.000000"; conf_hi "0.109629"; cov "0.000000";
Chr4	Cufflinks	exon	11353410	11353629	1	+	.	gene_id "CUFF.569"; transcript_id "AT4G21340.1"; exon_number "2"; FPKM "0.0000000000"; frac "0.000000"; conf_lo "0.000000"; conf_hi "0.109629"; cov "0.000000";
Chr4	Cufflinks	exon	11353718	11353816	1	+	.	gene_id "CUFF.569"; transcript_id "AT4G21340.1"; exon_number "3"; FPKM "0.0000000000"; frac "0.000000"; conf_lo "0.000000"; conf_hi "0.109629"; cov "0.000000";
Chr4	Cufflinks	exon	11353952	11354017	1	+	.	gene_id "CUFF.569"; transcript_id "AT4G21340.1"; exon_number "4"; FPKM "0.0000000000"; frac "0.000000"; conf_lo "0.000000"; conf_hi "0.109629"; cov "0.000000";
Chr4	Cufflinks	exon	11354153	11354218	1	+	.	gene_id "CUFF.569"; transcript_id "AT4G21340.1"; exon_number "5"; FPKM "0.0000000000"; frac "0.000000"; conf_lo "0.000000"; conf_hi "0.109629"; cov "0.000000";
Chr4	Cufflinks	exon	11354316	11354372	1	+	.	gene_id "CUFF.569"; transcript_id "AT4G21340.1"; exon_number "6"; FPKM "0.0000000000"; frac "0.000000"; conf_lo "0.000000"; conf_hi "0.109629"; cov "0.000000";
Chr4	Cufflinks	exon	11354482	11354776	1	+	.	gene_id "CUFF.569"; transcript_id "AT4G21340.1"; exon_number "7"; FPKM "0.0000000000"; frac "0.000000"; conf_lo "0.000000"; conf_hi "0.109629"; cov "0.000000";
Chr4	Cufflinks	transcript	11356143	11357267	1000	-	.	gene_id "AT4G21350"; transcript_id "AT4G21350.1"; FPKM "4.6993809293"; frac "1.000000"; conf_lo "3.673779"; conf_hi "5.724983"; cov "27.413211"; full_read_support "yes";
Chr4	Cufflinks	exon	11356143	11357267	1000	-	.	gene_id "AT4G21350"; transcript_id "AT4G21350.1"; exon_number "1"; FPKM "4.6993809293"; frac "1.000000"; conf_lo "3.673779"; conf_hi "5.724983"; cov "27.413211";
Chr4	Cufflinks	transcript	11364105	11368147	1	-	.	gene_id "AT4G21360"; transcript_id "AT4G21360.1"; FPKM "0.0000000000"; frac "0.000000"; conf_lo "0.000000"; conf_hi "0.000000"; cov "0.000000"; full_read_support "no";
Chr4	Cufflinks	exon	11364105	11368147	1	-	.	gene_id "AT4G21360"; transcript_id "AT4G21360.1"; exon_number "1"; FPKM "0.0000000000"; frac "0.000000"; conf_lo "0.000000"; conf_hi "0.000000"; cov "0.000000";
Chr4	Cufflinks	transcript	11375364	11375481	1	+	.	gene_id "AT4G21362"; transcript_id "AT4G21362.1"; FPKM "0.0000000000"; frac "0.000000"; conf_lo "0.000000"; conf_hi "0.000000"; cov "0.000000"; full_read_support "no";
Chr4	Cufflinks	exon	11375364	11375481	1	+	.	gene_id "AT4G21362"; transcript_id "AT4G21362.1"; exon_number "1"; FPKM "0.0000000000"; frac "0.000000"; conf_lo "0.000000"; conf_hi "0.000000"; cov "0.000000";
Chr4	Cufflinks	transcript	11378901	11379658	1	+	.	gene_id "AT4G21363"; transcript_id "AT4G21363.1"; FPKM "0.0000000000"; frac "0.000000"; conf_lo "0.000000"; conf_hi "0.000000"; cov "0.000000"; full_read_support "no";
Chr4	Cufflinks	exon	11378901	11379658	1	+	.	gene_id "AT4G21363"; transcript_id "AT4G21363.1"; exon_number "1"; FPKM "0.0000000000"; frac "0.000000"; conf_lo "0.000000"; conf_hi "0.000000"; cov "0.000000";
Chr4	Cufflinks	transcript	11383541	11383955	1	+	.	gene_id "AT4G21366"; transcript_id "AT4G21366.1"; FPKM "0.0000000000"; frac "0.000000"; conf_lo "0.000000"; conf_hi "0.000000"; cov "0.000000"; full_read_support "no";
Chr4	Cufflinks	exon	11383541	11383684	1	+	.	gene_id "AT4G21366"; transcript_id "AT4G21366.1"; exon_number "1"; FPKM "0.0000000000"; frac "0.000000"; conf_lo "0.000000"; conf_hi "0.000000"; cov "0.000000";
Chr4	Cufflinks	exon	11383761	11383955	1	+	.	gene_id "AT4G21366"; transcript_id "AT4G21366.1"; exon_number "2"; FPKM "0.0000000000"; frac "0.000000"; conf_lo "0.000000"; conf_hi "0.000000"; cov "0.000000";
Chr4	Cufflinks	transcript	11383884	11387136	1	-	.	gene_id "AT4G21370"; transcript_id "AT4G21370.1"; FPKM "0.0000000000"; frac "0.000000"; conf_lo "0.000000"; conf_hi "0.000000"; cov "0.000000"; full_read_support "no";
Chr4	Cufflinks	exon	11383884	11384219	1	-	.	gene_id "AT4G21370"; transcript_id "AT4G21370.1"; exon_number "1"; FPKM "0.0000000000"; frac "0.000000"; conf_lo "0.000000"; conf_hi "0.000000"; cov "0.000000";
Chr4	Cufflinks	exon	11384296	11384446	1	-	.	gene_id "AT4G21370"; transcript_id "AT4G21370.1"; exon_number "2"; FPKM "0.0000000000"; frac "0.000000"; conf_lo "0.000000"; conf_hi "0.000000"; cov "0.000000";
Chr4	Cufflinks	exon	11384550	11384790	1	-	.	gene_id "AT4G21370"; transcript_id "AT4G21370.1"; exon_number "3"; FPKM "0.0000000000"; frac "0.000000"; conf_lo "0.000000"; conf_hi "0.000000"; cov "0.000000";
Chr4	Cufflinks	exon	11384883	11385093	1	-	.	gene_id "AT4G21370"; transcript_id "AT4G21370.1"; exon_number "4"; FPKM "0.0000000000"; frac "0.000000"; conf_lo "0.000000"; conf_hi "0.000000"; cov "0.000000";
Chr4	Cufflinks	exon	11385169	11385356	1	-	.	gene_id "AT4G21370"; transcript_id "AT4G21370.1"; exon_number "5"; FPKM "0.0000000000"; frac "0.000000"; conf_lo "0.000000"; conf_hi "0.000000"; cov "0.000000";
Chr4	Cufflinks	exon	11385446	11385580	1	-	.	gene_id "AT4G21370"; transcript_id "AT4G21370.1"; exon_number "6"; FPKM "0.0000000000"; frac "0.000000"; conf_lo "0.000000"; conf_hi "0.000000"; cov "0.000000";
Chr4	Cufflinks	exon	11385840	11387136	1	-	.	gene_id "AT4G21370"; transcript_id "AT4G21370.1"; exon_number "7"; FPKM "0.0000000000"; frac "0.000000"; conf_lo "0.000000"; conf_hi "0.000000"; cov "0.000000";
Chr4	Cufflinks	transcript	11388925	11393226	1000	-	.	gene_id "CUFF.571"; transcript_id "AT4G21380.1"; FPKM "1.4354549636"; frac "0.654838"; conf_lo "1.049057"; conf_hi "1.821853"; cov "8.385050"; full_read_support "yes";
Chr4	Cufflinks	exon	11388925	11389545	1000	-	.	gene_id "CUFF.571"; transcript_id "AT4G21380.1"; exon_number "1"; FPKM "1.4354549636"; frac "0.654838"; conf_lo "1.049057"; conf_hi "1.821853"; cov "8.385050";
Chr4	Cufflinks	exon	11389630	11389780	1000	-	.	gene_id "CUFF.571"; transcript_id "AT4G21380.1"; exon_number "2"; FPKM "1.4354549636"; frac "0.654838"; conf_lo "1.049057"; conf_hi "1.821853"; cov "8.385050";
Chr4	Cufflinks	exon	11389877	11390114	1000	-	.	gene_id "CUFF.571"; transcript_id "AT4G21380.1"; exon_number "3"; FPKM "1.4354549636"; frac "0.654838"; conf_lo "1.049057"; conf_hi "1.821853"; cov "8.385050";
Chr4	Cufflinks	exon	11390206	11390416	1000	-	.	gene_id "CUFF.571"; transcript_id "AT4G21380.1"; exon_number "4"; FPKM "1.4354549636"; frac "0.654838"; conf_lo "1.049057"; conf_hi "1.821853"; cov "8.385050";
Chr4	Cufflinks	exon	11390495	11390688	1000	-	.	gene_id "CUFF.571"; transcript_id "AT4G21380.1"; exon_number "5"; FPKM "1.4354549636"; frac "0.654838"; conf_lo "1.049057"; conf_hi "1.821853"; cov "8.385050";
Chr4	Cufflinks	exon	11390778	11390912	1000	-	.	gene_id "CUFF.571"; transcript_id "AT4G21380.1"; exon_number "6"; FPKM "1.4354549636"; frac "0.654838"; conf_lo "1.049057"; conf_hi "1.821853"; cov "8.385050";
Chr4	Cufflinks	exon	11391794	11393226	1000	-	.	gene_id "CUFF.571"; transcript_id "AT4G21380.1"; exon_number "7"; FPKM "1.4354549636"; frac "0.654838"; conf_lo "1.049057"; conf_hi "1.821853"; cov "8.385050";
Chr4	Cufflinks	transcript	11388925	11393241	507	-	.	gene_id "CUFF.571"; transcript_id "CUFF.571.2"; FPKM "0.7288920087"; frac "0.345162"; conf_lo "0.429068"; conf_hi "1.028716"; cov "4.257742"; full_read_support "yes";
Chr4	Cufflinks	exon	11388925	11389545	507	-	.	gene_id "CUFF.571"; transcript_id "CUFF.571.2"; exon_number "1"; FPKM "0.7288920087"; frac "0.345162"; conf_lo "0.429068"; conf_hi "1.028716"; cov "4.257742";
Chr4	Cufflinks	exon	11389630	11389780	507	-	.	gene_id "CUFF.571"; transcript_id "CUFF.571.2"; exon_number "2"; FPKM "0.7288920087"; frac "0.345162"; conf_lo "0.429068"; conf_hi "1.028716"; cov "4.257742";
Chr4	Cufflinks	exon	11389877	11390416	507	-	.	gene_id "CUFF.571"; transcript_id "CUFF.571.2"; exon_number "3"; FPKM "0.7288920087"; frac "0.345162"; conf_lo "0.429068"; conf_hi "1.028716"; cov "4.257742";
Chr4	Cufflinks	exon	11390495	11390688	507	-	.	gene_id "CUFF.571"; transcript_id "CUFF.571.2"; exon_number "4"; FPKM "0.7288920087"; frac "0.345162"; conf_lo "0.429068"; conf_hi "1.028716"; cov "4.257742";
Chr4	Cufflinks	exon	11390778	11390912	507	-	.	gene_id "CUFF.571"; transcript_id "CUFF.571.2"; exon_number "5"; FPKM "0.7288920087"; frac "0.345162"; conf_lo "0.429068"; conf_hi "1.028716"; cov "4.257742";
Chr4	Cufflinks	exon	11391794	11393241	507	-	.	gene_id "CUFF.571"; transcript_id "CUFF.571.2"; exon_number "6"; FPKM "0.7288920087"; frac "0.345162"; conf_lo "0.429068"; conf_hi "1.028716"; cov "4.257742";
Chr4	Cufflinks	transcript	11394355	11397583	1000	-	.	gene_id "AT4G21390"; transcript_id "AT4G21390.1"; FPKM "1.3005004225"; frac "1.000000"; conf_lo "0.971894"; conf_hi "1.629106"; cov "7.598861"; full_read_support "no";
Chr4	Cufflinks	exon	11394355	11394775	1000	-	.	gene_id "AT4G21390"; transcript_id "AT4G21390.1"; exon_number "1"; FPKM "1.3005004225"; frac "1.000000"; conf_lo "0.971894"; conf_hi "1.629106"; cov "7.598861";
Chr4	Cufflinks	exon	11394894	11395041	1000	-	.	gene_id "AT4G21390"; transcript_id "AT4G21390.1"; exon_number "2"; FPKM "1.3005004225"; frac "1.000000"; conf_lo "0.971894"; conf_hi "1.629106"; cov "7.598861";
Chr4	Cufflinks	exon	11395141	11395378	1000	-	.	gene_id "AT4G21390"; transcript_id "AT4G21390.1"; exon_number "3"; FPKM "1.3005004225"; frac "1.000000"; conf_lo "0.971894"; conf_hi "1.629106"; cov "7.598861";
Chr4	Cufflinks	exon	11395460	11395670	1000	-	.	gene_id "AT4G21390"; transcript_id "AT4G21390.1"; exon_number "4"; FPKM "1.3005004225"; frac "1.000000"; conf_lo "0.971894"; conf_hi "1.629106"; cov "7.598861";
Chr4	Cufflinks	exon	11395755	11395990	1000	-	.	gene_id "AT4G21390"; transcript_id "AT4G21390.1"; exon_number "5"; FPKM "1.3005004225"; frac "1.000000"; conf_lo "0.971894"; conf_hi "1.629106"; cov "7.598861";
Chr4	Cufflinks	exon	11396076	11397583	1000	-	.	gene_id "AT4G21390"; transcript_id "AT4G21390.1"; exon_number "6"; FPKM "1.3005004225"; frac "1.000000"; conf_lo "0.971894"; conf_hi "1.629106"; cov "7.598861";
Chr4	Cufflinks	transcript	11399097	11405099	130	-	.	gene_id "CUFF.575"; transcript_id "CUFF.575.1"; FPKM "1.1900247459"; frac "0.185627"; conf_lo "0.894851"; conf_hi "1.485199"; cov "6.944586"; full_read_support "no";
Chr4	Cufflinks	exon	11399097	11399526	130	-	.	gene_id "CUFF.575"; transcript_id "CUFF.575.1"; exon_number "1"; FPKM "1.1900247459"; frac "0.185627"; conf_lo "0.894851"; conf_hi "1.485199"; cov "6.944586";
Chr4	Cufflinks	exon	11399612	11399768	130	-	.	gene_id "CUFF.575"; transcript_id "CUFF.575.1"; exon_number "2"; FPKM "1.1900247459"; frac "0.185627"; conf_lo "0.894851"; conf_hi "1.485199"; cov "6.944586";
Chr4	Cufflinks	exon	11399838	11400376	130	-	.	gene_id "CUFF.575"; transcript_id "CUFF.575.1"; exon_number "3"; FPKM "1.1900247459"; frac "0.185627"; conf_lo "0.894851"; conf_hi "1.485199"; cov "6.944586";
Chr4	Cufflinks	exon	11400461	11400573	130	-	.	gene_id "CUFF.575"; transcript_id "CUFF.575.1"; exon_number "4"; FPKM "1.1900247459"; frac "0.185627"; conf_lo "0.894851"; conf_hi "1.485199"; cov "6.944586";
Chr4	Cufflinks	exon	11400625	11400801	130	-	.	gene_id "CUFF.575"; transcript_id "CUFF.575.1"; exon_number "5"; FPKM "1.1900247459"; frac "0.185627"; conf_lo "0.894851"; conf_hi "1.485199"; cov "6.944586";
Chr4	Cufflinks	exon	11400869	11401609	130	-	.	gene_id "CUFF.575"; transcript_id "CUFF.575.1"; exon_number "6"; FPKM "1.1900247459"; frac "0.185627"; conf_lo "0.894851"; conf_hi "1.485199"; cov "6.944586";
Chr4	Cufflinks	exon	11402352	11402771	130	-	.	gene_id "CUFF.575"; transcript_id "CUFF.575.1"; exon_number "7"; FPKM "1.1900247459"; frac "0.185627"; conf_lo "0.894851"; conf_hi "1.485199"; cov "6.944586";
Chr4	Cufflinks	exon	11402863	11403337	130	-	.	gene_id "CUFF.575"; transcript_id "CUFF.575.1"; exon_number "8"; FPKM "1.1900247459"; frac "0.185627"; conf_lo "0.894851"; conf_hi "1.485199"; cov "6.944586";
Chr4	Cufflinks	exon	11403417	11403627	130	-	.	gene_id "CUFF.575"; transcript_id "CUFF.575.1"; exon_number "9"; FPKM "1.1900247459"; frac "0.185627"; conf_lo "0.894851"; conf_hi "1.485199"; cov "6.944586";
Chr4	Cufflinks	exon	11403712	11403866	130	-	.	gene_id "CUFF.575"; transcript_id "CUFF.575.1"; exon_number "10"; FPKM "1.1900247459"; frac "0.185627"; conf_lo "0.894851"; conf_hi "1.485199"; cov "6.944586";
Chr4	Cufflinks	exon	11403954	11404082	130	-	.	gene_id "CUFF.575"; transcript_id "CUFF.575.1"; exon_number "11"; FPKM "1.1900247459"; frac "0.185627"; conf_lo "0.894851"; conf_hi "1.485199"; cov "6.944586";
Chr4	Cufflinks	exon	11404191	11405099	130	-	.	gene_id "CUFF.575"; transcript_id "CUFF.575.1"; exon_number "12"; FPKM "1.1900247459"; frac "0.185627"; conf_lo "0.894851"; conf_hi "1.485199"; cov "6.944586";
Chr4	Cufflinks	transcript	11399131	11401709	1	-	.	gene_id "CUFF.575"; transcript_id "AT4G21400.1"; FPKM "0.0000000000"; frac "0.000000"; conf_lo "0.000000"; conf_hi "0.050659"; cov "0.000000"; full_read_support "no";
Chr4	Cufflinks	exon	11399131	11399526	1	-	.	gene_id "CUFF.575"; transcript_id "AT4G21400.1"; exon_number "1"; FPKM "0.0000000000"; frac "0.000000"; conf_lo "0.000000"; conf_hi "0.050659"; cov "0.000000";
Chr4	Cufflinks	exon	11399612	11399768	1	-	.	gene_id "CUFF.575"; transcript_id "AT4G21400.1"; exon_number "2"; FPKM "0.0000000000"; frac "0.000000"; conf_lo "0.000000"; conf_hi "0.050659"; cov "0.000000";
Chr4	Cufflinks	exon	11399838	11400376	1	-	.	gene_id "CUFF.575"; transcript_id "AT4G21400.1"; exon_number "3"; FPKM "0.0000000000"; frac "0.000000"; conf_lo "0.000000"; conf_hi "0.050659"; cov "0.000000";
Chr4	Cufflinks	exon	11400461	11400573	1	-	.	gene_id "CUFF.575"; transcript_id "AT4G21400.1"; exon_number "4"; FPKM "0.0000000000"; frac "0.000000"; conf_lo "0.000000"; conf_hi "0.050659"; cov "0.000000";
Chr4	Cufflinks	exon	11400625	11400801	1	-	.	gene_id "CUFF.575"; transcript_id "AT4G21400.1"; exon_number "5"; FPKM "0.0000000000"; frac "0.000000"; conf_lo "0.000000"; conf_hi "0.050659"; cov "0.000000";
Chr4	Cufflinks	exon	11400869	11401709	1	-	.	gene_id "CUFF.575"; transcript_id "AT4G21400.1"; exon_number "6"; FPKM "0.0000000000"; frac "0.000000"; conf_lo "0.000000"; conf_hi "0.050659"; cov "0.000000";
Chr4	Cufflinks	transcript	11402314	11405056	1000	-	.	gene_id "CUFF.575"; transcript_id "AT4G21410.1"; FPKM "9.1397020355"; frac "0.677250"; conf_lo "8.027013"; conf_hi "10.252391"; cov "53.336238"; full_read_support "yes";
Chr4	Cufflinks	exon	11402314	11402771	1000	-	.	gene_id "CUFF.575"; transcript_id "AT4G21410.1"; exon_number "1"; FPKM "9.1397020355"; frac "0.677250"; conf_lo "8.027013"; conf_hi "10.252391"; cov "53.336238";
Chr4	Cufflinks	exon	11402863	11403019	1000	-	.	gene_id "CUFF.575"; transcript_id "AT4G21410.1"; exon_number "2"; FPKM "9.1397020355"; frac "0.677250"; conf_lo "8.027013"; conf_hi "10.252391"; cov "53.336238";
Chr4	Cufflinks	exon	11403094	11403337	1000	-	.	gene_id "CUFF.575"; transcript_id "AT4G21410.1"; exon_number "3"; FPKM "9.1397020355"; frac "0.677250"; conf_lo "8.027013"; conf_hi "10.252391"; cov "53.336238";
Chr4	Cufflinks	exon	11403417	11403627	1000	-	.	gene_id "CUFF.575"; transcript_id "AT4G21410.1"; exon_number "4"; FPKM "9.1397020355"; frac "0.677250"; conf_lo "8.027013"; conf_hi "10.252391"; cov "53.336238";
Chr4	Cufflinks	exon	11403712	11403866	1000	-	.	gene_id "CUFF.575"; transcript_id "AT4G21410.1"; exon_number "5"; FPKM "9.1397020355"; frac "0.677250"; conf_lo "8.027013"; conf_hi "10.252391"; cov "53.336238";
Chr4	Cufflinks	exon	11403954	11404082	1000	-	.	gene_id "CUFF.575"; transcript_id "AT4G21410.1"; exon_number "6"; FPKM "9.1397020355"; frac "0.677250"; conf_lo "8.027013"; conf_hi "10.252391"; cov "53.336238";
Chr4	Cufflinks	exon	11404191	11405056	1000	-	.	gene_id "CUFF.575"; transcript_id "AT4G21410.1"; exon_number "7"; FPKM "9.1397020355"; frac "0.677250"; conf_lo "8.027013"; conf_hi "10.252391"; cov "53.336238";
Chr4	Cufflinks	transcript	11405174	11406017	1000	-	.	gene_id "CUFF.576"; transcript_id "CUFF.576.1"; FPKM "1.9513151407"; frac "1.000000"; conf_lo "1.066903"; conf_hi "2.835727"; cov "11.383375"; full_read_support "yes";
Chr4	Cufflinks	exon	11405174	11405664	1000	-	.	gene_id "CUFF.576"; transcript_id "CUFF.576.1"; exon_number "1"; FPKM "1.9513151407"; frac "1.000000"; conf_lo "1.066903"; conf_hi "2.835727"; cov "11.383375";
Chr4	Cufflinks	exon	11405760	11406017	1000	-	.	gene_id "CUFF.576"; transcript_id "CUFF.576.1"; exon_number "2"; FPKM "1.9513151407"; frac "1.000000"; conf_lo "1.066903"; conf_hi "2.835727"; cov "11.383375";
Chr4	Cufflinks	transcript	11405812	11407512	1	+	.	gene_id "AT4G21420"; transcript_id "AT4G21420.1"; FPKM "0.0000000000"; frac "0.000000"; conf_lo "0.000000"; conf_hi "0.068237"; cov "0.000000"; full_read_support "yes";
Chr4	Cufflinks	exon	11405812	11407512	1	+	.	gene_id "AT4G21420"; transcript_id "AT4G21420.1"; exon_number "1"; FPKM "0.0000000000"; frac "0.000000"; conf_lo "0.000000"; conf_hi "0.068237"; cov "0.000000";
Chr4	Cufflinks	transcript	11407718	11412265	436	-	.	gene_id "CUFF.577"; transcript_id "CUFF.577.1"; FPKM "0.4712224167"; frac "0.258197"; conf_lo "0.234669"; conf_hi "0.707776"; cov "2.751000"; full_read_support "no";
Chr4	Cufflinks	exon	11407718	11407933	436	-	.	gene_id "CUFF.577"; transcript_id "CUFF.577.1"; exon_number "1"; FPKM "0.4712224167"; frac "0.258197"; conf_lo "0.234669"; conf_hi "0.707776"; cov "2.751000";
Chr4	Cufflinks	exon	11408020	11408139	436	-	.	gene_id "CUFF.577"; transcript_id "CUFF.577.1"; exon_number "2"; FPKM "0.4712224167"; frac "0.258197"; conf_lo "0.234669"; conf_hi "0.707776"; cov "2.751000";
Chr4	Cufflinks	exon	11408232	11408317	436	-	.	gene_id "CUFF.577"; transcript_id "CUFF.577.1"; exon_number "3"; FPKM "0.4712224167"; frac "0.258197"; conf_lo "0.234669"; conf_hi "0.707776"; cov "2.751000";
Chr4	Cufflinks	exon	11408415	11408487	436	-	.	gene_id "CUFF.577"; transcript_id "CUFF.577.1"; exon_number "4"; FPKM "0.4712224167"; frac "0.258197"; conf_lo "0.234669"; conf_hi "0.707776"; cov "2.751000";
Chr4	Cufflinks	exon	11408578	11408973	436	-	.	gene_id "CUFF.577"; transcript_id "CUFF.577.1"; exon_number "5"; FPKM "0.4712224167"; frac "0.258197"; conf_lo "0.234669"; conf_hi "0.707776"; cov "2.751000";
Chr4	Cufflinks	exon	11409165	11409494	436	-	.	gene_id "CUFF.577"; transcript_id "CUFF.577.1"; exon_number "6"; FPKM "0.4712224167"; frac "0.258197"; conf_lo "0.234669"; conf_hi "0.707776"; cov "2.751000";
Chr4	Cufflinks	exon	11409591	11410197	436	-	.	gene_id "CUFF.577"; transcript_id "CUFF.577.1"; exon_number "7"; FPKM "0.4712224167"; frac "0.258197"; conf_lo "0.234669"; conf_hi "0.707776"; cov "2.751000";
Chr4	Cufflinks	exon	11410294	11410357	436	-	.	gene_id "CUFF.577"; transcript_id "CUFF.577.1"; exon_number "8"; FPKM "0.4712224167"; frac "0.258197"; conf_lo "0.234669"; conf_hi "0.707776"; cov "2.751000";
Chr4	Cufflinks	exon	11410526	11410660	436	-	.	gene_id "CUFF.577"; transcript_id "CUFF.577.1"; exon_number "9"; FPKM "0.4712224167"; frac "0.258197"; conf_lo "0.234669"; conf_hi "0.707776"; cov "2.751000";
Chr4	Cufflinks	exon	11410763	11410868	436	-	.	gene_id "CUFF.577"; transcript_id "CUFF.577.1"; exon_number "10"; FPKM "0.4712224167"; frac "0.258197"; conf_lo "0.234669"; conf_hi "0.707776"; cov "2.751000";
Chr4	Cufflinks	exon	11411291	11411436	436	-	.	gene_id "CUFF.577"; transcript_id "CUFF.577.1"; exon_number "11"; FPKM "0.4712224167"; frac "0.258197"; conf_lo "0.234669"; conf_hi "0.707776"; cov "2.751000";
Chr4	Cufflinks	exon	11411536	11412265	436	-	.	gene_id "CUFF.577"; transcript_id "CUFF.577.1"; exon_number "12"; FPKM "0.4712224167"; frac "0.258197"; conf_lo "0.234669"; conf_hi "0.707776"; cov "2.751000";
Chr4	Cufflinks	transcript	11407718	11412265	423	-	.	gene_id "CUFF.577"; transcript_id "CUFF.577.2"; FPKM "0.4576768508"; frac "0.268430"; conf_lo "0.232374"; conf_hi "0.682979"; cov "2.671921"; full_read_support "no";
Chr4	Cufflinks	exon	11407718	11407933	423	-	.	gene_id "CUFF.577"; transcript_id "CUFF.577.2"; exon_number "1"; FPKM "0.4576768508"; frac "0.268430"; conf_lo "0.232374"; conf_hi "0.682979"; cov "2.671921";
Chr4	Cufflinks	exon	11408020	11408139	423	-	.	gene_id "CUFF.577"; transcript_id "CUFF.577.2"; exon_number "2"; FPKM "0.4576768508"; frac "0.268430"; conf_lo "0.232374"; conf_hi "0.682979"; cov "2.671921";
Chr4	Cufflinks	exon	11408232	11408317	423	-	.	gene_id "CUFF.577"; transcript_id "CUFF.577.2"; exon_number "3"; FPKM "0.4576768508"; frac "0.268430"; conf_lo "0.232374"; conf_hi "0.682979"; cov "2.671921";
Chr4	Cufflinks	exon	11408415	11408487	423	-	.	gene_id "CUFF.577"; transcript_id "CUFF.577.2"; exon_number "4"; FPKM "0.4576768508"; frac "0.268430"; conf_lo "0.232374"; conf_hi "0.682979"; cov "2.671921";
Chr4	Cufflinks	exon	11408578	11408973	423	-	.	gene_id "CUFF.577"; transcript_id "CUFF.577.2"; exon_number "5"; FPKM "0.4576768508"; frac "0.268430"; conf_lo "0.232374"; conf_hi "0.682979"; cov "2.671921";
Chr4	Cufflinks	exon	11409165	11409494	423	-	.	gene_id "CUFF.577"; transcript_id "CUFF.577.2"; exon_number "6"; FPKM "0.4576768508"; frac "0.268430"; conf_lo "0.232374"; conf_hi "0.682979"; cov "2.671921";
Chr4	Cufflinks	exon	11409591	11410357	423	-	.	gene_id "CUFF.577"; transcript_id "CUFF.577.2"; exon_number "7"; FPKM "0.4576768508"; frac "0.268430"; conf_lo "0.232374"; conf_hi "0.682979"; cov "2.671921";
Chr4	Cufflinks	exon	11410526	11410868	423	-	.	gene_id "CUFF.577"; transcript_id "CUFF.577.2"; exon_number "8"; FPKM "0.4576768508"; frac "0.268430"; conf_lo "0.232374"; conf_hi "0.682979"; cov "2.671921";
Chr4	Cufflinks	exon	11411291	11411436	423	-	.	gene_id "CUFF.577"; transcript_id "CUFF.577.2"; exon_number "9"; FPKM "0.4576768508"; frac "0.268430"; conf_lo "0.232374"; conf_hi "0.682979"; cov "2.671921";
Chr4	Cufflinks	exon	11411536	11412265	423	-	.	gene_id "CUFF.577"; transcript_id "CUFF.577.2"; exon_number "10"; FPKM "0.4576768508"; frac "0.268430"; conf_lo "0.232374"; conf_hi "0.682979"; cov "2.671921";
Chr4	Cufflinks	transcript	11407804	11412159	485	-	.	gene_id "CUFF.577"; transcript_id "AT4G21430.1"; FPKM "0.5241372197"; frac "0.267380"; conf_lo "0.252514"; conf_hi "0.795760"; cov "3.059917"; full_read_support "no";
Chr4	Cufflinks	exon	11407804	11407933	485	-	.	gene_id "CUFF.577"; transcript_id "AT4G21430.1"; exon_number "1"; FPKM "0.5241372197"; frac "0.267380"; conf_lo "0.252514"; conf_hi "0.795760"; cov "3.059917";
Chr4	Cufflinks	exon	11408020	11408139	485	-	.	gene_id "CUFF.577"; transcript_id "AT4G21430.1"; exon_number "2"; FPKM "0.5241372197"; frac "0.267380"; conf_lo "0.252514"; conf_hi "0.795760"; cov "3.059917";
Chr4	Cufflinks	exon	11408232	11408317	485	-	.	gene_id "CUFF.577"; transcript_id "AT4G21430.1"; exon_number "3"; FPKM "0.5241372197"; frac "0.267380"; conf_lo "0.252514"; conf_hi "0.795760"; cov "3.059917";
Chr4	Cufflinks	exon	11408415	11408487	485	-	.	gene_id "CUFF.577"; transcript_id "AT4G21430.1"; exon_number "4"; FPKM "0.5241372197"; frac "0.267380"; conf_lo "0.252514"; conf_hi "0.795760"; cov "3.059917";
Chr4	Cufflinks	exon	11408578	11408973	485	-	.	gene_id "CUFF.577"; transcript_id "AT4G21430.1"; exon_number "5"; FPKM "0.5241372197"; frac "0.267380"; conf_lo "0.252514"; conf_hi "0.795760"; cov "3.059917";
Chr4	Cufflinks	exon	11409165	11409494	485	-	.	gene_id "CUFF.577"; transcript_id "AT4G21430.1"; exon_number "6"; FPKM "0.5241372197"; frac "0.267380"; conf_lo "0.252514"; conf_hi "0.795760"; cov "3.059917";
Chr4	Cufflinks	exon	11409591	11410197	485	-	.	gene_id "CUFF.577"; transcript_id "AT4G21430.1"; exon_number "7"; FPKM "0.5241372197"; frac "0.267380"; conf_lo "0.252514"; conf_hi "0.795760"; cov "3.059917";
Chr4	Cufflinks	exon	11410294	11410357	485	-	.	gene_id "CUFF.577"; transcript_id "AT4G21430.1"; exon_number "8"; FPKM "0.5241372197"; frac "0.267380"; conf_lo "0.252514"; conf_hi "0.795760"; cov "3.059917";
Chr4	Cufflinks	exon	11410526	11410658	485	-	.	gene_id "CUFF.577"; transcript_id "AT4G21430.1"; exon_number "9"; FPKM "0.5241372197"; frac "0.267380"; conf_lo "0.252514"; conf_hi "0.795760"; cov "3.059917";
Chr4	Cufflinks	exon	11410763	11410868	485	-	.	gene_id "CUFF.577"; transcript_id "AT4G21430.1"; exon_number "10"; FPKM "0.5241372197"; frac "0.267380"; conf_lo "0.252514"; conf_hi "0.795760"; cov "3.059917";
Chr4	Cufflinks	exon	11411291	11411436	485	-	.	gene_id "CUFF.577"; transcript_id "AT4G21430.1"; exon_number "11"; FPKM "0.5241372197"; frac "0.267380"; conf_lo "0.252514"; conf_hi "0.795760"; cov "3.059917";
Chr4	Cufflinks	exon	11411536	11412159	485	-	.	gene_id "CUFF.577"; transcript_id "AT4G21430.1"; exon_number "12"; FPKM "0.5241372197"; frac "0.267380"; conf_lo "0.252514"; conf_hi "0.795760"; cov "3.059917";
Chr4	Cufflinks	transcript	11410992	11412265	1000	-	.	gene_id "CUFF.577"; transcript_id "CUFF.577.4"; FPKM "1.0806685368"; frac "0.205993"; conf_lo "0.515642"; conf_hi "1.645695"; cov "6.308951"; full_read_support "yes";
Chr4	Cufflinks	exon	11410992	11411436	1000	-	.	gene_id "CUFF.577"; transcript_id "CUFF.577.4"; exon_number "1"; FPKM "1.0806685368"; frac "0.205993"; conf_lo "0.515642"; conf_hi "1.645695"; cov "6.308951";
Chr4	Cufflinks	exon	11411536	11412265	1000	-	.	gene_id "CUFF.577"; transcript_id "CUFF.577.4"; exon_number "2"; FPKM "1.0806685368"; frac "0.205993"; conf_lo "0.515642"; conf_hi "1.645695"; cov "6.308951";
Chr4	Cufflinks	transcript	11416814	11417404	1	-	.	gene_id "AT4G21437"; transcript_id "AT4G21437.1"; FPKM "0.0000000000"; frac "0.000000"; conf_lo "0.000000"; conf_hi "0.000000"; cov "0.000000"; full_read_support "no";
Chr4	Cufflinks	exon	11416814	11417032	1	-	.	gene_id "AT4G21437"; transcript_id "AT4G21437.1"; exon_number "1"; FPKM "0.0000000000"; frac "0.000000"; conf_lo "0.000000"; conf_hi "0.000000"; cov "0.000000";
Chr4	Cufflinks	exon	11417393	11417404	1	-	.	gene_id "AT4G21437"; transcript_id "AT4G21437.1"; exon_number "2"; FPKM "0.0000000000"; frac "0.000000"; conf_lo "0.000000"; conf_hi "0.000000"; cov "0.000000";
Chr4	Cufflinks	transcript	11418246	11419760	1000	-	.	gene_id "AT4G21440"; transcript_id "AT4G21440.1"; FPKM "0.0448907959"; frac "1.000000"; conf_lo "0.000000"; conf_hi "0.134672"; cov "0.262379"; full_read_support "no";
Chr4	Cufflinks	exon	11418246	11419214	1000	-	.	gene_id "AT4G21440"; transcript_id "AT4G21440.1"; exon_number "1"; FPKM "0.0448907959"; frac "1.000000"; conf_lo "0.000000"; conf_hi "0.134672"; cov "0.262379";
Chr4	Cufflinks	exon	11419301	11419430	1000	-	.	gene_id "AT4G21440"; transcript_id "AT4G21440.1"; exon_number "2"; FPKM "0.0448907959"; frac "1.000000"; conf_lo "0.000000"; conf_hi "0.134672"; cov "0.262379";
Chr4	Cufflinks	exon	11419520	11419760	1000	-	.	gene_id "AT4G21440"; transcript_id "AT4G21440.1"; exon_number "3"; FPKM "0.0448907959"; frac "1.000000"; conf_lo "0.000000"; conf_hi "0.134672"; cov "0.262379";
Chr4	Cufflinks	transcript	11424710	11425767	1000	+	.	gene_id "AT4G21445"; transcript_id "AT4G21445.1"; FPKM "16.4006231401"; frac "1.000000"; conf_lo "13.840273"; conf_hi "18.960973"; cov "95.773594"; full_read_support "yes";
Chr4	Cufflinks	exon	11424710	11425077	1000	+	.	gene_id "AT4G21445"; transcript_id "AT4G21445.1"; exon_number "1"; FPKM "16.4006231401"; frac "1.000000"; conf_lo "13.840273"; conf_hi "18.960973"; cov "95.773594";
Chr4	Cufflinks	exon	11425423	11425767	1000	+	.	gene_id "AT4G21445"; transcript_id "AT4G21445.1"; exon_number "2"; FPKM "16.4006231401"; frac "1.000000"; conf_lo "13.840273"; conf_hi "18.960973"; cov "95.773594";
Chr4	Cufflinks	transcript	11425957	11428386	1	+	.	gene_id "CUFF.580"; transcript_id "AT4G21450.3"; FPKM "0.0000000000"; frac "0.000000"; conf_lo "0.000000"; conf_hi "0.086382"; cov "0.000000"; full_read_support "no";
Chr4	Cufflinks	exon	11425957	11426493	1	+	.	gene_id "CUFF.580"; transcript_id "AT4G21450.3"; exon_number "1"; FPKM "0.0000000000"; frac "0.000000"; conf_lo "0.000000"; conf_hi "0.086382"; cov "0.000000";
Chr4	Cufflinks	exon	11426566	11426622	1	+	.	gene_id "CUFF.580"; transcript_id "AT4G21450.3"; exon_number "2"; FPKM "0.0000000000"; frac "0.000000"; conf_lo "0.000000"; conf_hi "0.086382"; cov "0.000000";
Chr4	Cufflinks	exon	11426981	11427051	1	+	.	gene_id "CUFF.580"; transcript_id "AT4G21450.3"; exon_number "3"; FPKM "0.0000000000"; frac "0.000000"; conf_lo "0.000000"; conf_hi "0.086382"; cov "0.000000";
Chr4	Cufflinks	exon	11427131	11427212	1	+	.	gene_id "CUFF.580"; transcript_id "AT4G21450.3"; exon_number "4"; FPKM "0.0000000000"; frac "0.000000"; conf_lo "0.000000"; conf_hi "0.086382"; cov "0.000000";
Chr4	Cufflinks	exon	11427312	11427430	1	+	.	gene_id "CUFF.580"; transcript_id "AT4G21450.3"; exon_number "5"; FPKM "0.0000000000"; frac "0.000000"; conf_lo "0.000000"; conf_hi "0.086382"; cov "0.000000";
Chr4	Cufflinks	exon	11427692	11427769	1	+	.	gene_id "CUFF.580"; transcript_id "AT4G21450.3"; exon_number "6"; FPKM "0.0000000000"; frac "0.000000"; conf_lo "0.000000"; conf_hi "0.086382"; cov "0.000000";
Chr4	Cufflinks	exon	11427857	11427976	1	+	.	gene_id "CUFF.580"; transcript_id "AT4G21450.3"; exon_number "7"; FPKM "0.0000000000"; frac "0.000000"; conf_lo "0.000000"; conf_hi "0.086382"; cov "0.000000";
Chr4	Cufflinks	exon	11428066	11428386	1	+	.	gene_id "CUFF.580"; transcript_id "AT4G21450.3"; exon_number "8"; FPKM "0.0000000000"; frac "0.000000"; conf_lo "0.000000"; conf_hi "0.086382"; cov "0.000000";
Chr4	Cufflinks	transcript	11425999	11428345	1000	+	.	gene_id "CUFF.580"; transcript_id "AT4G21450.1"; FPKM "33.9772702724"; frac "1.000000"; conf_lo "31.018615"; conf_hi "36.935926"; cov "198.408121"; full_read_support "yes";
Chr4	Cufflinks	exon	11425999	11426493	1000	+	.	gene_id "CUFF.580"; transcript_id "AT4G21450.1"; exon_number "1"; FPKM "33.9772702724"; frac "1.000000"; conf_lo "31.018615"; conf_hi "36.935926"; cov "198.408121";
Chr4	Cufflinks	exon	11426981	11427051	1000	+	.	gene_id "CUFF.580"; transcript_id "AT4G21450.1"; exon_number "2"; FPKM "33.9772702724"; frac "1.000000"; conf_lo "31.018615"; conf_hi "36.935926"; cov "198.408121";
Chr4	Cufflinks	exon	11427131	11427212	1000	+	.	gene_id "CUFF.580"; transcript_id "AT4G21450.1"; exon_number "3"; FPKM "33.9772702724"; frac "1.000000"; conf_lo "31.018615"; conf_hi "36.935926"; cov "198.408121";
Chr4	Cufflinks	exon	11427312	11427430	1000	+	.	gene_id "CUFF.580"; transcript_id "AT4G21450.1"; exon_number "4"; FPKM "33.9772702724"; frac "1.000000"; conf_lo "31.018615"; conf_hi "36.935926"; cov "198.408121";
Chr4	Cufflinks	exon	11427692	11427769	1000	+	.	gene_id "CUFF.580"; transcript_id "AT4G21450.1"; exon_number "5"; FPKM "33.9772702724"; frac "1.000000"; conf_lo "31.018615"; conf_hi "36.935926"; cov "198.408121";
Chr4	Cufflinks	exon	11427857	11427976	1000	+	.	gene_id "CUFF.580"; transcript_id "AT4G21450.1"; exon_number "6"; FPKM "33.9772702724"; frac "1.000000"; conf_lo "31.018615"; conf_hi "36.935926"; cov "198.408121";
Chr4	Cufflinks	exon	11428066	11428345	1000	+	.	gene_id "CUFF.580"; transcript_id "AT4G21450.1"; exon_number "7"; FPKM "33.9772702724"; frac "1.000000"; conf_lo "31.018615"; conf_hi "36.935926"; cov "198.408121";
Chr4	Cufflinks	transcript	11426023	11428343	1	+	.	gene_id "CUFF.580"; transcript_id "AT4G21450.2"; FPKM "0.0000000000"; frac "0.000000"; conf_lo "0.000000"; conf_hi "0.079988"; cov "0.000000"; full_read_support "yes";
Chr4	Cufflinks	exon	11426023	11426493	1	+	.	gene_id "CUFF.580"; transcript_id "AT4G21450.2"; exon_number "1"; FPKM "0.0000000000"; frac "0.000000"; conf_lo "0.000000"; conf_hi "0.079988"; cov "0.000000";
Chr4	Cufflinks	exon	11426981	11427051	1	+	.	gene_id "CUFF.580"; transcript_id "AT4G21450.2"; exon_number "2"; FPKM "0.0000000000"; frac "0.000000"; conf_lo "0.000000"; conf_hi "0.079988"; cov "0.000000";
Chr4	Cufflinks	exon	11427131	11427212	1	+	.	gene_id "CUFF.580"; transcript_id "AT4G21450.2"; exon_number "3"; FPKM "0.0000000000"; frac "0.000000"; conf_lo "0.000000"; conf_hi "0.079988"; cov "0.000000";
Chr4	Cufflinks	exon	11427312	11427769	1	+	.	gene_id "CUFF.580"; transcript_id "AT4G21450.2"; exon_number "4"; FPKM "0.0000000000"; frac "0.000000"; conf_lo "0.000000"; conf_hi "0.079988"; cov "0.000000";
Chr4	Cufflinks	exon	11427857	11427976	1	+	.	gene_id "CUFF.580"; transcript_id "AT4G21450.2"; exon_number "5"; FPKM "0.0000000000"; frac "0.000000"; conf_lo "0.000000"; conf_hi "0.079988"; cov "0.000000";
Chr4	Cufflinks	exon	11428066	11428343	1	+	.	gene_id "CUFF.580"; transcript_id "AT4G21450.2"; exon_number "6"; FPKM "0.0000000000"; frac "0.000000"; conf_lo "0.000000"; conf_hi "0.079988"; cov "0.000000";
Chr4	Cufflinks	transcript	11428510	11430732	1000	+	.	gene_id "CUFF.581"; transcript_id "AT4G21460.1"; FPKM "9.0788175994"; frac "1.000000"; conf_lo "7.859143"; conf_hi "10.298492"; cov "52.996465"; full_read_support "yes";
Chr4	Cufflinks	exon	11428510	11428758	1000	+	.	gene_id "CUFF.581"; transcript_id "AT4G21460.1"; exon_number "1"; FPKM "9.0788175994"; frac "1.000000"; conf_lo "7.859143"; conf_hi "10.298492"; cov "52.996465";
Chr4	Cufflinks	exon	11428978	11429379	1000	+	.	gene_id "CUFF.581"; transcript_id "AT4G21460.1"; exon_number "2"; FPKM "9.0788175994"; frac "1.000000"; conf_lo "7.859143"; conf_hi "10.298492"; cov "52.996465";
Chr4	Cufflinks	exon	11429699	11430113	1000	+	.	gene_id "CUFF.581"; transcript_id "AT4G21460.1"; exon_number "3"; FPKM "9.0788175994"; frac "1.000000"; conf_lo "7.859143"; conf_hi "10.298492"; cov "52.996465";
Chr4	Cufflinks	exon	11430189	11430732	1000	+	.	gene_id "CUFF.581"; transcript_id "AT4G21460.1"; exon_number "4"; FPKM "9.0788175994"; frac "1.000000"; conf_lo "7.859143"; conf_hi "10.298492"; cov "52.996465";
Chr4	Cufflinks	transcript	11431105	11433322	1000	+	.	gene_id "CUFF.582"; transcript_id "AT4G21470.1"; FPKM "12.1798229154"; frac "1.000000"; conf_lo "10.662358"; conf_hi "13.697288"; cov "71.130630"; full_read_support "yes";
Chr4	Cufflinks	exon	11431105	11431359	1000	+	.	gene_id "CUFF.582"; transcript_id "AT4G21470.1"; exon_number "1"; FPKM "12.1798229154"; frac "1.000000"; conf_lo "10.662358"; conf_hi "13.697288"; cov "71.130630";
Chr4	Cufflinks	exon	11431446	11431632	1000	+	.	gene_id "CUFF.582"; transcript_id "AT4G21470.1"; exon_number "2"; FPKM "12.1798229154"; frac "1.000000"; conf_lo "10.662358"; conf_hi "13.697288"; cov "71.130630";
Chr4	Cufflinks	exon	11431711	11431841	1000	+	.	gene_id "CUFF.582"; transcript_id "AT4G21470.1"; exon_number "3"; FPKM "12.1798229154"; frac "1.000000"; conf_lo "10.662358"; conf_hi "13.697288"; cov "71.130630";
Chr4	Cufflinks	exon	11431930	11431999	1000	+	.	gene_id "CUFF.582"; transcript_id "AT4G21470.1"; exon_number "4"; FPKM "12.1798229154"; frac "1.000000"; conf_lo "10.662358"; conf_hi "13.697288"; cov "71.130630";
Chr4	Cufflinks	exon	11432094	11432159	1000	+	.	gene_id "CUFF.582"; transcript_id "AT4G21470.1"; exon_number "5"; FPKM "12.1798229154"; frac "1.000000"; conf_lo "10.662358"; conf_hi "13.697288"; cov "71.130630";
Chr4	Cufflinks	exon	11432237	11432391	1000	+	.	gene_id "CUFF.582"; transcript_id "AT4G21470.1"; exon_number "6"; FPKM "12.1798229154"; frac "1.000000"; conf_lo "10.662358"; conf_hi "13.697288"; cov "71.130630";
Chr4	Cufflinks	exon	11432491	11432586	1000	+	.	gene_id "CUFF.582"; transcript_id "AT4G21470.1"; exon_number "7"; FPKM "12.1798229154"; frac "1.000000"; conf_lo "10.662358"; conf_hi "13.697288"; cov "71.130630";
Chr4	Cufflinks	exon	11432674	11432825	1000	+	.	gene_id "CUFF.582"; transcript_id "AT4G21470.1"; exon_number "8"; FPKM "12.1798229154"; frac "1.000000"; conf_lo "10.662358"; conf_hi "13.697288"; cov "71.130630";
Chr4	Cufflinks	exon	11432900	11432983	1000	+	.	gene_id "CUFF.582"; transcript_id "AT4G21470.1"; exon_number "9"; FPKM "12.1798229154"; frac "1.000000"; conf_lo "10.662358"; conf_hi "13.697288"; cov "71.130630";
Chr4	Cufflinks	exon	11433075	11433322	1000	+	.	gene_id "CUFF.582"; transcript_id "AT4G21470.1"; exon_number "10"; FPKM "12.1798229154"; frac "1.000000"; conf_lo "10.662358"; conf_hi "13.697288"; cov "71.130630";
Chr4	Cufflinks	transcript	11433303	11435284	1	-	.	gene_id "AT4G21480"; transcript_id "AT4G21480.1"; FPKM "0.0000000000"; frac "0.000000"; conf_lo "0.000000"; conf_hi "0.077220"; cov "0.000000"; full_read_support "no";
Chr4	Cufflinks	exon	11433303	11433748	1	-	.	gene_id "AT4G21480"; transcript_id "AT4G21480.1"; exon_number "1"; FPKM "0.0000000000"; frac "0.000000"; conf_lo "0.000000"; conf_hi "0.077220"; cov "0.000000";
Chr4	Cufflinks	exon	11433833	11434456	1	-	.	gene_id "AT4G21480"; transcript_id "AT4G21480.1"; exon_number "2"; FPKM "0.0000000000"; frac "0.000000"; conf_lo "0.000000"; conf_hi "0.077220"; cov "0.000000";
Chr4	Cufflinks	exon	11434746	11435068	1	-	.	gene_id "AT4G21480"; transcript_id "AT4G21480.1"; exon_number "3"; FPKM "0.0000000000"; frac "0.000000"; conf_lo "0.000000"; conf_hi "0.077220"; cov "0.000000";
Chr4	Cufflinks	exon	11435152	11435284	1	-	.	gene_id "AT4G21480"; transcript_id "AT4G21480.1"; exon_number "4"; FPKM "0.0000000000"; frac "0.000000"; conf_lo "0.000000"; conf_hi "0.077220"; cov "0.000000";
Chr4	Cufflinks	transcript	11436495	11439326	1000	-	.	gene_id "AT4G21490"; transcript_id "AT4G21490.1"; FPKM "0.1991514024"; frac "1.000000"; conf_lo "0.036545"; conf_hi "0.361758"; cov "1.164005"; full_read_support "no";
Chr4	Cufflinks	exon	11436495	11436582	1000	-	.	gene_id "AT4G21490"; transcript_id "AT4G21490.1"; exon_number "1"; FPKM "0.1991514024"; frac "1.000000"; conf_lo "0.036545"; conf_hi "0.361758"; cov "1.164005";
Chr4	Cufflinks	exon	11436681	11436800	1000	-	.	gene_id "AT4G21490"; transcript_id "AT4G21490.1"; exon_number "2"; FPKM "0.1991514024"; frac "1.000000"; conf_lo "0.036545"; conf_hi "0.361758"; cov "1.164005";
Chr4	Cufflinks	exon	11436932	11437053	1000	-	.	gene_id "AT4G21490"; transcript_id "AT4G21490.1"; exon_number "3"; FPKM "0.1991514024"; frac "1.000000"; conf_lo "0.036545"; conf_hi "0.361758"; cov "1.164005";
Chr4	Cufflinks	exon	11437165	11437440	1000	-	.	gene_id "AT4G21490"; transcript_id "AT4G21490.1"; exon_number "4"; FPKM "0.1991514024"; frac "1.000000"; conf_lo "0.036545"; conf_hi "0.361758"; cov "1.164005";
Chr4	Cufflinks	exon	11437535	11437639	1000	-	.	gene_id "AT4G21490"; transcript_id "AT4G21490.1"; exon_number "5"; FPKM "0.1991514024"; frac "1.000000"; conf_lo "0.036545"; conf_hi "0.361758"; cov "1.164005";
Chr4	Cufflinks	exon	11437736	11437952	1000	-	.	gene_id "AT4G21490"; transcript_id "AT4G21490.1"; exon_number "6"; FPKM "0.1991514024"; frac "1.000000"; conf_lo "0.036545"; conf_hi "0.361758"; cov "1.164005";
Chr4	Cufflinks	exon	11438021	11438271	1000	-	.	gene_id "AT4G21490"; transcript_id "AT4G21490.1"; exon_number "7"; FPKM "0.1991514024"; frac "1.000000"; conf_lo "0.036545"; conf_hi "0.361758"; cov "1.164005";
Chr4	Cufflinks	exon	11438349	11438555	1000	-	.	gene_id "AT4G21490"; transcript_id "AT4G21490.1"; exon_number "8"; FPKM "0.1991514024"; frac "1.000000"; conf_lo "0.036545"; conf_hi "0.361758"; cov "1.164005";
Chr4	Cufflinks	exon	11438637	11438904	1000	-	.	gene_id "AT4G21490"; transcript_id "AT4G21490.1"; exon_number "9"; FPKM "0.1991514024"; frac "1.000000"; conf_lo "0.036545"; conf_hi "0.361758"; cov "1.164005";
Chr4	Cufflinks	exon	11439238	11439326	1000	-	.	gene_id "AT4G21490"; transcript_id "AT4G21490.1"; exon_number "10"; FPKM "0.1991514024"; frac "1.000000"; conf_lo "0.036545"; conf_hi "0.361758"; cov "1.164005";
Chr4	Cufflinks	transcript	11440936	11441734	1000	-	.	gene_id "AT4G21500"; transcript_id "AT4G21500.1"; FPKM "0.7668639544"; frac "1.000000"; conf_lo "0.225225"; conf_hi "1.308503"; cov "4.482187"; full_read_support "yes";
Chr4	Cufflinks	exon	11440936	11441734	1000	-	.	gene_id "AT4G21500"; transcript_id "AT4G21500.1"; exon_number "1"; FPKM "0.7668639544"; frac "1.000000"; conf_lo "0.225225"; conf_hi "1.308503"; cov "4.482187";
Chr4	Cufflinks	transcript	11445849	11447163	867	-	.	gene_id "CUFF.584"; transcript_id "AT4G21510.1"; FPKM "1.0793995835"; frac "0.482373"; conf_lo "0.486118"; conf_hi "1.672681"; cov "6.298389"; full_read_support "yes";
Chr4	Cufflinks	exon	11445849	11446399	867	-	.	gene_id "CUFF.584"; transcript_id "AT4G21510.1"; exon_number "1"; FPKM "1.0793995835"; frac "0.482373"; conf_lo "0.486118"; conf_hi "1.672681"; cov "6.298389";
Chr4	Cufflinks	exon	11446474	11446548	867	-	.	gene_id "CUFF.584"; transcript_id "AT4G21510.1"; exon_number "2"; FPKM "1.0793995835"; frac "0.482373"; conf_lo "0.486118"; conf_hi "1.672681"; cov "6.298389";
Chr4	Cufflinks	exon	11446630	11447163	867	-	.	gene_id "CUFF.584"; transcript_id "AT4G21510.1"; exon_number "3"; FPKM "1.0793995835"; frac "0.482373"; conf_lo "0.486118"; conf_hi "1.672681"; cov "6.298389";
Chr4	Cufflinks	transcript	11445999	11447172	1000	-	.	gene_id "CUFF.584"; transcript_id "CUFF.584.2"; FPKM "1.2448627336"; frac "0.517627"; conf_lo "0.597034"; conf_hi "1.892692"; cov "7.263880"; full_read_support "yes";
Chr4	Cufflinks	exon	11445999	11446548	1000	-	.	gene_id "CUFF.584"; transcript_id "CUFF.584.2"; exon_number "1"; FPKM "1.2448627336"; frac "0.517627"; conf_lo "0.597034"; conf_hi "1.892692"; cov "7.263880";
Chr4	Cufflinks	exon	11446630	11447172	1000	-	.	gene_id "CUFF.584"; transcript_id "CUFF.584.2"; exon_number "2"; FPKM "1.2448627336"; frac "0.517627"; conf_lo "0.597034"; conf_hi "1.892692"; cov "7.263880";
Chr4	Cufflinks	transcript	11447434	11450443	1000	-	.	gene_id "CUFF.586"; transcript_id "AT4G21520.1"; FPKM "4.4024574576"; frac "0.467890"; conf_lo "3.513383"; conf_hi "5.291532"; cov "25.700342"; full_read_support "yes";
Chr4	Cufflinks	exon	11447434	11447635	1000	-	.	gene_id "CUFF.586"; transcript_id "AT4G21520.1"; exon_number "1"; FPKM "4.4024574576"; frac "0.467890"; conf_lo "3.513383"; conf_hi "5.291532"; cov "25.700342";
Chr4	Cufflinks	exon	11447726	11447848	1000	-	.	gene_id "CUFF.586"; transcript_id "AT4G21520.1"; exon_number "2"; FPKM "4.4024574576"; frac "0.467890"; conf_lo "3.513383"; conf_hi "5.291532"; cov "25.700342";
Chr4	Cufflinks	exon	11447935	11448001	1000	-	.	gene_id "CUFF.586"; transcript_id "AT4G21520.1"; exon_number "3"; FPKM "4.4024574576"; frac "0.467890"; conf_lo "3.513383"; conf_hi "5.291532"; cov "25.700342";
Chr4	Cufflinks	exon	11448149	11448233	1000	-	.	gene_id "CUFF.586"; transcript_id "AT4G21520.1"; exon_number "4"; FPKM "4.4024574576"; frac "0.467890"; conf_lo "3.513383"; conf_hi "5.291532"; cov "25.700342";
Chr4	Cufflinks	exon	11448485	11448537	1000	-	.	gene_id "CUFF.586"; transcript_id "AT4G21520.1"; exon_number "5"; FPKM "4.4024574576"; frac "0.467890"; conf_lo "3.513383"; conf_hi "5.291532"; cov "25.700342";
Chr4	Cufflinks	exon	11448753	11448800	1000	-	.	gene_id "CUFF.586"; transcript_id "AT4G21520.1"; exon_number "6"; FPKM "4.4024574576"; frac "0.467890"; conf_lo "3.513383"; conf_hi "5.291532"; cov "25.700342";
Chr4	Cufflinks	exon	11448884	11449026	1000	-	.	gene_id "CUFF.586"; transcript_id "AT4G21520.1"; exon_number "7"; FPKM "4.4024574576"; frac "0.467890"; conf_lo "3.513383"; conf_hi "5.291532"; cov "25.700342";
Chr4	Cufflinks	exon	11449122	11449228	1000	-	.	gene_id "CUFF.586"; transcript_id "AT4G21520.1"; exon_number "8"; FPKM "4.4024574576"; frac "0.467890"; conf_lo "3.513383"; conf_hi "5.291532"; cov "25.700342";
Chr4	Cufflinks	exon	11449326	11449408	1000	-	.	gene_id "CUFF.586"; transcript_id "AT4G21520.1"; exon_number "9"; FPKM "4.4024574576"; frac "0.467890"; conf_lo "3.513383"; conf_hi "5.291532"; cov "25.700342";
Chr4	Cufflinks	exon	11449502	11449575	1000	-	.	gene_id "CUFF.586"; transcript_id "AT4G21520.1"; exon_number "10"; FPKM "4.4024574576"; frac "0.467890"; conf_lo "3.513383"; conf_hi "5.291532"; cov "25.700342";
Chr4	Cufflinks	exon	11449671	11449751	1000	-	.	gene_id "CUFF.586"; transcript_id "AT4G21520.1"; exon_number "11"; FPKM "4.4024574576"; frac "0.467890"; conf_lo "3.513383"; conf_hi "5.291532"; cov "25.700342";
Chr4	Cufflinks	exon	11449849	11449901	1000	-	.	gene_id "CUFF.586"; transcript_id "AT4G21520.1"; exon_number "12"; FPKM "4.4024574576"; frac "0.467890"; conf_lo "3.513383"; conf_hi "5.291532"; cov "25.700342";
Chr4	Cufflinks	exon	11450018	11450080	1000	-	.	gene_id "CUFF.586"; transcript_id "AT4G21520.1"; exon_number "13"; FPKM "4.4024574576"; frac "0.467890"; conf_lo "3.513383"; conf_hi "5.291532"; cov "25.700342";
Chr4	Cufflinks	exon	11450202	11450443	1000	-	.	gene_id "CUFF.586"; transcript_id "AT4G21520.1"; exon_number "14"; FPKM "4.4024574576"; frac "0.467890"; conf_lo "3.513383"; conf_hi "5.291532"; cov "25.700342";
Chr4	Cufflinks	transcript	11450138	11456007	196	+	.	gene_id "CUFF.587"; transcript_id "CUFF.587.1"; FPKM "0.3913342338"; frac "0.105736"; conf_lo "0.200897"; conf_hi "0.581772"; cov "2.284502"; full_read_support "yes";
Chr4	Cufflinks	exon	11450138	11450820	196	+	.	gene_id "CUFF.587"; transcript_id "CUFF.587.1"; exon_number "1"; FPKM "0.3913342338"; frac "0.105736"; conf_lo "0.200897"; conf_hi "0.581772"; cov "2.284502";
Chr4	Cufflinks	exon	11450905	11451016	196	+	.	gene_id "CUFF.587"; transcript_id "CUFF.587.1"; exon_number "2"; FPKM "0.3913342338"; frac "0.105736"; conf_lo "0.200897"; conf_hi "0.581772"; cov "2.284502";
Chr4	Cufflinks	exon	11451231	11451561	196	+	.	gene_id "CUFF.587"; transcript_id "CUFF.587.1"; exon_number "3"; FPKM "0.3913342338"; frac "0.105736"; conf_lo "0.200897"; conf_hi "0.581772"; cov "2.284502";
Chr4	Cufflinks	exon	11451755	11451994	196	+	.	gene_id "CUFF.587"; transcript_id "CUFF.587.1"; exon_number "4"; FPKM "0.3913342338"; frac "0.105736"; conf_lo "0.200897"; conf_hi "0.581772"; cov "2.284502";
Chr4	Cufflinks	exon	11452335	11452415	196	+	.	gene_id "CUFF.587"; transcript_id "CUFF.587.1"; exon_number "5"; FPKM "0.3913342338"; frac "0.105736"; conf_lo "0.200897"; conf_hi "0.581772"; cov "2.284502";
Chr4	Cufflinks	exon	11452586	11452737	196	+	.	gene_id "CUFF.587"; transcript_id "CUFF.587.1"; exon_number "6"; FPKM "0.3913342338"; frac "0.105736"; conf_lo "0.200897"; conf_hi "0.581772"; cov "2.284502";
Chr4	Cufflinks	exon	11452892	11453052	196	+	.	gene_id "CUFF.587"; transcript_id "CUFF.587.1"; exon_number "7"; FPKM "0.3913342338"; frac "0.105736"; conf_lo "0.200897"; conf_hi "0.581772"; cov "2.284502";
Chr4	Cufflinks	exon	11453142	11453243	196	+	.	gene_id "CUFF.587"; transcript_id "CUFF.587.1"; exon_number "8"; FPKM "0.3913342338"; frac "0.105736"; conf_lo "0.200897"; conf_hi "0.581772"; cov "2.284502";
Chr4	Cufflinks	exon	11453319	11453393	196	+	.	gene_id "CUFF.587"; transcript_id "CUFF.587.1"; exon_number "9"; FPKM "0.3913342338"; frac "0.105736"; conf_lo "0.200897"; conf_hi "0.581772"; cov "2.284502";
Chr4	Cufflinks	exon	11453513	11453692	196	+	.	gene_id "CUFF.587"; transcript_id "CUFF.587.1"; exon_number "10"; FPKM "0.3913342338"; frac "0.105736"; conf_lo "0.200897"; conf_hi "0.581772"; cov "2.284502";
Chr4	Cufflinks	exon	11453808	11454066	196	+	.	gene_id "CUFF.587"; transcript_id "CUFF.587.1"; exon_number "11"; FPKM "0.3913342338"; frac "0.105736"; conf_lo "0.200897"; conf_hi "0.581772"; cov "2.284502";
Chr4	Cufflinks	exon	11454376	11454480	196	+	.	gene_id "CUFF.587"; transcript_id "CUFF.587.1"; exon_number "12"; FPKM "0.3913342338"; frac "0.105736"; conf_lo "0.200897"; conf_hi "0.581772"; cov "2.284502";
Chr4	Cufflinks	exon	11454768	11454906	196	+	.	gene_id "CUFF.587"; transcript_id "CUFF.587.1"; exon_number "13"; FPKM "0.3913342338"; frac "0.105736"; conf_lo "0.200897"; conf_hi "0.581772"; cov "2.284502";
Chr4	Cufflinks	exon	11455038	11455256	196	+	.	gene_id "CUFF.587"; transcript_id "CUFF.587.1"; exon_number "14"; FPKM "0.3913342338"; frac "0.105736"; conf_lo "0.200897"; conf_hi "0.581772"; cov "2.284502";
Chr4	Cufflinks	exon	11455354	11455506	196	+	.	gene_id "CUFF.587"; transcript_id "CUFF.587.1"; exon_number "15"; FPKM "0.3913342338"; frac "0.105736"; conf_lo "0.200897"; conf_hi "0.581772"; cov "2.284502";
Chr4	Cufflinks	exon	11455586	11455667	196	+	.	gene_id "CUFF.587"; transcript_id "CUFF.587.1"; exon_number "16"; FPKM "0.3913342338"; frac "0.105736"; conf_lo "0.200897"; conf_hi "0.581772"; cov "2.284502";
Chr4	Cufflinks	exon	11455765	11456007	196	+	.	gene_id "CUFF.587"; transcript_id "CUFF.587.1"; exon_number "17"; FPKM "0.3913342338"; frac "0.105736"; conf_lo "0.200897"; conf_hi "0.581772"; cov "2.284502";
Chr4	Cufflinks	transcript	11450556	11456007	1000	+	.	gene_id "CUFF.587"; transcript_id "AT4G21530.1"; FPKM "1.9940405199"; frac "0.426374"; conf_lo "1.556062"; conf_hi "2.432019"; cov "11.640663"; full_read_support "yes";
Chr4	Cufflinks	exon	11450556	11450820	1000	+	.	gene_id "CUFF.587"; transcript_id "AT4G21530.1"; exon_number "1"; FPKM "1.9940405199"; frac "0.426374"; conf_lo "1.556062"; conf_hi "2.432019"; cov "11.640663";
Chr4	Cufflinks	exon	11450905	11451016	1000	+	.	gene_id "CUFF.587"; transcript_id "AT4G21530.1"; exon_number "2"; FPKM "1.9940405199"; frac "0.426374"; conf_lo "1.556062"; conf_hi "2.432019"; cov "11.640663";
Chr4	Cufflinks	exon	11451231	11451322	1000	+	.	gene_id "CUFF.587"; transcript_id "AT4G21530.1"; exon_number "3"; FPKM "1.9940405199"; frac "0.426374"; conf_lo "1.556062"; conf_hi "2.432019"; cov "11.640663";
Chr4	Cufflinks	exon	11451478	11451561	1000	+	.	gene_id "CUFF.587"; transcript_id "AT4G21530.1"; exon_number "4"; FPKM "1.9940405199"; frac "0.426374"; conf_lo "1.556062"; conf_hi "2.432019"; cov "11.640663";
Chr4	Cufflinks	exon	11451755	11451994	1000	+	.	gene_id "CUFF.587"; transcript_id "AT4G21530.1"; exon_number "5"; FPKM "1.9940405199"; frac "0.426374"; conf_lo "1.556062"; conf_hi "2.432019"; cov "11.640663";
Chr4	Cufflinks	exon	11452335	11452415	1000	+	.	gene_id "CUFF.587"; transcript_id "AT4G21530.1"; exon_number "6"; FPKM "1.9940405199"; frac "0.426374"; conf_lo "1.556062"; conf_hi "2.432019"; cov "11.640663";
Chr4	Cufflinks	exon	11452586	11452737	1000	+	.	gene_id "CUFF.587"; transcript_id "AT4G21530.1"; exon_number "7"; FPKM "1.9940405199"; frac "0.426374"; conf_lo "1.556062"; conf_hi "2.432019"; cov "11.640663";
Chr4	Cufflinks	exon	11452892	11453052	1000	+	.	gene_id "CUFF.587"; transcript_id "AT4G21530.1"; exon_number "8"; FPKM "1.9940405199"; frac "0.426374"; conf_lo "1.556062"; conf_hi "2.432019"; cov "11.640663";
Chr4	Cufflinks	exon	11453142	11453242	1000	+	.	gene_id "CUFF.587"; transcript_id "AT4G21530.1"; exon_number "9"; FPKM "1.9940405199"; frac "0.426374"; conf_lo "1.556062"; conf_hi "2.432019"; cov "11.640663";
Chr4	Cufflinks	exon	11453319	11453393	1000	+	.	gene_id "CUFF.587"; transcript_id "AT4G21530.1"; exon_number "10"; FPKM "1.9940405199"; frac "0.426374"; conf_lo "1.556062"; conf_hi "2.432019"; cov "11.640663";
Chr4	Cufflinks	exon	11453513	11453692	1000	+	.	gene_id "CUFF.587"; transcript_id "AT4G21530.1"; exon_number "11"; FPKM "1.9940405199"; frac "0.426374"; conf_lo "1.556062"; conf_hi "2.432019"; cov "11.640663";
Chr4	Cufflinks	exon	11453808	11453890	1000	+	.	gene_id "CUFF.587"; transcript_id "AT4G21530.1"; exon_number "12"; FPKM "1.9940405199"; frac "0.426374"; conf_lo "1.556062"; conf_hi "2.432019"; cov "11.640663";
Chr4	Cufflinks	exon	11453968	11454066	1000	+	.	gene_id "CUFF.587"; transcript_id "AT4G21530.1"; exon_number "13"; FPKM "1.9940405199"; frac "0.426374"; conf_lo "1.556062"; conf_hi "2.432019"; cov "11.640663";
Chr4	Cufflinks	exon	11454376	11454480	1000	+	.	gene_id "CUFF.587"; transcript_id "AT4G21530.1"; exon_number "14"; FPKM "1.9940405199"; frac "0.426374"; conf_lo "1.556062"; conf_hi "2.432019"; cov "11.640663";
Chr4	Cufflinks	exon	11454768	11454906	1000	+	.	gene_id "CUFF.587"; transcript_id "AT4G21530.1"; exon_number "15"; FPKM "1.9940405199"; frac "0.426374"; conf_lo "1.556062"; conf_hi "2.432019"; cov "11.640663";
Chr4	Cufflinks	exon	11455038	11455256	1000	+	.	gene_id "CUFF.587"; transcript_id "AT4G21530.1"; exon_number "16"; FPKM "1.9940405199"; frac "0.426374"; conf_lo "1.556062"; conf_hi "2.432019"; cov "11.640663";
Chr4	Cufflinks	exon	11455354	11455506	1000	+	.	gene_id "CUFF.587"; transcript_id "AT4G21530.1"; exon_number "17"; FPKM "1.9940405199"; frac "0.426374"; conf_lo "1.556062"; conf_hi "2.432019"; cov "11.640663";
Chr4	Cufflinks	exon	11455586	11455667	1000	+	.	gene_id "CUFF.587"; transcript_id "AT4G21530.1"; exon_number "18"; FPKM "1.9940405199"; frac "0.426374"; conf_lo "1.556062"; conf_hi "2.432019"; cov "11.640663";
Chr4	Cufflinks	exon	11455765	11456007	1000	+	.	gene_id "CUFF.587"; transcript_id "AT4G21530.1"; exon_number "19"; FPKM "1.9940405199"; frac "0.426374"; conf_lo "1.556062"; conf_hi "2.432019"; cov "11.640663";
Chr4	Cufflinks	transcript	11456143	11459142	1000	+	.	gene_id "CUFF.590"; transcript_id "CUFF.590.1"; FPKM "1.9354894570"; frac "0.620115"; conf_lo "1.388576"; conf_hi "2.482403"; cov "11.310223"; full_read_support "yes";
Chr4	Cufflinks	exon	11456143	11456951	1000	+	.	gene_id "CUFF.590"; transcript_id "CUFF.590.1"; exon_number "1"; FPKM "1.9354894570"; frac "0.620115"; conf_lo "1.388576"; conf_hi "2.482403"; cov "11.310223";
Chr4	Cufflinks	exon	11457225	11457297	1000	+	.	gene_id "CUFF.590"; transcript_id "CUFF.590.1"; exon_number "2"; FPKM "1.9354894570"; frac "0.620115"; conf_lo "1.388576"; conf_hi "2.482403"; cov "11.310223";
Chr4	Cufflinks	exon	11457423	11457509	1000	+	.	gene_id "CUFF.590"; transcript_id "CUFF.590.1"; exon_number "3"; FPKM "1.9354894570"; frac "0.620115"; conf_lo "1.388576"; conf_hi "2.482403"; cov "11.310223";
Chr4	Cufflinks	exon	11457605	11457682	1000	+	.	gene_id "CUFF.590"; transcript_id "CUFF.590.1"; exon_number "4"; FPKM "1.9354894570"; frac "0.620115"; conf_lo "1.388576"; conf_hi "2.482403"; cov "11.310223";
Chr4	Cufflinks	exon	11457807	11457877	1000	+	.	gene_id "CUFF.590"; transcript_id "CUFF.590.1"; exon_number "5"; FPKM "1.9354894570"; frac "0.620115"; conf_lo "1.388576"; conf_hi "2.482403"; cov "11.310223";
Chr4	Cufflinks	exon	11458005	11458268	1000	+	.	gene_id "CUFF.590"; transcript_id "CUFF.590.1"; exon_number "6"; FPKM "1.9354894570"; frac "0.620115"; conf_lo "1.388576"; conf_hi "2.482403"; cov "11.310223";
Chr4	Cufflinks	exon	11458398	11458520	1000	+	.	gene_id "CUFF.590"; transcript_id "CUFF.590.1"; exon_number "7"; FPKM "1.9354894570"; frac "0.620115"; conf_lo "1.388576"; conf_hi "2.482403"; cov "11.310223";
Chr4	Cufflinks	exon	11458626	11459142	1000	+	.	gene_id "CUFF.590"; transcript_id "CUFF.590.1"; exon_number "8"; FPKM "1.9354894570"; frac "0.620115"; conf_lo "1.388576"; conf_hi "2.482403"; cov "11.310223";
Chr4	Cufflinks	transcript	11456143	11459142	456	+	.	gene_id "CUFF.590"; transcript_id "CUFF.590.2"; FPKM "0.8840697440"; frac "0.276887"; conf_lo "0.481309"; conf_hi "1.286830"; cov "5.166148"; full_read_support "yes";
Chr4	Cufflinks	exon	11456143	11456560	456	+	.	gene_id "CUFF.590"; transcript_id "CUFF.590.2"; exon_number "1"; FPKM "0.8840697440"; frac "0.276887"; conf_lo "0.481309"; conf_hi "1.286830"; cov "5.166148";
Chr4	Cufflinks	exon	11456636	11456758	456	+	.	gene_id "CUFF.590"; transcript_id "CUFF.590.2"; exon_number "2"; FPKM "0.8840697440"; frac "0.276887"; conf_lo "0.481309"; conf_hi "1.286830"; cov "5.166148";
Chr4	Cufflinks	exon	11456851	11456951	456	+	.	gene_id "CUFF.590"; transcript_id "CUFF.590.2"; exon_number "3"; FPKM "0.8840697440"; frac "0.276887"; conf_lo "0.481309"; conf_hi "1.286830"; cov "5.166148";
Chr4	Cufflinks	exon	11457225	11457509	456	+	.	gene_id "CUFF.590"; transcript_id "CUFF.590.2"; exon_number "4"; FPKM "0.8840697440"; frac "0.276887"; conf_lo "0.481309"; conf_hi "1.286830"; cov "5.166148";
Chr4	Cufflinks	exon	11457605	11457683	456	+	.	gene_id "CUFF.590"; transcript_id "CUFF.590.2"; exon_number "5"; FPKM "0.8840697440"; frac "0.276887"; conf_lo "0.481309"; conf_hi "1.286830"; cov "5.166148";
Chr4	Cufflinks	exon	11457807	11457877	456	+	.	gene_id "CUFF.590"; transcript_id "CUFF.590.2"; exon_number "6"; FPKM "0.8840697440"; frac "0.276887"; conf_lo "0.481309"; conf_hi "1.286830"; cov "5.166148";
Chr4	Cufflinks	exon	11458005	11458268	456	+	.	gene_id "CUFF.590"; transcript_id "CUFF.590.2"; exon_number "7"; FPKM "0.8840697440"; frac "0.276887"; conf_lo "0.481309"; conf_hi "1.286830"; cov "5.166148";
Chr4	Cufflinks	exon	11458398	11458520	456	+	.	gene_id "CUFF.590"; transcript_id "CUFF.590.2"; exon_number "8"; FPKM "0.8840697440"; frac "0.276887"; conf_lo "0.481309"; conf_hi "1.286830"; cov "5.166148";
Chr4	Cufflinks	exon	11458626	11459142	456	+	.	gene_id "CUFF.590"; transcript_id "CUFF.590.2"; exon_number "9"; FPKM "0.8840697440"; frac "0.276887"; conf_lo "0.481309"; conf_hi "1.286830"; cov "5.166148";
Chr4	Cufflinks	transcript	11456230	11458820	242	+	.	gene_id "CUFF.590"; transcript_id "AT4G21534.1"; FPKM "0.4696817310"; frac "0.102998"; conf_lo "0.102232"; conf_hi "0.837132"; cov "2.744631"; full_read_support "yes";
Chr4	Cufflinks	exon	11456230	11456560	242	+	.	gene_id "CUFF.590"; transcript_id "AT4G21534.1"; exon_number "1"; FPKM "0.4696817310"; frac "0.102998"; conf_lo "0.102232"; conf_hi "0.837132"; cov "2.744631";
Chr4	Cufflinks	exon	11456636	11456758	242	+	.	gene_id "CUFF.590"; transcript_id "AT4G21534.1"; exon_number "2"; FPKM "0.4696817310"; frac "0.102998"; conf_lo "0.102232"; conf_hi "0.837132"; cov "2.744631";
Chr4	Cufflinks	exon	11456851	11456951	242	+	.	gene_id "CUFF.590"; transcript_id "AT4G21534.1"; exon_number "3"; FPKM "0.4696817310"; frac "0.102998"; conf_lo "0.102232"; conf_hi "0.837132"; cov "2.744631";
Chr4	Cufflinks	exon	11457225	11457297	242	+	.	gene_id "CUFF.590"; transcript_id "AT4G21534.1"; exon_number "4"; FPKM "0.4696817310"; frac "0.102998"; conf_lo "0.102232"; conf_hi "0.837132"; cov "2.744631";
Chr4	Cufflinks	exon	11457423	11457509	242	+	.	gene_id "CUFF.590"; transcript_id "AT4G21534.1"; exon_number "5"; FPKM "0.4696817310"; frac "0.102998"; conf_lo "0.102232"; conf_hi "0.837132"; cov "2.744631";
Chr4	Cufflinks	exon	11457605	11457682	242	+	.	gene_id "CUFF.590"; transcript_id "AT4G21534.1"; exon_number "6"; FPKM "0.4696817310"; frac "0.102998"; conf_lo "0.102232"; conf_hi "0.837132"; cov "2.744631";
Chr4	Cufflinks	exon	11457807	11457877	242	+	.	gene_id "CUFF.590"; transcript_id "AT4G21534.1"; exon_number "7"; FPKM "0.4696817310"; frac "0.102998"; conf_lo "0.102232"; conf_hi "0.837132"; cov "2.744631";
Chr4	Cufflinks	exon	11458005	11458268	242	+	.	gene_id "CUFF.590"; transcript_id "AT4G21534.1"; exon_number "8"; FPKM "0.4696817310"; frac "0.102998"; conf_lo "0.102232"; conf_hi "0.837132"; cov "2.744631";
Chr4	Cufflinks	exon	11458398	11458520	242	+	.	gene_id "CUFF.590"; transcript_id "AT4G21534.1"; exon_number "9"; FPKM "0.4696817310"; frac "0.102998"; conf_lo "0.102232"; conf_hi "0.837132"; cov "2.744631";
Chr4	Cufflinks	exon	11458626	11458820	242	+	.	gene_id "CUFF.590"; transcript_id "AT4G21534.1"; exon_number "10"; FPKM "0.4696817310"; frac "0.102998"; conf_lo "0.102232"; conf_hi "0.837132"; cov "2.744631";
Chr4	Cufflinks	transcript	11459553	11462606	1000	+	.	gene_id "CUFF.591"; transcript_id "AT4G21540.1"; FPKM "8.6452585461"; frac "1.000000"; conf_lo "7.510863"; conf_hi "9.779655"; cov "50.456945"; full_read_support "yes";
Chr4	Cufflinks	exon	11459553	11459954	1000	+	.	gene_id "CUFF.591"; transcript_id "AT4G21540.1"; exon_number "1"; FPKM "8.6452585461"; frac "1.000000"; conf_lo "7.510863"; conf_hi "9.779655"; cov "50.456945";
Chr4	Cufflinks	exon	11460045	11460167	1000	+	.	gene_id "CUFF.591"; transcript_id "AT4G21540.1"; exon_number "2"; FPKM "8.6452585461"; frac "1.000000"; conf_lo "7.510863"; conf_hi "9.779655"; cov "50.456945";
Chr4	Cufflinks	exon	11460245	11460345	1000	+	.	gene_id "CUFF.591"; transcript_id "AT4G21540.1"; exon_number "3"; FPKM "8.6452585461"; frac "1.000000"; conf_lo "7.510863"; conf_hi "9.779655"; cov "50.456945";
Chr4	Cufflinks	exon	11460643	11460715	1000	+	.	gene_id "CUFF.591"; transcript_id "AT4G21540.1"; exon_number "4"; FPKM "8.6452585461"; frac "1.000000"; conf_lo "7.510863"; conf_hi "9.779655"; cov "50.456945";
Chr4	Cufflinks	exon	11460904	11460990	1000	+	.	gene_id "CUFF.591"; transcript_id "AT4G21540.1"; exon_number "5"; FPKM "8.6452585461"; frac "1.000000"; conf_lo "7.510863"; conf_hi "9.779655"; cov "50.456945";
Chr4	Cufflinks	exon	11461085	11461162	1000	+	.	gene_id "CUFF.591"; transcript_id "AT4G21540.1"; exon_number "6"; FPKM "8.6452585461"; frac "1.000000"; conf_lo "7.510863"; conf_hi "9.779655"; cov "50.456945";
Chr4	Cufflinks	exon	11461294	11461364	1000	+	.	gene_id "CUFF.591"; transcript_id "AT4G21540.1"; exon_number "7"; FPKM "8.6452585461"; frac "1.000000"; conf_lo "7.510863"; conf_hi "9.779655"; cov "50.456945";
Chr4	Cufflinks	exon	11461548	11461811	1000	+	.	gene_id "CUFF.591"; transcript_id "AT4G21540.1"; exon_number "8"; FPKM "8.6452585461"; frac "1.000000"; conf_lo "7.510863"; conf_hi "9.779655"; cov "50.456945";
Chr4	Cufflinks	exon	11461914	11462036	1000	+	.	gene_id "CUFF.591"; transcript_id "AT4G21540.1"; exon_number "9"; FPKM "8.6452585461"; frac "1.000000"; conf_lo "7.510863"; conf_hi "9.779655"; cov "50.456945";
Chr4	Cufflinks	exon	11462165	11462606	1000	+	.	gene_id "CUFF.591"; transcript_id "AT4G21540.1"; exon_number "10"; FPKM "8.6452585461"; frac "1.000000"; conf_lo "7.510863"; conf_hi "9.779655"; cov "50.456945";
Chr4	Cufflinks	transcript	11459553	11462606	1	+	.	gene_id "CUFF.591"; transcript_id "AT4G21540.3"; FPKM "0.0000000000"; frac "0.000000"; conf_lo "0.000000"; conf_hi "0.066470"; cov "0.000000"; full_read_support "no";
Chr4	Cufflinks	exon	11459553	11459954	1	+	.	gene_id "CUFF.591"; transcript_id "AT4G21540.3"; exon_number "1"; FPKM "0.0000000000"; frac "0.000000"; conf_lo "0.000000"; conf_hi "0.066470"; cov "0.000000";
Chr4	Cufflinks	exon	11460045	11460167	1	+	.	gene_id "CUFF.591"; transcript_id "AT4G21540.3"; exon_number "2"; FPKM "0.0000000000"; frac "0.000000"; conf_lo "0.000000"; conf_hi "0.066470"; cov "0.000000";
Chr4	Cufflinks	exon	11460245	11460345	1	+	.	gene_id "CUFF.591"; transcript_id "AT4G21540.3"; exon_number "3"; FPKM "0.0000000000"; frac "0.000000"; conf_lo "0.000000"; conf_hi "0.066470"; cov "0.000000";
Chr4	Cufflinks	exon	11460643	11460715	1	+	.	gene_id "CUFF.591"; transcript_id "AT4G21540.3"; exon_number "4"; FPKM "0.0000000000"; frac "0.000000"; conf_lo "0.000000"; conf_hi "0.066470"; cov "0.000000";
Chr4	Cufflinks	exon	11460904	11460990	1	+	.	gene_id "CUFF.591"; transcript_id "AT4G21540.3"; exon_number "5"; FPKM "0.0000000000"; frac "0.000000"; conf_lo "0.000000"; conf_hi "0.066470"; cov "0.000000";
Chr4	Cufflinks	exon	11461085	11461162	1	+	.	gene_id "CUFF.591"; transcript_id "AT4G21540.3"; exon_number "6"; FPKM "0.0000000000"; frac "0.000000"; conf_lo "0.000000"; conf_hi "0.066470"; cov "0.000000";
Chr4	Cufflinks	exon	11461294	11461341	1	+	.	gene_id "CUFF.591"; transcript_id "AT4G21540.3"; exon_number "7"; FPKM "0.0000000000"; frac "0.000000"; conf_lo "0.000000"; conf_hi "0.066470"; cov "0.000000";
Chr4	Cufflinks	exon	11461548	11461811	1	+	.	gene_id "CUFF.591"; transcript_id "AT4G21540.3"; exon_number "8"; FPKM "0.0000000000"; frac "0.000000"; conf_lo "0.000000"; conf_hi "0.066470"; cov "0.000000";
Chr4	Cufflinks	exon	11461914	11462036	1	+	.	gene_id "CUFF.591"; transcript_id "AT4G21540.3"; exon_number "9"; FPKM "0.0000000000"; frac "0.000000"; conf_lo "0.000000"; conf_hi "0.066470"; cov "0.000000";
Chr4	Cufflinks	exon	11462165	11462606	1	+	.	gene_id "CUFF.591"; transcript_id "AT4G21540.3"; exon_number "10"; FPKM "0.0000000000"; frac "0.000000"; conf_lo "0.000000"; conf_hi "0.066470"; cov "0.000000";
Chr4	Cufflinks	transcript	11459553	11462606	1	+	.	gene_id "CUFF.591"; transcript_id "AT4G21540.2"; FPKM "0.0000000000"; frac "0.000000"; conf_lo "0.000000"; conf_hi "0.065369"; cov "0.000000"; full_read_support "no";
Chr4	Cufflinks	exon	11459553	11459954	1	+	.	gene_id "CUFF.591"; transcript_id "AT4G21540.2"; exon_number "1"; FPKM "0.0000000000"; frac "0.000000"; conf_lo "0.000000"; conf_hi "0.065369"; cov "0.000000";
Chr4	Cufflinks	exon	11460045	11460167	1	+	.	gene_id "CUFF.591"; transcript_id "AT4G21540.2"; exon_number "2"; FPKM "0.0000000000"; frac "0.000000"; conf_lo "0.000000"; conf_hi "0.065369"; cov "0.000000";
Chr4	Cufflinks	exon	11460245	11460345	1	+	.	gene_id "CUFF.591"; transcript_id "AT4G21540.2"; exon_number "3"; FPKM "0.0000000000"; frac "0.000000"; conf_lo "0.000000"; conf_hi "0.065369"; cov "0.000000";
Chr4	Cufflinks	exon	11460640	11460715	1	+	.	gene_id "CUFF.591"; transcript_id "AT4G21540.2"; exon_number "4"; FPKM "0.0000000000"; frac "0.000000"; conf_lo "0.000000"; conf_hi "0.065369"; cov "0.000000";
Chr4	Cufflinks	exon	11460904	11460990	1	+	.	gene_id "CUFF.591"; transcript_id "AT4G21540.2"; exon_number "5"; FPKM "0.0000000000"; frac "0.000000"; conf_lo "0.000000"; conf_hi "0.065369"; cov "0.000000";
Chr4	Cufflinks	exon	11461085	11461162	1	+	.	gene_id "CUFF.591"; transcript_id "AT4G21540.2"; exon_number "6"; FPKM "0.0000000000"; frac "0.000000"; conf_lo "0.000000"; conf_hi "0.065369"; cov "0.000000";
Chr4	Cufflinks	exon	11461294	11461364	1	+	.	gene_id "CUFF.591"; transcript_id "AT4G21540.2"; exon_number "7"; FPKM "0.0000000000"; frac "0.000000"; conf_lo "0.000000"; conf_hi "0.065369"; cov "0.000000";
Chr4	Cufflinks	exon	11461548	11461811	1	+	.	gene_id "CUFF.591"; transcript_id "AT4G21540.2"; exon_number "8"; FPKM "0.0000000000"; frac "0.000000"; conf_lo "0.000000"; conf_hi "0.065369"; cov "0.000000";
Chr4	Cufflinks	exon	11461914	11462036	1	+	.	gene_id "CUFF.591"; transcript_id "AT4G21540.2"; exon_number "9"; FPKM "0.0000000000"; frac "0.000000"; conf_lo "0.000000"; conf_hi "0.065369"; cov "0.000000";
Chr4	Cufflinks	exon	11462165	11462606	1	+	.	gene_id "CUFF.591"; transcript_id "AT4G21540.2"; exon_number "10"; FPKM "0.0000000000"; frac "0.000000"; conf_lo "0.000000"; conf_hi "0.065369"; cov "0.000000";
Chr4	Cufflinks	transcript	11463104	11468679	1	+	.	gene_id "CUFF.593"; transcript_id "AT4G21550.1"; FPKM "0.0000000000"; frac "0.000000"; conf_lo "0.000000"; conf_hi "0.048006"; cov "0.000000"; full_read_support "no";
Chr4	Cufflinks	exon	11463104	11463249	1	+	.	gene_id "CUFF.593"; transcript_id "AT4G21550.1"; exon_number "1"; FPKM "0.0000000000"; frac "0.000000"; conf_lo "0.000000"; conf_hi "0.048006"; cov "0.000000";
Chr4	Cufflinks	exon	11464426	11464507	1	+	.	gene_id "CUFF.593"; transcript_id "AT4G21550.1"; exon_number "2"; FPKM "0.0000000000"; frac "0.000000"; conf_lo "0.000000"; conf_hi "0.048006"; cov "0.000000";
Chr4	Cufflinks	exon	11464615	11464713	1	+	.	gene_id "CUFF.593"; transcript_id "AT4G21550.1"; exon_number "3"; FPKM "0.0000000000"; frac "0.000000"; conf_lo "0.000000"; conf_hi "0.048006"; cov "0.000000";
Chr4	Cufflinks	exon	11464925	11465553	1	+	.	gene_id "CUFF.593"; transcript_id "AT4G21550.1"; exon_number "4"; FPKM "0.0000000000"; frac "0.000000"; conf_lo "0.000000"; conf_hi "0.048006"; cov "0.000000";
Chr4	Cufflinks	exon	11465808	11465898	1	+	.	gene_id "CUFF.593"; transcript_id "AT4G21550.1"; exon_number "5"; FPKM "0.0000000000"; frac "0.000000"; conf_lo "0.000000"; conf_hi "0.048006"; cov "0.000000";
Chr4	Cufflinks	exon	11466115	11466289	1	+	.	gene_id "CUFF.593"; transcript_id "AT4G21550.1"; exon_number "6"; FPKM "0.0000000000"; frac "0.000000"; conf_lo "0.000000"; conf_hi "0.048006"; cov "0.000000";
Chr4	Cufflinks	exon	11466512	11466591	1	+	.	gene_id "CUFF.593"; transcript_id "AT4G21550.1"; exon_number "7"; FPKM "0.0000000000"; frac "0.000000"; conf_lo "0.000000"; conf_hi "0.048006"; cov "0.000000";
Chr4	Cufflinks	exon	11467048	11467308	1	+	.	gene_id "CUFF.593"; transcript_id "AT4G21550.1"; exon_number "8"; FPKM "0.0000000000"; frac "0.000000"; conf_lo "0.000000"; conf_hi "0.048006"; cov "0.000000";
Chr4	Cufflinks	exon	11467698	11467735	1	+	.	gene_id "CUFF.593"; transcript_id "AT4G21550.1"; exon_number "9"; FPKM "0.0000000000"; frac "0.000000"; conf_lo "0.000000"; conf_hi "0.048006"; cov "0.000000";
Chr4	Cufflinks	exon	11467946	11468679	1	+	.	gene_id "CUFF.593"; transcript_id "AT4G21550.1"; exon_number "10"; FPKM "0.0000000000"; frac "0.000000"; conf_lo "0.000000"; conf_hi "0.048006"; cov "0.000000";
Chr4	Cufflinks	transcript	11468761	11470526	1	-	.	gene_id "CUFF.594"; transcript_id "AT4G21560.2"; FPKM "0.0000000000"; frac "0.000000"; conf_lo "0.000000"; conf_hi "0.092035"; cov "0.000000"; full_read_support "yes";
Chr4	Cufflinks	exon	11468761	11469779	1	-	.	gene_id "CUFF.594"; transcript_id "AT4G21560.2"; exon_number "1"; FPKM "0.0000000000"; frac "0.000000"; conf_lo "0.000000"; conf_hi "0.092035"; cov "0.000000";
Chr4	Cufflinks	exon	11470115	11470323	1	-	.	gene_id "CUFF.594"; transcript_id "AT4G21560.2"; exon_number "2"; FPKM "0.0000000000"; frac "0.000000"; conf_lo "0.000000"; conf_hi "0.092035"; cov "0.000000";
Chr4	Cufflinks	exon	11470443	11470526	1	-	.	gene_id "CUFF.594"; transcript_id "AT4G21560.2"; exon_number "3"; FPKM "0.0000000000"; frac "0.000000"; conf_lo "0.000000"; conf_hi "0.092035"; cov "0.000000";
Chr4	Cufflinks	transcript	11468761	11470532	271	-	.	gene_id "CUFF.594"; transcript_id "AT4G21560.3"; FPKM "1.8360436141"; frac "0.227129"; conf_lo "1.169185"; conf_hi "2.502902"; cov "10.721838"; full_read_support "yes";
Chr4	Cufflinks	exon	11468761	11470327	271	-	.	gene_id "CUFF.594"; transcript_id "AT4G21560.3"; exon_number "1"; FPKM "1.8360436141"; frac "0.227129"; conf_lo "1.169185"; conf_hi "2.502902"; cov "10.721838";
Chr4	Cufflinks	exon	11470443	11470532	271	-	.	gene_id "CUFF.594"; transcript_id "AT4G21560.3"; exon_number "2"; FPKM "1.8360436141"; frac "0.227129"; conf_lo "1.169185"; conf_hi "2.502902"; cov "10.721838";
Chr4	Cufflinks	transcript	11468761	11470533	1000	-	.	gene_id "CUFF.594"; transcript_id "AT4G21560.1"; FPKM "6.7533672374"; frac "0.644362"; conf_lo "5.500446"; conf_hi "8.006289"; cov "39.437251"; full_read_support "yes";
Chr4	Cufflinks	exon	11468761	11469779	1000	-	.	gene_id "CUFF.594"; transcript_id "AT4G21560.1"; exon_number "1"; FPKM "6.7533672374"; frac "0.644362"; conf_lo "5.500446"; conf_hi "8.006289"; cov "39.437251";
Chr4	Cufflinks	exon	11470115	11470327	1000	-	.	gene_id "CUFF.594"; transcript_id "AT4G21560.1"; exon_number "2"; FPKM "6.7533672374"; frac "0.644362"; conf_lo "5.500446"; conf_hi "8.006289"; cov "39.437251";
Chr4	Cufflinks	exon	11470443	11470533	1000	-	.	gene_id "CUFF.594"; transcript_id "AT4G21560.1"; exon_number "3"; FPKM "6.7533672374"; frac "0.644362"; conf_lo "5.500446"; conf_hi "8.006289"; cov "39.437251";
Chr4	Cufflinks	transcript	11468851	11470533	164	-	.	gene_id "CUFF.594"; transcript_id "CUFF.594.4"; FPKM "1.1094856232"; frac "0.128509"; conf_lo "0.600310"; conf_hi "1.618662"; cov "6.478999"; full_read_support "yes";
Chr4	Cufflinks	exon	11468851	11470323	164	-	.	gene_id "CUFF.594"; transcript_id "CUFF.594.4"; exon_number "1"; FPKM "1.1094856232"; frac "0.128509"; conf_lo "0.600310"; conf_hi "1.618662"; cov "6.478999";
Chr4	Cufflinks	exon	11470443	11470533	164	-	.	gene_id "CUFF.594"; transcript_id "CUFF.594.4"; exon_number "2"; FPKM "1.1094856232"; frac "0.128509"; conf_lo "0.600310"; conf_hi "1.618662"; cov "6.478999";
Chr4	Cufflinks	transcript	11470883	11472981	1000	-	.	gene_id "CUFF.596"; transcript_id "AT4G21570.1"; FPKM "22.5541816108"; frac "1.000000"; conf_lo "20.349378"; conf_hi "24.758986"; cov "131.772048"; full_read_support "yes";
Chr4	Cufflinks	exon	11470883	11471329	1000	-	.	gene_id "CUFF.596"; transcript_id "AT4G21570.1"; exon_number "1"; FPKM "22.5541816108"; frac "1.000000"; conf_lo "20.349378"; conf_hi "24.758986"; cov "131.772048";
Chr4	Cufflinks	exon	11471420	11471710	1000	-	.	gene_id "CUFF.596"; transcript_id "AT4G21570.1"; exon_number "2"; FPKM "22.5541816108"; frac "1.000000"; conf_lo "20.349378"; conf_hi "24.758986"; cov "131.772048";
Chr4	Cufflinks	exon	11471797	11471919	1000	-	.	gene_id "CUFF.596"; transcript_id "AT4G21570.1"; exon_number "3"; FPKM "22.5541816108"; frac "1.000000"; conf_lo "20.349378"; conf_hi "24.758986"; cov "131.772048";
Chr4	Cufflinks	exon	11472003	11472275	1000	-	.	gene_id "CUFF.596"; transcript_id "AT4G21570.1"; exon_number "4"; FPKM "22.5541816108"; frac "1.000000"; conf_lo "20.349378"; conf_hi "24.758986"; cov "131.772048";
Chr4	Cufflinks	exon	11472736	11472981	1000	-	.	gene_id "CUFF.596"; transcript_id "AT4G21570.1"; exon_number "5"; FPKM "22.5541816108"; frac "1.000000"; conf_lo "20.349378"; conf_hi "24.758986"; cov "131.772048";
Chr4	Cufflinks	transcript	11475719	11477768	1000	+	.	gene_id "CUFF.598"; transcript_id "AT4G21580.1"; FPKM "27.0527788646"; frac "1.000000"; conf_lo "24.557006"; conf_hi "29.548551"; cov "157.941658"; full_read_support "yes";
Chr4	Cufflinks	exon	11475719	11476073	1000	+	.	gene_id "CUFF.598"; transcript_id "AT4G21580.1"; exon_number "1"; FPKM "27.0527788646"; frac "1.000000"; conf_lo "24.557006"; conf_hi "29.548551"; cov "157.941658";
Chr4	Cufflinks	exon	11476430	11476609	1000	+	.	gene_id "CUFF.598"; transcript_id "AT4G21580.1"; exon_number "2"; FPKM "27.0527788646"; frac "1.000000"; conf_lo "24.557006"; conf_hi "29.548551"; cov "157.941658";
Chr4	Cufflinks	exon	11476801	11476882	1000	+	.	gene_id "CUFF.598"; transcript_id "AT4G21580.1"; exon_number "3"; FPKM "27.0527788646"; frac "1.000000"; conf_lo "24.557006"; conf_hi "29.548551"; cov "157.941658";
Chr4	Cufflinks	exon	11476961	11477227	1000	+	.	gene_id "CUFF.598"; transcript_id "AT4G21580.1"; exon_number "4"; FPKM "27.0527788646"; frac "1.000000"; conf_lo "24.557006"; conf_hi "29.548551"; cov "157.941658";
Chr4	Cufflinks	exon	11477318	11477768	1000	+	.	gene_id "CUFF.598"; transcript_id "AT4G21580.1"; exon_number "5"; FPKM "27.0527788646"; frac "1.000000"; conf_lo "24.557006"; conf_hi "29.548551"; cov "157.941658";
Chr4	Cufflinks	transcript	11475719	11477755	1	+	.	gene_id "CUFF.598"; transcript_id "AT4G21580.2"; FPKM "0.0000000000"; frac "0.000000"; conf_lo "0.000000"; conf_hi "0.100016"; cov "0.000000"; full_read_support "yes";
Chr4	Cufflinks	exon	11475719	11475849	1	+	.	gene_id "CUFF.598"; transcript_id "AT4G21580.2"; exon_number "1"; FPKM "0.0000000000"; frac "0.000000"; conf_lo "0.000000"; conf_hi "0.100016"; cov "0.000000";
Chr4	Cufflinks	exon	11475949	11476073	1	+	.	gene_id "CUFF.598"; transcript_id "AT4G21580.2"; exon_number "2"; FPKM "0.0000000000"; frac "0.000000"; conf_lo "0.000000"; conf_hi "0.100016"; cov "0.000000";
Chr4	Cufflinks	exon	11476430	11476609	1	+	.	gene_id "CUFF.598"; transcript_id "AT4G21580.2"; exon_number "3"; FPKM "0.0000000000"; frac "0.000000"; conf_lo "0.000000"; conf_hi "0.100016"; cov "0.000000";
Chr4	Cufflinks	exon	11476801	11476882	1	+	.	gene_id "CUFF.598"; transcript_id "AT4G21580.2"; exon_number "4"; FPKM "0.0000000000"; frac "0.000000"; conf_lo "0.000000"; conf_hi "0.100016"; cov "0.000000";
Chr4	Cufflinks	exon	11476961	11477227	1	+	.	gene_id "CUFF.598"; transcript_id "AT4G21580.2"; exon_number "5"; FPKM "0.0000000000"; frac "0.000000"; conf_lo "0.000000"; conf_hi "0.100016"; cov "0.000000";
Chr4	Cufflinks	exon	11477318	11477755	1	+	.	gene_id "CUFF.598"; transcript_id "AT4G21580.2"; exon_number "6"; FPKM "0.0000000000"; frac "0.000000"; conf_lo "0.000000"; conf_hi "0.100016"; cov "0.000000";
Chr4	Cufflinks	transcript	11475719	11477755	1	+	.	gene_id "CUFF.598"; transcript_id "AT4G21580.3"; FPKM "0.0000000000"; frac "0.000000"; conf_lo "0.000000"; conf_hi "0.092700"; cov "0.000000"; full_read_support "no";
Chr4	Cufflinks	exon	11475719	11476073	1	+	.	gene_id "CUFF.598"; transcript_id "AT4G21580.3"; exon_number "1"; FPKM "0.0000000000"; frac "0.000000"; conf_lo "0.000000"; conf_hi "0.092700"; cov "0.000000";
Chr4	Cufflinks	exon	11476430	11476609	1	+	.	gene_id "CUFF.598"; transcript_id "AT4G21580.3"; exon_number "2"; FPKM "0.0000000000"; frac "0.000000"; conf_lo "0.000000"; conf_hi "0.092700"; cov "0.000000";
Chr4	Cufflinks	exon	11476801	11476882	1	+	.	gene_id "CUFF.598"; transcript_id "AT4G21580.3"; exon_number "3"; FPKM "0.0000000000"; frac "0.000000"; conf_lo "0.000000"; conf_hi "0.092700"; cov "0.000000";
Chr4	Cufflinks	exon	11476979	11477227	1	+	.	gene_id "CUFF.598"; transcript_id "AT4G21580.3"; exon_number "4"; FPKM "0.0000000000"; frac "0.000000"; conf_lo "0.000000"; conf_hi "0.092700"; cov "0.000000";
Chr4	Cufflinks	exon	11477318	11477755	1	+	.	gene_id "CUFF.598"; transcript_id "AT4G21580.3"; exon_number "5"; FPKM "0.0000000000"; frac "0.000000"; conf_lo "0.000000"; conf_hi "0.092700"; cov "0.000000";
Chr4	Cufflinks	transcript	11477879	11479953	863	+	.	gene_id "CUFF.600"; transcript_id "CUFF.600.1"; FPKM "0.7217277219"; frac "0.522835"; conf_lo "0.255171"; conf_hi "1.188284"; cov "4.208999"; full_read_support "no";
Chr4	Cufflinks	exon	11477879	11478101	863	+	.	gene_id "CUFF.600"; transcript_id "CUFF.600.1"; exon_number "1"; FPKM "0.7217277219"; frac "0.522835"; conf_lo "0.255171"; conf_hi "1.188284"; cov "4.208999";
Chr4	Cufflinks	exon	11478359	11478728	863	+	.	gene_id "CUFF.600"; transcript_id "CUFF.600.1"; exon_number "2"; FPKM "0.7217277219"; frac "0.522835"; conf_lo "0.255171"; conf_hi "1.188284"; cov "4.208999";
Chr4	Cufflinks	exon	11478817	11478872	863	+	.	gene_id "CUFF.600"; transcript_id "CUFF.600.1"; exon_number "3"; FPKM "0.7217277219"; frac "0.522835"; conf_lo "0.255171"; conf_hi "1.188284"; cov "4.208999";
Chr4	Cufflinks	exon	11478946	11479029	863	+	.	gene_id "CUFF.600"; transcript_id "CUFF.600.1"; exon_number "4"; FPKM "0.7217277219"; frac "0.522835"; conf_lo "0.255171"; conf_hi "1.188284"; cov "4.208999";
Chr4	Cufflinks	exon	11479114	11479206	863	+	.	gene_id "CUFF.600"; transcript_id "CUFF.600.1"; exon_number "5"; FPKM "0.7217277219"; frac "0.522835"; conf_lo "0.255171"; conf_hi "1.188284"; cov "4.208999";
Chr4	Cufflinks	exon	11479304	11479373	863	+	.	gene_id "CUFF.600"; transcript_id "CUFF.600.1"; exon_number "6"; FPKM "0.7217277219"; frac "0.522835"; conf_lo "0.255171"; conf_hi "1.188284"; cov "4.208999";
Chr4	Cufflinks	exon	11479585	11479658	863	+	.	gene_id "CUFF.600"; transcript_id "CUFF.600.1"; exon_number "7"; FPKM "0.7217277219"; frac "0.522835"; conf_lo "0.255171"; conf_hi "1.188284"; cov "4.208999";
Chr4	Cufflinks	exon	11479835	11479953	863	+	.	gene_id "CUFF.600"; transcript_id "CUFF.600.1"; exon_number "8"; FPKM "0.7217277219"; frac "0.522835"; conf_lo "0.255171"; conf_hi "1.188284"; cov "4.208999";
Chr4	Cufflinks	transcript	11477988	11479953	1000	+	.	gene_id "CUFF.600"; transcript_id "AT4G21585.1"; FPKM "0.8356737038"; frac "0.477165"; conf_lo "0.251897"; conf_hi "1.419450"; cov "4.873514"; full_read_support "no";
Chr4	Cufflinks	exon	11477988	11478101	1000	+	.	gene_id "CUFF.600"; transcript_id "AT4G21585.1"; exon_number "1"; FPKM "0.8356737038"; frac "0.477165"; conf_lo "0.251897"; conf_hi "1.419450"; cov "4.873514";
Chr4	Cufflinks	exon	11478359	11478539	1000	+	.	gene_id "CUFF.600"; transcript_id "AT4G21585.1"; exon_number "2"; FPKM "0.8356737038"; frac "0.477165"; conf_lo "0.251897"; conf_hi "1.419450"; cov "4.873514";
Chr4	Cufflinks	exon	11478618	11478728	1000	+	.	gene_id "CUFF.600"; transcript_id "AT4G21585.1"; exon_number "3"; FPKM "0.8356737038"; frac "0.477165"; conf_lo "0.251897"; conf_hi "1.419450"; cov "4.873514";
Chr4	Cufflinks	exon	11478817	11478872	1000	+	.	gene_id "CUFF.600"; transcript_id "AT4G21585.1"; exon_number "4"; FPKM "0.8356737038"; frac "0.477165"; conf_lo "0.251897"; conf_hi "1.419450"; cov "4.873514";
Chr4	Cufflinks	exon	11478946	11479029	1000	+	.	gene_id "CUFF.600"; transcript_id "AT4G21585.1"; exon_number "5"; FPKM "0.8356737038"; frac "0.477165"; conf_lo "0.251897"; conf_hi "1.419450"; cov "4.873514";
Chr4	Cufflinks	exon	11479114	11479206	1000	+	.	gene_id "CUFF.600"; transcript_id "AT4G21585.1"; exon_number "6"; FPKM "0.8356737038"; frac "0.477165"; conf_lo "0.251897"; conf_hi "1.419450"; cov "4.873514";
Chr4	Cufflinks	exon	11479304	11479371	1000	+	.	gene_id "CUFF.600"; transcript_id "AT4G21585.1"; exon_number "7"; FPKM "0.8356737038"; frac "0.477165"; conf_lo "0.251897"; conf_hi "1.419450"; cov "4.873514";
Chr4	Cufflinks	exon	11479585	11479658	1000	+	.	gene_id "CUFF.600"; transcript_id "AT4G21585.1"; exon_number "8"; FPKM "0.8356737038"; frac "0.477165"; conf_lo "0.251897"; conf_hi "1.419450"; cov "4.873514";
Chr4	Cufflinks	exon	11479835	11479953	1000	+	.	gene_id "CUFF.600"; transcript_id "AT4G21585.1"; exon_number "9"; FPKM "0.8356737038"; frac "0.477165"; conf_lo "0.251897"; conf_hi "1.419450"; cov "4.873514";
Chr4	Cufflinks	transcript	11480344	11482719	1	+	.	gene_id "AT4G21590"; transcript_id "AT4G21590.2"; FPKM "0.0000000000"; frac "0.000000"; conf_lo "0.000000"; conf_hi "0.111535"; cov "0.000000"; full_read_support "no";
Chr4	Cufflinks	exon	11480344	11480416	1	+	.	gene_id "AT4G21590"; transcript_id "AT4G21590.2"; exon_number "1"; FPKM "0.0000000000"; frac "0.000000"; conf_lo "0.000000"; conf_hi "0.111535"; cov "0.000000";
Chr4	Cufflinks	exon	11480510	11480637	1	+	.	gene_id "AT4G21590"; transcript_id "AT4G21590.2"; exon_number "2"; FPKM "0.0000000000"; frac "0.000000"; conf_lo "0.000000"; conf_hi "0.111535"; cov "0.000000";
Chr4	Cufflinks	exon	11480905	11481085	1	+	.	gene_id "AT4G21590"; transcript_id "AT4G21590.2"; exon_number "3"; FPKM "0.0000000000"; frac "0.000000"; conf_lo "0.000000"; conf_hi "0.111535"; cov "0.000000";
Chr4	Cufflinks	exon	11481181	11481276	1	+	.	gene_id "AT4G21590"; transcript_id "AT4G21590.2"; exon_number "4"; FPKM "0.0000000000"; frac "0.000000"; conf_lo "0.000000"; conf_hi "0.111535"; cov "0.000000";
Chr4	Cufflinks	exon	11481371	11481426	1	+	.	gene_id "AT4G21590"; transcript_id "AT4G21590.2"; exon_number "5"; FPKM "0.0000000000"; frac "0.000000"; conf_lo "0.000000"; conf_hi "0.111535"; cov "0.000000";
Chr4	Cufflinks	exon	11481595	11481678	1	+	.	gene_id "AT4G21590"; transcript_id "AT4G21590.2"; exon_number "6"; FPKM "0.0000000000"; frac "0.000000"; conf_lo "0.000000"; conf_hi "0.111535"; cov "0.000000";
Chr4	Cufflinks	exon	11481832	11481924	1	+	.	gene_id "AT4G21590"; transcript_id "AT4G21590.2"; exon_number "7"; FPKM "0.0000000000"; frac "0.000000"; conf_lo "0.000000"; conf_hi "0.111535"; cov "0.000000";
Chr4	Cufflinks	exon	11482018	11482085	1	+	.	gene_id "AT4G21590"; transcript_id "AT4G21590.2"; exon_number "8"; FPKM "0.0000000000"; frac "0.000000"; conf_lo "0.000000"; conf_hi "0.111535"; cov "0.000000";
Chr4	Cufflinks	exon	11482264	11482337	1	+	.	gene_id "AT4G21590"; transcript_id "AT4G21590.2"; exon_number "9"; FPKM "0.0000000000"; frac "0.000000"; conf_lo "0.000000"; conf_hi "0.111535"; cov "0.000000";
Chr4	Cufflinks	exon	11482456	11482719	1	+	.	gene_id "AT4G21590"; transcript_id "AT4G21590.2"; exon_number "10"; FPKM "0.0000000000"; frac "0.000000"; conf_lo "0.000000"; conf_hi "0.111535"; cov "0.000000";
Chr4	Cufflinks	transcript	11480360	11482719	1000	+	.	gene_id "AT4G21590"; transcript_id "AT4G21590.1"; FPKM "0.3087722349"; frac "1.000000"; conf_lo "0.024256"; conf_hi "0.593288"; cov "1.804720"; full_read_support "no";
Chr4	Cufflinks	exon	11480360	11480637	1000	+	.	gene_id "AT4G21590"; transcript_id "AT4G21590.1"; exon_number "1"; FPKM "0.3087722349"; frac "1.000000"; conf_lo "0.024256"; conf_hi "0.593288"; cov "1.804720";
Chr4	Cufflinks	exon	11480905	11481085	1000	+	.	gene_id "AT4G21590"; transcript_id "AT4G21590.1"; exon_number "2"; FPKM "0.3087722349"; frac "1.000000"; conf_lo "0.024256"; conf_hi "0.593288"; cov "1.804720";
Chr4	Cufflinks	exon	11481181	11481276	1000	+	.	gene_id "AT4G21590"; transcript_id "AT4G21590.1"; exon_number "3"; FPKM "0.3087722349"; frac "1.000000"; conf_lo "0.024256"; conf_hi "0.593288"; cov "1.804720";
Chr4	Cufflinks	exon	11481371	11481426	1000	+	.	gene_id "AT4G21590"; transcript_id "AT4G21590.1"; exon_number "4"; FPKM "0.3087722349"; frac "1.000000"; conf_lo "0.024256"; conf_hi "0.593288"; cov "1.804720";
Chr4	Cufflinks	exon	11481595	11481678	1000	+	.	gene_id "AT4G21590"; transcript_id "AT4G21590.1"; exon_number "5"; FPKM "0.3087722349"; frac "1.000000"; conf_lo "0.024256"; conf_hi "0.593288"; cov "1.804720";
Chr4	Cufflinks	exon	11481832	11481924	1000	+	.	gene_id "AT4G21590"; transcript_id "AT4G21590.1"; exon_number "6"; FPKM "0.3087722349"; frac "1.000000"; conf_lo "0.024256"; conf_hi "0.593288"; cov "1.804720";
Chr4	Cufflinks	exon	11482018	11482085	1000	+	.	gene_id "AT4G21590"; transcript_id "AT4G21590.1"; exon_number "7"; FPKM "0.3087722349"; frac "1.000000"; conf_lo "0.024256"; conf_hi "0.593288"; cov "1.804720";
Chr4	Cufflinks	exon	11482264	11482337	1000	+	.	gene_id "AT4G21590"; transcript_id "AT4G21590.1"; exon_number "8"; FPKM "0.3087722349"; frac "1.000000"; conf_lo "0.024256"; conf_hi "0.593288"; cov "1.804720";
Chr4	Cufflinks	exon	11482456	11482719	1000	+	.	gene_id "AT4G21590"; transcript_id "AT4G21590.1"; exon_number "9"; FPKM "0.3087722349"; frac "1.000000"; conf_lo "0.024256"; conf_hi "0.593288"; cov "1.804720";
Chr4	Cufflinks	transcript	11482879	11483257	1	-	.	gene_id "AT4G21595"; transcript_id "AT4G21595.1"; FPKM "0.0000000000"; frac "0.000000"; conf_lo "0.000000"; conf_hi "0.000000"; cov "0.000000"; full_read_support "no";
Chr4	Cufflinks	exon	11482879	11483257	1	-	.	gene_id "AT4G21595"; transcript_id "AT4G21595.1"; exon_number "1"; FPKM "0.0000000000"; frac "0.000000"; conf_lo "0.000000"; conf_hi "0.000000"; cov "0.000000";
Chr4	Cufflinks	transcript	11485119	11487416	1000	+	.	gene_id "CUFF.601"; transcript_id "AT4G21600.1"; FPKM "5.8266279713"; frac "1.000000"; conf_lo "4.664504"; conf_hi "6.988752"; cov "34.035660"; full_read_support "yes";
Chr4	Cufflinks	exon	11485119	11485193	1000	+	.	gene_id "CUFF.601"; transcript_id "AT4G21600.1"; exon_number "1"; FPKM "5.8266279713"; frac "1.000000"; conf_lo "4.664504"; conf_hi "6.988752"; cov "34.035660";
Chr4	Cufflinks	exon	11485318	11485420	1000	+	.	gene_id "CUFF.601"; transcript_id "AT4G21600.1"; exon_number "2"; FPKM "5.8266279713"; frac "1.000000"; conf_lo "4.664504"; conf_hi "6.988752"; cov "34.035660";
Chr4	Cufflinks	exon	11485680	11485863	1000	+	.	gene_id "CUFF.601"; transcript_id "AT4G21600.1"; exon_number "3"; FPKM "5.8266279713"; frac "1.000000"; conf_lo "4.664504"; conf_hi "6.988752"; cov "34.035660";
Chr4	Cufflinks	exon	11485971	11486081	1000	+	.	gene_id "CUFF.601"; transcript_id "AT4G21600.1"; exon_number "4"; FPKM "5.8266279713"; frac "1.000000"; conf_lo "4.664504"; conf_hi "6.988752"; cov "34.035660";
Chr4	Cufflinks	exon	11486202	11486257	1000	+	.	gene_id "CUFF.601"; transcript_id "AT4G21600.1"; exon_number "5"; FPKM "5.8266279713"; frac "1.000000"; conf_lo "4.664504"; conf_hi "6.988752"; cov "34.035660";
Chr4	Cufflinks	exon	11486429	11486512	1000	+	.	gene_id "CUFF.601"; transcript_id "AT4G21600.1"; exon_number "6"; FPKM "5.8266279713"; frac "1.000000"; conf_lo "4.664504"; conf_hi "6.988752"; cov "34.035660";
Chr4	Cufflinks	exon	11486593	11486685	1000	+	.	gene_id "CUFF.601"; transcript_id "AT4G21600.1"; exon_number "7"; FPKM "5.8266279713"; frac "1.000000"; conf_lo "4.664504"; conf_hi "6.988752"; cov "34.035660";
Chr4	Cufflinks	exon	11486788	11486855	1000	+	.	gene_id "CUFF.601"; transcript_id "AT4G21600.1"; exon_number "8"; FPKM "5.8266279713"; frac "1.000000"; conf_lo "4.664504"; conf_hi "6.988752"; cov "34.035660";
Chr4	Cufflinks	exon	11486960	11487033	1000	+	.	gene_id "CUFF.601"; transcript_id "AT4G21600.1"; exon_number "9"; FPKM "5.8266279713"; frac "1.000000"; conf_lo "4.664504"; conf_hi "6.988752"; cov "34.035660";
Chr4	Cufflinks	exon	11487117	11487416	1000	+	.	gene_id "CUFF.601"; transcript_id "AT4G21600.1"; exon_number "10"; FPKM "5.8266279713"; frac "1.000000"; conf_lo "4.664504"; conf_hi "6.988752"; cov "34.035660";
Chr4	Cufflinks	transcript	11487646	11488821	1	+	.	gene_id "CUFF.603"; transcript_id "AT4G21605.1"; FPKM "0.0000000000"; frac "0.000000"; conf_lo "0.000000"; conf_hi "0.087292"; cov "0.000000"; full_read_support "no";
Chr4	Cufflinks	exon	11487646	11488821	1	+	.	gene_id "CUFF.603"; transcript_id "AT4G21605.1"; exon_number "1"; FPKM "0.0000000000"; frac "0.000000"; conf_lo "0.000000"; conf_hi "0.087292"; cov "0.000000";
Chr4	Cufflinks	transcript	11488976	11490398	1000	+	.	gene_id "CUFF.603"; transcript_id "AT4G21610.1"; FPKM "5.2010939854"; frac "0.822005"; conf_lo "3.615614"; conf_hi "6.786574"; cov "30.399494"; full_read_support "yes";
Chr4	Cufflinks	exon	11488976	11489237	1000	+	.	gene_id "CUFF.603"; transcript_id "AT4G21610.1"; exon_number "1"; FPKM "5.2010939854"; frac "0.822005"; conf_lo "3.615614"; conf_hi "6.786574"; cov "30.399494";
Chr4	Cufflinks	exon	11489420	11489527	1000	+	.	gene_id "CUFF.603"; transcript_id "AT4G21610.1"; exon_number "2"; FPKM "5.2010939854"; frac "0.822005"; conf_lo "3.615614"; conf_hi "6.786574"; cov "30.399494";
Chr4	Cufflinks	exon	11489986	11490095	1000	+	.	gene_id "CUFF.603"; transcript_id "AT4G21610.1"; exon_number "3"; FPKM "5.2010939854"; frac "0.822005"; conf_lo "3.615614"; conf_hi "6.786574"; cov "30.399494";
Chr4	Cufflinks	exon	11490220	11490398	1000	+	.	gene_id "CUFF.603"; transcript_id "AT4G21610.1"; exon_number "4"; FPKM "5.2010939854"; frac "0.822005"; conf_lo "3.615614"; conf_hi "6.786574"; cov "30.399494";
Chr4	Cufflinks	transcript	11491482	11492167	1000	+	.	gene_id "AT4G21620"; transcript_id "AT4G21620.1"; FPKM "26.8496950753"; frac "1.000000"; conf_lo "23.277556"; conf_hi "30.421834"; cov "156.660047"; full_read_support "yes";
Chr4	Cufflinks	exon	11491482	11492167	1000	+	.	gene_id "AT4G21620"; transcript_id "AT4G21620.1"; exon_number "1"; FPKM "26.8496950753"; frac "1.000000"; conf_lo "23.277556"; conf_hi "30.421834"; cov "156.660047";
Chr4	Cufflinks	transcript	11491482	11492167	1	+	.	gene_id "AT4G21620"; transcript_id "AT4G21620.2"; FPKM "0.0000000000"; frac "0.000000"; conf_lo "0.000000"; conf_hi "0.262949"; cov "0.000000"; full_read_support "no";
Chr4	Cufflinks	exon	11491482	11491624	1	+	.	gene_id "AT4G21620"; transcript_id "AT4G21620.2"; exon_number "1"; FPKM "0.0000000000"; frac "0.000000"; conf_lo "0.000000"; conf_hi "0.262949"; cov "0.000000";
Chr4	Cufflinks	exon	11491724	11492167	1	+	.	gene_id "AT4G21620"; transcript_id "AT4G21620.2"; exon_number "2"; FPKM "0.0000000000"; frac "0.000000"; conf_lo "0.000000"; conf_hi "0.262949"; cov "0.000000";
Chr4	Cufflinks	transcript	11492248	11495500	1	-	.	gene_id "AT4G21630"; transcript_id "AT4G21630.1"; FPKM "0.0000000000"; frac "0.000000"; conf_lo "0.000000"; conf_hi "0.000000"; cov "0.000000"; full_read_support "no";
Chr4	Cufflinks	exon	11492248	11492804	1	-	.	gene_id "AT4G21630"; transcript_id "AT4G21630.1"; exon_number "1"; FPKM "0.0000000000"; frac "0.000000"; conf_lo "0.000000"; conf_hi "0.000000"; cov "0.000000";
Chr4	Cufflinks	exon	11492869	11493061	1	-	.	gene_id "AT4G21630"; transcript_id "AT4G21630.1"; exon_number "2"; FPKM "0.0000000000"; frac "0.000000"; conf_lo "0.000000"; conf_hi "0.000000"; cov "0.000000";
Chr4	Cufflinks	exon	11493153	11493267	1	-	.	gene_id "AT4G21630"; transcript_id "AT4G21630.1"; exon_number "3"; FPKM "0.0000000000"; frac "0.000000"; conf_lo "0.000000"; conf_hi "0.000000"; cov "0.000000";
Chr4	Cufflinks	exon	11493357	11493613	1	-	.	gene_id "AT4G21630"; transcript_id "AT4G21630.1"; exon_number "4"; FPKM "0.0000000000"; frac "0.000000"; conf_lo "0.000000"; conf_hi "0.000000"; cov "0.000000";
Chr4	Cufflinks	exon	11493708	11494084	1	-	.	gene_id "AT4G21630"; transcript_id "AT4G21630.1"; exon_number "5"; FPKM "0.0000000000"; frac "0.000000"; conf_lo "0.000000"; conf_hi "0.000000"; cov "0.000000";
Chr4	Cufflinks	exon	11494195	11494491	1	-	.	gene_id "AT4G21630"; transcript_id "AT4G21630.1"; exon_number "6"; FPKM "0.0000000000"; frac "0.000000"; conf_lo "0.000000"; conf_hi "0.000000"; cov "0.000000";
Chr4	Cufflinks	exon	11494574	11494753	1	-	.	gene_id "AT4G21630"; transcript_id "AT4G21630.1"; exon_number "7"; FPKM "0.0000000000"; frac "0.000000"; conf_lo "0.000000"; conf_hi "0.000000"; cov "0.000000";
Chr4	Cufflinks	exon	11494832	11494968	1	-	.	gene_id "AT4G21630"; transcript_id "AT4G21630.1"; exon_number "8"; FPKM "0.0000000000"; frac "0.000000"; conf_lo "0.000000"; conf_hi "0.000000"; cov "0.000000";
```
