## Supplementary data 3 for "Characterization of *Arabidopsis thaliana* promoter bidirectionality and antisense RNAs by depletion of nuclear RNA decay enzymes": RNAseq_transcripts_rrp4-2.gtf (part 1 of 68)

```
Chr4	Cufflinks	transcript	1180	1536	1	-	.	gene_id "AT4G00005"; transcript_id "AT4G00005.1"; FPKM "0.0000000000"; frac "0.000000"; conf_lo "0.000000"; conf_hi "0.000000"; cov "0.000000"; full_read_support "no";
Chr4	Cufflinks	exon	1180	1536	1	-	.	gene_id "AT4G00005"; transcript_id "AT4G00005.1"; exon_number "1"; FPKM "0.0000000000"; frac "0.000000"; conf_lo "0.000000"; conf_hi "0.000000"; cov "0.000000";
Chr4	Cufflinks	transcript	17792	20066	1000	+	.	gene_id "CUFF.1"; transcript_id "AT4G00050.1"; FPKM "1.9154503093"; frac "0.479167"; conf_lo "1.272372"; conf_hi "2.558529"; cov "11.252560"; full_read_support "yes";
Chr4	Cufflinks	exon	17792	17954	1000	+	.	gene_id "CUFF.1"; transcript_id "AT4G00050.1"; exon_number "1"; FPKM "1.9154503093"; frac "0.479167"; conf_lo "1.272372"; conf_hi "2.558529"; cov "11.252560";
Chr4	Cufflinks	exon	18030	18513	1000	+	.	gene_id "CUFF.1"; transcript_id "AT4G00050.1"; exon_number "2"; FPKM "1.9154503093"; frac "0.479167"; conf_lo "1.272372"; conf_hi "2.558529"; cov "11.252560";
Chr4	Cufflinks	exon	18600	18692	1000	+	.	gene_id "CUFF.1"; transcript_id "AT4G00050.1"; exon_number "3"; FPKM "1.9154503093"; frac "0.479167"; conf_lo "1.272372"; conf_hi "2.558529"; cov "11.252560";
Chr4	Cufflinks	exon	18805	18870	1000	+	.	gene_id "CUFF.1"; transcript_id "AT4G00050.1"; exon_number "4"; FPKM "1.9154503093"; frac "0.479167"; conf_lo "1.272372"; conf_hi "2.558529"; cov "11.252560";
Chr4	Cufflinks	exon	19296	19673	1000	+	.	gene_id "CUFF.1"; transcript_id "AT4G00050.1"; exon_number "5"; FPKM "1.9154503093"; frac "0.479167"; conf_lo "1.272372"; conf_hi "2.558529"; cov "11.252560";
Chr4	Cufflinks	exon	19762	20066	1000	+	.	gene_id "CUFF.1"; transcript_id "AT4G00050.1"; exon_number "6"; FPKM "1.9154503093"; frac "0.479167"; conf_lo "1.272372"; conf_hi "2.558529"; cov "11.252560";
Chr4	Cufflinks	transcript	17792	20069	460	+	.	gene_id "CUFF.1"; transcript_id "CUFF.1.2"; FPKM "0.8817621491"; frac "0.293777"; conf_lo "0.486712"; conf_hi "1.276813"; cov "5.180026"; full_read_support "yes";
Chr4	Cufflinks	exon	17792	17954	460	+	.	gene_id "CUFF.1"; transcript_id "CUFF.1.2"; exon_number "1"; FPKM "0.8817621491"; frac "0.293777"; conf_lo "0.486712"; conf_hi "1.276813"; cov "5.180026";
Chr4	Cufflinks	exon	18030	18513	460	+	.	gene_id "CUFF.1"; transcript_id "CUFF.1.2"; exon_number "2"; FPKM "0.8817621491"; frac "0.293777"; conf_lo "0.486712"; conf_hi "1.276813"; cov "5.180026";
Chr4	Cufflinks	exon	18600	18692	460	+	.	gene_id "CUFF.1"; transcript_id "CUFF.1.2"; exon_number "3"; FPKM "0.8817621491"; frac "0.293777"; conf_lo "0.486712"; conf_hi "1.276813"; cov "5.180026";
Chr4	Cufflinks	exon	18805	19673	460	+	.	gene_id "CUFF.1"; transcript_id "CUFF.1.2"; exon_number "4"; FPKM "0.8817621491"; frac "0.293777"; conf_lo "0.486712"; conf_hi "1.276813"; cov "5.180026";
Chr4	Cufflinks	exon	19762	20069	460	+	.	gene_id "CUFF.1"; transcript_id "CUFF.1.2"; exon_number "5"; FPKM "0.8817621491"; frac "0.293777"; conf_lo "0.486712"; conf_hi "1.276813"; cov "5.180026";
Chr4	Cufflinks	transcript	17792	20069	355	+	.	gene_id "CUFF.1"; transcript_id "CUFF.1.3"; FPKM "0.6814973068"; frac "0.227055"; conf_lo "0.310326"; conf_hi "1.052668"; cov "4.003544"; full_read_support "yes";
Chr4	Cufflinks	exon	17792	17954	355	+	.	gene_id "CUFF.1"; transcript_id "CUFF.1.3"; exon_number "1"; FPKM "0.6814973068"; frac "0.227055"; conf_lo "0.310326"; conf_hi "1.052668"; cov "4.003544";
Chr4	Cufflinks	exon	18030	18513	355	+	.	gene_id "CUFF.1"; transcript_id "CUFF.1.3"; exon_number "2"; FPKM "0.6814973068"; frac "0.227055"; conf_lo "0.310326"; conf_hi "1.052668"; cov "4.003544";
Chr4	Cufflinks	exon	18600	18709	355	+	.	gene_id "CUFF.1"; transcript_id "CUFF.1.3"; exon_number "3"; FPKM "0.6814973068"; frac "0.227055"; conf_lo "0.310326"; conf_hi "1.052668"; cov "4.003544";
Chr4	Cufflinks	exon	18822	19673	355	+	.	gene_id "CUFF.1"; transcript_id "CUFF.1.3"; exon_number "4"; FPKM "0.6814973068"; frac "0.227055"; conf_lo "0.310326"; conf_hi "1.052668"; cov "4.003544";
Chr4	Cufflinks	exon	19762	20069	355	+	.	gene_id "CUFF.1"; transcript_id "CUFF.1.3"; exon_number "5"; FPKM "0.6814973068"; frac "0.227055"; conf_lo "0.310326"; conf_hi "1.052668"; cov "4.003544";
Chr4	Cufflinks	transcript	40862	41383	1	-	.	gene_id "AT4G00114"; transcript_id "AT4G00114.1"; FPKM "0.0000000000"; frac "0.000000"; conf_lo "0.000000"; conf_hi "0.000000"; cov "0.000000"; full_read_support "no";
Chr4	Cufflinks	exon	40862	41383	1	-	.	gene_id "AT4G00114"; transcript_id "AT4G00114.1"; exon_number "1"; FPKM "0.0000000000"; frac "0.000000"; conf_lo "0.000000"; conf_hi "0.000000"; cov "0.000000";
Chr4	Cufflinks	transcript	41665	43197	1	-	.	gene_id "AT4G00120"; transcript_id "AT4G00120.1"; FPKM "0.0000000000"; frac "0.000000"; conf_lo "0.000000"; conf_hi "0.000000"; cov "0.000000"; full_read_support "no";
Chr4	Cufflinks	exon	41665	43197	1	-	.	gene_id "AT4G00120"; transcript_id "AT4G00120.1"; exon_number "1"; FPKM "0.0000000000"; frac "0.000000"; conf_lo "0.000000"; conf_hi "0.000000"; cov "0.000000";
Chr4	Cufflinks	transcript	45275	45370	1	-	.	gene_id "AT4G00124"; transcript_id "AT4G00124.1"; FPKM "0.0000000000"; frac "0.000000"; conf_lo "0.000000"; conf_hi "0.000000"; cov "0.000000"; full_read_support "no";
Chr4	Cufflinks	exon	45275	45370	1	-	.	gene_id "AT4G00124"; transcript_id "AT4G00124.1"; exon_number "1"; FPKM "0.0000000000"; frac "0.000000"; conf_lo "0.000000"; conf_hi "0.000000"; cov "0.000000";
Chr4	Cufflinks	transcript	48266	49068	1	+	.	gene_id "AT4G00130"; transcript_id "AT4G00130.1"; FPKM "0.0000000000"; frac "0.000000"; conf_lo "0.000000"; conf_hi "0.000000"; cov "0.000000"; full_read_support "no";
Chr4	Cufflinks	exon	48266	48506	1	+	.	gene_id "AT4G00130"; transcript_id "AT4G00130.1"; exon_number "1"; FPKM "0.0000000000"; frac "0.000000"; conf_lo "0.000000"; conf_hi "0.000000"; cov "0.000000";
Chr4	Cufflinks	exon	48577	49068	1	+	.	gene_id "AT4G00130"; transcript_id "AT4G00130.1"; exon_number "2"; FPKM "0.0000000000"; frac "0.000000"; conf_lo "0.000000"; conf_hi "0.000000"; cov "0.000000";
Chr4	Cufflinks	transcript	51166	53449	1000	-	.	gene_id "CUFF.2"; transcript_id "AT4G00140.1"; FPKM "0.1776231644"; frac "1.000000"; conf_lo "0.000000"; conf_hi "0.485795"; cov "1.041240"; full_read_support "no";
Chr4	Cufflinks	exon	51166	51464	1000	-	.	gene_id "CUFF.2"; transcript_id "AT4G00140.1"; exon_number "1"; FPKM "0.1776231644"; frac "1.000000"; conf_lo "0.000000"; conf_hi "0.485795"; cov "1.041240";
Chr4	Cufflinks	exon	52320	52523	1000	-	.	gene_id "CUFF.2"; transcript_id "AT4G00140.1"; exon_number "2"; FPKM "0.1776231644"; frac "1.000000"; conf_lo "0.000000"; conf_hi "0.485795"; cov "1.041240";
Chr4	Cufflinks	exon	52760	52859	1000	-	.	gene_id "CUFF.2"; transcript_id "AT4G00140.1"; exon_number "3"; FPKM "0.1776231644"; frac "1.000000"; conf_lo "0.000000"; conf_hi "0.485795"; cov "1.041240";
Chr4	Cufflinks	exon	53279	53449	1000	-	.	gene_id "CUFF.2"; transcript_id "AT4G00140.1"; exon_number "4"; FPKM "0.1776231644"; frac "1.000000"; conf_lo "0.000000"; conf_hi "0.485795"; cov "1.041240";
Chr4	Cufflinks	transcript	2895	10364	1	-	.	gene_id "CUFF.3"; transcript_id "AT4G00020.2"; FPKM "0.0000000000"; frac "0.000000"; conf_lo "0.000000"; conf_hi "0.030343"; cov "0.000000"; full_read_support "no";
Chr4	Cufflinks	exon	2895	3022	1	-	.	gene_id "CUFF.3"; transcript_id "AT4G00020.2"; exon_number "1"; FPKM "0.0000000000"; frac "0.000000"; conf_lo "0.000000"; conf_hi "0.030343"; cov "0.000000";
Chr4	Cufflinks	exon	4127	4149	1	-	.	gene_id "CUFF.3"; transcript_id "AT4G00020.2"; exon_number "2"; FPKM "0.0000000000"; frac "0.000000"; conf_lo "0.000000"; conf_hi "0.030343"; cov "0.000000";
Chr4	Cufflinks	exon	4227	4438	1	-	.	gene_id "CUFF.3"; transcript_id "AT4G00020.2"; exon_number "3"; FPKM "0.0000000000"; frac "0.000000"; conf_lo "0.000000"; conf_hi "0.030343"; cov "0.000000";
Chr4	Cufflinks	exon	4545	4749	1	-	.	gene_id "CUFF.3"; transcript_id "AT4G00020.2"; exon_number "4"; FPKM "0.0000000000"; frac "0.000000"; conf_lo "0.000000"; conf_hi "0.030343"; cov "0.000000";
Chr4	Cufflinks	exon	4839	4901	1	-	.	gene_id "CUFF.3"; transcript_id "AT4G00020.2"; exon_number "5"; FPKM "0.0000000000"; frac "0.000000"; conf_lo "0.000000"; conf_hi "0.030343"; cov "0.000000";
Chr4	Cufflinks	exon	4977	5119	1	-	.	gene_id "CUFF.3"; transcript_id "AT4G00020.2"; exon_number "6"; FPKM "0.0000000000"; frac "0.000000"; conf_lo "0.000000"; conf_hi "0.030343"; cov "0.000000";
Chr4	Cufflinks	exon	5406	5588	1	-	.	gene_id "CUFF.3"; transcript_id "AT4G00020.2"; exon_number "7"; FPKM "0.0000000000"; frac "0.000000"; conf_lo "0.000000"; conf_hi "0.030343"; cov "0.000000";
Chr4	Cufflinks	exon	5657	5855	1	-	.	gene_id "CUFF.3"; transcript_id "AT4G00020.2"; exon_number "8"; FPKM "0.0000000000"; frac "0.000000"; conf_lo "0.000000"; conf_hi "0.030343"; cov "0.000000";
Chr4	Cufflinks	exon	6605	6676	1	-	.	gene_id "CUFF.3"; transcript_id "AT4G00020.2"; exon_number "9"; FPKM "0.0000000000"; frac "0.000000"; conf_lo "0.000000"; conf_hi "0.030343"; cov "0.000000";
Chr4	Cufflinks	exon	6760	6871	1	-	.	gene_id "CUFF.3"; transcript_id "AT4G00020.2"; exon_number "10"; FPKM "0.0000000000"; frac "0.000000"; conf_lo "0.000000"; conf_hi "0.030343"; cov "0.000000";
Chr4	Cufflinks	exon	6975	7056	1	-	.	gene_id "CUFF.3"; transcript_id "AT4G00020.2"; exon_number "11"; FPKM "0.0000000000"; frac "0.000000"; conf_lo "0.000000"; conf_hi "0.030343"; cov "0.000000";
Chr4	Cufflinks	exon	7144	7194	1	-	.	gene_id "CUFF.3"; transcript_id "AT4G00020.2"; exon_number "12"; FPKM "0.0000000000"; frac "0.000000"; conf_lo "0.000000"; conf_hi "0.030343"; cov "0.000000";
Chr4	Cufflinks	exon	7294	7375	1	-	.	gene_id "CUFF.3"; transcript_id "AT4G00020.2"; exon_number "13"; FPKM "0.0000000000"; frac "0.000000"; conf_lo "0.000000"; conf_hi "0.030343"; cov "0.000000";
Chr4	Cufflinks	exon	7453	7638	1	-	.	gene_id "CUFF.3"; transcript_id "AT4G00020.2"; exon_number "14"; FPKM "0.0000000000"; frac "0.000000"; conf_lo "0.000000"; conf_hi "0.030343"; cov "0.000000";
Chr4	Cufflinks	exon	7712	7813	1	-	.	gene_id "CUFF.3"; transcript_id "AT4G00020.2"; exon_number "15"; FPKM "0.0000000000"; frac "0.000000"; conf_lo "0.000000"; conf_hi "0.030343"; cov "0.000000";
Chr4	Cufflinks	exon	7914	7947	1	-	.	gene_id "CUFF.3"; transcript_id "AT4G00020.2"; exon_number "16"; FPKM "0.0000000000"; frac "0.000000"; conf_lo "0.000000"; conf_hi "0.030343"; cov "0.000000";
Chr4	Cufflinks	exon	8029	8155	1	-	.	gene_id "CUFF.3"; transcript_id "AT4G00020.2"; exon_number "17"; FPKM "0.0000000000"; frac "0.000000"; conf_lo "0.000000"; conf_hi "0.030343"; cov "0.000000";
Chr4	Cufflinks	exon	8244	8368	1	-	.	gene_id "CUFF.3"; transcript_id "AT4G00020.2"; exon_number "18"; FPKM "0.0000000000"; frac "0.000000"; conf_lo "0.000000"; conf_hi "0.030343"; cov "0.000000";
Chr4	Cufflinks	exon	8463	9437	1	-	.	gene_id "CUFF.3"; transcript_id "AT4G00020.2"; exon_number "19"; FPKM "0.0000000000"; frac "0.000000"; conf_lo "0.000000"; conf_hi "0.030343"; cov "0.000000";
Chr4	Cufflinks	exon	9686	9847	1	-	.	gene_id "CUFF.3"; transcript_id "AT4G00020.2"; exon_number "20"; FPKM "0.0000000000"; frac "0.000000"; conf_lo "0.000000"; conf_hi "0.030343"; cov "0.000000";
Chr4	Cufflinks	exon	9982	10125	1	-	.	gene_id "CUFF.3"; transcript_id "AT4G00020.2"; exon_number "21"; FPKM "0.0000000000"; frac "0.000000"; conf_lo "0.000000"; conf_hi "0.030343"; cov "0.000000";
Chr4	Cufflinks	exon	10211	10364	1	-	.	gene_id "CUFF.3"; transcript_id "AT4G00020.2"; exon_number "22"; FPKM "0.0000000000"; frac "0.000000"; conf_lo "0.000000"; conf_hi "0.030343"; cov "0.000000";
Chr4	Cufflinks	transcript	3895	10455	1000	-	.	gene_id "CUFF.3"; transcript_id "AT4G00020.1"; FPKM "3.2695868341"; frac "1.000000"; conf_lo "2.811595"; conf_hi "3.727579"; cov "19.188180"; full_read_support "yes";
Chr4	Cufflinks	exon	3895	4172	1000	-	.	gene_id "CUFF.3"; transcript_id "AT4G00020.1"; exon_number "1"; FPKM "3.2695868341"; frac "1.000000"; conf_lo "2.811595"; conf_hi "3.727579"; cov "19.188180";
Chr4	Cufflinks	exon	4265	4438	1000	-	.	gene_id "CUFF.3"; transcript_id "AT4G00020.1"; exon_number "2"; FPKM "3.2695868341"; frac "1.000000"; conf_lo "2.811595"; conf_hi "3.727579"; cov "19.188180";
Chr4	Cufflinks	exon	4545	4749	1000	-	.	gene_id "CUFF.3"; transcript_id "AT4G00020.1"; exon_number "3"; FPKM "3.2695868341"; frac "1.000000"; conf_lo "2.811595"; conf_hi "3.727579"; cov "19.188180";
Chr4	Cufflinks	exon	4839	4901	1000	-	.	gene_id "CUFF.3"; transcript_id "AT4G00020.1"; exon_number "4"; FPKM "3.2695868341"; frac "1.000000"; conf_lo "2.811595"; conf_hi "3.727579"; cov "19.188180";
Chr4	Cufflinks	exon	4977	5119	1000	-	.	gene_id "CUFF.3"; transcript_id "AT4G00020.1"; exon_number "5"; FPKM "3.2695868341"; frac "1.000000"; conf_lo "2.811595"; conf_hi "3.727579"; cov "19.188180";
Chr4	Cufflinks	exon	5406	5588	1000	-	.	gene_id "CUFF.3"; transcript_id "AT4G00020.1"; exon_number "6"; FPKM "3.2695868341"; frac "1.000000"; conf_lo "2.811595"; conf_hi "3.727579"; cov "19.188180";
Chr4	Cufflinks	exon	5657	5855	1000	-	.	gene_id "CUFF.3"; transcript_id "AT4G00020.1"; exon_number "7"; FPKM "3.2695868341"; frac "1.000000"; conf_lo "2.811595"; conf_hi "3.727579"; cov "19.188180";
Chr4	Cufflinks	exon	6605	6676	1000	-	.	gene_id "CUFF.3"; transcript_id "AT4G00020.1"; exon_number "8"; FPKM "3.2695868341"; frac "1.000000"; conf_lo "2.811595"; conf_hi "3.727579"; cov "19.188180";
Chr4	Cufflinks	exon	6760	6871	1000	-	.	gene_id "CUFF.3"; transcript_id "AT4G00020.1"; exon_number "9"; FPKM "3.2695868341"; frac "1.000000"; conf_lo "2.811595"; conf_hi "3.727579"; cov "19.188180";
Chr4	Cufflinks	exon	6975	7056	1000	-	.	gene_id "CUFF.3"; transcript_id "AT4G00020.1"; exon_number "10"; FPKM "3.2695868341"; frac "1.000000"; conf_lo "2.811595"; conf_hi "3.727579"; cov "19.188180";
Chr4	Cufflinks	exon	7144	7194	1000	-	.	gene_id "CUFF.3"; transcript_id "AT4G00020.1"; exon_number "11"; FPKM "3.2695868341"; frac "1.000000"; conf_lo "2.811595"; conf_hi "3.727579"; cov "19.188180";
Chr4	Cufflinks	exon	7294	7375	1000	-	.	gene_id "CUFF.3"; transcript_id "AT4G00020.1"; exon_number "12"; FPKM "3.2695868341"; frac "1.000000"; conf_lo "2.811595"; conf_hi "3.727579"; cov "19.188180";
Chr4	Cufflinks	exon	7453	7638	1000	-	.	gene_id "CUFF.3"; transcript_id "AT4G00020.1"; exon_number "13"; FPKM "3.2695868341"; frac "1.000000"; conf_lo "2.811595"; conf_hi "3.727579"; cov "19.188180";
Chr4	Cufflinks	exon	7712	7834	1000	-	.	gene_id "CUFF.3"; transcript_id "AT4G00020.1"; exon_number "14"; FPKM "3.2695868341"; frac "1.000000"; conf_lo "2.811595"; conf_hi "3.727579"; cov "19.188180";
Chr4	Cufflinks	exon	8001	8155	1000	-	.	gene_id "CUFF.3"; transcript_id "AT4G00020.1"; exon_number "15"; FPKM "3.2695868341"; frac "1.000000"; conf_lo "2.811595"; conf_hi "3.727579"; cov "19.188180";
Chr4	Cufflinks	exon	8244	8368	1000	-	.	gene_id "CUFF.3"; transcript_id "AT4G00020.1"; exon_number "16"; FPKM "3.2695868341"; frac "1.000000"; conf_lo "2.811595"; conf_hi "3.727579"; cov "19.188180";
Chr4	Cufflinks	exon	8463	9437	1000	-	.	gene_id "CUFF.3"; transcript_id "AT4G00020.1"; exon_number "17"; FPKM "3.2695868341"; frac "1.000000"; conf_lo "2.811595"; conf_hi "3.727579"; cov "19.188180";
Chr4	Cufflinks	exon	9686	9847	1000	-	.	gene_id "CUFF.3"; transcript_id "AT4G00020.1"; exon_number "18"; FPKM "3.2695868341"; frac "1.000000"; conf_lo "2.811595"; conf_hi "3.727579"; cov "19.188180";
Chr4	Cufflinks	exon	9982	10125	1000	-	.	gene_id "CUFF.3"; transcript_id "AT4G00020.1"; exon_number "19"; FPKM "3.2695868341"; frac "1.000000"; conf_lo "2.811595"; conf_hi "3.727579"; cov "19.188180";
Chr4	Cufflinks	exon	10211	10455	1000	-	.	gene_id "CUFF.3"; transcript_id "AT4G00020.1"; exon_number "20"; FPKM "3.2695868341"; frac "1.000000"; conf_lo "2.811595"; conf_hi "3.727579"; cov "19.188180";
Chr4	Cufflinks	transcript	11355	13359	1000	-	.	gene_id "CUFF.4"; transcript_id "AT4G00026.1"; FPKM "20.2535021184"; frac "0.474424"; conf_lo "17.998862"; conf_hi "22.508142"; cov "118.898007"; full_read_support "yes";
Chr4	Cufflinks	exon	11355	11792	1000	-	.	gene_id "CUFF.4"; transcript_id "AT4G00026.1"; exon_number "1"; FPKM "20.2535021184"; frac "0.474424"; conf_lo "17.998862"; conf_hi "22.508142"; cov "118.898007";
Chr4	Cufflinks	exon	11897	12016	1000	-	.	gene_id "CUFF.4"; transcript_id "AT4G00026.1"; exon_number "2"; FPKM "20.2535021184"; frac "0.474424"; conf_lo "17.998862"; conf_hi "22.508142"; cov "118.898007";
Chr4	Cufflinks	exon	12131	12179	1000	-	.	gene_id "CUFF.4"; transcript_id "AT4G00026.1"; exon_number "3"; FPKM "20.2535021184"; frac "0.474424"; conf_lo "17.998862"; conf_hi "22.508142"; cov "118.898007";
Chr4	Cufflinks	exon	12262	12440	1000	-	.	gene_id "CUFF.4"; transcript_id "AT4G00026.1"; exon_number "4"; FPKM "20.2535021184"; frac "0.474424"; conf_lo "17.998862"; conf_hi "22.508142"; cov "118.898007";
Chr4	Cufflinks	exon	12573	12706	1000	-	.	gene_id "CUFF.4"; transcript_id "AT4G00026.1"; exon_number "5"; FPKM "20.2535021184"; frac "0.474424"; conf_lo "17.998862"; conf_hi "22.508142"; cov "118.898007";
Chr4	Cufflinks	exon	12791	12809	1000	-	.	gene_id "CUFF.4"; transcript_id "AT4G00026.1"; exon_number "6"; FPKM "20.2535021184"; frac "0.474424"; conf_lo "17.998862"; conf_hi "22.508142"; cov "118.898007";
Chr4	Cufflinks	exon	12924	12959	1000	-	.	gene_id "CUFF.4"; transcript_id "AT4G00026.1"; exon_number "7"; FPKM "20.2535021184"; frac "0.474424"; conf_lo "17.998862"; conf_hi "22.508142"; cov "118.898007";
Chr4	Cufflinks	exon	13172	13359	1000	-	.	gene_id "CUFF.4"; transcript_id "AT4G00026.1"; exon_number "8"; FPKM "20.2535021184"; frac "0.474424"; conf_lo "17.998862"; conf_hi "22.508142"; cov "118.898007";
Chr4	Cufflinks	transcript	13527	14413	1000	+	.	gene_id "CUFF.5"; transcript_id "AT4G00030.1"; FPKM "18.2675523295"; frac "0.232998"; conf_lo "15.278876"; conf_hi "21.256228"; cov "107.239506"; full_read_support "yes";
Chr4	Cufflinks	exon	13527	14028	1000	+	.	gene_id "CUFF.5"; transcript_id "AT4G00030.1"; exon_number "1"; FPKM "18.2675523295"; frac "0.232998"; conf_lo "15.278876"; conf_hi "21.256228"; cov "107.239506";
Chr4	Cufflinks	exon	14114	14179	1000	+	.	gene_id "CUFF.5"; transcript_id "AT4G00030.1"; exon_number "2"; FPKM "18.2675523295"; frac "0.232998"; conf_lo "15.278876"; conf_hi "21.256228"; cov "107.239506";
Chr4	Cufflinks	exon	14258	14413	1000	+	.	gene_id "CUFF.5"; transcript_id "AT4G00030.1"; exon_number "3"; FPKM "18.2675523295"; frac "0.232998"; conf_lo "15.278876"; conf_hi "21.256228"; cov "107.239506";
Chr4	Cufflinks	transcript	13527	16095	299	+	.	gene_id "CUFF.5"; transcript_id "CUFF.5.2"; FPKM "5.4773661329"; frac "0.292578"; conf_lo "4.680841"; conf_hi "6.273891"; cov "32.154830"; full_read_support "yes";
Chr4	Cufflinks	exon	13527	14028	299	+	.	gene_id "CUFF.5"; transcript_id "CUFF.5.2"; exon_number "1"; FPKM "5.4773661329"; frac "0.292578"; conf_lo "4.680841"; conf_hi "6.273891"; cov "32.154830";
Chr4	Cufflinks	exon	14114	14833	299	+	.	gene_id "CUFF.5"; transcript_id "CUFF.5.2"; exon_number "2"; FPKM "5.4773661329"; frac "0.292578"; conf_lo "4.680841"; conf_hi "6.273891"; cov "32.154830";
Chr4	Cufflinks	exon	14921	16095	299	+	.	gene_id "CUFF.5"; transcript_id "CUFF.5.2"; exon_number "3"; FPKM "5.4773661329"; frac "0.292578"; conf_lo "4.680841"; conf_hi "6.273891"; cov "32.154830";
Chr4	Cufflinks	transcript	14627	16079	1	+	.	gene_id "CUFF.5"; transcript_id "AT4G00040.1"; FPKM "0.0000000000"; frac "0.000000"; conf_lo "0.000000"; conf_hi "0.087502"; cov "0.000000"; full_read_support "yes";
Chr4	Cufflinks	exon	14627	14833	1	+	.	gene_id "CUFF.5"; transcript_id "AT4G00040.1"; exon_number "1"; FPKM "0.0000000000"; frac "0.000000"; conf_lo "0.000000"; conf_hi "0.087502"; cov "0.000000";
Chr4	Cufflinks	exon	14921	16079	1	+	.	gene_id "CUFF.5"; transcript_id "AT4G00040.1"; exon_number "2"; FPKM "0.0000000000"; frac "0.000000"; conf_lo "0.000000"; conf_hi "0.087502"; cov "0.000000";
Chr4	Cufflinks	transcript	21419	28871	477	+	.	gene_id "CUFF.6"; transcript_id "CUFF.6.1"; FPKM "0.7469585117"; frac "0.215871"; conf_lo "0.520903"; conf_hi "0.973014"; cov "4.386729"; full_read_support "yes";
Chr4	Cufflinks	exon	21419	22297	477	+	.	gene_id "CUFF.6"; transcript_id "CUFF.6.1"; exon_number "1"; FPKM "0.7469585117"; frac "0.215871"; conf_lo "0.520903"; conf_hi "0.973014"; cov "4.386729";
Chr4	Cufflinks	exon	22687	23199	477	+	.	gene_id "CUFF.6"; transcript_id "CUFF.6.1"; exon_number "2"; FPKM "0.7469585117"; frac "0.215871"; conf_lo "0.520903"; conf_hi "0.973014"; cov "4.386729";
Chr4	Cufflinks	exon	23274	25218	477	+	.	gene_id "CUFF.6"; transcript_id "CUFF.6.1"; exon_number "3"; FPKM "0.7469585117"; frac "0.215871"; conf_lo "0.520903"; conf_hi "0.973014"; cov "4.386729";
Chr4	Cufflinks	exon	25294	25410	477	+	.	gene_id "CUFF.6"; transcript_id "CUFF.6.1"; exon_number "4"; FPKM "0.7469585117"; frac "0.215871"; conf_lo "0.520903"; conf_hi "0.973014"; cov "4.386729";
Chr4	Cufflinks	exon	25559	25741	477	+	.	gene_id "CUFF.6"; transcript_id "CUFF.6.1"; exon_number "5"; FPKM "0.7469585117"; frac "0.215871"; conf_lo "0.520903"; conf_hi "0.973014"; cov "4.386729";
Chr4	Cufflinks	exon	25818	25880	477	+	.	gene_id "CUFF.6"; transcript_id "CUFF.6.1"; exon_number "6"; FPKM "0.7469585117"; frac "0.215871"; conf_lo "0.520903"; conf_hi "0.973014"; cov "4.386729";
Chr4	Cufflinks	exon	26339	26410	477	+	.	gene_id "CUFF.6"; transcript_id "CUFF.6.1"; exon_number "7"; FPKM "0.7469585117"; frac "0.215871"; conf_lo "0.520903"; conf_hi "0.973014"; cov "4.386729";
Chr4	Cufflinks	exon	26501	26752	477	+	.	gene_id "CUFF.6"; transcript_id "CUFF.6.1"; exon_number "8"; FPKM "0.7469585117"; frac "0.215871"; conf_lo "0.520903"; conf_hi "0.973014"; cov "4.386729";
Chr4	Cufflinks	exon	26884	27003	477	+	.	gene_id "CUFF.6"; transcript_id "CUFF.6.1"; exon_number "9"; FPKM "0.7469585117"; frac "0.215871"; conf_lo "0.520903"; conf_hi "0.973014"; cov "4.386729";
Chr4	Cufflinks	exon	27219	27423	477	+	.	gene_id "CUFF.6"; transcript_id "CUFF.6.1"; exon_number "10"; FPKM "0.7469585117"; frac "0.215871"; conf_lo "0.520903"; conf_hi "0.973014"; cov "4.386729";
Chr4	Cufflinks	exon	27522	27599	477	+	.	gene_id "CUFF.6"; transcript_id "CUFF.6.1"; exon_number "11"; FPKM "0.7469585117"; frac "0.215871"; conf_lo "0.520903"; conf_hi "0.973014"; cov "4.386729";
Chr4	Cufflinks	exon	27688	27772	477	+	.	gene_id "CUFF.6"; transcript_id "CUFF.6.1"; exon_number "12"; FPKM "0.7469585117"; frac "0.215871"; conf_lo "0.520903"; conf_hi "0.973014"; cov "4.386729";
Chr4	Cufflinks	exon	27868	28019	477	+	.	gene_id "CUFF.6"; transcript_id "CUFF.6.1"; exon_number "13"; FPKM "0.7469585117"; frac "0.215871"; conf_lo "0.520903"; conf_hi "0.973014"; cov "4.386729";
Chr4	Cufflinks	exon	28156	28281	477	+	.	gene_id "CUFF.6"; transcript_id "CUFF.6.1"; exon_number "14"; FPKM "0.7469585117"; frac "0.215871"; conf_lo "0.520903"; conf_hi "0.973014"; cov "4.386729";
Chr4	Cufflinks	exon	28373	28871	477	+	.	gene_id "CUFF.6"; transcript_id "CUFF.6.1"; exon_number "15"; FPKM "0.7469585117"; frac "0.215871"; conf_lo "0.520903"; conf_hi "0.973014"; cov "4.386729";
Chr4	Cufflinks	transcript	21419	28871	734	+	.	gene_id "CUFF.6"; transcript_id "CUFF.6.2"; FPKM "1.1490071287"; frac "0.355550"; conf_lo "0.894885"; conf_hi "1.403129"; cov "6.747875"; full_read_support "yes";
Chr4	Cufflinks	exon	21419	22297	734	+	.	gene_id "CUFF.6"; transcript_id "CUFF.6.2"; exon_number "1"; FPKM "1.1490071287"; frac "0.355550"; conf_lo "0.894885"; conf_hi "1.403129"; cov "6.747875";
Chr4	Cufflinks	exon	22687	25218	734	+	.	gene_id "CUFF.6"; transcript_id "CUFF.6.2"; exon_number "2"; FPKM "1.1490071287"; frac "0.355550"; conf_lo "0.894885"; conf_hi "1.403129"; cov "6.747875";
Chr4	Cufflinks	exon	25294	25411	734	+	.	gene_id "CUFF.6"; transcript_id "CUFF.6.2"; exon_number "3"; FPKM "1.1490071287"; frac "0.355550"; conf_lo "0.894885"; conf_hi "1.403129"; cov "6.747875";
Chr4	Cufflinks	exon	25559	25741	734	+	.	gene_id "CUFF.6"; transcript_id "CUFF.6.2"; exon_number "4"; FPKM "1.1490071287"; frac "0.355550"; conf_lo "0.894885"; conf_hi "1.403129"; cov "6.747875";
Chr4	Cufflinks	exon	25818	25880	734	+	.	gene_id "CUFF.6"; transcript_id "CUFF.6.2"; exon_number "5"; FPKM "1.1490071287"; frac "0.355550"; conf_lo "0.894885"; conf_hi "1.403129"; cov "6.747875";
Chr4	Cufflinks	exon	26339	26410	734	+	.	gene_id "CUFF.6"; transcript_id "CUFF.6.2"; exon_number "6"; FPKM "1.1490071287"; frac "0.355550"; conf_lo "0.894885"; conf_hi "1.403129"; cov "6.747875";
Chr4	Cufflinks	exon	26501	26752	734	+	.	gene_id "CUFF.6"; transcript_id "CUFF.6.2"; exon_number "7"; FPKM "1.1490071287"; frac "0.355550"; conf_lo "0.894885"; conf_hi "1.403129"; cov "6.747875";
Chr4	Cufflinks	exon	26884	27278	734	+	.	gene_id "CUFF.6"; transcript_id "CUFF.6.2"; exon_number "8"; FPKM "1.1490071287"; frac "0.355550"; conf_lo "0.894885"; conf_hi "1.403129"; cov "6.747875";
Chr4	Cufflinks	exon	27383	27772	734	+	.	gene_id "CUFF.6"; transcript_id "CUFF.6.2"; exon_number "9"; FPKM "1.1490071287"; frac "0.355550"; conf_lo "0.894885"; conf_hi "1.403129"; cov "6.747875";
Chr4	Cufflinks	exon	27868	28076	734	+	.	gene_id "CUFF.6"; transcript_id "CUFF.6.2"; exon_number "10"; FPKM "1.1490071287"; frac "0.355550"; conf_lo "0.894885"; conf_hi "1.403129"; cov "6.747875";
Chr4	Cufflinks	exon	28156	28281	734	+	.	gene_id "CUFF.6"; transcript_id "CUFF.6.2"; exon_number "11"; FPKM "1.1490071287"; frac "0.355550"; conf_lo "0.894885"; conf_hi "1.403129"; cov "6.747875";
Chr4	Cufflinks	exon	28373	28574	734	+	.	gene_id "CUFF.6"; transcript_id "CUFF.6.2"; exon_number "12"; FPKM "1.1490071287"; frac "0.355550"; conf_lo "0.894885"; conf_hi "1.403129"; cov "6.747875";
Chr4	Cufflinks	exon	28644	28871	734	+	.	gene_id "CUFF.6"; transcript_id "CUFF.6.2"; exon_number "13"; FPKM "1.1490071287"; frac "0.355550"; conf_lo "0.894885"; conf_hi "1.403129"; cov "6.747875";
Chr4	Cufflinks	transcript	21437	28871	1000	+	.	gene_id "CUFF.6"; transcript_id "AT4G00060.1"; FPKM "1.5640978971"; frac "0.428579"; conf_lo "1.255329"; conf_hi "1.872867"; cov "9.185615"; full_read_support "yes";
Chr4	Cufflinks	exon	21437	22297	1000	+	.	gene_id "CUFF.6"; transcript_id "AT4G00060.1"; exon_number "1"; FPKM "1.5640978971"; frac "0.428579"; conf_lo "1.255329"; conf_hi "1.872867"; cov "9.185615";
Chr4	Cufflinks	exon	22687	23199	1000	+	.	gene_id "CUFF.6"; transcript_id "AT4G00060.1"; exon_number "2"; FPKM "1.5640978971"; frac "0.428579"; conf_lo "1.255329"; conf_hi "1.872867"; cov "9.185615";
Chr4	Cufflinks	exon	23274	23384	1000	+	.	gene_id "CUFF.6"; transcript_id "AT4G00060.1"; exon_number "3"; FPKM "1.5640978971"; frac "0.428579"; conf_lo "1.255329"; conf_hi "1.872867"; cov "9.185615";
Chr4	Cufflinks	exon	23458	25218	1000	+	.	gene_id "CUFF.6"; transcript_id "AT4G00060.1"; exon_number "4"; FPKM "1.5640978971"; frac "0.428579"; conf_lo "1.255329"; conf_hi "1.872867"; cov "9.185615";
Chr4	Cufflinks	exon	25294	25410	1000	+	.	gene_id "CUFF.6"; transcript_id "AT4G00060.1"; exon_number "5"; FPKM "1.5640978971"; frac "0.428579"; conf_lo "1.255329"; conf_hi "1.872867"; cov "9.185615";
Chr4	Cufflinks	exon	25559	25741	1000	+	.	gene_id "CUFF.6"; transcript_id "AT4G00060.1"; exon_number "6"; FPKM "1.5640978971"; frac "0.428579"; conf_lo "1.255329"; conf_hi "1.872867"; cov "9.185615";
Chr4	Cufflinks	exon	25818	25880	1000	+	.	gene_id "CUFF.6"; transcript_id "AT4G00060.1"; exon_number "7"; FPKM "1.5640978971"; frac "0.428579"; conf_lo "1.255329"; conf_hi "1.872867"; cov "9.185615";
Chr4	Cufflinks	exon	26339	26410	1000	+	.	gene_id "CUFF.6"; transcript_id "AT4G00060.1"; exon_number "8"; FPKM "1.5640978971"; frac "0.428579"; conf_lo "1.255329"; conf_hi "1.872867"; cov "9.185615";
Chr4	Cufflinks	exon	26501	26752	1000	+	.	gene_id "CUFF.6"; transcript_id "AT4G00060.1"; exon_number "9"; FPKM "1.5640978971"; frac "0.428579"; conf_lo "1.255329"; conf_hi "1.872867"; cov "9.185615";
Chr4	Cufflinks	exon	26884	27003	1000	+	.	gene_id "CUFF.6"; transcript_id "AT4G00060.1"; exon_number "10"; FPKM "1.5640978971"; frac "0.428579"; conf_lo "1.255329"; conf_hi "1.872867"; cov "9.185615";
Chr4	Cufflinks	exon	27219	27278	1000	+	.	gene_id "CUFF.6"; transcript_id "AT4G00060.1"; exon_number "11"; FPKM "1.5640978971"; frac "0.428579"; conf_lo "1.255329"; conf_hi "1.872867"; cov "9.185615";
Chr4	Cufflinks	exon	27383	27423	1000	+	.	gene_id "CUFF.6"; transcript_id "AT4G00060.1"; exon_number "12"; FPKM "1.5640978971"; frac "0.428579"; conf_lo "1.255329"; conf_hi "1.872867"; cov "9.185615";
Chr4	Cufflinks	exon	27522	27599	1000	+	.	gene_id "CUFF.6"; transcript_id "AT4G00060.1"; exon_number "13"; FPKM "1.5640978971"; frac "0.428579"; conf_lo "1.255329"; conf_hi "1.872867"; cov "9.185615";
Chr4	Cufflinks	exon	27688	27772	1000	+	.	gene_id "CUFF.6"; transcript_id "AT4G00060.1"; exon_number "14"; FPKM "1.5640978971"; frac "0.428579"; conf_lo "1.255329"; conf_hi "1.872867"; cov "9.185615";
Chr4	Cufflinks	exon	27868	28019	1000	+	.	gene_id "CUFF.6"; transcript_id "AT4G00060.1"; exon_number "15"; FPKM "1.5640978971"; frac "0.428579"; conf_lo "1.255329"; conf_hi "1.872867"; cov "9.185615";
Chr4	Cufflinks	exon	28156	28281	1000	+	.	gene_id "CUFF.6"; transcript_id "AT4G00060.1"; exon_number "16"; FPKM "1.5640978971"; frac "0.428579"; conf_lo "1.255329"; conf_hi "1.872867"; cov "9.185615";
Chr4	Cufflinks	exon	28373	28574	1000	+	.	gene_id "CUFF.6"; transcript_id "AT4G00060.1"; exon_number "17"; FPKM "1.5640978971"; frac "0.428579"; conf_lo "1.255329"; conf_hi "1.872867"; cov "9.185615";
Chr4	Cufflinks	exon	28644	28871	1000	+	.	gene_id "CUFF.6"; transcript_id "AT4G00060.1"; exon_number "18"; FPKM "1.5640978971"; frac "0.428579"; conf_lo "1.255329"; conf_hi "1.872867"; cov "9.185615";
Chr4	Cufflinks	transcript	178039	178161	1	-	.	gene_id "AT4G00413"; transcript_id "AT4G00413.1"; FPKM "0.0000000000"; frac "0.000000"; conf_lo "0.000000"; conf_hi "0.000000"; cov "0.000000"; full_read_support "no";
Chr4	Cufflinks	exon	178039	178161	1	-	.	gene_id "AT4G00413"; transcript_id "AT4G00413.1"; exon_number "1"; FPKM "0.0000000000"; frac "0.000000"; conf_lo "0.000000"; conf_hi "0.000000"; cov "0.000000";
Chr4	Cufflinks	transcript	179022	179513	1	+	.	gene_id "AT4G00416"; transcript_id "AT4G00416.1"; FPKM "0.0000000000"; frac "0.000000"; conf_lo "0.000000"; conf_hi "0.000000"; cov "0.000000"; full_read_support "no";
Chr4	Cufflinks	exon	179022	179513	1	+	.	gene_id "AT4G00416"; transcript_id "AT4G00416.1"; exon_number "1"; FPKM "0.0000000000"; frac "0.000000"; conf_lo "0.000000"; conf_hi "0.000000"; cov "0.000000";
Chr4	Cufflinks	transcript	167547	171162	1000	+	.	gene_id "CUFF.7"; transcript_id "CUFF.7.1"; FPKM "0.4206451448"; frac "1.000000"; conf_lo "0.222035"; conf_hi "0.619255"; cov "2.468562"; full_read_support "no";
Chr4	Cufflinks	exon	167547	167594	1000	+	.	gene_id "CUFF.7"; transcript_id "CUFF.7.1"; exon_number "1"; FPKM "0.4206451448"; frac "1.000000"; conf_lo "0.222035"; conf_hi "0.619255"; cov "2.468562";
Chr4	Cufflinks	exon	167945	168862	1000	+	.	gene_id "CUFF.7"; transcript_id "CUFF.7.1"; exon_number "2"; FPKM "0.4206451448"; frac "1.000000"; conf_lo "0.222035"; conf_hi "0.619255"; cov "2.468562";
Chr4	Cufflinks	exon	168946	169127	1000	+	.	gene_id "CUFF.7"; transcript_id "CUFF.7.1"; exon_number "3"; FPKM "0.4206451448"; frac "1.000000"; conf_lo "0.222035"; conf_hi "0.619255"; cov "2.468562";
Chr4	Cufflinks	exon	169242	169704	1000	+	.	gene_id "CUFF.7"; transcript_id "CUFF.7.1"; exon_number "4"; FPKM "0.4206451448"; frac "1.000000"; conf_lo "0.222035"; conf_hi "0.619255"; cov "2.468562";
Chr4	Cufflinks	exon	169807	170019	1000	+	.	gene_id "CUFF.7"; transcript_id "CUFF.7.1"; exon_number "5"; FPKM "0.4206451448"; frac "1.000000"; conf_lo "0.222035"; conf_hi "0.619255"; cov "2.468562";
Chr4	Cufflinks	exon	170218	170450	1000	+	.	gene_id "CUFF.7"; transcript_id "CUFF.7.1"; exon_number "6"; FPKM "0.4206451448"; frac "1.000000"; conf_lo "0.222035"; conf_hi "0.619255"; cov "2.468562";
Chr4	Cufflinks	exon	170715	171162	1000	+	.	gene_id "CUFF.7"; transcript_id "CUFF.7.1"; exon_number "7"; FPKM "0.4206451448"; frac "1.000000"; conf_lo "0.222035"; conf_hi "0.619255"; cov "2.468562";
Chr4	Cufflinks	transcript	167959	170974	1	+	.	gene_id "CUFF.7"; transcript_id "AT4G00380.1"; FPKM "0.0000000000"; frac "0.000000"; conf_lo "0.000000"; conf_hi "0.051805"; cov "0.000000"; full_read_support "no";
Chr4	Cufflinks	exon	167959	168862	1	+	.	gene_id "CUFF.7"; transcript_id "AT4G00380.1"; exon_number "1"; FPKM "0.0000000000"; frac "0.000000"; conf_lo "0.000000"; conf_hi "0.051805"; cov "0.000000";
Chr4	Cufflinks	exon	168946	169127	1	+	.	gene_id "CUFF.7"; transcript_id "AT4G00380.1"; exon_number "2"; FPKM "0.0000000000"; frac "0.000000"; conf_lo "0.000000"; conf_hi "0.051805"; cov "0.000000";
Chr4	Cufflinks	exon	169242	169331	1	+	.	gene_id "CUFF.7"; transcript_id "AT4G00380.1"; exon_number "3"; FPKM "0.0000000000"; frac "0.000000"; conf_lo "0.000000"; conf_hi "0.051805"; cov "0.000000";
Chr4	Cufflinks	exon	169417	169704	1	+	.	gene_id "CUFF.7"; transcript_id "AT4G00380.1"; exon_number "4"; FPKM "0.0000000000"; frac "0.000000"; conf_lo "0.000000"; conf_hi "0.051805"; cov "0.000000";
Chr4	Cufflinks	exon	169807	170019	1	+	.	gene_id "CUFF.7"; transcript_id "AT4G00380.1"; exon_number "5"; FPKM "0.0000000000"; frac "0.000000"; conf_lo "0.000000"; conf_hi "0.051805"; cov "0.000000";
Chr4	Cufflinks	exon	170218	170450	1	+	.	gene_id "CUFF.7"; transcript_id "AT4G00380.1"; exon_number "6"; FPKM "0.0000000000"; frac "0.000000"; conf_lo "0.000000"; conf_hi "0.051805"; cov "0.000000";
Chr4	Cufflinks	exon	170715	170974	1	+	.	gene_id "CUFF.7"; transcript_id "AT4G00380.1"; exon_number "7"; FPKM "0.0000000000"; frac "0.000000"; conf_lo "0.000000"; conf_hi "0.051805"; cov "0.000000";
Chr4	Cufflinks	transcript	171497	172843	1000	-	.	gene_id "AT4G00390"; transcript_id "AT4G00390.1"; FPKM "0.2223763102"; frac "0.312500"; conf_lo "0.004493"; conf_hi "0.440260"; cov "1.306853"; full_read_support "yes";
Chr4	Cufflinks	exon	171497	172843	1000	-	.	gene_id "AT4G00390"; transcript_id "AT4G00390.1"; exon_number "1"; FPKM "0.2223763102"; frac "0.312500"; conf_lo "0.004493"; conf_hi "0.440260"; cov "1.306853";
Chr4	Cufflinks	transcript	171698	172965	1000	+	.	gene_id "CUFF.9"; transcript_id "CUFF.9.1"; FPKM "0.5253891465"; frac "0.687500"; conf_lo "0.194480"; conf_hi "0.856298"; cov "3.087587"; full_read_support "yes";
Chr4	Cufflinks	exon	171698	172965	1000	+	.	gene_id "CUFF.9"; transcript_id "CUFF.9.1"; exon_number "1"; FPKM "0.5253891465"; frac "0.687500"; conf_lo "0.194480"; conf_hi "0.856298"; cov "3.087587";
Chr4	Cufflinks	transcript	174062	176853	1000	-	.	gene_id "CUFF.8"; transcript_id "AT4G00400.1"; FPKM "8.0259407861"; frac "1.000000"; conf_lo "6.972335"; conf_hi "9.079547"; cov "47.111552"; full_read_support "yes";
Chr4	Cufflinks	exon	174062	174715	1000	-	.	gene_id "CUFF.8"; transcript_id "AT4G00400.1"; exon_number "1"; FPKM "8.0259407861"; frac "1.000000"; conf_lo "6.972335"; conf_hi "9.079547"; cov "47.111552";
Chr4	Cufflinks	exon	175062	175536	1000	-	.	gene_id "CUFF.8"; transcript_id "AT4G00400.1"; exon_number "2"; FPKM "8.0259407861"; frac "1.000000"; conf_lo "6.972335"; conf_hi "9.079547"; cov "47.111552";
Chr4	Cufflinks	exon	176039	176351	1000	-	.	gene_id "CUFF.8"; transcript_id "AT4G00400.1"; exon_number "3"; FPKM "8.0259407861"; frac "1.000000"; conf_lo "6.972335"; conf_hi "9.079547"; cov "47.111552";
Chr4	Cufflinks	exon	176424	176853	1000	-	.	gene_id "CUFF.8"; transcript_id "AT4G00400.1"; exon_number "4"; FPKM "8.0259407861"; frac "1.000000"; conf_lo "6.972335"; conf_hi "9.079547"; cov "47.111552";
Chr4	Cufflinks	transcript	29671	31426	1	-	.	gene_id "CUFF.10"; transcript_id "AT4G00070.1"; FPKM "0.0000000000"; frac "0.000000"; conf_lo "0.000000"; conf_hi "0.000000"; cov "0.000000"; full_read_support "no";
Chr4	Cufflinks	exon	29671	29767	1	-	.	gene_id "CUFF.10"; transcript_id "AT4G00070.1"; exon_number "1"; FPKM "0.0000000000"; frac "0.000000"; conf_lo "0.000000"; conf_hi "0.000000"; cov "0.000000";
Chr4	Cufflinks	exon	29849	29983	1	-	.	gene_id "CUFF.10"; transcript_id "AT4G00070.1"; exon_number "2"; FPKM "0.0000000000"; frac "0.000000"; conf_lo "0.000000"; conf_hi "0.000000"; cov "0.000000";
Chr4	Cufflinks	exon	30072	30137	1	-	.	gene_id "CUFF.10"; transcript_id "AT4G00070.1"; exon_number "3"; FPKM "0.0000000000"; frac "0.000000"; conf_lo "0.000000"; conf_hi "0.000000"; cov "0.000000";
Chr4	Cufflinks	exon	30900	30985	1	-	.	gene_id "CUFF.10"; transcript_id "AT4G00070.1"; exon_number "4"; FPKM "0.0000000000"; frac "0.000000"; conf_lo "0.000000"; conf_hi "0.000000"; cov "0.000000";
Chr4	Cufflinks	exon	31270	31426	1	-	.	gene_id "CUFF.10"; transcript_id "AT4G00070.1"; exon_number "5"; FPKM "0.0000000000"; frac "0.000000"; conf_lo "0.000000"; conf_hi "0.000000"; cov "0.000000";
Chr4	Cufflinks	transcript	30738	40239	214	-	.	gene_id "CUFF.11"; transcript_id "CUFF.11.1"; FPKM "0.7219830724"; frac "0.167295"; conf_lo "0.299798"; conf_hi "1.144168"; cov "4.239687"; full_read_support "yes";
Chr4	Cufflinks	exon	30738	30749	214	-	.	gene_id "CUFF.11"; transcript_id "CUFF.11.1"; exon_number "1"; FPKM "0.7219830724"; frac "0.167295"; conf_lo "0.299798"; conf_hi "1.144168"; cov "4.239687";
Chr4	Cufflinks	exon	38657	40239	214	-	.	gene_id "CUFF.11"; transcript_id "CUFF.11.1"; exon_number "2"; FPKM "0.7219830724"; frac "0.167295"; conf_lo "0.299798"; conf_hi "1.144168"; cov "4.239687";
Chr4	Cufflinks	transcript	38504	40189	1000	-	.	gene_id "CUFF.11"; transcript_id "AT4G00110.1"; FPKM "3.3736873328"; frac "0.832705"; conf_lo "2.634098"; conf_hi "4.113277"; cov "19.811238"; full_read_support "yes";
Chr4	Cufflinks	exon	38504	40189	1000	-	.	gene_id "CUFF.11"; transcript_id "AT4G00110.1"; exon_number "1"; FPKM "3.3736873328"; frac "0.832705"; conf_lo "2.634098"; conf_hi "4.113277"; cov "19.811238";
Chr4	Cufflinks	transcript	32893	33718	1000	+	.	gene_id "AT4G00080"; transcript_id "AT4G00080.1"; FPKM "4.0721813650"; frac "1.000000"; conf_lo "2.912783"; conf_hi "5.231579"; cov "23.891358"; full_read_support "yes";
Chr4	Cufflinks	exon	32893	33718	1000	+	.	gene_id "AT4G00080"; transcript_id "AT4G00080.1"; exon_number "1"; FPKM "4.0721813650"; frac "1.000000"; conf_lo "2.912783"; conf_hi "5.231579"; cov "23.891358";
Chr4	Cufflinks	transcript	33800	33872	1	+	.	gene_id "AT4G00085"; transcript_id "AT4G00085.1"; FPKM "0.0000000000"; frac "0.000000"; conf_lo "0.000000"; conf_hi "0.000000"; cov "0.000000"; full_read_support "no";
Chr4	Cufflinks	exon	33800	33872	1	+	.	gene_id "AT4G00085"; transcript_id "AT4G00085.1"; exon_number "1"; FPKM "0.0000000000"; frac "0.000000"; conf_lo "0.000000"; conf_hi "0.000000"; cov "0.000000";
Chr4	Cufflinks	transcript	34091	36880	1000	+	.	gene_id "CUFF.12"; transcript_id "AT4G00090.1"; FPKM "11.4648287235"; frac "1.000000"; conf_lo "10.125590"; conf_hi "12.804067"; cov "67.311722"; full_read_support "yes";
Chr4	Cufflinks	exon	34091	34437	1000	+	.	gene_id "CUFF.12"; transcript_id "AT4G00090.1"; exon_number "1"; FPKM "11.4648287235"; frac "1.000000"; conf_lo "10.125590"; conf_hi "12.804067"; cov "67.311722";
Chr4	Cufflinks	exon	34545	34650	1000	+	.	gene_id "CUFF.12"; transcript_id "AT4G00090.1"; exon_number "2"; FPKM "11.4648287235"; frac "1.000000"; conf_lo "10.125590"; conf_hi "12.804067"; cov "67.311722";
Chr4	Cufflinks	exon	34748	34808	1000	+	.	gene_id "CUFF.12"; transcript_id "AT4G00090.1"; exon_number "3"; FPKM "11.4648287235"; frac "1.000000"; conf_lo "10.125590"; conf_hi "12.804067"; cov "67.311722";
Chr4	Cufflinks	exon	34922	35202	1000	+	.	gene_id "CUFF.12"; transcript_id "AT4G00090.1"; exon_number "4"; FPKM "11.4648287235"; frac "1.000000"; conf_lo "10.125590"; conf_hi "12.804067"; cov "67.311722";
Chr4	Cufflinks	exon	35411	35550	1000	+	.	gene_id "CUFF.12"; transcript_id "AT4G00090.1"; exon_number "5"; FPKM "11.4648287235"; frac "1.000000"; conf_lo "10.125590"; conf_hi "12.804067"; cov "67.311722";
Chr4	Cufflinks	exon	35627	35701	1000	+	.	gene_id "CUFF.12"; transcript_id "AT4G00090.1"; exon_number "6"; FPKM "11.4648287235"; frac "1.000000"; conf_lo "10.125590"; conf_hi "12.804067"; cov "67.311722";
Chr4	Cufflinks	exon	35811	35901	1000	+	.	gene_id "CUFF.12"; transcript_id "AT4G00090.1"; exon_number "7"; FPKM "11.4648287235"; frac "1.000000"; conf_lo "10.125590"; conf_hi "12.804067"; cov "67.311722";
Chr4	Cufflinks	exon	36070	36273	1000	+	.	gene_id "CUFF.12"; transcript_id "AT4G00090.1"; exon_number "8"; FPKM "11.4648287235"; frac "1.000000"; conf_lo "10.125590"; conf_hi "12.804067"; cov "67.311722";
Chr4	Cufflinks	exon	36387	36431	1000	+	.	gene_id "CUFF.12"; transcript_id "AT4G00090.1"; exon_number "9"; FPKM "11.4648287235"; frac "1.000000"; conf_lo "10.125590"; conf_hi "12.804067"; cov "67.311722";
Chr4	Cufflinks	exon	36509	36880	1000	+	.	gene_id "CUFF.12"; transcript_id "AT4G00090.1"; exon_number "10"; FPKM "11.4648287235"; frac "1.000000"; conf_lo "10.125590"; conf_hi "12.804067"; cov "67.311722";
Chr4	Cufflinks	transcript	37084	38312	1000	+	.	gene_id "CUFF.13"; transcript_id "AT4G00100.1"; FPKM "357.4763748342"; frac "1.000000"; conf_lo "338.587454"; conf_hi "376.365296"; cov "2098.511427"; full_read_support "yes";
Chr4	Cufflinks	exon	37084	37194	1000	+	.	gene_id "CUFF.13"; transcript_id "AT4G00100.1"; exon_number "1"; FPKM "357.4763748342"; frac "1.000000"; conf_lo "338.587454"; conf_hi "376.365296"; cov "2098.511427";
Chr4	Cufflinks	exon	37274	37346	1000	+	.	gene_id "CUFF.13"; transcript_id "AT4G00100.1"; exon_number "2"; FPKM "357.4763748342"; frac "1.000000"; conf_lo "338.587454"; conf_hi "376.365296"; cov "2098.511427";
Chr4	Cufflinks	exon	37429	37567	1000	+	.	gene_id "CUFF.13"; transcript_id "AT4G00100.1"; exon_number "3"; FPKM "357.4763748342"; frac "1.000000"; conf_lo "338.587454"; conf_hi "376.365296"; cov "2098.511427";
Chr4	Cufflinks	exon	37651	37837	1000	+	.	gene_id "CUFF.13"; transcript_id "AT4G00100.1"; exon_number "4"; FPKM "357.4763748342"; frac "1.000000"; conf_lo "338.587454"; conf_hi "376.365296"; cov "2098.511427";
Chr4	Cufflinks	exon	38090	38312	1000	+	.	gene_id "CUFF.13"; transcript_id "AT4G00100.1"; exon_number "5"; FPKM "357.4763748342"; frac "1.000000"; conf_lo "338.587454"; conf_hi "376.365296"; cov "2098.511427";
Chr4	Cufflinks	transcript	160768	163023	1000	+	.	gene_id "AT4G00360"; transcript_id "AT4G00360.1"; FPKM "37.7463226404"; frac "0.671515"; conf_lo "35.180477"; conf_hi "40.312168"; cov "221.346250"; full_read_support "yes";
Chr4	Cufflinks	exon	160768	161372	1000	+	.	gene_id "AT4G00360"; transcript_id "AT4G00360.1"; exon_number "1"; FPKM "37.7463226404"; frac "0.671515"; conf_lo "35.180477"; conf_hi "40.312168"; cov "221.346250";
Chr4	Cufflinks	exon	161539	163023	1000	+	.	gene_id "AT4G00360"; transcript_id "AT4G00360.1"; exon_number "2"; FPKM "37.7463226404"; frac "0.671515"; conf_lo "35.180477"; conf_hi "40.312168"; cov "221.346250";
Chr4	Cufflinks	transcript	57199	59286	1	-	.	gene_id "CUFF.14"; transcript_id "AT4G00150.1"; FPKM "0.0000000000"; frac "0.000000"; conf_lo "0.000000"; conf_hi "0.054054"; cov "0.000000"; full_read_support "yes";
Chr4	Cufflinks	exon	57199	59286	1	-	.	gene_id "CUFF.14"; transcript_id "AT4G00150.1"; exon_number "1"; FPKM "0.0000000000"; frac "0.000000"; conf_lo "0.000000"; conf_hi "0.054054"; cov "0.000000";
Chr4	Cufflinks	transcript	162897	166357	1000	-	.	gene_id "CUFF.14"; transcript_id "AT4G00370.1"; FPKM "18.1006323550"; frac "0.328485"; conf_lo "16.515290"; conf_hi "19.685975"; cov "106.142978"; full_read_support "yes";
Chr4	Cufflinks	exon	162897	163250	1000	-	.	gene_id "CUFF.14"; transcript_id "AT4G00370.1"; exon_number "1"; FPKM "18.1006323550"; frac "0.328485"; conf_lo "16.515290"; conf_hi "19.685975"; cov "106.142978";
Chr4	Cufflinks	exon	163356	163440	1000	-	.	gene_id "CUFF.14"; transcript_id "AT4G00370.1"; exon_number "2"; FPKM "18.1006323550"; frac "0.328485"; conf_lo "16.515290"; conf_hi "19.685975"; cov "106.142978";
Chr4	Cufflinks	exon	163523	163588	1000	-	.	gene_id "CUFF.14"; transcript_id "AT4G00370.1"; exon_number "3"; FPKM "18.1006323550"; frac "0.328485"; conf_lo "16.515290"; conf_hi "19.685975"; cov "106.142978";
Chr4	Cufflinks	exon	163838	163939	1000	-	.	gene_id "CUFF.14"; transcript_id "AT4G00370.1"; exon_number "4"; FPKM "18.1006323550"; frac "0.328485"; conf_lo "16.515290"; conf_hi "19.685975"; cov "106.142978";
Chr4	Cufflinks	exon	164127	164264	1000	-	.	gene_id "CUFF.14"; transcript_id "AT4G00370.1"; exon_number "5"; FPKM "18.1006323550"; frac "0.328485"; conf_lo "16.515290"; conf_hi "19.685975"; cov "106.142978";
Chr4	Cufflinks	exon	164363	164572	1000	-	.	gene_id "CUFF.14"; transcript_id "AT4G00370.1"; exon_number "6"; FPKM "18.1006323550"; frac "0.328485"; conf_lo "16.515290"; conf_hi "19.685975"; cov "106.142978";
Chr4	Cufflinks	exon	164667	164882	1000	-	.	gene_id "CUFF.14"; transcript_id "AT4G00370.1"; exon_number "7"; FPKM "18.1006323550"; frac "0.328485"; conf_lo "16.515290"; conf_hi "19.685975"; cov "106.142978";
Chr4	Cufflinks	exon	164974	165129	1000	-	.	gene_id "CUFF.14"; transcript_id "AT4G00370.1"; exon_number "8"; FPKM "18.1006323550"; frac "0.328485"; conf_lo "16.515290"; conf_hi "19.685975"; cov "106.142978";
Chr4	Cufflinks	exon	165233	165340	1000	-	.	gene_id "CUFF.14"; transcript_id "AT4G00370.1"; exon_number "9"; FPKM "18.1006323550"; frac "0.328485"; conf_lo "16.515290"; conf_hi "19.685975"; cov "106.142978";
Chr4	Cufflinks	exon	165423	165754	1000	-	.	gene_id "CUFF.14"; transcript_id "AT4G00370.1"; exon_number "10"; FPKM "18.1006323550"; frac "0.328485"; conf_lo "16.515290"; conf_hi "19.685975"; cov "106.142978";
Chr4	Cufflinks	exon	165835	165894	1000	-	.	gene_id "CUFF.14"; transcript_id "AT4G00370.1"; exon_number "11"; FPKM "18.1006323550"; frac "0.328485"; conf_lo "16.515290"; conf_hi "19.685975"; cov "106.142978";
Chr4	Cufflinks	exon	166057	166357	1000	-	.	gene_id "CUFF.14"; transcript_id "AT4G00370.1"; exon_number "12"; FPKM "18.1006323550"; frac "0.328485"; conf_lo "16.515290"; conf_hi "19.685975"; cov "106.142978";
Chr4	Cufflinks	transcript	63410	65479	1	+	.	gene_id "AT4G00160"; transcript_id "AT4G00160.1"; FPKM "0.0000000000"; frac "0.000000"; conf_lo "0.000000"; conf_hi "0.000000"; cov "0.000000"; full_read_support "no";
Chr4	Cufflinks	exon	63410	63475	1	+	.	gene_id "AT4G00160"; transcript_id "AT4G00160.1"; exon_number "1"; FPKM "0.0000000000"; frac "0.000000"; conf_lo "0.000000"; conf_hi "0.000000"; cov "0.000000";
Chr4	Cufflinks	exon	63850	64726	1	+	.	gene_id "AT4G00160"; transcript_id "AT4G00160.1"; exon_number "2"; FPKM "0.0000000000"; frac "0.000000"; conf_lo "0.000000"; conf_hi "0.000000"; cov "0.000000";
Chr4	Cufflinks	exon	64801	64935	1	+	.	gene_id "AT4G00160"; transcript_id "AT4G00160.1"; exon_number "3"; FPKM "0.0000000000"; frac "0.000000"; conf_lo "0.000000"; conf_hi "0.000000"; cov "0.000000";
Chr4	Cufflinks	exon	65027	65479	1	+	.	gene_id "AT4G00160"; transcript_id "AT4G00160.1"; exon_number "4"; FPKM "0.0000000000"; frac "0.000000"; conf_lo "0.000000"; conf_hi "0.000000"; cov "0.000000";
Chr4	Cufflinks	transcript	69273	69884	1	-	.	gene_id "AT4G00165"; transcript_id "AT4G00165.2"; FPKM "0.0000000000"; frac "0.000000"; conf_lo "0.000000"; conf_hi "0.259913"; cov "0.000000"; full_read_support "no";
Chr4	Cufflinks	exon	69273	69370	1	-	.	gene_id "AT4G00165"; transcript_id "AT4G00165.2"; exon_number "1"; FPKM "0.0000000000"; frac "0.000000"; conf_lo "0.000000"; conf_hi "0.259913"; cov "0.000000";
Chr4	Cufflinks	exon	69391	69884	1	-	.	gene_id "AT4G00165"; transcript_id "AT4G00165.2"; exon_number "2"; FPKM "0.0000000000"; frac "0.000000"; conf_lo "0.000000"; conf_hi "0.259913"; cov "0.000000";
Chr4	Cufflinks	transcript	69273	69875	1000	-	.	gene_id "AT4G00165"; transcript_id "AT4G00165.1"; FPKM "44.2461999960"; frac "1.000000"; conf_lo "39.126673"; conf_hi "49.365727"; cov "259.772542"; full_read_support "yes";
Chr4	Cufflinks	exon	69273	69875	1000	-	.	gene_id "AT4G00165"; transcript_id "AT4G00165.1"; exon_number "1"; FPKM "44.2461999960"; frac "1.000000"; conf_lo "39.126673"; conf_hi "49.365727"; cov "259.772542";
Chr4	Cufflinks	transcript	70477	72211	1000	-	.	gene_id "CUFF.15"; transcript_id "AT4G00170.1"; FPKM "12.0574245965"; frac "1.000000"; conf_lo "10.314498"; conf_hi "13.800351"; cov "70.798743"; full_read_support "yes";
Chr4	Cufflinks	exon	70477	70845	1000	-	.	gene_id "CUFF.15"; transcript_id "AT4G00170.1"; exon_number "1"; FPKM "12.0574245965"; frac "1.000000"; conf_lo "10.314498"; conf_hi "13.800351"; cov "70.798743";
Chr4	Cufflinks	exon	70933	71010	1000	-	.	gene_id "CUFF.15"; transcript_id "AT4G00170.1"; exon_number "2"; FPKM "12.0574245965"; frac "1.000000"; conf_lo "10.314498"; conf_hi "13.800351"; cov "70.798743";
Chr4	Cufflinks	exon	71099	71140	1000	-	.	gene_id "CUFF.15"; transcript_id "AT4G00170.1"; exon_number "3"; FPKM "12.0574245965"; frac "1.000000"; conf_lo "10.314498"; conf_hi "13.800351"; cov "70.798743";
Chr4	Cufflinks	exon	71210	71371	1000	-	.	gene_id "CUFF.15"; transcript_id "AT4G00170.1"; exon_number "4"; FPKM "12.0574245965"; frac "1.000000"; conf_lo "10.314498"; conf_hi "13.800351"; cov "70.798743";
Chr4	Cufflinks	exon	71457	71572	1000	-	.	gene_id "CUFF.15"; transcript_id "AT4G00170.1"; exon_number "5"; FPKM "12.0574245965"; frac "1.000000"; conf_lo "10.314498"; conf_hi "13.800351"; cov "70.798743";
Chr4	Cufflinks	exon	71658	71739	1000	-	.	gene_id "CUFF.15"; transcript_id "AT4G00170.1"; exon_number "6"; FPKM "12.0574245965"; frac "1.000000"; conf_lo "10.314498"; conf_hi "13.800351"; cov "70.798743";
Chr4	Cufflinks	exon	71820	71893	1000	-	.	gene_id "CUFF.15"; transcript_id "AT4G00170.1"; exon_number "7"; FPKM "12.0574245965"; frac "1.000000"; conf_lo "10.314498"; conf_hi "13.800351"; cov "70.798743";
Chr4	Cufflinks	exon	72034	72211	1000	-	.	gene_id "CUFF.15"; transcript_id "AT4G00170.1"; exon_number "8"; FPKM "12.0574245965"; frac "1.000000"; conf_lo "10.314498"; conf_hi "13.800351"; cov "70.798743";
Chr4	Cufflinks	transcript	72552	75384	1	-	.	gene_id "CUFF.16"; transcript_id "AT4G00180.2"; FPKM "0.0000000000"; frac "0.000000"; conf_lo "0.000000"; conf_hi "0.086611"; cov "0.000000"; full_read_support "yes";
Chr4	Cufflinks	exon	72552	72878	1	-	.	gene_id "CUFF.16"; transcript_id "AT4G00180.2"; exon_number "1"; FPKM "0.0000000000"; frac "0.000000"; conf_lo "0.000000"; conf_hi "0.086611"; cov "0.000000";
Chr4	Cufflinks	exon	72990	73067	1	-	.	gene_id "CUFF.16"; transcript_id "AT4G00180.2"; exon_number "2"; FPKM "0.0000000000"; frac "0.000000"; conf_lo "0.000000"; conf_hi "0.086611"; cov "0.000000";
Chr4	Cufflinks	exon	73448	73523	1	-	.	gene_id "CUFF.16"; transcript_id "AT4G00180.2"; exon_number "3"; FPKM "0.0000000000"; frac "0.000000"; conf_lo "0.000000"; conf_hi "0.086611"; cov "0.000000";
Chr4	Cufflinks	exon	73659	73707	1	-	.	gene_id "CUFF.16"; transcript_id "AT4G00180.2"; exon_number "4"; FPKM "0.0000000000"; frac "0.000000"; conf_lo "0.000000"; conf_hi "0.086611"; cov "0.000000";
Chr4	Cufflinks	exon	74268	74427	1	-	.	gene_id "CUFF.16"; transcript_id "AT4G00180.2"; exon_number "5"; FPKM "0.0000000000"; frac "0.000000"; conf_lo "0.000000"; conf_hi "0.086611"; cov "0.000000";
Chr4	Cufflinks	exon	74697	75384	1	-	.	gene_id "CUFF.16"; transcript_id "AT4G00180.2"; exon_number "6"; FPKM "0.0000000000"; frac "0.000000"; conf_lo "0.000000"; conf_hi "0.086611"; cov "0.000000";
Chr4	Cufflinks	transcript	72552	75384	1000	-	.	gene_id "CUFF.16"; transcript_id "AT4G00180.1"; FPKM "9.6569760953"; frac "0.755840"; conf_lo "8.155452"; conf_hi "11.158500"; cov "56.685442"; full_read_support "yes";
Chr4	Cufflinks	exon	72552	72878	1000	-	.	gene_id "CUFF.16"; transcript_id "AT4G00180.1"; exon_number "1"; FPKM "9.6569760953"; frac "0.755840"; conf_lo "8.155452"; conf_hi "11.158500"; cov "56.685442";
Chr4	Cufflinks	exon	72990	73067	1000	-	.	gene_id "CUFF.16"; transcript_id "AT4G00180.1"; exon_number "2"; FPKM "9.6569760953"; frac "0.755840"; conf_lo "8.155452"; conf_hi "11.158500"; cov "56.685442";
Chr4	Cufflinks	exon	73448	73523	1000	-	.	gene_id "CUFF.16"; transcript_id "AT4G00180.1"; exon_number "3"; FPKM "9.6569760953"; frac "0.755840"; conf_lo "8.155452"; conf_hi "11.158500"; cov "56.685442";
Chr4	Cufflinks	exon	73659	73707	1000	-	.	gene_id "CUFF.16"; transcript_id "AT4G00180.1"; exon_number "4"; FPKM "9.6569760953"; frac "0.755840"; conf_lo "8.155452"; conf_hi "11.158500"; cov "56.685442";
Chr4	Cufflinks	exon	74268	74427	1000	-	.	gene_id "CUFF.16"; transcript_id "AT4G00180.1"; exon_number "5"; FPKM "9.6569760953"; frac "0.755840"; conf_lo "8.155452"; conf_hi "11.158500"; cov "56.685442";
Chr4	Cufflinks	exon	74697	74867	1000	-	.	gene_id "CUFF.16"; transcript_id "AT4G00180.1"; exon_number "6"; FPKM "9.6569760953"; frac "0.755840"; conf_lo "8.155452"; conf_hi "11.158500"; cov "56.685442";
Chr4	Cufflinks	exon	74976	75384	1000	-	.	gene_id "CUFF.16"; transcript_id "AT4G00180.1"; exon_number "7"; FPKM "9.6569760953"; frac "0.755840"; conf_lo "8.155452"; conf_hi "11.158500"; cov "56.685442";
Chr4	Cufflinks	transcript	72699	75384	265	-	.	gene_id "CUFF.16"; transcript_id "CUFF.16.3"; FPKM "2.5679308615"; frac "0.244160"; conf_lo "1.819001"; conf_hi "3.316860"; cov "15.073486"; full_read_support "yes";
Chr4	Cufflinks	exon	72699	72878	265	-	.	gene_id "CUFF.16"; transcript_id "CUFF.16.3"; exon_number "1"; FPKM "2.5679308615"; frac "0.244160"; conf_lo "1.819001"; conf_hi "3.316860"; cov "15.073486";
Chr4	Cufflinks	exon	72990	73067	265	-	.	gene_id "CUFF.16"; transcript_id "CUFF.16.3"; exon_number "2"; FPKM "2.5679308615"; frac "0.244160"; conf_lo "1.819001"; conf_hi "3.316860"; cov "15.073486";
Chr4	Cufflinks	exon	73448	73523	265	-	.	gene_id "CUFF.16"; transcript_id "CUFF.16.3"; exon_number "3"; FPKM "2.5679308615"; frac "0.244160"; conf_lo "1.819001"; conf_hi "3.316860"; cov "15.073486";
Chr4	Cufflinks	exon	73659	73707	265	-	.	gene_id "CUFF.16"; transcript_id "CUFF.16.3"; exon_number "4"; FPKM "2.5679308615"; frac "0.244160"; conf_lo "1.819001"; conf_hi "3.316860"; cov "15.073486";
Chr4	Cufflinks	exon	74268	75384	265	-	.	gene_id "CUFF.16"; transcript_id "CUFF.16.3"; exon_number "5"; FPKM "2.5679308615"; frac "0.244160"; conf_lo "1.819001"; conf_hi "3.316860"; cov "15.073486";
Chr4	Cufflinks	transcript	80433	82040	1	-	.	gene_id "AT4G00190"; transcript_id "AT4G00190.1"; FPKM "0.0000000000"; frac "0.000000"; conf_lo "0.000000"; conf_hi "0.000000"; cov "0.000000"; full_read_support "no";
Chr4	Cufflinks	exon	80433	81115	1	-	.	gene_id "AT4G00190"; transcript_id "AT4G00190.1"; exon_number "1"; FPKM "0.0000000000"; frac "0.000000"; conf_lo "0.000000"; conf_hi "0.000000"; cov "0.000000";
Chr4	Cufflinks	exon	81188	81515	1	-	.	gene_id "AT4G00190"; transcript_id "AT4G00190.1"; exon_number "2"; FPKM "0.0000000000"; frac "0.000000"; conf_lo "0.000000"; conf_hi "0.000000"; cov "0.000000";
Chr4	Cufflinks	exon	81627	82040	1	-	.	gene_id "AT4G00190"; transcript_id "AT4G00190.1"; exon_number "3"; FPKM "0.0000000000"; frac "0.000000"; conf_lo "0.000000"; conf_hi "0.000000"; cov "0.000000";
Chr4	Cufflinks	transcript	82445	84694	217	-	.	gene_id "CUFF.17"; transcript_id "AT4G00200.1"; FPKM "0.4990252398"; frac "0.494395"; conf_lo "0.195748"; conf_hi "0.802302"; cov "2.932653"; full_read_support "no";
Chr4	Cufflinks	exon	82445	82913	217	-	.	gene_id "CUFF.17"; transcript_id "AT4G00200.1"; exon_number "1"; FPKM "0.4990252398"; frac "0.494395"; conf_lo "0.195748"; conf_hi "0.802302"; cov "2.932653";
Chr4	Cufflinks	exon	83000	83161	217	-	.	gene_id "CUFF.17"; transcript_id "AT4G00200.1"; exon_number "2"; FPKM "0.4990252398"; frac "0.494395"; conf_lo "0.195748"; conf_hi "0.802302"; cov "2.932653";
Chr4	Cufflinks	exon	83240	83371	217	-	.	gene_id "CUFF.17"; transcript_id "AT4G00200.1"; exon_number "3"; FPKM "0.4990252398"; frac "0.494395"; conf_lo "0.195748"; conf_hi "0.802302"; cov "2.932653";
Chr4	Cufflinks	exon	83470	83555	217	-	.	gene_id "CUFF.17"; transcript_id "AT4G00200.1"; exon_number "4"; FPKM "0.4990252398"; frac "0.494395"; conf_lo "0.195748"; conf_hi "0.802302"; cov "2.932653";
Chr4	Cufflinks	exon	83789	84123	217	-	.	gene_id "CUFF.17"; transcript_id "AT4G00200.1"; exon_number "5"; FPKM "0.4990252398"; frac "0.494395"; conf_lo "0.195748"; conf_hi "0.802302"; cov "2.932653";
Chr4	Cufflinks	exon	84466	84694	217	-	.	gene_id "CUFF.17"; transcript_id "AT4G00200.1"; exon_number "6"; FPKM "0.4990252398"; frac "0.494395"; conf_lo "0.195748"; conf_hi "0.802302"; cov "2.932653";
Chr4	Cufflinks	transcript	84234	84702	1000	-	.	gene_id "CUFF.17"; transcript_id "CUFF.17.2"; FPKM "2.2950610768"; frac "0.505605"; conf_lo "0.931191"; conf_hi "3.658931"; cov "13.487529"; full_read_support "yes";
Chr4	Cufflinks	exon	84234	84702	1000	-	.	gene_id "CUFF.17"; transcript_id "CUFF.17.2"; exon_number "1"; FPKM "2.2950610768"; frac "0.505605"; conf_lo "0.931191"; conf_hi "3.658931"; cov "13.487529";
Chr4	Cufflinks	transcript	85693	86895	1000	-	.	gene_id "AT4G00210"; transcript_id "AT4G00210.1"; FPKM "0.1084301805"; frac "1.000000"; conf_lo "0.000000"; conf_hi "0.325291"; cov "0.637218"; full_read_support "yes";
Chr4	Cufflinks	exon	85693	86064	1000	-	.	gene_id "AT4G00210"; transcript_id "AT4G00210.1"; exon_number "1"; FPKM "0.1084301805"; frac "1.000000"; conf_lo "0.000000"; conf_hi "0.325291"; cov "0.637218";
Chr4	Cufflinks	exon	86598	86895	1000	-	.	gene_id "AT4G00210"; transcript_id "AT4G00210.1"; exon_number "2"; FPKM "0.1084301805"; frac "1.000000"; conf_lo "0.000000"; conf_hi "0.325291"; cov "0.637218";
Chr4	Cufflinks	transcript	90036	92237	1000	+	.	gene_id "AT4G00220"; transcript_id "AT4G00220.1"; FPKM "0.1363483126"; frac "1.000000"; conf_lo "0.000000"; conf_hi "0.329443"; cov "0.801287"; full_read_support "no";
Chr4	Cufflinks	exon	90036	90455	1000	+	.	gene_id "AT4G00220"; transcript_id "AT4G00220.1"; exon_number "1"; FPKM "0.1363483126"; frac "1.000000"; conf_lo "0.000000"; conf_hi "0.329443"; cov "0.801287";
Chr4	Cufflinks	exon	91710	92237	1000	+	.	gene_id "AT4G00220"; transcript_id "AT4G00220.1"; exon_number "2"; FPKM "0.1363483126"; frac "1.000000"; conf_lo "0.000000"; conf_hi "0.329443"; cov "0.801287";
Chr4	Cufflinks	transcript	92644	93147	1	-	.	gene_id "AT4G00225"; transcript_id "AT4G00225.1"; FPKM "0.0000000000"; frac "0.000000"; conf_lo "0.000000"; conf_hi "0.000000"; cov "0.000000"; full_read_support "no";
Chr4	Cufflinks	exon	92644	93147	1	-	.	gene_id "AT4G00225"; transcript_id "AT4G00225.1"; exon_number "1"; FPKM "0.0000000000"; frac "0.000000"; conf_lo "0.000000"; conf_hi "0.000000"; cov "0.000000";
Chr4	Cufflinks	transcript	93665	99568	353	+	.	gene_id "CUFF.18"; transcript_id "CUFF.18.1"; FPKM "1.6702139084"; frac "0.430488"; conf_lo "1.329853"; conf_hi "2.010575"; cov "9.803240"; full_read_support "no";
Chr4	Cufflinks	exon	93665	94039	353	+	.	gene_id "CUFF.18"; transcript_id "CUFF.18.1"; exon_number "1"; FPKM "1.6702139084"; frac "0.430488"; conf_lo "1.329853"; conf_hi "2.010575"; cov "9.803240";
Chr4	Cufflinks	exon	94151	94242	353	+	.	gene_id "CUFF.18"; transcript_id "CUFF.18.1"; exon_number "2"; FPKM "1.6702139084"; frac "0.430488"; conf_lo "1.329853"; conf_hi "2.010575"; cov "9.803240";
Chr4	Cufflinks	exon	94369	94466	353	+	.	gene_id "CUFF.18"; transcript_id "CUFF.18.1"; exon_number "3"; FPKM "1.6702139084"; frac "0.430488"; conf_lo "1.329853"; conf_hi "2.010575"; cov "9.803240";
Chr4	Cufflinks	exon	94557	94700	353	+	.	gene_id "CUFF.18"; transcript_id "CUFF.18.1"; exon_number "4"; FPKM "1.6702139084"; frac "0.430488"; conf_lo "1.329853"; conf_hi "2.010575"; cov "9.803240";
Chr4	Cufflinks	exon	94791	94896	353	+	.	gene_id "CUFF.18"; transcript_id "CUFF.18.1"; exon_number "5"; FPKM "1.6702139084"; frac "0.430488"; conf_lo "1.329853"; conf_hi "2.010575"; cov "9.803240";
Chr4	Cufflinks	exon	95202	95887	353	+	.	gene_id "CUFF.18"; transcript_id "CUFF.18.1"; exon_number "6"; FPKM "1.6702139084"; frac "0.430488"; conf_lo "1.329853"; conf_hi "2.010575"; cov "9.803240";
Chr4	Cufflinks	exon	95966	96190	353	+	.	gene_id "CUFF.18"; transcript_id "CUFF.18.1"; exon_number "7"; FPKM "1.6702139084"; frac "0.430488"; conf_lo "1.329853"; conf_hi "2.010575"; cov "9.803240";
Chr4	Cufflinks	exon	96273	96381	353	+	.	gene_id "CUFF.18"; transcript_id "CUFF.18.1"; exon_number "8"; FPKM "1.6702139084"; frac "0.430488"; conf_lo "1.329853"; conf_hi "2.010575"; cov "9.803240";
Chr4	Cufflinks	exon	96460	96673	353	+	.	gene_id "CUFF.18"; transcript_id "CUFF.18.1"; exon_number "9"; FPKM "1.6702139084"; frac "0.430488"; conf_lo "1.329853"; conf_hi "2.010575"; cov "9.803240";
Chr4	Cufflinks	exon	96745	98107	353	+	.	gene_id "CUFF.18"; transcript_id "CUFF.18.1"; exon_number "10"; FPKM "1.6702139084"; frac "0.430488"; conf_lo "1.329853"; conf_hi "2.010575"; cov "9.803240";
Chr4	Cufflinks	exon	98203	99568	353	+	.	gene_id "CUFF.18"; transcript_id "CUFF.18.1"; exon_number "11"; FPKM "1.6702139084"; frac "0.430488"; conf_lo "1.329853"; conf_hi "2.010575"; cov "9.803240";
Chr4	Cufflinks	transcript	93923	97454	260	+	.	gene_id "CUFF.18"; transcript_id "AT4G00230.1"; FPKM "1.2299276579"; frac "0.154238"; conf_lo "0.801483"; conf_hi "1.658373"; cov "7.219001"; full_read_support "yes";
Chr4	Cufflinks	exon	93923	94039	260	+	.	gene_id "CUFF.18"; transcript_id "AT4G00230.1"; exon_number "1"; FPKM "1.2299276579"; frac "0.154238"; conf_lo "0.801483"; conf_hi "1.658373"; cov "7.219001";
Chr4	Cufflinks	exon	94151	94242	260	+	.	gene_id "CUFF.18"; transcript_id "AT4G00230.1"; exon_number "2"; FPKM "1.2299276579"; frac "0.154238"; conf_lo "0.801483"; conf_hi "1.658373"; cov "7.219001";
Chr4	Cufflinks	exon	94369	94466	260	+	.	gene_id "CUFF.18"; transcript_id "AT4G00230.1"; exon_number "3"; FPKM "1.2299276579"; frac "0.154238"; conf_lo "0.801483"; conf_hi "1.658373"; cov "7.219001";
Chr4	Cufflinks	exon	94557	94700	260	+	.	gene_id "CUFF.18"; transcript_id "AT4G00230.1"; exon_number "4"; FPKM "1.2299276579"; frac "0.154238"; conf_lo "0.801483"; conf_hi "1.658373"; cov "7.219001";
Chr4	Cufflinks	exon	94791	94896	260	+	.	gene_id "CUFF.18"; transcript_id "AT4G00230.1"; exon_number "5"; FPKM "1.2299276579"; frac "0.154238"; conf_lo "0.801483"; conf_hi "1.658373"; cov "7.219001";
Chr4	Cufflinks	exon	95202	95715	260	+	.	gene_id "CUFF.18"; transcript_id "AT4G00230.1"; exon_number "6"; FPKM "1.2299276579"; frac "0.154238"; conf_lo "0.801483"; conf_hi "1.658373"; cov "7.219001";
Chr4	Cufflinks	exon	95790	95887	260	+	.	gene_id "CUFF.18"; transcript_id "AT4G00230.1"; exon_number "7"; FPKM "1.2299276579"; frac "0.154238"; conf_lo "0.801483"; conf_hi "1.658373"; cov "7.219001";
Chr4	Cufflinks	exon	95966	96190	260	+	.	gene_id "CUFF.18"; transcript_id "AT4G00230.1"; exon_number "8"; FPKM "1.2299276579"; frac "0.154238"; conf_lo "0.801483"; conf_hi "1.658373"; cov "7.219001";
Chr4	Cufflinks	exon	96273	96381	260	+	.	gene_id "CUFF.18"; transcript_id "AT4G00230.1"; exon_number "9"; FPKM "1.2299276579"; frac "0.154238"; conf_lo "0.801483"; conf_hi "1.658373"; cov "7.219001";
Chr4	Cufflinks	exon	96460	96673	260	+	.	gene_id "CUFF.18"; transcript_id "AT4G00230.1"; exon_number "10"; FPKM "1.2299276579"; frac "0.154238"; conf_lo "0.801483"; conf_hi "1.658373"; cov "7.219001";
Chr4	Cufflinks	exon	96745	97454	260	+	.	gene_id "CUFF.18"; transcript_id "AT4G00230.1"; exon_number "11"; FPKM "1.2299276579"; frac "0.154238"; conf_lo "0.801483"; conf_hi "1.658373"; cov "7.219001";
Chr4	Cufflinks	transcript	97499	99353	1000	+	.	gene_id "CUFF.18"; transcript_id "AT4G00231.1"; FPKM "4.7266192904"; frac "0.415274"; conf_lo "3.801533"; conf_hi "5.651705"; cov "27.742663"; full_read_support "yes";
Chr4	Cufflinks	exon	97499	98107	1000	+	.	gene_id "CUFF.18"; transcript_id "AT4G00231.1"; exon_number "1"; FPKM "4.7266192904"; frac "0.415274"; conf_lo "3.801533"; conf_hi "5.651705"; cov "27.742663";
Chr4	Cufflinks	exon	98203	99353	1000	+	.	gene_id "CUFF.18"; transcript_id "AT4G00231.1"; exon_number "2"; FPKM "4.7266192904"; frac "0.415274"; conf_lo "3.801533"; conf_hi "5.651705"; cov "27.742663";
Chr4	Cufflinks	transcript	100257	100721	1	-	.	gene_id "AT4G00232"; transcript_id "AT4G00232.1"; FPKM "0.0000000000"; frac "0.000000"; conf_lo "0.000000"; conf_hi "0.000000"; cov "0.000000"; full_read_support "no";
Chr4	Cufflinks	exon	100257	100721	1	-	.	gene_id "AT4G00232"; transcript_id "AT4G00232.1"; exon_number "1"; FPKM "0.0000000000"; frac "0.000000"; conf_lo "0.000000"; conf_hi "0.000000"; cov "0.000000";
Chr4	Cufflinks	transcript	100919	101788	1	+	.	gene_id "AT4G00234"; transcript_id "AT4G00234.1"; FPKM "0.0000000000"; frac "0.000000"; conf_lo "0.000000"; conf_hi "0.000000"; cov "0.000000"; full_read_support "no";
Chr4	Cufflinks	exon	100919	101436	1	+	.	gene_id "AT4G00234"; transcript_id "AT4G00234.1"; exon_number "1"; FPKM "0.0000000000"; frac "0.000000"; conf_lo "0.000000"; conf_hi "0.000000"; cov "0.000000";
Chr4	Cufflinks	exon	101515	101788	1	+	.	gene_id "AT4G00234"; transcript_id "AT4G00234.1"; exon_number "2"; FPKM "0.0000000000"; frac "0.000000"; conf_lo "0.000000"; conf_hi "0.000000"; cov "0.000000";
Chr4	Cufflinks	transcript	102141	103750	1	+	.	gene_id "AT4G00236"; transcript_id "AT4G00236.1"; FPKM "0.0000000000"; frac "0.000000"; conf_lo "0.000000"; conf_hi "0.000000"; cov "0.000000"; full_read_support "no";
Chr4	Cufflinks	exon	102141	103750	1	+	.	gene_id "AT4G00236"; transcript_id "AT4G00236.1"; exon_number "1"; FPKM "0.0000000000"; frac "0.000000"; conf_lo "0.000000"; conf_hi "0.000000"; cov "0.000000";
Chr4	Cufflinks	transcript	103823	105217	1000	-	.	gene_id "AT4G00238"; transcript_id "AT4G00238.1"; FPKM "8.7941393200"; frac "1.000000"; conf_lo "7.502106"; conf_hi "10.086173"; cov "51.630894"; full_read_support "yes";
Chr4	Cufflinks	exon	103823	105217	1000	-	.	gene_id "AT4G00238"; transcript_id "AT4G00238.1"; exon_number "1"; FPKM "8.7941393200"; frac "1.000000"; conf_lo "7.502106"; conf_hi "10.086173"; cov "51.630894";
Chr4	Cufflinks	transcript	106380	110718	587	-	.	gene_id "CUFF.19"; transcript_id "AT4G00240.1"; FPKM "0.3542078323"; frac "0.417093"; conf_lo "0.156712"; conf_hi "0.551703"; cov "2.080627"; full_read_support "no";
Chr4	Cufflinks	exon	106380	106673	587	-	.	gene_id "CUFF.19"; transcript_id "AT4G00240.1"; exon_number "1"; FPKM "0.3542078323"; frac "0.417093"; conf_lo "0.156712"; conf_hi "0.551703"; cov "2.080627";
Chr4	Cufflinks	exon	106752	106949	587	-	.	gene_id "CUFF.19"; transcript_id "AT4G00240.1"; exon_number "2"; FPKM "0.3542078323"; frac "0.417093"; conf_lo "0.156712"; conf_hi "0.551703"; cov "2.080627";
Chr4	Cufflinks	exon	107032	107208	587	-	.	gene_id "CUFF.19"; transcript_id "AT4G00240.1"; exon_number "3"; FPKM "0.3542078323"; frac "0.417093"; conf_lo "0.156712"; conf_hi "0.551703"; cov "2.080627";
Chr4	Cufflinks	exon	107383	107531	587	-	.	gene_id "CUFF.19"; transcript_id "AT4G00240.1"; exon_number "4"; FPKM "0.3542078323"; frac "0.417093"; conf_lo "0.156712"; conf_hi "0.551703"; cov "2.080627";
Chr4	Cufflinks	exon	107838	107985	587	-	.	gene_id "CUFF.19"; transcript_id "AT4G00240.1"; exon_number "5"; FPKM "0.3542078323"; frac "0.417093"; conf_lo "0.156712"; conf_hi "0.551703"; cov "2.080627";
Chr4	Cufflinks	exon	108075	108143	587	-	.	gene_id "CUFF.19"; transcript_id "AT4G00240.1"; exon_number "6"; FPKM "0.3542078323"; frac "0.417093"; conf_lo "0.156712"; conf_hi "0.551703"; cov "2.080627";
Chr4	Cufflinks	exon	108299	108547	587	-	.	gene_id "CUFF.19"; transcript_id "AT4G00240.1"; exon_number "7"; FPKM "0.3542078323"; frac "0.417093"; conf_lo "0.156712"; conf_hi "0.551703"; cov "2.080627";
Chr4	Cufflinks	exon	108794	108988	587	-	.	gene_id "CUFF.19"; transcript_id "AT4G00240.1"; exon_number "8"; FPKM "0.3542078323"; frac "0.417093"; conf_lo "0.156712"; conf_hi "0.551703"; cov "2.080627";
Chr4	Cufflinks	exon	109059	109175	587	-	.	gene_id "CUFF.19"; transcript_id "AT4G00240.1"; exon_number "9"; FPKM "0.3542078323"; frac "0.417093"; conf_lo "0.156712"; conf_hi "0.551703"; cov "2.080627";
Chr4	Cufflinks	exon	109531	110718	587	-	.	gene_id "CUFF.19"; transcript_id "AT4G00240.1"; exon_number "10"; FPKM "0.3542078323"; frac "0.417093"; conf_lo "0.156712"; conf_hi "0.551703"; cov "2.080627";
Chr4	Cufflinks	transcript	107727	110964	1000	-	.	gene_id "CUFF.19"; transcript_id "CUFF.19.2"; FPKM "0.6024737787"; frac "0.582907"; conf_lo "0.330532"; conf_hi "0.874415"; cov "3.538949"; full_read_support "no";
Chr4	Cufflinks	exon	107727	107985	1000	-	.	gene_id "CUFF.19"; transcript_id "CUFF.19.2"; exon_number "1"; FPKM "0.6024737787"; frac "0.582907"; conf_lo "0.330532"; conf_hi "0.874415"; cov "3.538949";
Chr4	Cufflinks	exon	108075	108143	1000	-	.	gene_id "CUFF.19"; transcript_id "CUFF.19.2"; exon_number "2"; FPKM "0.6024737787"; frac "0.582907"; conf_lo "0.330532"; conf_hi "0.874415"; cov "3.538949";
Chr4	Cufflinks	exon	108299	108547	1000	-	.	gene_id "CUFF.19"; transcript_id "CUFF.19.2"; exon_number "3"; FPKM "0.6024737787"; frac "0.582907"; conf_lo "0.330532"; conf_hi "0.874415"; cov "3.538949";
Chr4	Cufflinks	exon	108794	108988	1000	-	.	gene_id "CUFF.19"; transcript_id "CUFF.19.2"; exon_number "4"; FPKM "0.6024737787"; frac "0.582907"; conf_lo "0.330532"; conf_hi "0.874415"; cov "3.538949";
Chr4	Cufflinks	exon	109059	109175	1000	-	.	gene_id "CUFF.19"; transcript_id "CUFF.19.2"; exon_number "5"; FPKM "0.6024737787"; frac "0.582907"; conf_lo "0.330532"; conf_hi "0.874415"; cov "3.538949";
Chr4	Cufflinks	exon	109531	110964	1000	-	.	gene_id "CUFF.19"; transcript_id "CUFF.19.2"; exon_number "6"; FPKM "0.6024737787"; frac "0.582907"; conf_lo "0.330532"; conf_hi "0.874415"; cov "3.538949";
Chr4	Cufflinks	transcript	112705	113966	1000	-	.	gene_id "AT4G00250"; transcript_id "AT4G00250.1"; FPKM "0.5763875177"; frac "1.000000"; conf_lo "0.242348"; conf_hi "0.910427"; cov "3.381647"; full_read_support "yes";
Chr4	Cufflinks	exon	112705	113966	1000	-	.	gene_id "AT4G00250"; transcript_id "AT4G00250.1"; exon_number "1"; FPKM "0.5763875177"; frac "1.000000"; conf_lo "0.242348"; conf_hi "0.910427"; cov "3.381647";
Chr4	Cufflinks	transcript	114971	117051	1	+	.	gene_id "AT4G00260"; transcript_id "AT4G00260.1"; FPKM "0.0000000000"; frac "0.000000"; conf_lo "0.000000"; conf_hi "0.000000"; cov "0.000000"; full_read_support "no";
Chr4	Cufflinks	exon	114971	115024	1	+	.	gene_id "AT4G00260"; transcript_id "AT4G00260.1"; exon_number "1"; FPKM "0.0000000000"; frac "0.000000"; conf_lo "0.000000"; conf_hi "0.000000"; cov "0.000000";
Chr4	Cufflinks	exon	115122	115407	1	+	.	gene_id "AT4G00260"; transcript_id "AT4G00260.1"; exon_number "2"; FPKM "0.0000000000"; frac "0.000000"; conf_lo "0.000000"; conf_hi "0.000000"; cov "0.000000";
Chr4	Cufflinks	exon	115514	115623	1	+	.	gene_id "AT4G00260"; transcript_id "AT4G00260.1"; exon_number "3"; FPKM "0.0000000000"; frac "0.000000"; conf_lo "0.000000"; conf_hi "0.000000"; cov "0.000000";
Chr4	Cufflinks	exon	115703	116012	1	+	.	gene_id "AT4G00260"; transcript_id "AT4G00260.1"; exon_number "4"; FPKM "0.0000000000"; frac "0.000000"; conf_lo "0.000000"; conf_hi "0.000000"; cov "0.000000";
Chr4	Cufflinks	exon	116106	116227	1	+	.	gene_id "AT4G00260"; transcript_id "AT4G00260.1"; exon_number "5"; FPKM "0.0000000000"; frac "0.000000"; conf_lo "0.000000"; conf_hi "0.000000"; cov "0.000000";
Chr4	Cufflinks	exon	116303	116707	1	+	.	gene_id "AT4G00260"; transcript_id "AT4G00260.1"; exon_number "6"; FPKM "0.0000000000"; frac "0.000000"; conf_lo "0.000000"; conf_hi "0.000000"; cov "0.000000";
Chr4	Cufflinks	exon	116752	117051	1	+	.	gene_id "AT4G00260"; transcript_id "AT4G00260.1"; exon_number "7"; FPKM "0.0000000000"; frac "0.000000"; conf_lo "0.000000"; conf_hi "0.000000"; cov "0.000000";
Chr4	Cufflinks	transcript	117152	118577	1000	-	.	gene_id "AT4G00270"; transcript_id "AT4G00270.1"; FPKM "3.9721409979"; frac "1.000000"; conf_lo "3.125583"; conf_hi "4.818699"; cov "23.316227"; full_read_support "yes";
Chr4	Cufflinks	exon	117152	118151	1000	-	.	gene_id "AT4G00270"; transcript_id "AT4G00270.1"; exon_number "1"; FPKM "3.9721409979"; frac "1.000000"; conf_lo "3.125583"; conf_hi "4.818699"; cov "23.316227";
Chr4	Cufflinks	exon	118235	118577	1000	-	.	gene_id "AT4G00270"; transcript_id "AT4G00270.1"; exon_number "2"; FPKM "3.9721409979"; frac "1.000000"; conf_lo "3.125583"; conf_hi "4.818699"; cov "23.316227";
Chr4	Cufflinks	transcript	122409	122851	1	-	.	gene_id "CUFF.20"; transcript_id "AT4G00280.1"; FPKM "0.0000000000"; frac "0.000000"; conf_lo "0.000000"; conf_hi "0.472671"; cov "0.000000"; full_read_support "no";
Chr4	Cufflinks	exon	122409	122523	1	-	.	gene_id "CUFF.20"; transcript_id "AT4G00280.1"; exon_number "1"; FPKM "0.0000000000"; frac "0.000000"; conf_lo "0.000000"; conf_hi "0.472671"; cov "0.000000";
Chr4	Cufflinks	exon	122651	122712	1	-	.	gene_id "CUFF.20"; transcript_id "AT4G00280.1"; exon_number "2"; FPKM "0.0000000000"; frac "0.000000"; conf_lo "0.000000"; conf_hi "0.472671"; cov "0.000000";
Chr4	Cufflinks	exon	122813	122851	1	-	.	gene_id "CUFF.20"; transcript_id "AT4G00280.1"; exon_number "3"; FPKM "0.0000000000"; frac "0.000000"; conf_lo "0.000000"; conf_hi "0.472671"; cov "0.000000";
Chr4	Cufflinks	transcript	122724	124101	758	-	.	gene_id "CUFF.20"; transcript_id "CUFF.20.2"; FPKM "2.1100032407"; frac "0.193955"; conf_lo "1.148443"; conf_hi "3.071563"; cov "12.386038"; full_read_support "yes";
Chr4	Cufflinks	exon	122724	123207	758	-	.	gene_id "CUFF.20"; transcript_id "CUFF.20.2"; exon_number "1"; FPKM "2.1100032407"; frac "0.193955"; conf_lo "1.148443"; conf_hi "3.071563"; cov "12.386038";
Chr4	Cufflinks	exon	123362	123583	758	-	.	gene_id "CUFF.20"; transcript_id "CUFF.20.2"; exon_number "2"; FPKM "2.1100032407"; frac "0.193955"; conf_lo "1.148443"; conf_hi "3.071563"; cov "12.386038";
Chr4	Cufflinks	exon	123730	123837	758	-	.	gene_id "CUFF.20"; transcript_id "CUFF.20.2"; exon_number "3"; FPKM "2.1100032407"; frac "0.193955"; conf_lo "1.148443"; conf_hi "3.071563"; cov "12.386038";
Chr4	Cufflinks	exon	123966	124101	758	-	.	gene_id "CUFF.20"; transcript_id "CUFF.20.2"; exon_number "4"; FPKM "2.1100032407"; frac "0.193955"; conf_lo "1.148443"; conf_hi "3.071563"; cov "12.386038";
Chr4	Cufflinks	transcript	122851	125591	1000	-	.	gene_id "CUFF.20"; transcript_id "AT4G00290.1"; FPKM "2.7828955423"; frac "0.565521"; conf_lo "2.062918"; conf_hi "3.502873"; cov "16.336018"; full_read_support "yes";
Chr4	Cufflinks	exon	122851	123207	1000	-	.	gene_id "CUFF.20"; transcript_id "AT4G00290.1"; exon_number "1"; FPKM "2.7828955423"; frac "0.565521"; conf_lo "2.062918"; conf_hi "3.502873"; cov "16.336018";
Chr4	Cufflinks	exon	123362	123583	1000	-	.	gene_id "CUFF.20"; transcript_id "AT4G00290.1"; exon_number "2"; FPKM "2.7828955423"; frac "0.565521"; conf_lo "2.062918"; conf_hi "3.502873"; cov "16.336018";
Chr4	Cufflinks	exon	123730	123837	1000	-	.	gene_id "CUFF.20"; transcript_id "AT4G00290.1"; exon_number "3"; FPKM "2.7828955423"; frac "0.565521"; conf_lo "2.062918"; conf_hi "3.502873"; cov "16.336018";
Chr4	Cufflinks	exon	123966	124066	1000	-	.	gene_id "CUFF.20"; transcript_id "AT4G00290.1"; exon_number "4"; FPKM "2.7828955423"; frac "0.565521"; conf_lo "2.062918"; conf_hi "3.502873"; cov "16.336018";
Chr4	Cufflinks	exon	124271	124548	1000	-	.	gene_id "CUFF.20"; transcript_id "AT4G00290.1"; exon_number "5"; FPKM "2.7828955423"; frac "0.565521"; conf_lo "2.062918"; conf_hi "3.502873"; cov "16.336018";
Chr4	Cufflinks	exon	124627	125304	1000	-	.	gene_id "CUFF.20"; transcript_id "AT4G00290.1"; exon_number "6"; FPKM "2.7828955423"; frac "0.565521"; conf_lo "2.062918"; conf_hi "3.502873"; cov "16.336018";
Chr4	Cufflinks	exon	125477	125591	1000	-	.	gene_id "CUFF.20"; transcript_id "AT4G00290.1"; exon_number "7"; FPKM "2.7828955423"; frac "0.565521"; conf_lo "2.062918"; conf_hi "3.502873"; cov "16.336018";
Chr4	Cufflinks	transcript	124227	125591	770	-	.	gene_id "CUFF.20"; transcript_id "CUFF.20.4"; FPKM "2.1451759467"; frac "0.240524"; conf_lo "1.225693"; conf_hi "3.064659"; cov "12.592507"; full_read_support "yes";
Chr4	Cufflinks	exon	124227	124548	770	-	.	gene_id "CUFF.20"; transcript_id "CUFF.20.4"; exon_number "1"; FPKM "2.1451759467"; frac "0.240524"; conf_lo "1.225693"; conf_hi "3.064659"; cov "12.592507";
Chr4	Cufflinks	exon	124627	125304	770	-	.	gene_id "CUFF.20"; transcript_id "CUFF.20.4"; exon_number "2"; FPKM "2.1451759467"; frac "0.240524"; conf_lo "1.225693"; conf_hi "3.064659"; cov "12.592507";
Chr4	Cufflinks	exon	125477	125591	770	-	.	gene_id "CUFF.20"; transcript_id "CUFF.20.4"; exon_number "3"; FPKM "2.1451759467"; frac "0.240524"; conf_lo "1.225693"; conf_hi "3.064659"; cov "12.592507";
Chr4	Cufflinks	transcript	126509	130331	1	+	.	gene_id "AT4G00300"; transcript_id "AT4G00300.1"; FPKM "0.0000000000"; frac "0.000000"; conf_lo "0.000000"; conf_hi "0.043192"; cov "0.000000"; full_read_support "no";
Chr4	Cufflinks	exon	126509	127360	1	+	.	gene_id "AT4G00300"; transcript_id "AT4G00300.1"; exon_number "1"; FPKM "0.0000000000"; frac "0.000000"; conf_lo "0.000000"; conf_hi "0.043192"; cov "0.000000";
Chr4	Cufflinks	exon	127512	128060	1	+	.	gene_id "AT4G00300"; transcript_id "AT4G00300.1"; exon_number "2"; FPKM "0.0000000000"; frac "0.000000"; conf_lo "0.000000"; conf_hi "0.043192"; cov "0.000000";
Chr4	Cufflinks	exon	129170	130331	1	+	.	gene_id "AT4G00300"; transcript_id "AT4G00300.1"; exon_number "3"; FPKM "0.0000000000"; frac "0.000000"; conf_lo "0.000000"; conf_hi "0.043192"; cov "0.000000";
Chr4	Cufflinks	transcript	128586	130399	1000	+	.	gene_id "AT4G00300"; transcript_id "AT4G00300.2"; FPKM "15.9013320738"; frac "1.000000"; conf_lo "14.325749"; conf_hi "17.476915"; cov "93.333170"; full_read_support "yes";
Chr4	Cufflinks	exon	128586	130399	1000	+	.	gene_id "AT4G00300"; transcript_id "AT4G00300.2"; exon_number "1"; FPKM "15.9013320738"; frac "1.000000"; conf_lo "14.325749"; conf_hi "17.476915"; cov "93.333170";
Chr4	Cufflinks	transcript	131550	131930	1000	+	.	gene_id "AT4G00305"; transcript_id "AT4G00305.1"; FPKM "0.2803869445"; frac "1.000000"; conf_lo "0.000000"; conf_hi "0.841161"; cov "1.647768"; full_read_support "yes";
Chr4	Cufflinks	exon	131550	131930	1000	+	.	gene_id "AT4G00305"; transcript_id "AT4G00305.1"; exon_number "1"; FPKM "0.2803869445"; frac "1.000000"; conf_lo "0.000000"; conf_hi "0.841161"; cov "1.647768";
Chr4	Cufflinks	transcript	133643	135469	825	+	.	gene_id "AT4G00310"; transcript_id "AT4G00310.1"; FPKM "0.9857943951"; frac "0.475705"; conf_lo "0.485216"; conf_hi "1.486373"; cov "5.790815"; full_read_support "yes";
Chr4	Cufflinks	exon	133643	134081	825	+	.	gene_id "AT4G00310"; transcript_id "AT4G00310.1"; exon_number "1"; FPKM "0.9857943951"; frac "0.475705"; conf_lo "0.485216"; conf_hi "1.486373"; cov "5.790815";
Chr4	Cufflinks	exon	134367	134434	825	+	.	gene_id "AT4G00310"; transcript_id "AT4G00310.1"; exon_number "2"; FPKM "0.9857943951"; frac "0.475705"; conf_lo "0.485216"; conf_hi "1.486373"; cov "5.790815";
Chr4	Cufflinks	exon	134620	135469	825	+	.	gene_id "AT4G00310"; transcript_id "AT4G00310.1"; exon_number "3"; FPKM "0.9857943951"; frac "0.475705"; conf_lo "0.485216"; conf_hi "1.486373"; cov "5.790815";
Chr4	Cufflinks	transcript	133647	135469	1000	+	.	gene_id "AT4G00310"; transcript_id "AT4G00310.2"; FPKM "1.1948487946"; frac "0.524295"; conf_lo "0.626661"; conf_hi "1.763037"; cov "7.018855"; full_read_support "yes";
Chr4	Cufflinks	exon	133647	133737	1000	+	.	gene_id "AT4G00310"; transcript_id "AT4G00310.2"; exon_number "1"; FPKM "1.1948487946"; frac "0.524295"; conf_lo "0.626661"; conf_hi "1.763037"; cov "7.018855";
Chr4	Cufflinks	exon	133839	134081	1000	+	.	gene_id "AT4G00310"; transcript_id "AT4G00310.2"; exon_number "2"; FPKM "1.1948487946"; frac "0.524295"; conf_lo "0.626661"; conf_hi "1.763037"; cov "7.018855";
Chr4	Cufflinks	exon	134367	134434	1000	+	.	gene_id "AT4G00310"; transcript_id "AT4G00310.2"; exon_number "3"; FPKM "1.1948487946"; frac "0.524295"; conf_lo "0.626661"; conf_hi "1.763037"; cov "7.018855";
Chr4	Cufflinks	exon	134620	135469	1000	+	.	gene_id "AT4G00310"; transcript_id "AT4G00310.2"; exon_number "4"; FPKM "1.1948487946"; frac "0.524295"; conf_lo "0.626661"; conf_hi "1.763037"; cov "7.018855";
Chr4	Cufflinks	transcript	137404	138888	1	+	.	gene_id "AT4G00315"; transcript_id "AT4G00315.1"; FPKM "0.0000000000"; frac "0.000000"; conf_lo "0.000000"; conf_hi "0.000000"; cov "0.000000"; full_read_support "no";
Chr4	Cufflinks	exon	137404	138300	1	+	.	gene_id "AT4G00315"; transcript_id "AT4G00315.1"; exon_number "1"; FPKM "0.0000000000"; frac "0.000000"; conf_lo "0.000000"; conf_hi "0.000000"; cov "0.000000";
Chr4	Cufflinks	exon	138379	138519	1	+	.	gene_id "AT4G00315"; transcript_id "AT4G00315.1"; exon_number "2"; FPKM "0.0000000000"; frac "0.000000"; conf_lo "0.000000"; conf_hi "0.000000"; cov "0.000000";
Chr4	Cufflinks	exon	138601	138888	1	+	.	gene_id "AT4G00315"; transcript_id "AT4G00315.1"; exon_number "3"; FPKM "0.0000000000"; frac "0.000000"; conf_lo "0.000000"; conf_hi "0.000000"; cov "0.000000";
Chr4	Cufflinks	transcript	139939	141643	1	+	.	gene_id "AT4G00320"; transcript_id "AT4G00320.1"; FPKM "0.0000000000"; frac "0.000000"; conf_lo "0.000000"; conf_hi "0.000000"; cov "0.000000"; full_read_support "no";
Chr4	Cufflinks	exon	139939	140916	1	+	.	gene_id "AT4G00320"; transcript_id "AT4G00320.1"; exon_number "1"; FPKM "0.0000000000"; frac "0.000000"; conf_lo "0.000000"; conf_hi "0.000000"; cov "0.000000";
Chr4	Cufflinks	exon	141010	141150	1	+	.	gene_id "AT4G00320"; transcript_id "AT4G00320.1"; exon_number "2"; FPKM "0.0000000000"; frac "0.000000"; conf_lo "0.000000"; conf_hi "0.000000"; cov "0.000000";
Chr4	Cufflinks	exon	141239	141643	1	+	.	gene_id "AT4G00320"; transcript_id "AT4G00320.1"; exon_number "3"; FPKM "0.0000000000"; frac "0.000000"; conf_lo "0.000000"; conf_hi "0.000000"; cov "0.000000";
Chr4	Cufflinks	transcript	142601	143575	227	-	.	gene_id "CUFF.21"; transcript_id "CUFF.21.1"; FPKM "1.4535566202"; frac "0.106785"; conf_lo "0.592961"; conf_hi "2.314152"; cov "8.527358"; full_read_support "yes";
Chr4	Cufflinks	exon	142601	143002	227	-	.	gene_id "CUFF.21"; transcript_id "CUFF.21.1"; exon_number "1"; FPKM "1.4535566202"; frac "0.106785"; conf_lo "0.592961"; conf_hi "2.314152"; cov "8.527358";
Chr4	Cufflinks	exon	143085	143575	227	-	.	gene_id "CUFF.21"; transcript_id "CUFF.21.1"; exon_number "2"; FPKM "1.4535566202"; frac "0.106785"; conf_lo "0.592961"; conf_hi "2.314152"; cov "8.527358";
Chr4	Cufflinks	transcript	142601	144523	1000	-	.	gene_id "CUFF.21"; transcript_id "AT4G00330.1"; FPKM "6.3963689341"; frac "0.893215"; conf_lo "5.320859"; conf_hi "7.471878"; cov "37.524598"; full_read_support "yes";
Chr4	Cufflinks	exon	142601	143002	1000	-	.	gene_id "CUFF.21"; transcript_id "AT4G00330.1"; exon_number "1"; FPKM "6.3963689341"; frac "0.893215"; conf_lo "5.320859"; conf_hi "7.471878"; cov "37.524598";
Chr4	Cufflinks	exon	143085	143386	1000	-	.	gene_id "CUFF.21"; transcript_id "AT4G00330.1"; exon_number "2"; FPKM "6.3963689341"; frac "0.893215"; conf_lo "5.320859"; conf_hi "7.471878"; cov "37.524598";
Chr4	Cufflinks	exon	143475	143564	1000	-	.	gene_id "CUFF.21"; transcript_id "AT4G00330.1"; exon_number "3"; FPKM "6.3963689341"; frac "0.893215"; conf_lo "5.320859"; conf_hi "7.471878"; cov "37.524598";
Chr4	Cufflinks	exon	143644	143818	1000	-	.	gene_id "CUFF.21"; transcript_id "AT4G00330.1"; exon_number "4"; FPKM "6.3963689341"; frac "0.893215"; conf_lo "5.320859"; conf_hi "7.471878"; cov "37.524598";
Chr4	Cufflinks	exon	143891	144114	1000	-	.	gene_id "CUFF.21"; transcript_id "AT4G00330.1"; exon_number "5"; FPKM "6.3963689341"; frac "0.893215"; conf_lo "5.320859"; conf_hi "7.471878"; cov "37.524598";
Chr4	Cufflinks	exon	144199	144523	1000	-	.	gene_id "CUFF.21"; transcript_id "AT4G00330.1"; exon_number "6"; FPKM "6.3963689341"; frac "0.893215"; conf_lo "5.320859"; conf_hi "7.471878"; cov "37.524598";
Chr4	Cufflinks	transcript	145904	148339	1000	+	.	gene_id "CUFF.22"; transcript_id "AT4G00335.1"; FPKM "5.4619088047"; frac "0.786607"; conf_lo "4.322870"; conf_hi "6.600947"; cov "32.085470"; full_read_support "yes";
Chr4	Cufflinks	exon	145904	146055	1000	+	.	gene_id "CUFF.22"; transcript_id "AT4G00335.1"; exon_number "1"; FPKM "5.4619088047"; frac "0.786607"; conf_lo "4.322870"; conf_hi "6.600947"; cov "32.085470";
Chr4	Cufflinks	exon	146791	146928	1000	+	.	gene_id "CUFF.22"; transcript_id "AT4G00335.1"; exon_number "2"; FPKM "5.4619088047"; frac "0.786607"; conf_lo "4.322870"; conf_hi "6.600947"; cov "32.085470";
Chr4	Cufflinks	exon	147195	147564	1000	+	.	gene_id "CUFF.22"; transcript_id "AT4G00335.1"; exon_number "3"; FPKM "5.4619088047"; frac "0.786607"; conf_lo "4.322870"; conf_hi "6.600947"; cov "32.085470";
Chr4	Cufflinks	exon	147654	147763	1000	+	.	gene_id "CUFF.22"; transcript_id "AT4G00335.1"; exon_number "4"; FPKM "5.4619088047"; frac "0.786607"; conf_lo "4.322870"; conf_hi "6.600947"; cov "32.085470";
Chr4	Cufflinks	exon	147933	148339	1000	+	.	gene_id "CUFF.22"; transcript_id "AT4G00335.1"; exon_number "5"; FPKM "5.4619088047"; frac "0.786607"; conf_lo "4.322870"; conf_hi "6.600947"; cov "32.085470";
Chr4	Cufflinks	transcript	145904	148258	1	+	.	gene_id "CUFF.22"; transcript_id "AT4G00335.3"; FPKM "0.0000000000"; frac "0.000000"; conf_lo "0.000000"; conf_hi "0.113593"; cov "0.000000"; full_read_support "no";
Chr4	Cufflinks	exon	145904	146055	1	+	.	gene_id "CUFF.22"; transcript_id "AT4G00335.3"; exon_number "1"; FPKM "0.0000000000"; frac "0.000000"; conf_lo "0.000000"; conf_hi "0.113593"; cov "0.000000";
Chr4	Cufflinks	exon	146791	146928	1	+	.	gene_id "CUFF.22"; transcript_id "AT4G00335.3"; exon_number "2"; FPKM "0.0000000000"; frac "0.000000"; conf_lo "0.000000"; conf_hi "0.113593"; cov "0.000000";
Chr4	Cufflinks	exon	147195	147564	1	+	.	gene_id "CUFF.22"; transcript_id "AT4G00335.3"; exon_number "3"; FPKM "0.0000000000"; frac "0.000000"; conf_lo "0.000000"; conf_hi "0.113593"; cov "0.000000";
Chr4	Cufflinks	exon	147654	147765	1	+	.	gene_id "CUFF.22"; transcript_id "AT4G00335.3"; exon_number "4"; FPKM "0.0000000000"; frac "0.000000"; conf_lo "0.000000"; conf_hi "0.113593"; cov "0.000000";
Chr4	Cufflinks	exon	147933	148258	1	+	.	gene_id "CUFF.22"; transcript_id "AT4G00335.3"; exon_number "5"; FPKM "0.0000000000"; frac "0.000000"; conf_lo "0.000000"; conf_hi "0.113593"; cov "0.000000";
Chr4	Cufflinks	transcript	145904	148439	197	+	.	gene_id "CUFF.22"; transcript_id "CUFF.22.3"; FPKM "1.0765538213"; frac "0.213393"; conf_lo "0.612968"; conf_hi "1.540140"; cov "6.324114"; full_read_support "no";
Chr4	Cufflinks	exon	145904	146055	197	+	.	gene_id "CUFF.22"; transcript_id "CUFF.22.3"; exon_number "1"; FPKM "1.0765538213"; frac "0.213393"; conf_lo "0.612968"; conf_hi "1.540140"; cov "6.324114";
Chr4	Cufflinks	exon	146791	147564	197	+	.	gene_id "CUFF.22"; transcript_id "CUFF.22.3"; exon_number "2"; FPKM "1.0765538213"; frac "0.213393"; conf_lo "0.612968"; conf_hi "1.540140"; cov "6.324114";
Chr4	Cufflinks	exon	147654	147765	197	+	.	gene_id "CUFF.22"; transcript_id "CUFF.22.3"; exon_number "3"; FPKM "1.0765538213"; frac "0.213393"; conf_lo "0.612968"; conf_hi "1.540140"; cov "6.324114";
Chr4	Cufflinks	exon	147933	148439	197	+	.	gene_id "CUFF.22"; transcript_id "CUFF.22.3"; exon_number "4"; FPKM "1.0765538213"; frac "0.213393"; conf_lo "0.612968"; conf_hi "1.540140"; cov "6.324114";
Chr4	Cufflinks	transcript	145928	148339	1	+	.	gene_id "CUFF.22"; transcript_id "AT4G00335.2"; FPKM "0.0000000000"; frac "0.000000"; conf_lo "0.000000"; conf_hi "0.107721"; cov "0.000000"; full_read_support "no";
Chr4	Cufflinks	exon	145928	146055	1	+	.	gene_id "CUFF.22"; transcript_id "AT4G00335.2"; exon_number "1"; FPKM "0.0000000000"; frac "0.000000"; conf_lo "0.000000"; conf_hi "0.107721"; cov "0.000000";
Chr4	Cufflinks	exon	146797	146928	1	+	.	gene_id "CUFF.22"; transcript_id "AT4G00335.2"; exon_number "2"; FPKM "0.0000000000"; frac "0.000000"; conf_lo "0.000000"; conf_hi "0.107721"; cov "0.000000";
Chr4	Cufflinks	exon	147195	147564	1	+	.	gene_id "CUFF.22"; transcript_id "AT4G00335.2"; exon_number "3"; FPKM "0.0000000000"; frac "0.000000"; conf_lo "0.000000"; conf_hi "0.107721"; cov "0.000000";
Chr4	Cufflinks	exon	147654	147763	1	+	.	gene_id "CUFF.22"; transcript_id "AT4G00335.2"; exon_number "4"; FPKM "0.0000000000"; frac "0.000000"; conf_lo "0.000000"; conf_hi "0.107721"; cov "0.000000";
Chr4	Cufflinks	exon	147933	148339	1	+	.	gene_id "CUFF.22"; transcript_id "AT4G00335.2"; exon_number "5"; FPKM "0.0000000000"; frac "0.000000"; conf_lo "0.000000"; conf_hi "0.107721"; cov "0.000000";
Chr4	Cufflinks	transcript	148814	151686	1000	+	.	gene_id "CUFF.23"; transcript_id "AT4G00340.1"; FPKM "8.9223764128"; frac "1.000000"; conf_lo "7.998543"; conf_hi "9.846210"; cov "52.368711"; full_read_support "yes";
Chr4	Cufflinks	exon	148814	151053	1000	+	.	gene_id "CUFF.23"; transcript_id "AT4G00340.1"; exon_number "1"; FPKM "8.9223764128"; frac "1.000000"; conf_lo "7.998543"; conf_hi "9.846210"; cov "52.368711";
Chr4	Cufflinks	exon	151136	151686	1000	+	.	gene_id "CUFF.23"; transcript_id "AT4G00340.1"; exon_number "2"; FPKM "8.9223764128"; frac "1.000000"; conf_lo "7.998543"; conf_hi "9.846210"; cov "52.368711";
Chr4	Cufflinks	transcript	151733	151912	1	-	.	gene_id "AT4G00342"; transcript_id "AT4G00342.1"; FPKM "0.0000000000"; frac "0.000000"; conf_lo "0.000000"; conf_hi "0.000000"; cov "0.000000"; full_read_support "no";
Chr4	Cufflinks	exon	151733	151912	1	-	.	gene_id "AT4G00342"; transcript_id "AT4G00342.1"; exon_number "1"; FPKM "0.0000000000"; frac "0.000000"; conf_lo "0.000000"; conf_hi "0.000000"; cov "0.000000";
Chr4	Cufflinks	transcript	151919	154130	1	+	.	gene_id "AT4G00350"; transcript_id "AT4G00350.1"; FPKM "0.0000000000"; frac "0.000000"; conf_lo "0.000000"; conf_hi "0.000000"; cov "0.000000"; full_read_support "no";
Chr4	Cufflinks	exon	151919	152406	1	+	.	gene_id "AT4G00350"; transcript_id "AT4G00350.1"; exon_number "1"; FPKM "0.0000000000"; frac "0.000000"; conf_lo "0.000000"; conf_hi "0.000000"; cov "0.000000";
Chr4	Cufflinks	exon	152491	153116	1	+	.	gene_id "AT4G00350"; transcript_id "AT4G00350.1"; exon_number "2"; FPKM "0.0000000000"; frac "0.000000"; conf_lo "0.000000"; conf_hi "0.000000"; cov "0.000000";
Chr4	Cufflinks	exon	153194	153250	1	+	.	gene_id "AT4G00350"; transcript_id "AT4G00350.1"; exon_number "3"; FPKM "0.0000000000"; frac "0.000000"; conf_lo "0.000000"; conf_hi "0.000000"; cov "0.000000";
Chr4	Cufflinks	exon	153320	153677	1	+	.	gene_id "AT4G00350"; transcript_id "AT4G00350.1"; exon_number "4"; FPKM "0.0000000000"; frac "0.000000"; conf_lo "0.000000"; conf_hi "0.000000"; cov "0.000000";
Chr4	Cufflinks	exon	153749	153835	1	+	.	gene_id "AT4G00350"; transcript_id "AT4G00350.1"; exon_number "5"; FPKM "0.0000000000"; frac "0.000000"; conf_lo "0.000000"; conf_hi "0.000000"; cov "0.000000";
Chr4	Cufflinks	exon	153917	154130	1	+	.	gene_id "AT4G00350"; transcript_id "AT4G00350.1"; exon_number "6"; FPKM "0.0000000000"; frac "0.000000"; conf_lo "0.000000"; conf_hi "0.000000"; cov "0.000000";
Chr4	Cufflinks	transcript	154705	156376	1000	+	.	gene_id "CUFF.24"; transcript_id "AT4G00355.2"; FPKM "19.5084686232"; frac "1.000000"; conf_lo "17.419193"; conf_hi "21.597744"; cov "114.511332"; full_read_support "yes";
Chr4	Cufflinks	exon	154705	154895	1000	+	.	gene_id "CUFF.24"; transcript_id "AT4G00355.2"; exon_number "1"; FPKM "19.5084686232"; frac "1.000000"; conf_lo "17.419193"; conf_hi "21.597744"; cov "114.511332";
Chr4	Cufflinks	exon	155192	155902	1000	+	.	gene_id "CUFF.24"; transcript_id "AT4G00355.2"; exon_number "2"; FPKM "19.5084686232"; frac "1.000000"; conf_lo "17.419193"; conf_hi "21.597744"; cov "114.511332";
Chr4	Cufflinks	exon	155986	156376	1000	+	.	gene_id "CUFF.24"; transcript_id "AT4G00355.2"; exon_number "3"; FPKM "19.5084686232"; frac "1.000000"; conf_lo "17.419193"; conf_hi "21.597744"; cov "114.511332";
Chr4	Cufflinks	transcript	154721	156376	1	+	.	gene_id "CUFF.24"; transcript_id "AT4G00355.4"; FPKM "0.0000000000"; frac "0.000000"; conf_lo "0.000000"; conf_hi "0.087954"; cov "0.000000"; full_read_support "yes";
Chr4	Cufflinks	exon	154721	154895	1	+	.	gene_id "CUFF.24"; transcript_id "AT4G00355.4"; exon_number "1"; FPKM "0.0000000000"; frac "0.000000"; conf_lo "0.000000"; conf_hi "0.087954"; cov "0.000000";
Chr4	Cufflinks	exon	155192	156376	1	+	.	gene_id "CUFF.24"; transcript_id "AT4G00355.4"; exon_number "2"; FPKM "0.0000000000"; frac "0.000000"; conf_lo "0.000000"; conf_hi "0.087954"; cov "0.000000";
Chr4	Cufflinks	transcript	154721	156376	1	+	.	gene_id "CUFF.24"; transcript_id "AT4G00355.1"; FPKM "0.0000000000"; frac "0.000000"; conf_lo "0.000000"; conf_hi "0.095704"; cov "0.000000"; full_read_support "yes";
Chr4	Cufflinks	exon	154721	154895	1	+	.	gene_id "CUFF.24"; transcript_id "AT4G00355.1"; exon_number "1"; FPKM "0.0000000000"; frac "0.000000"; conf_lo "0.000000"; conf_hi "0.095704"; cov "0.000000";
Chr4	Cufflinks	exon	155203	155902	1	+	.	gene_id "CUFF.24"; transcript_id "AT4G00355.1"; exon_number "2"; FPKM "0.0000000000"; frac "0.000000"; conf_lo "0.000000"; conf_hi "0.095704"; cov "0.000000";
Chr4	Cufflinks	exon	155986	156376	1	+	.	gene_id "CUFF.24"; transcript_id "AT4G00355.1"; exon_number "3"; FPKM "0.0000000000"; frac "0.000000"; conf_lo "0.000000"; conf_hi "0.095704"; cov "0.000000";
Chr4	Cufflinks	transcript	154888	156376	1	+	.	gene_id "CUFF.24"; transcript_id "AT4G00355.3"; FPKM "0.0000000000"; frac "0.000000"; conf_lo "0.000000"; conf_hi "0.084602"; cov "0.000000"; full_read_support "yes";
Chr4	Cufflinks	exon	154888	155902	1	+	.	gene_id "CUFF.24"; transcript_id "AT4G00355.3"; exon_number "1"; FPKM "0.0000000000"; frac "0.000000"; conf_lo "0.000000"; conf_hi "0.084602"; cov "0.000000";
Chr4	Cufflinks	exon	155986	156376	1	+	.	gene_id "CUFF.24"; transcript_id "AT4G00355.3"; exon_number "2"; FPKM "0.0000000000"; frac "0.000000"; conf_lo "0.000000"; conf_hi "0.084602"; cov "0.000000";
Chr4	Cufflinks	transcript	156574	156729	1	-	.	gene_id "AT4G00356"; transcript_id "AT4G00356.1"; FPKM "0.0000000000"; frac "0.000000"; conf_lo "0.000000"; conf_hi "0.000000"; cov "0.000000"; full_read_support "no";
Chr4	Cufflinks	exon	156574	156729	1	-	.	gene_id "AT4G00356"; transcript_id "AT4G00356.1"; exon_number "1"; FPKM "0.0000000000"; frac "0.000000"; conf_lo "0.000000"; conf_hi "0.000000"; cov "0.000000";
Chr4	Cufflinks	transcript	1743791	1748332	1	-	.	gene_id "AT4G03800"; transcript_id "AT4G03800.1"; FPKM "0.0000000000"; frac "0.000000"; conf_lo "0.000000"; conf_hi "0.000000"; cov "0.000000"; full_read_support "no";
Chr4	Cufflinks	exon	1743791	1748332	1	-	.	gene_id "AT4G03800"; transcript_id "AT4G03800.1"; exon_number "1"; FPKM "0.0000000000"; frac "0.000000"; conf_lo "0.000000"; conf_hi "0.000000"; cov "0.000000";
Chr4	Cufflinks	transcript	1751259	1754393	1	+	.	gene_id "AT4G03810"; transcript_id "AT4G03810.1"; FPKM "0.0000000000"; frac "0.000000"; conf_lo "0.000000"; conf_hi "0.000000"; cov "0.000000"; full_read_support "no";
Chr4	Cufflinks	exon	1751259	1754393	1	+	.	gene_id "AT4G03810"; transcript_id "AT4G03810.1"; exon_number "1"; FPKM "0.0000000000"; frac "0.000000"; conf_lo "0.000000"; conf_hi "0.000000"; cov "0.000000";
Chr4	Cufflinks	transcript	1779926	1780528	1000	+	.	gene_id "CUFF.25"; transcript_id "AT4G03823.1"; FPKM "0.2528354285"; frac "1.000000"; conf_lo "0.000000"; conf_hi "0.691498"; cov "1.485854"; full_read_support "yes";
Chr4	Cufflinks	exon	1779926	1780528	1000	+	.	gene_id "CUFF.25"; transcript_id "AT4G03823.1"; exon_number "1"; FPKM "0.2528354285"; frac "1.000000"; conf_lo "0.000000"; conf_hi "0.691498"; cov "1.485854";
Chr4	Cufflinks	transcript	1782462	1783625	1	+	.	gene_id "AT4G03824"; transcript_id "AT4G03824.1"; FPKM "0.0000000000"; frac "0.000000"; conf_lo "0.000000"; conf_hi "0.000000"; cov "0.000000"; full_read_support "no";
Chr4	Cufflinks	exon	1782462	1783625	1	+	.	gene_id "AT4G03824"; transcript_id "AT4G03824.1"; exon_number "1"; FPKM "0.0000000000"; frac "0.000000"; conf_lo "0.000000"; conf_hi "0.000000"; cov "0.000000";
Chr4	Cufflinks	transcript	1761953	1763902	1000	+	.	gene_id "AT4G03813"; transcript_id "AT4G03813.1"; FPKM "0.0291573221"; frac "1.000000"; conf_lo "0.000000"; conf_hi "0.087472"; cov "0.171351"; full_read_support "yes";
Chr4	Cufflinks	exon	1761953	1763902	1000	+	.	gene_id "AT4G03813"; transcript_id "AT4G03813.1"; exon_number "1"; FPKM "0.0291573221"; frac "1.000000"; conf_lo "0.000000"; conf_hi "0.087472"; cov "0.171351";
Chr4	Cufflinks	transcript	1784402	1784530	1	-	.	gene_id "AT4G03827"; transcript_id "AT4G03827.1"; FPKM "0.0000000000"; frac "0.000000"; conf_lo "0.000000"; conf_hi "0.000000"; cov "0.000000"; full_read_support "no";
Chr4	Cufflinks	exon	1784402	1784530	1	-	.	gene_id "AT4G03827"; transcript_id "AT4G03827.1"; exon_number "1"; FPKM "0.0000000000"; frac "0.000000"; conf_lo "0.000000"; conf_hi "0.000000"; cov "0.000000";
Chr4	Cufflinks	transcript	1788361	1789336	1	+	.	gene_id "AT4G03826"; transcript_id "AT4G03826.1"; FPKM "0.0000000000"; frac "0.000000"; conf_lo "0.000000"; conf_hi "0.000000"; cov "0.000000"; full_read_support "no";
Chr4	Cufflinks	exon	1788361	1789336	1	+	.	gene_id "AT4G03826"; transcript_id "AT4G03826.1"; exon_number "1"; FPKM "0.0000000000"; frac "0.000000"; conf_lo "0.000000"; conf_hi "0.000000"; cov "0.000000";
Chr4	Cufflinks	transcript	1786548	1787183	1	+	.	gene_id "AT4G03825"; transcript_id "AT4G03825.1"; FPKM "0.0000000000"; frac "0.000000"; conf_lo "0.000000"; conf_hi "0.000000"; cov "0.000000"; full_read_support "no";
Chr4	Cufflinks	exon	1786548	1787183	1	+	.	gene_id "AT4G03825"; transcript_id "AT4G03825.1"; exon_number "1"; FPKM "0.0000000000"; frac "0.000000"; conf_lo "0.000000"; conf_hi "0.000000"; cov "0.000000";
Chr4	Cufflinks	transcript	1797476	1801473	1	+	.	gene_id "AT4G03840"; transcript_id "AT4G03840.1"; FPKM "0.0000000000"; frac "0.000000"; conf_lo "0.000000"; conf_hi "0.000000"; cov "0.000000"; full_read_support "no";
Chr4	Cufflinks	exon	1797476	1801473	1	+	.	gene_id "AT4G03840"; transcript_id "AT4G03840.1"; exon_number "1"; FPKM "0.0000000000"; frac "0.000000"; conf_lo "0.000000"; conf_hi "0.000000"; cov "0.000000";
Chr4	Cufflinks	transcript	1793326	1795289	1	-	.	gene_id "AT4G03835"; transcript_id "AT4G03835.1"; FPKM "0.0000000000"; frac "0.000000"; conf_lo "0.000000"; conf_hi "0.000000"; cov "0.000000"; full_read_support "no";
Chr4	Cufflinks	exon	1793326	1795289	1	-	.	gene_id "AT4G03835"; transcript_id "AT4G03835.1"; exon_number "1"; FPKM "0.0000000000"; frac "0.000000"; conf_lo "0.000000"; conf_hi "0.000000"; cov "0.000000";
Chr4	Cufflinks	transcript	1790440	1792458	1	+	.	gene_id "AT4G03830"; transcript_id "AT4G03830.1"; FPKM "0.0000000000"; frac "0.000000"; conf_lo "0.000000"; conf_hi "0.000000"; cov "0.000000"; full_read_support "no";
Chr4	Cufflinks	exon	1790440	1791004	1	+	.	gene_id "AT4G03830"; transcript_id "AT4G03830.1"; exon_number "1"; FPKM "0.0000000000"; frac "0.000000"; conf_lo "0.000000"; conf_hi "0.000000"; cov "0.000000";
Chr4	Cufflinks	exon	1791101	1791699	1	+	.	gene_id "AT4G03830"; transcript_id "AT4G03830.1"; exon_number "2"; FPKM "0.0000000000"; frac "0.000000"; conf_lo "0.000000"; conf_hi "0.000000"; cov "0.000000";
Chr4	Cufflinks	exon	1791769	1791966	1	+	.	gene_id "AT4G03830"; transcript_id "AT4G03830.1"; exon_number "3"; FPKM "0.0000000000"; frac "0.000000"; conf_lo "0.000000"; conf_hi "0.000000"; cov "0.000000";
Chr4	Cufflinks	exon	1792084	1792458	1	+	.	gene_id "AT4G03830"; transcript_id "AT4G03830.1"; exon_number "4"; FPKM "0.0000000000"; frac "0.000000"; conf_lo "0.000000"; conf_hi "0.000000"; cov "0.000000";
Chr4	Cufflinks	transcript	1811323	1812054	1	+	.	gene_id "AT4G03865"; transcript_id "AT4G03865.1"; FPKM "0.0000000000"; frac "0.000000"; conf_lo "0.000000"; conf_hi "0.000000"; cov "0.000000"; full_read_support "no";
Chr4	Cufflinks	exon	1811323	1812054	1	+	.	gene_id "AT4G03865"; transcript_id "AT4G03865.1"; exon_number "1"; FPKM "0.0000000000"; frac "0.000000"; conf_lo "0.000000"; conf_hi "0.000000"; cov "0.000000";
Chr4	Cufflinks	transcript	1804746	1806300	1	+	.	gene_id "AT4G03850"; transcript_id "AT4G03850.1"; FPKM "0.0000000000"; frac "0.000000"; conf_lo "0.000000"; conf_hi "0.000000"; cov "0.000000"; full_read_support "no";
Chr4	Cufflinks	exon	1804746	1806300	1	+	.	gene_id "AT4G03850"; transcript_id "AT4G03850.1"; exon_number "1"; FPKM "0.0000000000"; frac "0.000000"; conf_lo "0.000000"; conf_hi "0.000000"; cov "0.000000";
Chr4	Cufflinks	transcript	1795718	1796188	1	+	.	gene_id "AT4G03837"; transcript_id "AT4G03837.1"; FPKM "0.0000000000"; frac "0.000000"; conf_lo "0.000000"; conf_hi "0.000000"; cov "0.000000"; full_read_support "no";
Chr4	Cufflinks	exon	1795718	1796188	1	+	.	gene_id "AT4G03837"; transcript_id "AT4G03837.1"; exon_number "1"; FPKM "0.0000000000"; frac "0.000000"; conf_lo "0.000000"; conf_hi "0.000000"; cov "0.000000";
Chr4	Cufflinks	transcript	1806588	1809637	1	+	.	gene_id "AT4G03860"; transcript_id "AT4G03860.1"; FPKM "0.0000000000"; frac "0.000000"; conf_lo "0.000000"; conf_hi "0.000000"; cov "0.000000"; full_read_support "no";
Chr4	Cufflinks	exon	1806588	1809637	1	+	.	gene_id "AT4G03860"; transcript_id "AT4G03860.1"; exon_number "1"; FPKM "0.0000000000"; frac "0.000000"; conf_lo "0.000000"; conf_hi "0.000000"; cov "0.000000";
Chr4	Cufflinks	transcript	1756514	1756812	1000	+	.	gene_id "CUFF.26"; transcript_id "CUFF.26.1"; FPKM "7.9250249438"; frac "0.203066"; conf_lo "3.624048"; conf_hi "12.226002"; cov "46.537200"; full_read_support "yes";
Chr4	Cufflinks	exon	1756514	1756812	1000	+	.	gene_id "CUFF.26"; transcript_id "CUFF.26.1"; exon_number "1"; FPKM "7.9250249438"; frac "0.203066"; conf_lo "3.624048"; conf_hi "12.226002"; cov "46.537200";
Chr4	Cufflinks	transcript	1756514	1759041	141	+	.	gene_id "CUFF.26"; transcript_id "CUFF.26.2"; FPKM "1.1197125937"; frac "0.626351"; conf_lo "0.784878"; conf_hi "1.454547"; cov "6.575158"; full_read_support "yes";
Chr4	Cufflinks	exon	1756514	1756789	141	+	.	gene_id "CUFF.26"; transcript_id "CUFF.26.2"; exon_number "1"; FPKM "1.1197125937"; frac "0.626351"; conf_lo "0.784878"; conf_hi "1.454547"; cov "6.575158";
Chr4	Cufflinks	exon	1756920	1759041	141	+	.	gene_id "CUFF.26"; transcript_id "CUFF.26.2"; exon_number "2"; FPKM "1.1197125937"; frac "0.626351"; conf_lo "0.784878"; conf_hi "1.454547"; cov "6.575158";
Chr4	Cufflinks	transcript	1756584	1757097	1	+	.	gene_id "CUFF.26"; transcript_id "AT4G03811.1"; FPKM "0.0000000000"; frac "0.000000"; conf_lo "0.000000"; conf_hi "0.551709"; cov "0.000000"; full_read_support "yes";
Chr4	Cufflinks	exon	1756584	1756789	1	+	.	gene_id "CUFF.26"; transcript_id "AT4G03811.1"; exon_number "1"; FPKM "0.0000000000"; frac "0.000000"; conf_lo "0.000000"; conf_hi "0.551709"; cov "0.000000";
Chr4	Cufflinks	exon	1756920	1757097	1	+	.	gene_id "CUFF.26"; transcript_id "AT4G03811.1"; exon_number "2"; FPKM "0.0000000000"; frac "0.000000"; conf_lo "0.000000"; conf_hi "0.551709"; cov "0.000000";
Chr4	Cufflinks	transcript	1757091	1757304	1000	-	.	gene_id "CUFF.27"; transcript_id "CUFF.27.1"; FPKM "27.0779643493"; frac "0.170584"; conf_lo "11.650943"; conf_hi "42.504985"; cov "159.006773"; full_read_support "yes";
Chr4	Cufflinks	exon	1757091	1757304	1000	-	.	gene_id "CUFF.27"; transcript_id "CUFF.27.1"; exon_number "1"; FPKM "27.0779643493"; frac "0.170584"; conf_lo "11.650943"; conf_hi "42.504985"; cov "159.006773";
Chr4	Cufflinks	transcript	1819336	1820361	1	+	.	gene_id "AT4G03873"; transcript_id "AT4G03873.1"; FPKM "0.0000000000"; frac "0.000000"; conf_lo "0.000000"; conf_hi "0.000000"; cov "0.000000"; full_read_support "no";
Chr4	Cufflinks	exon	1819336	1820361	1	+	.	gene_id "AT4G03873"; transcript_id "AT4G03873.1"; exon_number "1"; FPKM "0.0000000000"; frac "0.000000"; conf_lo "0.000000"; conf_hi "0.000000"; cov "0.000000";
Chr4	Cufflinks	transcript	1823795	1824970	1	-	.	gene_id "AT4G03876"; transcript_id "AT4G03876.1"; FPKM "0.0000000000"; frac "0.000000"; conf_lo "0.000000"; conf_hi "0.000000"; cov "0.000000"; full_read_support "no";
Chr4	Cufflinks	exon	1823795	1824970	1	-	.	gene_id "AT4G03876"; transcript_id "AT4G03876.1"; exon_number "1"; FPKM "0.0000000000"; frac "0.000000"; conf_lo "0.000000"; conf_hi "0.000000"; cov "0.000000";
Chr4	Cufflinks	transcript	1831192	1834197	1	-	.	gene_id "AT4G03885"; transcript_id "AT4G03885.1"; FPKM "0.0000000000"; frac "0.000000"; conf_lo "0.000000"; conf_hi "0.000000"; cov "0.000000"; full_read_support "no";
Chr4	Cufflinks	exon	1831192	1834197	1	-	.	gene_id "AT4G03885"; transcript_id "AT4G03885.1"; exon_number "1"; FPKM "0.0000000000"; frac "0.000000"; conf_lo "0.000000"; conf_hi "0.000000"; cov "0.000000";
Chr4	Cufflinks	transcript	1813009	1815342	1	+	.	gene_id "AT4G03870"; transcript_id "AT4G03870.1"; FPKM "0.0000000000"; frac "0.000000"; conf_lo "0.000000"; conf_hi "0.000000"; cov "0.000000"; full_read_support "no";
Chr4	Cufflinks	exon	1813009	1815342	1	+	.	gene_id "AT4G03870"; transcript_id "AT4G03870.1"; exon_number "1"; FPKM "0.0000000000"; frac "0.000000"; conf_lo "0.000000"; conf_hi "0.000000"; cov "0.000000";
Chr4	Cufflinks	transcript	1836410	1837818	1	+	.	gene_id "AT4G03890"; transcript_id "AT4G03890.1"; FPKM "0.0000000000"; frac "0.000000"; conf_lo "0.000000"; conf_hi "0.000000"; cov "0.000000"; full_read_support "no";
Chr4	Cufflinks	exon	1836410	1836679	1	+	.	gene_id "AT4G03890"; transcript_id "AT4G03890.1"; exon_number "1"; FPKM "0.0000000000"; frac "0.000000"; conf_lo "0.000000"; conf_hi "0.000000"; cov "0.000000";
Chr4	Cufflinks	exon	1836910	1837126	1	+	.	gene_id "AT4G03890"; transcript_id "AT4G03890.1"; exon_number "2"; FPKM "0.0000000000"; frac "0.000000"; conf_lo "0.000000"; conf_hi "0.000000"; cov "0.000000";
Chr4	Cufflinks	exon	1837275	1837442	1	+	.	gene_id "AT4G03890"; transcript_id "AT4G03890.1"; exon_number "3"; FPKM "0.0000000000"; frac "0.000000"; conf_lo "0.000000"; conf_hi "0.000000"; cov "0.000000";
Chr4	Cufflinks	exon	1837568	1837818	1	+	.	gene_id "AT4G03890"; transcript_id "AT4G03890.1"; exon_number "4"; FPKM "0.0000000000"; frac "0.000000"; conf_lo "0.000000"; conf_hi "0.000000"; cov "0.000000";
Chr4	Cufflinks	transcript	1848889	1850019	1	-	.	gene_id "AT4G03912"; transcript_id "AT4G03912.1"; FPKM "0.0000000000"; frac "0.000000"; conf_lo "0.000000"; conf_hi "0.000000"; cov "0.000000"; full_read_support "no";
Chr4	Cufflinks	exon	1848889	1850019	1	-	.	gene_id "AT4G03912"; transcript_id "AT4G03912.1"; exon_number "1"; FPKM "0.0000000000"; frac "0.000000"; conf_lo "0.000000"; conf_hi "0.000000"; cov "0.000000";
Chr4	Cufflinks	transcript	1843451	1845822	1	+	.	gene_id "AT4G03910"; transcript_id "AT4G03910.1"; FPKM "0.0000000000"; frac "0.000000"; conf_lo "0.000000"; conf_hi "0.000000"; cov "0.000000"; full_read_support "no";
Chr4	Cufflinks	exon	1843451	1845822	1	+	.	gene_id "AT4G03910"; transcript_id "AT4G03910.1"; exon_number "1"; FPKM "0.0000000000"; frac "0.000000"; conf_lo "0.000000"; conf_hi "0.000000"; cov "0.000000";
Chr4	Cufflinks	transcript	1847090	1847563	1	-	.	gene_id "AT4G03911"; transcript_id "AT4G03911.1"; FPKM "0.0000000000"; frac "0.000000"; conf_lo "0.000000"; conf_hi "0.000000"; cov "0.000000"; full_read_support "no";
Chr4	Cufflinks	exon	1847090	1847563	1	-	.	gene_id "AT4G03911"; transcript_id "AT4G03911.1"; exon_number "1"; FPKM "0.0000000000"; frac "0.000000"; conf_lo "0.000000"; conf_hi "0.000000"; cov "0.000000";
Chr4	Cufflinks	transcript	1828256	1830001	1	-	.	gene_id "AT4G03880"; transcript_id "AT4G03880.1"; FPKM "0.0000000000"; frac "0.000000"; conf_lo "0.000000"; conf_hi "0.000000"; cov "0.000000"; full_read_support "no";
Chr4	Cufflinks	exon	1828256	1830001	1	-	.	gene_id "AT4G03880"; transcript_id "AT4G03880.1"; exon_number "1"; FPKM "0.0000000000"; frac "0.000000"; conf_lo "0.000000"; conf_hi "0.000000"; cov "0.000000";
Chr4	Cufflinks	transcript	1851305	1851949	1	-	.	gene_id "AT4G03913"; transcript_id "AT4G03913.1"; FPKM "0.0000000000"; frac "0.000000"; conf_lo "0.000000"; conf_hi "0.000000"; cov "0.000000"; full_read_support "no";
Chr4	Cufflinks	exon	1851305	1851949	1	-	.	gene_id "AT4G03913"; transcript_id "AT4G03913.1"; exon_number "1"; FPKM "0.0000000000"; frac "0.000000"; conf_lo "0.000000"; conf_hi "0.000000"; cov "0.000000";
Chr4	Cufflinks	transcript	1850393	1850695	1	+	.	gene_id "AT4G03914"; transcript_id "AT4G03914.1"; FPKM "0.0000000000"; frac "0.000000"; conf_lo "0.000000"; conf_hi "0.000000"; cov "0.000000"; full_read_support "no";
Chr4	Cufflinks	exon	1850393	1850524	1	+	.	gene_id "AT4G03914"; transcript_id "AT4G03914.1"; exon_number "1"; FPKM "0.0000000000"; frac "0.000000"; conf_lo "0.000000"; conf_hi "0.000000"; cov "0.000000";
Chr4	Cufflinks	exon	1850666	1850695	1	+	.	gene_id "AT4G03914"; transcript_id "AT4G03914.1"; exon_number "2"; FPKM "0.0000000000"; frac "0.000000"; conf_lo "0.000000"; conf_hi "0.000000"; cov "0.000000";
Chr4	Cufflinks	transcript	1771863	1774421	1000	-	.	gene_id "CUFF.28"; transcript_id "AT4G03820.1"; FPKM "1.4188309467"; frac "0.724077"; conf_lo "0.920604"; conf_hi "1.917058"; cov "8.331956"; full_read_support "yes";
Chr4	Cufflinks	exon	1771863	1772127	1000	-	.	gene_id "CUFF.28"; transcript_id "AT4G03820.1"; exon_number "1"; FPKM "1.4188309467"; frac "0.724077"; conf_lo "0.920604"; conf_hi "1.917058"; cov "8.331956";
Chr4	Cufflinks	exon	1772225	1772350	1000	-	.	gene_id "CUFF.28"; transcript_id "AT4G03820.1"; exon_number "2"; FPKM "1.4188309467"; frac "0.724077"; conf_lo "0.920604"; conf_hi "1.917058"; cov "8.331956";
Chr4	Cufflinks	exon	1772440	1772755	1000	-	.	gene_id "CUFF.28"; transcript_id "AT4G03820.1"; exon_number "3"; FPKM "1.4188309467"; frac "0.724077"; conf_lo "0.920604"; conf_hi "1.917058"; cov "8.331956";
Chr4	Cufflinks	exon	1772835	1773287	1000	-	.	gene_id "CUFF.28"; transcript_id "AT4G03820.1"; exon_number "4"; FPKM "1.4188309467"; frac "0.724077"; conf_lo "0.920604"; conf_hi "1.917058"; cov "8.331956";
Chr4	Cufflinks	exon	1773976	1774421	1000	-	.	gene_id "CUFF.28"; transcript_id "AT4G03820.1"; exon_number "5"; FPKM "1.4188309467"; frac "0.724077"; conf_lo "0.920604"; conf_hi "1.917058"; cov "8.331956";
Chr4	Cufflinks	transcript	1771863	1774447	373	-	.	gene_id "CUFF.28"; transcript_id "CUFF.28.2"; FPKM "0.5301204200"; frac "0.275923"; conf_lo "0.200740"; conf_hi "0.859501"; cov "3.113084"; full_read_support "yes";
Chr4	Cufflinks	exon	1771863	1772127	373	-	.	gene_id "CUFF.28"; transcript_id "CUFF.28.2"; exon_number "1"; FPKM "0.5301204200"; frac "0.275923"; conf_lo "0.200740"; conf_hi "0.859501"; cov "3.113084";
Chr4	Cufflinks	exon	1772225	1772351	373	-	.	gene_id "CUFF.28"; transcript_id "CUFF.28.2"; exon_number "2"; FPKM "0.5301204200"; frac "0.275923"; conf_lo "0.200740"; conf_hi "0.859501"; cov "3.113084";
Chr4	Cufflinks	exon	1772441	1772755	373	-	.	gene_id "CUFF.28"; transcript_id "CUFF.28.2"; exon_number "3"; FPKM "0.5301204200"; frac "0.275923"; conf_lo "0.200740"; conf_hi "0.859501"; cov "3.113084";
Chr4	Cufflinks	exon	1772835	1773289	373	-	.	gene_id "CUFF.28"; transcript_id "CUFF.28.2"; exon_number "4"; FPKM "0.5301204200"; frac "0.275923"; conf_lo "0.200740"; conf_hi "0.859501"; cov "3.113084";
Chr4	Cufflinks	exon	1773976	1774447	373	-	.	gene_id "CUFF.28"; transcript_id "CUFF.28.2"; exon_number "5"; FPKM "0.5301204200"; frac "0.275923"; conf_lo "0.200740"; conf_hi "0.859501"; cov "3.113084";
Chr4	Cufflinks	transcript	1771887	1774422	1	-	.	gene_id "CUFF.28"; transcript_id "AT4G03820.2"; FPKM "0.0000000000"; frac "0.000000"; conf_lo "0.000000"; conf_hi "0.068947"; cov "0.000000"; full_read_support "yes";
Chr4	Cufflinks	exon	1771887	1772350	1	-	.	gene_id "CUFF.28"; transcript_id "AT4G03820.2"; exon_number "1"; FPKM "0.0000000000"; frac "0.000000"; conf_lo "0.000000"; conf_hi "0.068947"; cov "0.000000";
Chr4	Cufflinks	exon	1772440	1772755	1	-	.	gene_id "CUFF.28"; transcript_id "AT4G03820.2"; exon_number "2"; FPKM "0.0000000000"; frac "0.000000"; conf_lo "0.000000"; conf_hi "0.068947"; cov "0.000000";
Chr4	Cufflinks	exon	1772835	1773287	1	-	.	gene_id "CUFF.28"; transcript_id "AT4G03820.2"; exon_number "3"; FPKM "0.0000000000"; frac "0.000000"; conf_lo "0.000000"; conf_hi "0.068947"; cov "0.000000";
Chr4	Cufflinks	exon	1773976	1774422	1	-	.	gene_id "CUFF.28"; transcript_id "AT4G03820.2"; exon_number "4"; FPKM "0.0000000000"; frac "0.000000"; conf_lo "0.000000"; conf_hi "0.068947"; cov "0.000000";
Chr4	Cufflinks	transcript	1852259	1853094	1	+	.	gene_id "AT4G03916"; transcript_id "AT4G03916.1"; FPKM "0.0000000000"; frac "0.000000"; conf_lo "0.000000"; conf_hi "0.000000"; cov "0.000000"; full_read_support "no";
Chr4	Cufflinks	exon	1852259	1852502	1	+	.	gene_id "AT4G03916"; transcript_id "AT4G03916.1"; exon_number "1"; FPKM "0.0000000000"; frac "0.000000"; conf_lo "0.000000"; conf_hi "0.000000"; cov "0.000000";
Chr4	Cufflinks	exon	1852583	1853094	1	+	.	gene_id "AT4G03916"; transcript_id "AT4G03916.1"; exon_number "2"; FPKM "0.0000000000"; frac "0.000000"; conf_lo "0.000000"; conf_hi "0.000000"; cov "0.000000";
Chr4	Cufflinks	transcript	1865833	1866558	1	+	.	gene_id "AT4G03923"; transcript_id "AT4G03923.1"; FPKM "0.0000000000"; frac "0.000000"; conf_lo "0.000000"; conf_hi "0.000000"; cov "0.000000"; full_read_support "no";
Chr4	Cufflinks	exon	1865833	1866558	1	+	.	gene_id "AT4G03923"; transcript_id "AT4G03923.1"; exon_number "1"; FPKM "0.0000000000"; frac "0.000000"; conf_lo "0.000000"; conf_hi "0.000000"; cov "0.000000";
Chr4	Cufflinks	transcript	1855717	1861200	1	+	.	gene_id "AT4G03920"; transcript_id "AT4G03920.1"; FPKM "0.0000000000"; frac "0.000000"; conf_lo "0.000000"; conf_hi "0.000000"; cov "0.000000"; full_read_support "no";
Chr4	Cufflinks	exon	1855717	1861200	1	+	.	gene_id "AT4G03920"; transcript_id "AT4G03920.1"; exon_number "1"; FPKM "0.0000000000"; frac "0.000000"; conf_lo "0.000000"; conf_hi "0.000000"; cov "0.000000";
Chr4	Cufflinks	transcript	1867902	1868186	1000	+	.	gene_id "AT4G03926"; transcript_id "AT4G03926.1"; FPKM "1.7588042217"; frac "1.000000"; conf_lo "0.000000"; conf_hi "3.789696"; cov "10.198261"; full_read_support "yes";
Chr4	Cufflinks	exon	1867902	1868186	1000	+	.	gene_id "AT4G03926"; transcript_id "AT4G03926.1"; exon_number "1"; FPKM "1.7588042217"; frac "1.000000"; conf_lo "0.000000"; conf_hi "3.789696"; cov "10.198261";
Chr4	Cufflinks	transcript	1879518	1881111	1	+	.	gene_id "AT4G03950"; transcript_id "AT4G03950.1"; FPKM "0.0000000000"; frac "0.000000"; conf_lo "0.000000"; conf_hi "0.000000"; cov "0.000000"; full_read_support "no";
Chr4	Cufflinks	exon	1879518	1879568	1	+	.	gene_id "AT4G03950"; transcript_id "AT4G03950.1"; exon_number "1"; FPKM "0.0000000000"; frac "0.000000"; conf_lo "0.000000"; conf_hi "0.000000"; cov "0.000000";
Chr4	Cufflinks	exon	1879821	1879964	1	+	.	gene_id "AT4G03950"; transcript_id "AT4G03950.1"; exon_number "2"; FPKM "0.0000000000"; frac "0.000000"; conf_lo "0.000000"; conf_hi "0.000000"; cov "0.000000";
Chr4	Cufflinks	exon	1880168	1880303	1	+	.	gene_id "AT4G03950"; transcript_id "AT4G03950.1"; exon_number "3"; FPKM "0.0000000000"; frac "0.000000"; conf_lo "0.000000"; conf_hi "0.000000"; cov "0.000000";
Chr4	Cufflinks	exon	1880351	1880395	1	+	.	gene_id "AT4G03950"; transcript_id "AT4G03950.1"; exon_number "4"; FPKM "0.0000000000"; frac "0.000000"; conf_lo "0.000000"; conf_hi "0.000000"; cov "0.000000";
Chr4	Cufflinks	exon	1880493	1880718	1	+	.	gene_id "AT4G03950"; transcript_id "AT4G03950.1"; exon_number "5"; FPKM "0.0000000000"; frac "0.000000"; conf_lo "0.000000"; conf_hi "0.000000"; cov "0.000000";
Chr4	Cufflinks	exon	1880818	1880871	1	+	.	gene_id "AT4G03950"; transcript_id "AT4G03950.1"; exon_number "6"; FPKM "0.0000000000"; frac "0.000000"; conf_lo "0.000000"; conf_hi "0.000000"; cov "0.000000";
Chr4	Cufflinks	exon	1880934	1881111	1	+	.	gene_id "AT4G03950"; transcript_id "AT4G03950.1"; exon_number "7"; FPKM "0.0000000000"; frac "0.000000"; conf_lo "0.000000"; conf_hi "0.000000"; cov "0.000000";
Chr4	Cufflinks	transcript	1892890	1897940	1	+	.	gene_id "AT4G03970"; transcript_id "AT4G03970.1"; FPKM "0.0000000000"; frac "0.000000"; conf_lo "0.000000"; conf_hi "0.000000"; cov "0.000000"; full_read_support "no";
Chr4	Cufflinks	exon	1892890	1893095	1	+	.	gene_id "AT4G03970"; transcript_id "AT4G03970.1"; exon_number "1"; FPKM "0.0000000000"; frac "0.000000"; conf_lo "0.000000"; conf_hi "0.000000"; cov "0.000000";
Chr4	Cufflinks	exon	1893184	1893419	1	+	.	gene_id "AT4G03970"; transcript_id "AT4G03970.1"; exon_number "2"; FPKM "0.0000000000"; frac "0.000000"; conf_lo "0.000000"; conf_hi "0.000000"; cov "0.000000";
Chr4	Cufflinks	exon	1893503	1893843	1	+	.	gene_id "AT4G03970"; transcript_id "AT4G03970.1"; exon_number "3"; FPKM "0.0000000000"; frac "0.000000"; conf_lo "0.000000"; conf_hi "0.000000"; cov "0.000000";
Chr4	Cufflinks	exon	1893943	1894154	1	+	.	gene_id "AT4G03970"; transcript_id "AT4G03970.1"; exon_number "4"; FPKM "0.0000000000"; frac "0.000000"; conf_lo "0.000000"; conf_hi "0.000000"; cov "0.000000";
Chr4	Cufflinks	exon	1894198	1894441	1	+	.	gene_id "AT4G03970"; transcript_id "AT4G03970.1"; exon_number "5"; FPKM "0.0000000000"; frac "0.000000"; conf_lo "0.000000"; conf_hi "0.000000"; cov "0.000000";
Chr4	Cufflinks	exon	1894534	1894659	1	+	.	gene_id "AT4G03970"; transcript_id "AT4G03970.1"; exon_number "6"; FPKM "0.0000000000"; frac "0.000000"; conf_lo "0.000000"; conf_hi "0.000000"; cov "0.000000";
Chr4	Cufflinks	exon	1894732	1894881	1	+	.	gene_id "AT4G03970"; transcript_id "AT4G03970.1"; exon_number "7"; FPKM "0.0000000000"; frac "0.000000"; conf_lo "0.000000"; conf_hi "0.000000"; cov "0.000000";
Chr4	Cufflinks	exon	1895051	1895116	1	+	.	gene_id "AT4G03970"; transcript_id "AT4G03970.1"; exon_number "8"; FPKM "0.0000000000"; frac "0.000000"; conf_lo "0.000000"; conf_hi "0.000000"; cov "0.000000";
Chr4	Cufflinks	exon	1895220	1895321	1	+	.	gene_id "AT4G03970"; transcript_id "AT4G03970.1"; exon_number "9"; FPKM "0.0000000000"; frac "0.000000"; conf_lo "0.000000"; conf_hi "0.000000"; cov "0.000000";
Chr4	Cufflinks	exon	1895499	1895564	1	+	.	gene_id "AT4G03970"; transcript_id "AT4G03970.1"; exon_number "10"; FPKM "0.0000000000"; frac "0.000000"; conf_lo "0.000000"; conf_hi "0.000000"; cov "0.000000";
Chr4	Cufflinks	exon	1895653	1895766	1	+	.	gene_id "AT4G03970"; transcript_id "AT4G03970.1"; exon_number "11"; FPKM "0.0000000000"; frac "0.000000"; conf_lo "0.000000"; conf_hi "0.000000"; cov "0.000000";
Chr4	Cufflinks	exon	1895895	1895975	1	+	.	gene_id "AT4G03970"; transcript_id "AT4G03970.1"; exon_number "12"; FPKM "0.0000000000"; frac "0.000000"; conf_lo "0.000000"; conf_hi "0.000000"; cov "0.000000";
Chr4	Cufflinks	exon	1896038	1896110	1	+	.	gene_id "AT4G03970"; transcript_id "AT4G03970.1"; exon_number "13"; FPKM "0.0000000000"; frac "0.000000"; conf_lo "0.000000"; conf_hi "0.000000"; cov "0.000000";
Chr4	Cufflinks	exon	1896161	1896279	1	+	.	gene_id "AT4G03970"; transcript_id "AT4G03970.1"; exon_number "14"; FPKM "0.0000000000"; frac "0.000000"; conf_lo "0.000000"; conf_hi "0.000000"; cov "0.000000";
Chr4	Cufflinks	exon	1896404	1896484	1	+	.	gene_id "AT4G03970"; transcript_id "AT4G03970.1"; exon_number "15"; FPKM "0.0000000000"; frac "0.000000"; conf_lo "0.000000"; conf_hi "0.000000"; cov "0.000000";
Chr4	Cufflinks	exon	1896631	1896714	1	+	.	gene_id "AT4G03970"; transcript_id "AT4G03970.1"; exon_number "16"; FPKM "0.0000000000"; frac "0.000000"; conf_lo "0.000000"; conf_hi "0.000000"; cov "0.000000";
Chr4	Cufflinks	exon	1896831	1896884	1	+	.	gene_id "AT4G03970"; transcript_id "AT4G03970.1"; exon_number "17"; FPKM "0.0000000000"; frac "0.000000"; conf_lo "0.000000"; conf_hi "0.000000"; cov "0.000000";
Chr4	Cufflinks	exon	1896998	1897191	1	+	.	gene_id "AT4G03970"; transcript_id "AT4G03970.1"; exon_number "18"; FPKM "0.0000000000"; frac "0.000000"; conf_lo "0.000000"; conf_hi "0.000000"; cov "0.000000";
Chr4	Cufflinks	exon	1897274	1897358	1	+	.	gene_id "AT4G03970"; transcript_id "AT4G03970.1"; exon_number "19"; FPKM "0.0000000000"; frac "0.000000"; conf_lo "0.000000"; conf_hi "0.000000"; cov "0.000000";
Chr4	Cufflinks	exon	1897443	1897940	1	+	.	gene_id "AT4G03970"; transcript_id "AT4G03970.1"; exon_number "20"; FPKM "0.0000000000"; frac "0.000000"; conf_lo "0.000000"; conf_hi "0.000000"; cov "0.000000";
Chr4	Cufflinks	transcript	1898455	1898841	1	-	.	gene_id "AT4G03975"; transcript_id "AT4G03975.1"; FPKM "0.0000000000"; frac "0.000000"; conf_lo "0.000000"; conf_hi "0.000000"; cov "0.000000"; full_read_support "no";
Chr4	Cufflinks	exon	1898455	1898841	1	-	.	gene_id "AT4G03975"; transcript_id "AT4G03975.1"; exon_number "1"; FPKM "0.0000000000"; frac "0.000000"; conf_lo "0.000000"; conf_hi "0.000000"; cov "0.000000";
Chr4	Cufflinks	transcript	1889473	1890412	1000	+	.	gene_id "AT4G03965"; transcript_id "AT4G03965.1"; FPKM "0.4823726780"; frac "1.000000"; conf_lo "0.117733"; conf_hi "0.847012"; cov "2.834790"; full_read_support "yes";
Chr4	Cufflinks	exon	1889473	1890412	1000	+	.	gene_id "AT4G03965"; transcript_id "AT4G03965.1"; exon_number "1"; FPKM "0.4823726780"; frac "1.000000"; conf_lo "0.117733"; conf_hi "0.847012"; cov "2.834790";
Chr4	Cufflinks	transcript	1877872	1878545	1	+	.	gene_id "AT4G03945"; transcript_id "AT4G03945.1"; FPKM "0.0000000000"; frac "0.000000"; conf_lo "0.000000"; conf_hi "0.000000"; cov "0.000000"; full_read_support "no";
Chr4	Cufflinks	exon	1877872	1878545	1	+	.	gene_id "AT4G03945"; transcript_id "AT4G03945.1"; exon_number "1"; FPKM "0.0000000000"; frac "0.000000"; conf_lo "0.000000"; conf_hi "0.000000"; cov "0.000000";
Chr4	Cufflinks	transcript	1877888	1878495	1	+	.	gene_id "AT4G03945"; transcript_id "AT4G03945.2"; FPKM "0.0000000000"; frac "0.000000"; conf_lo "0.000000"; conf_hi "0.000000"; cov "0.000000"; full_read_support "no";
Chr4	Cufflinks	exon	1877888	1878171	1	+	.	gene_id "AT4G03945"; transcript_id "AT4G03945.2"; exon_number "1"; FPKM "0.0000000000"; frac "0.000000"; conf_lo "0.000000"; conf_hi "0.000000"; cov "0.000000";
Chr4	Cufflinks	exon	1878376	1878495	1	+	.	gene_id "AT4G03945"; transcript_id "AT4G03945.2"; exon_number "2"; FPKM "0.0000000000"; frac "0.000000"; conf_lo "0.000000"; conf_hi "0.000000"; cov "0.000000";
Chr4	Cufflinks	transcript	1899711	1900085	1	+	.	gene_id "AT4G03976"; transcript_id "AT4G03976.1"; FPKM "0.0000000000"; frac "0.000000"; conf_lo "0.000000"; conf_hi "0.000000"; cov "0.000000"; full_read_support "no";
Chr4	Cufflinks	exon	1899711	1900085	1	+	.	gene_id "AT4G03976"; transcript_id "AT4G03976.1"; exon_number "1"; FPKM "0.0000000000"; frac "0.000000"; conf_lo "0.000000"; conf_hi "0.000000"; cov "0.000000";
Chr4	Cufflinks	transcript	1900769	1901657	1	+	.	gene_id "AT4G03977"; transcript_id "AT4G03977.1"; FPKM "0.0000000000"; frac "0.000000"; conf_lo "0.000000"; conf_hi "0.000000"; cov "0.000000"; full_read_support "no";
Chr4	Cufflinks	exon	1900769	1900870	1	+	.	gene_id "AT4G03977"; transcript_id "AT4G03977.1"; exon_number "1"; FPKM "0.0000000000"; frac "0.000000"; conf_lo "0.000000"; conf_hi "0.000000"; cov "0.000000";
Chr4	Cufflinks	exon	1900959	1901223	1	+	.	gene_id "AT4G03977"; transcript_id "AT4G03977.1"; exon_number "2"; FPKM "0.0000000000"; frac "0.000000"; conf_lo "0.000000"; conf_hi "0.000000"; cov "0.000000";
Chr4	Cufflinks	exon	1901311	1901413	1	+	.	gene_id "AT4G03977"; transcript_id "AT4G03977.1"; exon_number "3"; FPKM "0.0000000000"; frac "0.000000"; conf_lo "0.000000"; conf_hi "0.000000"; cov "0.000000";
Chr4	Cufflinks	exon	1901519	1901657	1	+	.	gene_id "AT4G03977"; transcript_id "AT4G03977.1"; exon_number "4"; FPKM "0.0000000000"; frac "0.000000"; conf_lo "0.000000"; conf_hi "0.000000"; cov "0.000000";
Chr4	Cufflinks	transcript	1902619	1903563	1	+	.	gene_id "AT4G03978"; transcript_id "AT4G03978.1"; FPKM "0.0000000000"; frac "0.000000"; conf_lo "0.000000"; conf_hi "0.000000"; cov "0.000000"; full_read_support "no";
Chr4	Cufflinks	exon	1902619	1903563	1	+	.	gene_id "AT4G03978"; transcript_id "AT4G03978.1"; exon_number "1"; FPKM "0.0000000000"; frac "0.000000"; conf_lo "0.000000"; conf_hi "0.000000"; cov "0.000000";
Chr4	Cufflinks	transcript	1887528	1889211	1000	+	.	gene_id "AT4G03960"; transcript_id "AT4G03960.1"; FPKM "9.0747413641"; frac "1.000000"; conf_lo "7.443781"; conf_hi "10.705702"; cov "53.273057"; full_read_support "yes";
Chr4	Cufflinks	exon	1887528	1887866	1000	+	.	gene_id "AT4G03960"; transcript_id "AT4G03960.1"; exon_number "1"; FPKM "9.0747413641"; frac "1.000000"; conf_lo "7.443781"; conf_hi "10.705702"; cov "53.273057";
Chr4	Cufflinks	exon	1888075	1888168	1000	+	.	gene_id "AT4G03960"; transcript_id "AT4G03960.1"; exon_number "2"; FPKM "9.0747413641"; frac "1.000000"; conf_lo "7.443781"; conf_hi "10.705702"; cov "53.273057";
Chr4	Cufflinks	exon	1888493	1888550	1000	+	.	gene_id "AT4G03960"; transcript_id "AT4G03960.1"; exon_number "3"; FPKM "9.0747413641"; frac "1.000000"; conf_lo "7.443781"; conf_hi "10.705702"; cov "53.273057";
Chr4	Cufflinks	exon	1888664	1888707	1000	+	.	gene_id "AT4G03960"; transcript_id "AT4G03960.1"; exon_number "4"; FPKM "9.0747413641"; frac "1.000000"; conf_lo "7.443781"; conf_hi "10.705702"; cov "53.273057";
Chr4	Cufflinks	exon	1888794	1889211	1000	+	.	gene_id "AT4G03960"; transcript_id "AT4G03960.1"; exon_number "5"; FPKM "9.0747413641"; frac "1.000000"; conf_lo "7.443781"; conf_hi "10.705702"; cov "53.273057";
Chr4	Cufflinks	transcript	1916461	1917816	1	-	.	gene_id "AT4G03990"; transcript_id "AT4G03990.1"; FPKM "0.0000000000"; frac "0.000000"; conf_lo "0.000000"; conf_hi "0.000000"; cov "0.000000"; full_read_support "no";
Chr4	Cufflinks	exon	1916461	1916718	1	-	.	gene_id "AT4G03990"; transcript_id "AT4G03990.1"; exon_number "1"; FPKM "0.0000000000"; frac "0.000000"; conf_lo "0.000000"; conf_hi "0.000000"; cov "0.000000";
Chr4	Cufflinks	exon	1916923	1917048	1	-	.	gene_id "AT4G03990"; transcript_id "AT4G03990.1"; exon_number "2"; FPKM "0.0000000000"; frac "0.000000"; conf_lo "0.000000"; conf_hi "0.000000"; cov "0.000000";
Chr4	Cufflinks	exon	1917169	1917816	1	-	.	gene_id "AT4G03990"; transcript_id "AT4G03990.1"; exon_number "3"; FPKM "0.0000000000"; frac "0.000000"; conf_lo "0.000000"; conf_hi "0.000000"; cov "0.000000";
Chr4	Cufflinks	transcript	1905878	1908724	1	-	.	gene_id "AT4G03981"; transcript_id "AT4G03981.1"; FPKM "0.0000000000"; frac "0.000000"; conf_lo "0.000000"; conf_hi "0.000000"; cov "0.000000"; full_read_support "no";
Chr4	Cufflinks	exon	1905878	1908724	1	-	.	gene_id "AT4G03981"; transcript_id "AT4G03981.1"; exon_number "1"; FPKM "0.0000000000"; frac "0.000000"; conf_lo "0.000000"; conf_hi "0.000000"; cov "0.000000";
Chr4	Cufflinks	transcript	1925652	1930396	1	-	.	gene_id "AT4G04010"; transcript_id "AT4G04010.1"; FPKM "0.0000000000"; frac "0.000000"; conf_lo "0.000000"; conf_hi "0.000000"; cov "0.000000"; full_read_support "no";
Chr4	Cufflinks	exon	1925652	1925810	1	-	.	gene_id "AT4G04010"; transcript_id "AT4G04010.1"; exon_number "1"; FPKM "0.0000000000"; frac "0.000000"; conf_lo "0.000000"; conf_hi "0.000000"; cov "0.000000";
Chr4	Cufflinks	exon	1925913	1926344	1	-	.	gene_id "AT4G04010"; transcript_id "AT4G04010.1"; exon_number "2"; FPKM "0.0000000000"; frac "0.000000"; conf_lo "0.000000"; conf_hi "0.000000"; cov "0.000000";
Chr4	Cufflinks	exon	1926822	1926903	1	-	.	gene_id "AT4G04010"; transcript_id "AT4G04010.1"; exon_number "3"; FPKM "0.0000000000"; frac "0.000000"; conf_lo "0.000000"; conf_hi "0.000000"; cov "0.000000";
Chr4	Cufflinks	exon	1926981	1927222	1	-	.	gene_id "AT4G04010"; transcript_id "AT4G04010.1"; exon_number "4"; FPKM "0.0000000000"; frac "0.000000"; conf_lo "0.000000"; conf_hi "0.000000"; cov "0.000000";
Chr4	Cufflinks	exon	1927305	1927367	1	-	.	gene_id "AT4G04010"; transcript_id "AT4G04010.1"; exon_number "5"; FPKM "0.0000000000"; frac "0.000000"; conf_lo "0.000000"; conf_hi "0.000000"; cov "0.000000";
Chr4	Cufflinks	exon	1927474	1927530	1	-	.	gene_id "AT4G04010"; transcript_id "AT4G04010.1"; exon_number "6"; FPKM "0.0000000000"; frac "0.000000"; conf_lo "0.000000"; conf_hi "0.000000"; cov "0.000000";
Chr4	Cufflinks	exon	1927621	1927728	1	-	.	gene_id "AT4G04010"; transcript_id "AT4G04010.1"; exon_number "7"; FPKM "0.0000000000"; frac "0.000000"; conf_lo "0.000000"; conf_hi "0.000000"; cov "0.000000";
Chr4	Cufflinks	exon	1927812	1927934	1	-	.	gene_id "AT4G04010"; transcript_id "AT4G04010.1"; exon_number "8"; FPKM "0.0000000000"; frac "0.000000"; conf_lo "0.000000"; conf_hi "0.000000"; cov "0.000000";
Chr4	Cufflinks	exon	1928016	1928051	1	-	.	gene_id "AT4G04010"; transcript_id "AT4G04010.1"; exon_number "9"; FPKM "0.0000000000"; frac "0.000000"; conf_lo "0.000000"; conf_hi "0.000000"; cov "0.000000";
Chr4	Cufflinks	exon	1928159	1928466	1	-	.	gene_id "AT4G04010"; transcript_id "AT4G04010.1"; exon_number "10"; FPKM "0.0000000000"; frac "0.000000"; conf_lo "0.000000"; conf_hi "0.000000"; cov "0.000000";
Chr4	Cufflinks	exon	1928616	1929173	1	-	.	gene_id "AT4G04010"; transcript_id "AT4G04010.1"; exon_number "11"; FPKM "0.0000000000"; frac "0.000000"; conf_lo "0.000000"; conf_hi "0.000000"; cov "0.000000";
Chr4	Cufflinks	exon	1930054	1930396	1	-	.	gene_id "AT4G04010"; transcript_id "AT4G04010.1"; exon_number "12"; FPKM "0.0000000000"; frac "0.000000"; conf_lo "0.000000"; conf_hi "0.000000"; cov "0.000000";
Chr4	Cufflinks	transcript	1911557	1913525	1	+	.	gene_id "AT4G03980"; transcript_id "AT4G03980.1"; FPKM "0.0000000000"; frac "0.000000"; conf_lo "0.000000"; conf_hi "0.000000"; cov "0.000000"; full_read_support "no";
Chr4	Cufflinks	exon	1911557	1913525	1	+	.	gene_id "AT4G03980"; transcript_id "AT4G03980.1"; exon_number "1"; FPKM "0.0000000000"; frac "0.000000"; conf_lo "0.000000"; conf_hi "0.000000"; cov "0.000000";
Chr4	Cufflinks	transcript	1920423	1925005	1	+	.	gene_id "AT4G04000"; transcript_id "AT4G04000.1"; FPKM "0.0000000000"; frac "0.000000"; conf_lo "0.000000"; conf_hi "0.000000"; cov "0.000000"; full_read_support "no";
Chr4	Cufflinks	exon	1920423	1925005	1	+	.	gene_id "AT4G04000"; transcript_id "AT4G04000.1"; exon_number "1"; FPKM "0.0000000000"; frac "0.000000"; conf_lo "0.000000"; conf_hi "0.000000"; cov "0.000000";
Chr4	Cufflinks	transcript	1904026	1904811	1	+	.	gene_id "AT4G03979"; transcript_id "AT4G03979.1"; FPKM "0.0000000000"; frac "0.000000"; conf_lo "0.000000"; conf_hi "0.000000"; cov "0.000000"; full_read_support "no";
Chr4	Cufflinks	exon	1904026	1904811	1	+	.	gene_id "AT4G03979"; transcript_id "AT4G03979.1"; exon_number "1"; FPKM "0.0000000000"; frac "0.000000"; conf_lo "0.000000"; conf_hi "0.000000"; cov "0.000000";
Chr4	Cufflinks	transcript	1764934	1769859	1	-	.	gene_id "AT4G03816"; transcript_id "AT4G03816.1"; FPKM "0.0000000000"; frac "0.000000"; conf_lo "0.000000"; conf_hi "0.000000"; cov "0.000000"; full_read_support "no";
Chr4	Cufflinks	exon	1764934	1769859	1	-	.	gene_id "AT4G03816"; transcript_id "AT4G03816.1"; exon_number "1"; FPKM "0.0000000000"; frac "0.000000"; conf_lo "0.000000"; conf_hi "0.000000"; cov "0.000000";
Chr4	Cufflinks	transcript	1838791	1842694	1000	+	.	gene_id "AT4G03900"; transcript_id "AT4G03900.1"; FPKM "0.0137790361"; frac "1.000000"; conf_lo "0.000000"; conf_hi "0.041337"; cov "0.080976"; full_read_support "yes";
Chr4	Cufflinks	exon	1838791	1842694	1000	+	.	gene_id "AT4G03900"; transcript_id "AT4G03900.1"; exon_number "1"; FPKM "0.0137790361"; frac "1.000000"; conf_lo "0.000000"; conf_hi "0.041337"; cov "0.080976";
Chr4	Cufflinks	transcript	1936653	1937972	1	-	.	gene_id "AT4G04030"; transcript_id "AT4G04030.1"; FPKM "0.0000000000"; frac "0.000000"; conf_lo "0.000000"; conf_hi "0.000000"; cov "0.000000"; full_read_support "no";
Chr4	Cufflinks	exon	1936653	1937112	1	-	.	gene_id "AT4G04030"; transcript_id "AT4G04030.1"; exon_number "1"; FPKM "0.0000000000"; frac "0.000000"; conf_lo "0.000000"; conf_hi "0.000000"; cov "0.000000";
Chr4	Cufflinks	exon	1937462	1937972	1	-	.	gene_id "AT4G04030"; transcript_id "AT4G04030.1"; exon_number "2"; FPKM "0.0000000000"; frac "0.000000"; conf_lo "0.000000"; conf_hi "0.000000"; cov "0.000000";
Chr4	Cufflinks	transcript	1944378	1950431	1	+	.	gene_id "AT4G04050"; transcript_id "AT4G04050.1"; FPKM "0.0000000000"; frac "0.000000"; conf_lo "0.000000"; conf_hi "0.000000"; cov "0.000000"; full_read_support "no";
Chr4	Cufflinks	exon	1944378	1950431	1	+	.	gene_id "AT4G04050"; transcript_id "AT4G04050.1"; exon_number "1"; FPKM "0.0000000000"; frac "0.000000"; conf_lo "0.000000"; conf_hi "0.000000"; cov "0.000000";
Chr4	Cufflinks	transcript	1961139	1961892	1	+	.	gene_id "AT4G04077"; transcript_id "AT4G04077.1"; FPKM "0.0000000000"; frac "0.000000"; conf_lo "0.000000"; conf_hi "0.000000"; cov "0.000000"; full_read_support "no";
Chr4	Cufflinks	exon	1961139	1961892	1	+	.	gene_id "AT4G04077"; transcript_id "AT4G04077.1"; exon_number "1"; FPKM "0.0000000000"; frac "0.000000"; conf_lo "0.000000"; conf_hi "0.000000"; cov "0.000000";
Chr4	Cufflinks	transcript	1961640	1961747	1	-	.	gene_id "AT4G04078"; transcript_id "AT4G04078.1"; FPKM "0.0000000000"; frac "0.000000"; conf_lo "0.000000"; conf_hi "0.000000"; cov "0.000000"; full_read_support "no";
Chr4	Cufflinks	exon	1961640	1961747	1	-	.	gene_id "AT4G04078"; transcript_id "AT4G04078.1"; exon_number "1"; FPKM "0.0000000000"; frac "0.000000"; conf_lo "0.000000"; conf_hi "0.000000"; cov "0.000000";
Chr4	Cufflinks	transcript	1964980	1965650	1	+	.	gene_id "AT4G04090"; transcript_id "AT4G04090.1"; FPKM "0.0000000000"; frac "0.000000"; conf_lo "0.000000"; conf_hi "0.000000"; cov "0.000000"; full_read_support "no";
Chr4	Cufflinks	exon	1964980	1965114	1	+	.	gene_id "AT4G04090"; transcript_id "AT4G04090.1"; exon_number "1"; FPKM "0.0000000000"; frac "0.000000"; conf_lo "0.000000"; conf_hi "0.000000"; cov "0.000000";
Chr4	Cufflinks	exon	1965207	1965650	1	+	.	gene_id "AT4G04090"; transcript_id "AT4G04090.1"; exon_number "2"; FPKM "0.0000000000"; frac "0.000000"; conf_lo "0.000000"; conf_hi "0.000000"; cov "0.000000";
Chr4	Cufflinks	transcript	1966652	1967584	1	+	.	gene_id "AT4G04100"; transcript_id "AT4G04100.1"; FPKM "0.0000000000"; frac "0.000000"; conf_lo "0.000000"; conf_hi "0.000000"; cov "0.000000"; full_read_support "no";
Chr4	Cufflinks	exon	1966652	1967584	1	+	.	gene_id "AT4G04100"; transcript_id "AT4G04100.1"; exon_number "1"; FPKM "0.0000000000"; frac "0.000000"; conf_lo "0.000000"; conf_hi "0.000000"; cov "0.000000";
Chr4	Cufflinks	transcript	1972591	1974014	1	+	.	gene_id "AT4G04110"; transcript_id "AT4G04110.1"; FPKM "0.0000000000"; frac "0.000000"; conf_lo "0.000000"; conf_hi "0.000000"; cov "0.000000"; full_read_support "no";
Chr4	Cufflinks	exon	1972591	1972619	1	+	.	gene_id "AT4G04110"; transcript_id "AT4G04110.1"; exon_number "1"; FPKM "0.0000000000"; frac "0.000000"; conf_lo "0.000000"; conf_hi "0.000000"; cov "0.000000";
Chr4	Cufflinks	exon	1973198	1973731	1	+	.	gene_id "AT4G04110"; transcript_id "AT4G04110.1"; exon_number "2"; FPKM "0.0000000000"; frac "0.000000"; conf_lo "0.000000"; conf_hi "0.000000"; cov "0.000000";
Chr4	Cufflinks	exon	1973817	1973898	1	+	.	gene_id "AT4G04110"; transcript_id "AT4G04110.1"; exon_number "3"; FPKM "0.0000000000"; frac "0.000000"; conf_lo "0.000000"; conf_hi "0.000000"; cov "0.000000";
Chr4	Cufflinks	exon	1973940	1974014	1	+	.	gene_id "AT4G04110"; transcript_id "AT4G04110.1"; exon_number "4"; FPKM "0.0000000000"; frac "0.000000"; conf_lo "0.000000"; conf_hi "0.000000"; cov "0.000000";
Chr4	Cufflinks	transcript	1963358	1964423	1	+	.	gene_id "AT4G04080"; transcript_id "AT4G04080.1"; FPKM "0.0000000000"; frac "0.000000"; conf_lo "0.000000"; conf_hi "0.000000"; cov "0.000000"; full_read_support "no";
Chr4	Cufflinks	exon	1963358	1963677	1	+	.	gene_id "AT4G04080"; transcript_id "AT4G04080.1"; exon_number "1"; FPKM "0.0000000000"; frac "0.000000"; conf_lo "0.000000"; conf_hi "0.000000"; cov "0.000000";
Chr4	Cufflinks	exon	1963941	1963995	1	+	.	gene_id "AT4G04080"; transcript_id "AT4G04080.1"; exon_number "2"; FPKM "0.0000000000"; frac "0.000000"; conf_lo "0.000000"; conf_hi "0.000000"; cov "0.000000";
Chr4	Cufflinks	exon	1964140	1964423	1	+	.	gene_id "AT4G04080"; transcript_id "AT4G04080.1"; exon_number "3"; FPKM "0.0000000000"; frac "0.000000"; conf_lo "0.000000"; conf_hi "0.000000"; cov "0.000000";
Chr4	Cufflinks	transcript	1975544	1976947	1	+	.	gene_id "AT4G04120"; transcript_id "AT4G04120.1"; FPKM "0.0000000000"; frac "0.000000"; conf_lo "0.000000"; conf_hi "0.000000"; cov "0.000000"; full_read_support "no";
Chr4	Cufflinks	exon	1975544	1976947	1	+	.	gene_id "AT4G04120"; transcript_id "AT4G04120.1"; exon_number "1"; FPKM "0.0000000000"; frac "0.000000"; conf_lo "0.000000"; conf_hi "0.000000"; cov "0.000000";
Chr4	Cufflinks	transcript	1969059	1972381	1	+	.	gene_id "AT4G04105"; transcript_id "AT4G04105.1"; FPKM "0.0000000000"; frac "0.000000"; conf_lo "0.000000"; conf_hi "0.000000"; cov "0.000000"; full_read_support "no";
Chr4	Cufflinks	exon	1969059	1972381	1	+	.	gene_id "AT4G04105"; transcript_id "AT4G04105.1"; exon_number "1"; FPKM "0.0000000000"; frac "0.000000"; conf_lo "0.000000"; conf_hi "0.000000"; cov "0.000000";
Chr4	Cufflinks	transcript	1951542	1954608	1	-	.	gene_id "AT4G04070"; transcript_id "AT4G04070.1"; FPKM "0.0000000000"; frac "0.000000"; conf_lo "0.000000"; conf_hi "0.000000"; cov "0.000000"; full_read_support "no";
Chr4	Cufflinks	exon	1951542	1952189	1	-	.	gene_id "AT4G04070"; transcript_id "AT4G04070.1"; exon_number "1"; FPKM "0.0000000000"; frac "0.000000"; conf_lo "0.000000"; conf_hi "0.000000"; cov "0.000000";
Chr4	Cufflinks	exon	1952264	1952413	1	-	.	gene_id "AT4G04070"; transcript_id "AT4G04070.1"; exon_number "2"; FPKM "0.0000000000"; frac "0.000000"; conf_lo "0.000000"; conf_hi "0.000000"; cov "0.000000";
Chr4	Cufflinks	exon	1952488	1952848	1	-	.	gene_id "AT4G04070"; transcript_id "AT4G04070.1"; exon_number "3"; FPKM "0.0000000000"; frac "0.000000"; conf_lo "0.000000"; conf_hi "0.000000"; cov "0.000000";
Chr4	Cufflinks	exon	1952887	1953163	1	-	.	gene_id "AT4G04070"; transcript_id "AT4G04070.1"; exon_number "4"; FPKM "0.0000000000"; frac "0.000000"; conf_lo "0.000000"; conf_hi "0.000000"; cov "0.000000";
Chr4	Cufflinks	exon	1953270	1953488	1	-	.	gene_id "AT4G04070"; transcript_id "AT4G04070.1"; exon_number "5"; FPKM "0.0000000000"; frac "0.000000"; conf_lo "0.000000"; conf_hi "0.000000"; cov "0.000000";
Chr4	Cufflinks	exon	1953601	1953906	1	-	.	gene_id "AT4G04070"; transcript_id "AT4G04070.1"; exon_number "6"; FPKM "0.0000000000"; frac "0.000000"; conf_lo "0.000000"; conf_hi "0.000000"; cov "0.000000";
Chr4	Cufflinks	exon	1954033	1954094	1	-	.	gene_id "AT4G04070"; transcript_id "AT4G04070.1"; exon_number "7"; FPKM "0.0000000000"; frac "0.000000"; conf_lo "0.000000"; conf_hi "0.000000"; cov "0.000000";
Chr4	Cufflinks	exon	1954445	1954608	1	-	.	gene_id "AT4G04070"; transcript_id "AT4G04070.1"; exon_number "8"; FPKM "0.0000000000"; frac "0.000000"; conf_lo "0.000000"; conf_hi "0.000000"; cov "0.000000";
Chr4	Cufflinks	transcript	1984439	1988845	1	-	.	gene_id "AT4G04140"; transcript_id "AT4G04140.1"; FPKM "0.0000000000"; frac "0.000000"; conf_lo "0.000000"; conf_hi "0.000000"; cov "0.000000"; full_read_support "no";
Chr4	Cufflinks	exon	1984439	1988845	1	-	.	gene_id "AT4G04140"; transcript_id "AT4G04140.1"; exon_number "1"; FPKM "0.0000000000"; frac "0.000000"; conf_lo "0.000000"; conf_hi "0.000000"; cov "0.000000";
Chr4	Cufflinks	transcript	1997562	1998900	1	+	.	gene_id "AT4G04150"; transcript_id "AT4G04150.1"; FPKM "0.0000000000"; frac "0.000000"; conf_lo "0.000000"; conf_hi "0.000000"; cov "0.000000"; full_read_support "no";
Chr4	Cufflinks	exon	1997562	1998900	1	+	.	gene_id "AT4G04150"; transcript_id "AT4G04150.1"; exon_number "1"; FPKM "0.0000000000"; frac "0.000000"; conf_lo "0.000000"; conf_hi "0.000000"; cov "0.000000";
Chr4	Cufflinks	transcript	1932144	1933950	1000	+	.	gene_id "AT4G04020"; transcript_id "AT4G04020.1"; FPKM "15.9797850047"; frac "1.000000"; conf_lo "14.173363"; conf_hi "17.786207"; cov "93.732105"; full_read_support "yes";
Chr4	Cufflinks	exon	1932144	1932606	1000	+	.	gene_id "AT4G04020"; transcript_id "AT4G04020.1"; exon_number "1"; FPKM "15.9797850047"; frac "1.000000"; conf_lo "14.173363"; conf_hi "17.786207"; cov "93.732105";
Chr4	Cufflinks	exon	1932949	1933144	1000	+	.	gene_id "AT4G04020"; transcript_id "AT4G04020.1"; exon_number "2"; FPKM "15.9797850047"; frac "1.000000"; conf_lo "14.173363"; conf_hi "17.786207"; cov "93.732105";
Chr4	Cufflinks	exon	1933232	1933950	1000	+	.	gene_id "AT4G04020"; transcript_id "AT4G04020.1"; exon_number "3"; FPKM "15.9797850047"; frac "1.000000"; conf_lo "14.173363"; conf_hi "17.786207"; cov "93.732105";
Chr4	Cufflinks	transcript	2002064	2002492	1	+	.	gene_id "AT4G04155"; transcript_id "AT4G04155.1"; FPKM "0.0000000000"; frac "0.000000"; conf_lo "0.000000"; conf_hi "0.000000"; cov "0.000000"; full_read_support "no";
Chr4	Cufflinks	exon	2002064	2002492	1	+	.	gene_id "AT4G04155"; transcript_id "AT4G04155.1"; exon_number "1"; FPKM "0.0000000000"; frac "0.000000"; conf_lo "0.000000"; conf_hi "0.000000"; cov "0.000000";
Chr4	Cufflinks	transcript	1977183	1982785	1000	+	.	gene_id "AT4G04130"; transcript_id "AT4G04130.1"; FPKM "0.0299950516"; frac "1.000000"; conf_lo "0.000000"; conf_hi "0.072474"; cov "0.174511"; full_read_support "no";
Chr4	Cufflinks	exon	1977183	1977282	1000	+	.	gene_id "AT4G04130"; transcript_id "AT4G04130.1"; exon_number "1"; FPKM "0.0299950516"; frac "1.000000"; conf_lo "0.000000"; conf_hi "0.072474"; cov "0.174511";
Chr4	Cufflinks	exon	1977378	1977506	1000	+	.	gene_id "AT4G04130"; transcript_id "AT4G04130.1"; exon_number "2"; FPKM "0.0299950516"; frac "1.000000"; conf_lo "0.000000"; conf_hi "0.072474"; cov "0.174511";
Chr4	Cufflinks	exon	1977614	1978178	1000	+	.	gene_id "AT4G04130"; transcript_id "AT4G04130.1"; exon_number "3"; FPKM "0.0299950516"; frac "1.000000"; conf_lo "0.000000"; conf_hi "0.072474"; cov "0.174511";
Chr4	Cufflinks	exon	1978187	1978547	1000	+	.	gene_id "AT4G04130"; transcript_id "AT4G04130.1"; exon_number "4"; FPKM "0.0299950516"; frac "1.000000"; conf_lo "0.000000"; conf_hi "0.072474"; cov "0.174511";
Chr4	Cufflinks	exon	1978690	1979158	1000	+	.	gene_id "AT4G04130"; transcript_id "AT4G04130.1"; exon_number "5"; FPKM "0.0299950516"; frac "1.000000"; conf_lo "0.000000"; conf_hi "0.072474"; cov "0.174511";
Chr4	Cufflinks	exon	1979217	1979521	1000	+	.	gene_id "AT4G04130"; transcript_id "AT4G04130.1"; exon_number "6"; FPKM "0.0299950516"; frac "1.000000"; conf_lo "0.000000"; conf_hi "0.072474"; cov "0.174511";
Chr4	Cufflinks	exon	1979818	1979985	1000	+	.	gene_id "AT4G04130"; transcript_id "AT4G04130.1"; exon_number "7"; FPKM "0.0299950516"; frac "1.000000"; conf_lo "0.000000"; conf_hi "0.072474"; cov "0.174511";
Chr4	Cufflinks	exon	1980064	1980320	1000	+	.	gene_id "AT4G04130"; transcript_id "AT4G04130.1"; exon_number "8"; FPKM "0.0299950516"; frac "1.000000"; conf_lo "0.000000"; conf_hi "0.072474"; cov "0.174511";
Chr4	Cufflinks	exon	1980396	1980480	1000	+	.	gene_id "AT4G04130"; transcript_id "AT4G04130.1"; exon_number "9"; FPKM "0.0299950516"; frac "1.000000"; conf_lo "0.000000"; conf_hi "0.072474"; cov "0.174511";
Chr4	Cufflinks	exon	1980567	1981136	1000	+	.	gene_id "AT4G04130"; transcript_id "AT4G04130.1"; exon_number "10"; FPKM "0.0299950516"; frac "1.000000"; conf_lo "0.000000"; conf_hi "0.072474"; cov "0.174511";
Chr4	Cufflinks	exon	1982192	1982785	1000	+	.	gene_id "AT4G04130"; transcript_id "AT4G04130.1"; exon_number "11"; FPKM "0.0299950516"; frac "1.000000"; conf_lo "0.000000"; conf_hi "0.072474"; cov "0.174511";
Chr4	Cufflinks	transcript	1989668	1993894	1	+	.	gene_id "AT4G04145"; transcript_id "AT4G04145.1"; FPKM "0.0000000000"; frac "0.000000"; conf_lo "0.000000"; conf_hi "0.000000"; cov "0.000000"; full_read_support "no";
Chr4	Cufflinks	exon	1989668	1993894	1	+	.	gene_id "AT4G04145"; transcript_id "AT4G04145.1"; exon_number "1"; FPKM "0.0000000000"; frac "0.000000"; conf_lo "0.000000"; conf_hi "0.000000"; cov "0.000000";
Chr4	Cufflinks	transcript	2003734	2007753	1	+	.	gene_id "AT4G04157"; transcript_id "AT4G04157.1"; FPKM "0.0000000000"; frac "0.000000"; conf_lo "0.000000"; conf_hi "0.000000"; cov "0.000000"; full_read_support "no";
Chr4	Cufflinks	exon	2003734	2007753	1	+	.	gene_id "AT4G04157"; transcript_id "AT4G04157.1"; exon_number "1"; FPKM "0.0000000000"; frac "0.000000"; conf_lo "0.000000"; conf_hi "0.000000"; cov "0.000000";
Chr4	Cufflinks	transcript	2008368	2009678	1	-	.	gene_id "AT4G04165"; transcript_id "AT4G04165.1"; FPKM "0.0000000000"; frac "0.000000"; conf_lo "0.000000"; conf_hi "0.000000"; cov "0.000000"; full_read_support "no";
Chr4	Cufflinks	exon	2008368	2009678	1	-	.	gene_id "AT4G04165"; transcript_id "AT4G04165.1"; exon_number "1"; FPKM "0.0000000000"; frac "0.000000"; conf_lo "0.000000"; conf_hi "0.000000"; cov "0.000000";
Chr4	Cufflinks	transcript	2010990	2012703	1	+	.	gene_id "AT4G04167"; transcript_id "AT4G04167.1"; FPKM "0.0000000000"; frac "0.000000"; conf_lo "0.000000"; conf_hi "0.000000"; cov "0.000000"; full_read_support "no";
Chr4	Cufflinks	exon	2010990	2012703	1	+	.	gene_id "AT4G04167"; transcript_id "AT4G04167.1"; exon_number "1"; FPKM "0.0000000000"; frac "0.000000"; conf_lo "0.000000"; conf_hi "0.000000"; cov "0.000000";
Chr4	Cufflinks	transcript	2018788	2019963	1	+	.	gene_id "AT4G04175"; transcript_id "AT4G04175.1"; FPKM "0.0000000000"; frac "0.000000"; conf_lo "0.000000"; conf_hi "0.000000"; cov "0.000000"; full_read_support "no";
Chr4	Cufflinks	exon	2018788	2019963	1	+	.	gene_id "AT4G04175"; transcript_id "AT4G04175.1"; exon_number "1"; FPKM "0.0000000000"; frac "0.000000"; conf_lo "0.000000"; conf_hi "0.000000"; cov "0.000000";
Chr4	Cufflinks	transcript	2024481	2026466	735	+	.	gene_id "CUFF.31"; transcript_id "CUFF.31.1"; FPKM "2.4022980946"; frac "0.370672"; conf_lo "1.449128"; conf_hi "3.355468"; cov "14.105852"; full_read_support "yes";
Chr4	Cufflinks	exon	2024481	2024710	735	+	.	gene_id "CUFF.31"; transcript_id "CUFF.31.1"; exon_number "1"; FPKM "2.4022980946"; frac "0.370672"; conf_lo "1.449128"; conf_hi "3.355468"; cov "14.105852";
Chr4	Cufflinks	exon	2024817	2024879	735	+	.	gene_id "CUFF.31"; transcript_id "CUFF.31.1"; exon_number "2"; FPKM "2.4022980946"; frac "0.370672"; conf_lo "1.449128"; conf_hi "3.355468"; cov "14.105852";
Chr4	Cufflinks	exon	2025180	2025329	735	+	.	gene_id "CUFF.31"; transcript_id "CUFF.31.1"; exon_number "3"; FPKM "2.4022980946"; frac "0.370672"; conf_lo "1.449128"; conf_hi "3.355468"; cov "14.105852";
Chr4	Cufflinks	exon	2025419	2025492	735	+	.	gene_id "CUFF.31"; transcript_id "CUFF.31.1"; exon_number "4"; FPKM "2.4022980946"; frac "0.370672"; conf_lo "1.449128"; conf_hi "3.355468"; cov "14.105852";
Chr4	Cufflinks	exon	2025605	2025723	735	+	.	gene_id "CUFF.31"; transcript_id "CUFF.31.1"; exon_number "5"; FPKM "2.4022980946"; frac "0.370672"; conf_lo "1.449128"; conf_hi "3.355468"; cov "14.105852";
Chr4	Cufflinks	exon	2025883	2025968	735	+	.	gene_id "CUFF.31"; transcript_id "CUFF.31.1"; exon_number "6"; FPKM "2.4022980946"; frac "0.370672"; conf_lo "1.449128"; conf_hi "3.355468"; cov "14.105852";
Chr4	Cufflinks	exon	2026210	2026466	735	+	.	gene_id "CUFF.31"; transcript_id "CUFF.31.1"; exon_number "7"; FPKM "2.4022980946"; frac "0.370672"; conf_lo "1.449128"; conf_hi "3.355468"; cov "14.105852";
Chr4	Cufflinks	transcript	2024509	2026466	1000	+	.	gene_id "CUFF.31"; transcript_id "CUFF.31.2"; FPKM "3.2642009916"; frac "0.387402"; conf_lo "2.013347"; conf_hi "4.515055"; cov "19.166787"; full_read_support "yes";
Chr4	Cufflinks	exon	2024509	2024710	1000	+	.	gene_id "CUFF.31"; transcript_id "CUFF.31.2"; exon_number "1"; FPKM "3.2642009916"; frac "0.387402"; conf_lo "2.013347"; conf_hi "4.515055"; cov "19.166787";
Chr4	Cufflinks	exon	2024817	2024879	1000	+	.	gene_id "CUFF.31"; transcript_id "CUFF.31.2"; exon_number "2"; FPKM "3.2642009916"; frac "0.387402"; conf_lo "2.013347"; conf_hi "4.515055"; cov "19.166787";
Chr4	Cufflinks	exon	2025419	2025492	1000	+	.	gene_id "CUFF.31"; transcript_id "CUFF.31.2"; exon_number "3"; FPKM "3.2642009916"; frac "0.387402"; conf_lo "2.013347"; conf_hi "4.515055"; cov "19.166787";
Chr4	Cufflinks	exon	2025605	2025723	1000	+	.	gene_id "CUFF.31"; transcript_id "CUFF.31.2"; exon_number "4"; FPKM "3.2642009916"; frac "0.387402"; conf_lo "2.013347"; conf_hi "4.515055"; cov "19.166787";
Chr4	Cufflinks	exon	2025885	2025968	1000	+	.	gene_id "CUFF.31"; transcript_id "CUFF.31.2"; exon_number "5"; FPKM "3.2642009916"; frac "0.387402"; conf_lo "2.013347"; conf_hi "4.515055"; cov "19.166787";
Chr4	Cufflinks	exon	2026210	2026466	1000	+	.	gene_id "CUFF.31"; transcript_id "CUFF.31.2"; exon_number "6"; FPKM "3.2642009916"; frac "0.387402"; conf_lo "2.013347"; conf_hi "4.515055"; cov "19.166787";
Chr4	Cufflinks	transcript	2024578	2026427	1	+	.	gene_id "CUFF.31"; transcript_id "AT4G04190.2"; FPKM "0.0000000000"; frac "0.000000"; conf_lo "0.000000"; conf_hi "0.166067"; cov "0.000000"; full_read_support "no";
Chr4	Cufflinks	exon	2024578	2024710	1	+	.	gene_id "CUFF.31"; transcript_id "AT4G04190.2"; exon_number "1"; FPKM "0.0000000000"; frac "0.000000"; conf_lo "0.000000"; conf_hi "0.166067"; cov "0.000000";
Chr4	Cufflinks	exon	2024844	2024879	1	+	.	gene_id "CUFF.31"; transcript_id "AT4G04190.2"; exon_number "2"; FPKM "0.0000000000"; frac "0.000000"; conf_lo "0.000000"; conf_hi "0.166067"; cov "0.000000";
Chr4	Cufflinks	exon	2025180	2025329	1	+	.	gene_id "CUFF.31"; transcript_id "AT4G04190.2"; exon_number "3"; FPKM "0.0000000000"; frac "0.000000"; conf_lo "0.000000"; conf_hi "0.166067"; cov "0.000000";
Chr4	Cufflinks	exon	2025419	2025492	1	+	.	gene_id "CUFF.31"; transcript_id "AT4G04190.2"; exon_number "4"; FPKM "0.0000000000"; frac "0.000000"; conf_lo "0.000000"; conf_hi "0.166067"; cov "0.000000";
Chr4	Cufflinks	exon	2025605	2025723	1	+	.	gene_id "CUFF.31"; transcript_id "AT4G04190.2"; exon_number "5"; FPKM "0.0000000000"; frac "0.000000"; conf_lo "0.000000"; conf_hi "0.166067"; cov "0.000000";
Chr4	Cufflinks	exon	2025885	2025968	1	+	.	gene_id "CUFF.31"; transcript_id "AT4G04190.2"; exon_number "6"; FPKM "0.0000000000"; frac "0.000000"; conf_lo "0.000000"; conf_hi "0.166067"; cov "0.000000";
Chr4	Cufflinks	exon	2026210	2026427	1	+	.	gene_id "CUFF.31"; transcript_id "AT4G04190.2"; exon_number "7"; FPKM "0.0000000000"; frac "0.000000"; conf_lo "0.000000"; conf_hi "0.166067"; cov "0.000000";
Chr4	Cufflinks	transcript	2024633	2026460	604	+	.	gene_id "CUFF.31"; transcript_id "AT4G04190.1"; FPKM "1.9726622342"; frac "0.241926"; conf_lo "0.940806"; conf_hi "3.004519"; cov "11.583110"; full_read_support "yes";
Chr4	Cufflinks	exon	2024633	2024710	604	+	.	gene_id "CUFF.31"; transcript_id "AT4G04190.1"; exon_number "1"; FPKM "1.9726622342"; frac "0.241926"; conf_lo "0.940806"; conf_hi "3.004519"; cov "11.583110";
Chr4	Cufflinks	exon	2024817	2024879	604	+	.	gene_id "CUFF.31"; transcript_id "AT4G04190.1"; exon_number "2"; FPKM "1.9726622342"; frac "0.241926"; conf_lo "0.940806"; conf_hi "3.004519"; cov "11.583110";
Chr4	Cufflinks	exon	2025180	2025329	604	+	.	gene_id "CUFF.31"; transcript_id "AT4G04190.1"; exon_number "3"; FPKM "1.9726622342"; frac "0.241926"; conf_lo "0.940806"; conf_hi "3.004519"; cov "11.583110";
Chr4	Cufflinks	exon	2025419	2025492	604	+	.	gene_id "CUFF.31"; transcript_id "AT4G04190.1"; exon_number "4"; FPKM "1.9726622342"; frac "0.241926"; conf_lo "0.940806"; conf_hi "3.004519"; cov "11.583110";
Chr4	Cufflinks	exon	2025605	2025723	604	+	.	gene_id "CUFF.31"; transcript_id "AT4G04190.1"; exon_number "5"; FPKM "1.9726622342"; frac "0.241926"; conf_lo "0.940806"; conf_hi "3.004519"; cov "11.583110";
Chr4	Cufflinks	exon	2025885	2025968	604	+	.	gene_id "CUFF.31"; transcript_id "AT4G04190.1"; exon_number "6"; FPKM "1.9726622342"; frac "0.241926"; conf_lo "0.940806"; conf_hi "3.004519"; cov "11.583110";
Chr4	Cufflinks	exon	2026210	2026460	604	+	.	gene_id "CUFF.31"; transcript_id "AT4G04190.1"; exon_number "7"; FPKM "1.9726622342"; frac "0.241926"; conf_lo "0.940806"; conf_hi "3.004519"; cov "11.583110";
Chr4	Cufflinks	transcript	2036511	2037800	1000	+	.	gene_id "CUFF.32"; transcript_id "AT4G04223.1"; FPKM "0.8377878405"; frac "0.637929"; conf_lo "0.000000"; conf_hi "1.682973"; cov "4.923480"; full_read_support "yes";
Chr4	Cufflinks	exon	2036511	2036817	1000	+	.	gene_id "CUFF.32"; transcript_id "AT4G04223.1"; exon_number "1"; FPKM "0.8377878405"; frac "0.637929"; conf_lo "0.000000"; conf_hi "1.682973"; cov "4.923480";
Chr4	Cufflinks	exon	2036892	2036933	1000	+	.	gene_id "CUFF.32"; transcript_id "AT4G04223.1"; exon_number "2"; FPKM "0.8377878405"; frac "0.637929"; conf_lo "0.000000"; conf_hi "1.682973"; cov "4.923480";
Chr4	Cufflinks	exon	2037601	2037800	1000	+	.	gene_id "CUFF.32"; transcript_id "AT4G04223.1"; exon_number "3"; FPKM "0.8377878405"; frac "0.637929"; conf_lo "0.000000"; conf_hi "1.682973"; cov "4.923480";
Chr4	Cufflinks	transcript	2036605	2037816	863	+	.	gene_id "CUFF.32"; transcript_id "AT4G04223.2"; FPKM "0.7233778372"; frac "0.362071"; conf_lo "0.000000"; conf_hi "1.759763"; cov "4.251120"; full_read_support "yes";
Chr4	Cufflinks	exon	2036605	2036817	863	+	.	gene_id "CUFF.32"; transcript_id "AT4G04223.2"; exon_number "1"; FPKM "0.7233778372"; frac "0.362071"; conf_lo "0.000000"; conf_hi "1.759763"; cov "4.251120";
Chr4	Cufflinks	exon	2037601	2037816	863	+	.	gene_id "CUFF.32"; transcript_id "AT4G04223.2"; exon_number "2"; FPKM "0.7233778372"; frac "0.362071"; conf_lo "0.000000"; conf_hi "1.759763"; cov "4.251120";
Chr4	Cufflinks	transcript	2040381	2042855	1	-	.	gene_id "AT4G04230"; transcript_id "AT4G04230.1"; FPKM "0.0000000000"; frac "0.000000"; conf_lo "0.000000"; conf_hi "0.000000"; cov "0.000000"; full_read_support "no";
Chr4	Cufflinks	exon	2040381	2042855	1	-	.	gene_id "AT4G04230"; transcript_id "AT4G04230.1"; exon_number "1"; FPKM "0.0000000000"; frac "0.000000"; conf_lo "0.000000"; conf_hi "0.000000"; cov "0.000000";
Chr4	Cufflinks	transcript	2045957	2048347	1	-	.	gene_id "AT4G04250"; transcript_id "AT4G04250.1"; FPKM "0.0000000000"; frac "0.000000"; conf_lo "0.000000"; conf_hi "0.000000"; cov "0.000000"; full_read_support "no";
Chr4	Cufflinks	exon	2045957	2048347	1	-	.	gene_id "AT4G04250"; transcript_id "AT4G04250.1"; exon_number "1"; FPKM "0.0000000000"; frac "0.000000"; conf_lo "0.000000"; conf_hi "0.000000"; cov "0.000000";
Chr4	Cufflinks	transcript	2043905	2045173	1	-	.	gene_id "AT4G04245"; transcript_id "AT4G04245.1"; FPKM "0.0000000000"; frac "0.000000"; conf_lo "0.000000"; conf_hi "0.000000"; cov "0.000000"; full_read_support "no";
Chr4	Cufflinks	exon	2043905	2045173	1	-	.	gene_id "AT4G04245"; transcript_id "AT4G04245.1"; exon_number "1"; FPKM "0.0000000000"; frac "0.000000"; conf_lo "0.000000"; conf_hi "0.000000"; cov "0.000000";
Chr4	Cufflinks	transcript	2049355	2050227	1	-	.	gene_id "AT4G04255"; transcript_id "AT4G04255.1"; FPKM "0.0000000000"; frac "0.000000"; conf_lo "0.000000"; conf_hi "0.000000"; cov "0.000000"; full_read_support "no";
Chr4	Cufflinks	exon	2049355	2050227	1	-	.	gene_id "AT4G04255"; transcript_id "AT4G04255.1"; exon_number "1"; FPKM "0.0000000000"; frac "0.000000"; conf_lo "0.000000"; conf_hi "0.000000"; cov "0.000000";
Chr4	Cufflinks	transcript	2054636	2055849	1	+	.	gene_id "AT4G04260"; transcript_id "AT4G04260.1"; FPKM "0.0000000000"; frac "0.000000"; conf_lo "0.000000"; conf_hi "0.000000"; cov "0.000000"; full_read_support "no";
Chr4	Cufflinks	exon	2054636	2054961	1	+	.	gene_id "AT4G04260"; transcript_id "AT4G04260.1"; exon_number "1"; FPKM "0.0000000000"; frac "0.000000"; conf_lo "0.000000"; conf_hi "0.000000"; cov "0.000000";
Chr4	Cufflinks	exon	2055050	2055092	1	+	.	gene_id "AT4G04260"; transcript_id "AT4G04260.1"; exon_number "2"; FPKM "0.0000000000"; frac "0.000000"; conf_lo "0.000000"; conf_hi "0.000000"; cov "0.000000";
Chr4	Cufflinks	exon	2055355	2055519	1	+	.	gene_id "AT4G04260"; transcript_id "AT4G04260.1"; exon_number "3"; FPKM "0.0000000000"; frac "0.000000"; conf_lo "0.000000"; conf_hi "0.000000"; cov "0.000000";
Chr4	Cufflinks	exon	2055802	2055849	1	+	.	gene_id "AT4G04260"; transcript_id "AT4G04260.1"; exon_number "4"; FPKM "0.0000000000"; frac "0.000000"; conf_lo "0.000000"; conf_hi "0.000000"; cov "0.000000";
Chr4	Cufflinks	transcript	1868649	1875709	712	-	.	gene_id "CUFF.29"; transcript_id "CUFF.29.1"; FPKM "2.8065933341"; frac "0.506818"; conf_lo "2.246386"; conf_hi "3.366800"; cov "16.478009"; full_read_support "yes";
Chr4	Cufflinks	exon	1868649	1869702	712	-	.	gene_id "CUFF.29"; transcript_id "CUFF.29.1"; exon_number "1"; FPKM "2.8065933341"; frac "0.506818"; conf_lo "2.246386"; conf_hi "3.366800"; cov "16.478009";
Chr4	Cufflinks	exon	1874375	1874439	712	-	.	gene_id "CUFF.29"; transcript_id "CUFF.29.1"; exon_number "2"; FPKM "2.8065933341"; frac "0.506818"; conf_lo "2.246386"; conf_hi "3.366800"; cov "16.478009";
Chr4	Cufflinks	exon	1874528	1875709	712	-	.	gene_id "CUFF.29"; transcript_id "CUFF.29.1"; exon_number "3"; FPKM "2.8065933341"; frac "0.506818"; conf_lo "2.246386"; conf_hi "3.366800"; cov "16.478009";
Chr4	Cufflinks	transcript	1869052	1874687	1000	-	.	gene_id "CUFF.29"; transcript_id "AT4G03935.1"; FPKM "3.9373480734"; frac "0.199182"; conf_lo "2.628209"; conf_hi "5.246488"; cov "23.116872"; full_read_support "yes";
Chr4	Cufflinks	exon	1869052	1869426	1000	-	.	gene_id "CUFF.29"; transcript_id "AT4G03935.1"; exon_number "1"; FPKM "3.9373480734"; frac "0.199182"; conf_lo "2.628209"; conf_hi "5.246488"; cov "23.116872";
Chr4	Cufflinks	exon	1869515	1869702	1000	-	.	gene_id "CUFF.29"; transcript_id "AT4G03935.1"; exon_number "2"; FPKM "3.9373480734"; frac "0.199182"; conf_lo "2.628209"; conf_hi "5.246488"; cov "23.116872";
Chr4	Cufflinks	exon	1874375	1874439	1000	-	.	gene_id "CUFF.29"; transcript_id "AT4G03935.1"; exon_number "3"; FPKM "3.9373480734"; frac "0.199182"; conf_lo "2.628209"; conf_hi "5.246488"; cov "23.116872";
Chr4	Cufflinks	exon	1874528	1874687	1000	-	.	gene_id "CUFF.29"; transcript_id "AT4G03935.1"; exon_number "4"; FPKM "3.9373480734"; frac "0.199182"; conf_lo "2.628209"; conf_hi "5.246488"; cov "23.116872";
Chr4	Cufflinks	transcript	1873624	1875233	1	+	.	gene_id "CUFF.30"; transcript_id "AT4G03940.1"; FPKM "0.0000000000"; frac "0.000000"; conf_lo "0.000000"; conf_hi "0.139135"; cov "0.000000"; full_read_support "no";
Chr4	Cufflinks	exon	1873624	1873794	1	+	.	gene_id "CUFF.30"; transcript_id "AT4G03940.1"; exon_number "1"; FPKM "0.0000000000"; frac "0.000000"; conf_lo "0.000000"; conf_hi "0.139135"; cov "0.000000";
Chr4	Cufflinks	exon	1873852	1873993	1	+	.	gene_id "CUFF.30"; transcript_id "AT4G03940.1"; exon_number "2"; FPKM "0.0000000000"; frac "0.000000"; conf_lo "0.000000"; conf_hi "0.139135"; cov "0.000000";
Chr4	Cufflinks	exon	1874041	1874272	1	+	.	gene_id "CUFF.30"; transcript_id "AT4G03940.1"; exon_number "3"; FPKM "0.0000000000"; frac "0.000000"; conf_lo "0.000000"; conf_hi "0.139135"; cov "0.000000";
Chr4	Cufflinks	exon	1874750	1874861	1	+	.	gene_id "CUFF.30"; transcript_id "AT4G03940.1"; exon_number "4"; FPKM "0.0000000000"; frac "0.000000"; conf_lo "0.000000"; conf_hi "0.139135"; cov "0.000000";
Chr4	Cufflinks	exon	1874911	1874967	1	+	.	gene_id "CUFF.30"; transcript_id "AT4G03940.1"; exon_number "5"; FPKM "0.0000000000"; frac "0.000000"; conf_lo "0.000000"; conf_hi "0.139135"; cov "0.000000";
Chr4	Cufflinks	exon	1875015	1875233	1	+	.	gene_id "CUFF.30"; transcript_id "AT4G03940.1"; exon_number "6"; FPKM "0.0000000000"; frac "0.000000"; conf_lo "0.000000"; conf_hi "0.139135"; cov "0.000000";
Chr4	Cufflinks	transcript	1874882	1876913	1000	+	.	gene_id "CUFF.30"; transcript_id "CUFF.30.2"; FPKM "1.8670285294"; frac "0.294000"; conf_lo "1.397645"; conf_hi "2.336412"; cov "10.961657"; full_read_support "yes";
Chr4	Cufflinks	exon	1874882	1876913	1000	+	.	gene_id "CUFF.30"; transcript_id "CUFF.30.2"; exon_number "1"; FPKM "1.8670285294"; frac "0.294000"; conf_lo "1.397645"; conf_hi "2.336412"; cov "10.961657";
Chr4	Cufflinks	transcript	1870422	1872387	1	+	.	gene_id "AT4G03930"; transcript_id "AT4G03930.1"; FPKM "0.0000000000"; frac "0.000000"; conf_lo "0.000000"; conf_hi "0.064824"; cov "0.000000"; full_read_support "no";
Chr4	Cufflinks	exon	1870422	1871045	1	+	.	gene_id "AT4G03930"; transcript_id "AT4G03930.1"; exon_number "1"; FPKM "0.0000000000"; frac "0.000000"; conf_lo "0.000000"; conf_hi "0.064824"; cov "0.000000";
Chr4	Cufflinks	exon	1871330	1871594	1	+	.	gene_id "AT4G03930"; transcript_id "AT4G03930.1"; exon_number "2"; FPKM "0.0000000000"; frac "0.000000"; conf_lo "0.000000"; conf_hi "0.064824"; cov "0.000000";
Chr4	Cufflinks	exon	1871702	1872387	1	+	.	gene_id "AT4G03930"; transcript_id "AT4G03930.1"; exon_number "3"; FPKM "0.0000000000"; frac "0.000000"; conf_lo "0.000000"; conf_hi "0.064824"; cov "0.000000";
Chr4	Cufflinks	transcript	1870554	1871169	1000	-	.	gene_id "CUFF.33"; transcript_id "CUFF.33.1"; FPKM "1.9596157346"; frac "1.000000"; conf_lo "0.928787"; conf_hi "2.990444"; cov "11.506600"; full_read_support "yes";
Chr4	Cufflinks	exon	1870554	1871169	1000	-	.	gene_id "CUFF.33"; transcript_id "CUFF.33.1"; exon_number "1"; FPKM "1.9596157346"; frac "1.000000"; conf_lo "0.928787"; conf_hi "2.990444"; cov "11.506600";
Chr4	Cufflinks	transcript	2061631	2062318	1	+	.	gene_id "AT4G04273"; transcript_id "AT4G04273.1"; FPKM "0.0000000000"; frac "0.000000"; conf_lo "0.000000"; conf_hi "0.000000"; cov "0.000000"; full_read_support "no";
Chr4	Cufflinks	exon	2061631	2061687	1	+	.	gene_id "AT4G04273"; transcript_id "AT4G04273.1"; exon_number "1"; FPKM "0.0000000000"; frac "0.000000"; conf_lo "0.000000"; conf_hi "0.000000"; cov "0.000000";
Chr4	Cufflinks	exon	2062052	2062318	1	+	.	gene_id "AT4G04273"; transcript_id "AT4G04273.1"; exon_number "2"; FPKM "0.0000000000"; frac "0.000000"; conf_lo "0.000000"; conf_hi "0.000000"; cov "0.000000";
Chr4	Cufflinks	transcript	2057806	2060252	1	-	.	gene_id "AT4G04270"; transcript_id "AT4G04270.1"; FPKM "0.0000000000"; frac "0.000000"; conf_lo "0.000000"; conf_hi "0.000000"; cov "0.000000"; full_read_support "no";
Chr4	Cufflinks	exon	2057806	2060252	1	-	.	gene_id "AT4G04270"; transcript_id "AT4G04270.1"; exon_number "1"; FPKM "0.0000000000"; frac "0.000000"; conf_lo "0.000000"; conf_hi "0.000000"; cov "0.000000";
Chr4	Cufflinks	transcript	2063724	2064128	1	+	.	gene_id "AT4G04276"; transcript_id "AT4G04276.1"; FPKM "0.0000000000"; frac "0.000000"; conf_lo "0.000000"; conf_hi "0.000000"; cov "0.000000"; full_read_support "no";
Chr4	Cufflinks	exon	2063724	2064128	1	+	.	gene_id "AT4G04276"; transcript_id "AT4G04276.1"; exon_number "1"; FPKM "0.0000000000"; frac "0.000000"; conf_lo "0.000000"; conf_hi "0.000000"; cov "0.000000";
Chr4	Cufflinks	transcript	2068990	2071773	1	+	.	gene_id "AT4G04290"; transcript_id "AT4G04290.1"; FPKM "0.0000000000"; frac "0.000000"; conf_lo "0.000000"; conf_hi "0.000000"; cov "0.000000"; full_read_support "no";
Chr4	Cufflinks	exon	2068990	2071773	1	+	.	gene_id "AT4G04290"; transcript_id "AT4G04290.1"; exon_number "1"; FPKM "0.0000000000"; frac "0.000000"; conf_lo "0.000000"; conf_hi "0.000000"; cov "0.000000";
Chr4	Cufflinks	transcript	2064677	2068548	1	-	.	gene_id "AT4G04280"; transcript_id "AT4G04280.1"; FPKM "0.0000000000"; frac "0.000000"; conf_lo "0.000000"; conf_hi "0.000000"; cov "0.000000"; full_read_support "no";
Chr4	Cufflinks	exon	2064677	2068548	1	-	.	gene_id "AT4G04280"; transcript_id "AT4G04280.1"; exon_number "1"; FPKM "0.0000000000"; frac "0.000000"; conf_lo "0.000000"; conf_hi "0.000000"; cov "0.000000";
Chr4	Cufflinks	transcript	2030319	2031853	1000	+	.	gene_id "CUFF.34"; transcript_id "AT4G04210.1"; FPKM "21.8900885883"; frac "1.000000"; conf_lo "19.538249"; conf_hi "24.241928"; cov "128.558331"; full_read_support "yes";
Chr4	Cufflinks	exon	2030319	2030536	1000	+	.	gene_id "CUFF.34"; transcript_id "AT4G04210.1"; exon_number "1"; FPKM "21.8900885883"; frac "1.000000"; conf_lo "19.538249"; conf_hi "24.241928"; cov "128.558331";
Chr4	Cufflinks	exon	2030672	2030948	1000	+	.	gene_id "CUFF.34"; transcript_id "AT4G04210.1"; exon_number "2"; FPKM "21.8900885883"; frac "1.000000"; conf_lo "19.538249"; conf_hi "24.241928"; cov "128.558331";
Chr4	Cufflinks	exon	2031022	2031117	1000	+	.	gene_id "CUFF.34"; transcript_id "AT4G04210.1"; exon_number "3"; FPKM "21.8900885883"; frac "1.000000"; conf_lo "19.538249"; conf_hi "24.241928"; cov "128.558331";
Chr4	Cufflinks	exon	2031278	2031853	1000	+	.	gene_id "CUFF.34"; transcript_id "AT4G04210.1"; exon_number "4"; FPKM "21.8900885883"; frac "1.000000"; conf_lo "19.538249"; conf_hi "24.241928"; cov "128.558331";
Chr4	Cufflinks	transcript	2086200	2087758	1	-	.	gene_id "AT4G04300"; transcript_id "AT4G04300.1"; FPKM "0.0000000000"; frac "0.000000"; conf_lo "0.000000"; conf_hi "0.000000"; cov "0.000000"; full_read_support "no";
Chr4	Cufflinks	exon	2086200	2087758	1	-	.	gene_id "AT4G04300"; transcript_id "AT4G04300.1"; exon_number "1"; FPKM "0.0000000000"; frac "0.000000"; conf_lo "0.000000"; conf_hi "0.000000"; cov "0.000000";
Chr4	Cufflinks	transcript	2081829	2083240	1	+	.	gene_id "AT4G04296"; transcript_id "AT4G04296.1"; FPKM "0.0000000000"; frac "0.000000"; conf_lo "0.000000"; conf_hi "0.000000"; cov "0.000000"; full_read_support "no";
Chr4	Cufflinks	exon	2081829	2083240	1	+	.	gene_id "AT4G04296"; transcript_id "AT4G04296.1"; exon_number "1"; FPKM "0.0000000000"; frac "0.000000"; conf_lo "0.000000"; conf_hi "0.000000"; cov "0.000000";
Chr4	Cufflinks	transcript	2076832	2077361	1000	+	.	gene_id "AT4G04293"; transcript_id "AT4G04293.1"; FPKM "1.6972513315"; frac "1.000000"; conf_lo "0.673770"; conf_hi "2.720732"; cov "9.965276"; full_read_support "yes";
Chr4	Cufflinks	exon	2076832	2077361	1000	+	.	gene_id "AT4G04293"; transcript_id "AT4G04293.1"; exon_number "1"; FPKM "1.6972513315"; frac "1.000000"; conf_lo "0.673770"; conf_hi "2.720732"; cov "9.965276";
Chr4	Cufflinks	transcript	2027142	2028941	1000	+	.	gene_id "CUFF.35"; transcript_id "CUFF.35.1"; FPKM "13.0465459893"; frac "0.777707"; conf_lo "10.498345"; conf_hi "15.594747"; cov "76.643957"; full_read_support "yes";
Chr4	Cufflinks	exon	2027142	2027266	1000	+	.	gene_id "CUFF.35"; transcript_id "CUFF.35.1"; exon_number "1"; FPKM "13.0465459893"; frac "0.777707"; conf_lo "10.498345"; conf_hi "15.594747"; cov "76.643957";
Chr4	Cufflinks	exon	2027343	2027494	1000	+	.	gene_id "CUFF.35"; transcript_id "CUFF.35.1"; exon_number "2"; FPKM "13.0465459893"; frac "0.777707"; conf_lo "10.498345"; conf_hi "15.594747"; cov "76.643957";
Chr4	Cufflinks	exon	2027733	2027814	1000	+	.	gene_id "CUFF.35"; transcript_id "CUFF.35.1"; exon_number "3"; FPKM "13.0465459893"; frac "0.777707"; conf_lo "10.498345"; conf_hi "15.594747"; cov "76.643957";
Chr4	Cufflinks	exon	2028528	2028670	1000	+	.	gene_id "CUFF.35"; transcript_id "CUFF.35.1"; exon_number "4"; FPKM "13.0465459893"; frac "0.777707"; conf_lo "10.498345"; conf_hi "15.594747"; cov "76.643957";
Chr4	Cufflinks	exon	2028764	2028941	1000	+	.	gene_id "CUFF.35"; transcript_id "CUFF.35.1"; exon_number "5"; FPKM "13.0465459893"; frac "0.777707"; conf_lo "10.498345"; conf_hi "15.594747"; cov "76.643957";
Chr4	Cufflinks	transcript	2027165	2028978	282	+	.	gene_id "CUFF.35"; transcript_id "AT4G04200.1"; FPKM "3.6907299314"; frac "0.222293"; conf_lo "2.195346"; conf_hi "5.186114"; cov "21.681765"; full_read_support "no";
Chr4	Cufflinks	exon	2027165	2027266	282	+	.	gene_id "CUFF.35"; transcript_id "AT4G04200.1"; exon_number "1"; FPKM "3.6907299314"; frac "0.222293"; conf_lo "2.195346"; conf_hi "5.186114"; cov "21.681765";
Chr4	Cufflinks	exon	2027343	2027452	282	+	.	gene_id "CUFF.35"; transcript_id "AT4G04200.1"; exon_number "2"; FPKM "3.6907299314"; frac "0.222293"; conf_lo "2.195346"; conf_hi "5.186114"; cov "21.681765";
Chr4	Cufflinks	exon	2027700	2027814	282	+	.	gene_id "CUFF.35"; transcript_id "AT4G04200.1"; exon_number "3"; FPKM "3.6907299314"; frac "0.222293"; conf_lo "2.195346"; conf_hi "5.186114"; cov "21.681765";
Chr4	Cufflinks	exon	2028528	2028670	282	+	.	gene_id "CUFF.35"; transcript_id "AT4G04200.1"; exon_number "4"; FPKM "3.6907299314"; frac "0.222293"; conf_lo "2.195346"; conf_hi "5.186114"; cov "21.681765";
Chr4	Cufflinks	exon	2028764	2028978	282	+	.	gene_id "CUFF.35"; transcript_id "AT4G04200.1"; exon_number "5"; FPKM "3.6907299314"; frac "0.222293"; conf_lo "2.195346"; conf_hi "5.186114"; cov "21.681765";
Chr4	Cufflinks	transcript	2090168	2093991	1	+	.	gene_id "AT4G04310"; transcript_id "AT4G04310.1"; FPKM "0.0000000000"; frac "0.000000"; conf_lo "0.000000"; conf_hi "0.000000"; cov "0.000000"; full_read_support "no";
Chr4	Cufflinks	exon	2090168	2093991	1	+	.	gene_id "AT4G04310"; transcript_id "AT4G04310.1"; exon_number "1"; FPKM "0.0000000000"; frac "0.000000"; conf_lo "0.000000"; conf_hi "0.000000"; cov "0.000000";
Chr4	Cufflinks	transcript	2020436	2023992	428	+	.	gene_id "CUFF.36"; transcript_id "AT4G04180.1"; FPKM "0.5354737310"; frac "0.153085"; conf_lo "0.241058"; conf_hi "0.829890"; cov "3.144692"; full_read_support "no";
Chr4	Cufflinks	exon	2020436	2020594	428	+	.	gene_id "CUFF.36"; transcript_id "AT4G04180.1"; exon_number "1"; FPKM "0.5354737310"; frac "0.153085"; conf_lo "0.241058"; conf_hi "0.829890"; cov "3.144692";
Chr4	Cufflinks	exon	2020851	2021002	428	+	.	gene_id "CUFF.36"; transcript_id "AT4G04180.1"; exon_number "2"; FPKM "0.5354737310"; frac "0.153085"; conf_lo "0.241058"; conf_hi "0.829890"; cov "3.144692";
Chr4	Cufflinks	exon	2021105	2021293	428	+	.	gene_id "CUFF.36"; transcript_id "AT4G04180.1"; exon_number "3"; FPKM "0.5354737310"; frac "0.153085"; conf_lo "0.241058"; conf_hi "0.829890"; cov "3.144692";
Chr4	Cufflinks	exon	2021415	2021545	428	+	.	gene_id "CUFF.36"; transcript_id "AT4G04180.1"; exon_number "4"; FPKM "0.5354737310"; frac "0.153085"; conf_lo "0.241058"; conf_hi "0.829890"; cov "3.144692";
Chr4	Cufflinks	exon	2021642	2021768	428	+	.	gene_id "CUFF.36"; transcript_id "AT4G04180.1"; exon_number "5"; FPKM "0.5354737310"; frac "0.153085"; conf_lo "0.241058"; conf_hi "0.829890"; cov "3.144692";
Chr4	Cufflinks	exon	2021858	2022120	428	+	.	gene_id "CUFF.36"; transcript_id "AT4G04180.1"; exon_number "6"; FPKM "0.5354737310"; frac "0.153085"; conf_lo "0.241058"; conf_hi "0.829890"; cov "3.144692";
Chr4	Cufflinks	exon	2022196	2022320	428	+	.	gene_id "CUFF.36"; transcript_id "AT4G04180.1"; exon_number "7"; FPKM "0.5354737310"; frac "0.153085"; conf_lo "0.241058"; conf_hi "0.829890"; cov "3.144692";
Chr4	Cufflinks	exon	2022406	2022449	428	+	.	gene_id "CUFF.36"; transcript_id "AT4G04180.1"; exon_number "8"; FPKM "0.5354737310"; frac "0.153085"; conf_lo "0.241058"; conf_hi "0.829890"; cov "3.144692";
Chr4	Cufflinks	exon	2022535	2022666	428	+	.	gene_id "CUFF.36"; transcript_id "AT4G04180.1"; exon_number "9"; FPKM "0.5354737310"; frac "0.153085"; conf_lo "0.241058"; conf_hi "0.829890"; cov "3.144692";
Chr4	Cufflinks	exon	2022763	2022840	428	+	.	gene_id "CUFF.36"; transcript_id "AT4G04180.1"; exon_number "10"; FPKM "0.5354737310"; frac "0.153085"; conf_lo "0.241058"; conf_hi "0.829890"; cov "3.144692";
Chr4	Cufflinks	exon	2022932	2023014	428	+	.	gene_id "CUFF.36"; transcript_id "AT4G04180.1"; exon_number "11"; FPKM "0.5354737310"; frac "0.153085"; conf_lo "0.241058"; conf_hi "0.829890"; cov "3.144692";
Chr4	Cufflinks	exon	2023103	2023225	428	+	.	gene_id "CUFF.36"; transcript_id "AT4G04180.1"; exon_number "12"; FPKM "0.5354737310"; frac "0.153085"; conf_lo "0.241058"; conf_hi "0.829890"; cov "3.144692";
Chr4	Cufflinks	exon	2023362	2023422	428	+	.	gene_id "CUFF.36"; transcript_id "AT4G04180.1"; exon_number "13"; FPKM "0.5354737310"; frac "0.153085"; conf_lo "0.241058"; conf_hi "0.829890"; cov "3.144692";
Chr4	Cufflinks	exon	2023476	2023992	428	+	.	gene_id "CUFF.36"; transcript_id "AT4G04180.1"; exon_number "14"; FPKM "0.5354737310"; frac "0.153085"; conf_lo "0.241058"; conf_hi "0.829890"; cov "3.144692";
Chr4	Cufflinks	transcript	2020436	2023999	321	+	.	gene_id "CUFF.36"; transcript_id "CUFF.36.2"; FPKM "0.4017247213"; frac "0.126073"; conf_lo "0.151998"; conf_hi "0.651452"; cov "2.359221"; full_read_support "no";
Chr4	Cufflinks	exon	2020436	2020594	321	+	.	gene_id "CUFF.36"; transcript_id "CUFF.36.2"; exon_number "1"; FPKM "0.4017247213"; frac "0.126073"; conf_lo "0.151998"; conf_hi "0.651452"; cov "2.359221";
Chr4	Cufflinks	exon	2020851	2021002	321	+	.	gene_id "CUFF.36"; transcript_id "CUFF.36.2"; exon_number "2"; FPKM "0.4017247213"; frac "0.126073"; conf_lo "0.151998"; conf_hi "0.651452"; cov "2.359221";
Chr4	Cufflinks	exon	2021105	2021293	321	+	.	gene_id "CUFF.36"; transcript_id "CUFF.36.2"; exon_number "3"; FPKM "0.4017247213"; frac "0.126073"; conf_lo "0.151998"; conf_hi "0.651452"; cov "2.359221";
Chr4	Cufflinks	exon	2021415	2021545	321	+	.	gene_id "CUFF.36"; transcript_id "CUFF.36.2"; exon_number "4"; FPKM "0.4017247213"; frac "0.126073"; conf_lo "0.151998"; conf_hi "0.651452"; cov "2.359221";
Chr4	Cufflinks	exon	2021642	2021768	321	+	.	gene_id "CUFF.36"; transcript_id "CUFF.36.2"; exon_number "5"; FPKM "0.4017247213"; frac "0.126073"; conf_lo "0.151998"; conf_hi "0.651452"; cov "2.359221";
Chr4	Cufflinks	exon	2021858	2022120	321	+	.	gene_id "CUFF.36"; transcript_id "CUFF.36.2"; exon_number "6"; FPKM "0.4017247213"; frac "0.126073"; conf_lo "0.151998"; conf_hi "0.651452"; cov "2.359221";
Chr4	Cufflinks	exon	2022196	2022320	321	+	.	gene_id "CUFF.36"; transcript_id "CUFF.36.2"; exon_number "7"; FPKM "0.4017247213"; frac "0.126073"; conf_lo "0.151998"; conf_hi "0.651452"; cov "2.359221";
Chr4	Cufflinks	exon	2022406	2022449	321	+	.	gene_id "CUFF.36"; transcript_id "CUFF.36.2"; exon_number "8"; FPKM "0.4017247213"; frac "0.126073"; conf_lo "0.151998"; conf_hi "0.651452"; cov "2.359221";
Chr4	Cufflinks	exon	2022535	2023014	321	+	.	gene_id "CUFF.36"; transcript_id "CUFF.36.2"; exon_number "9"; FPKM "0.4017247213"; frac "0.126073"; conf_lo "0.151998"; conf_hi "0.651452"; cov "2.359221";
Chr4	Cufflinks	exon	2023103	2023225	321	+	.	gene_id "CUFF.36"; transcript_id "CUFF.36.2"; exon_number "10"; FPKM "0.4017247213"; frac "0.126073"; conf_lo "0.151998"; conf_hi "0.651452"; cov "2.359221";
Chr4	Cufflinks	exon	2023362	2023422	321	+	.	gene_id "CUFF.36"; transcript_id "CUFF.36.2"; exon_number "11"; FPKM "0.4017247213"; frac "0.126073"; conf_lo "0.151998"; conf_hi "0.651452"; cov "2.359221";
Chr4	Cufflinks	exon	2023476	2023999	321	+	.	gene_id "CUFF.36"; transcript_id "CUFF.36.2"; exon_number "12"; FPKM "0.4017247213"; frac "0.126073"; conf_lo "0.151998"; conf_hi "0.651452"; cov "2.359221";
Chr4	Cufflinks	transcript	2020436	2023999	447	+	.	gene_id "CUFF.36"; transcript_id "CUFF.36.3"; FPKM "0.5582686061"; frac "0.167884"; conf_lo "0.243626"; conf_hi "0.872911"; cov "3.278561"; full_read_support "no";
Chr4	Cufflinks	exon	2020436	2020594	447	+	.	gene_id "CUFF.36"; transcript_id "CUFF.36.3"; exon_number "1"; FPKM "0.5582686061"; frac "0.167884"; conf_lo "0.243626"; conf_hi "0.872911"; cov "3.278561";
Chr4	Cufflinks	exon	2020851	2021002	447	+	.	gene_id "CUFF.36"; transcript_id "CUFF.36.3"; exon_number "2"; FPKM "0.5582686061"; frac "0.167884"; conf_lo "0.243626"; conf_hi "0.872911"; cov "3.278561";
Chr4	Cufflinks	exon	2021105	2021293	447	+	.	gene_id "CUFF.36"; transcript_id "CUFF.36.3"; exon_number "3"; FPKM "0.5582686061"; frac "0.167884"; conf_lo "0.243626"; conf_hi "0.872911"; cov "3.278561";
Chr4	Cufflinks	exon	2021415	2021545	447	+	.	gene_id "CUFF.36"; transcript_id "CUFF.36.3"; exon_number "4"; FPKM "0.5582686061"; frac "0.167884"; conf_lo "0.243626"; conf_hi "0.872911"; cov "3.278561";
Chr4	Cufflinks	exon	2021642	2021768	447	+	.	gene_id "CUFF.36"; transcript_id "CUFF.36.3"; exon_number "5"; FPKM "0.5582686061"; frac "0.167884"; conf_lo "0.243626"; conf_hi "0.872911"; cov "3.278561";
Chr4	Cufflinks	exon	2021858	2022120	447	+	.	gene_id "CUFF.36"; transcript_id "CUFF.36.3"; exon_number "6"; FPKM "0.5582686061"; frac "0.167884"; conf_lo "0.243626"; conf_hi "0.872911"; cov "3.278561";
Chr4	Cufflinks	exon	2022196	2022320	447	+	.	gene_id "CUFF.36"; transcript_id "CUFF.36.3"; exon_number "7"; FPKM "0.5582686061"; frac "0.167884"; conf_lo "0.243626"; conf_hi "0.872911"; cov "3.278561";
Chr4	Cufflinks	exon	2022406	2022449	447	+	.	gene_id "CUFF.36"; transcript_id "CUFF.36.3"; exon_number "8"; FPKM "0.5582686061"; frac "0.167884"; conf_lo "0.243626"; conf_hi "0.872911"; cov "3.278561";
Chr4	Cufflinks	exon	2022535	2022840	447	+	.	gene_id "CUFF.36"; transcript_id "CUFF.36.3"; exon_number "9"; FPKM "0.5582686061"; frac "0.167884"; conf_lo "0.243626"; conf_hi "0.872911"; cov "3.278561";
Chr4	Cufflinks	exon	2022932	2023014	447	+	.	gene_id "CUFF.36"; transcript_id "CUFF.36.3"; exon_number "10"; FPKM "0.5582686061"; frac "0.167884"; conf_lo "0.243626"; conf_hi "0.872911"; cov "3.278561";
Chr4	Cufflinks	exon	2023103	2023225	447	+	.	gene_id "CUFF.36"; transcript_id "CUFF.36.3"; exon_number "11"; FPKM "0.5582686061"; frac "0.167884"; conf_lo "0.243626"; conf_hi "0.872911"; cov "3.278561";
Chr4	Cufflinks	exon	2023362	2023422	447	+	.	gene_id "CUFF.36"; transcript_id "CUFF.36.3"; exon_number "12"; FPKM "0.5582686061"; frac "0.167884"; conf_lo "0.243626"; conf_hi "0.872911"; cov "3.278561";
Chr4	Cufflinks	exon	2023476	2023999	447	+	.	gene_id "CUFF.36"; transcript_id "CUFF.36.3"; exon_number "13"; FPKM "0.5582686061"; frac "0.167884"; conf_lo "0.243626"; conf_hi "0.872911"; cov "3.278561";
Chr4	Cufflinks	transcript	2020436	2023999	402	+	.	gene_id "CUFF.36"; transcript_id "CUFF.36.4"; FPKM "0.5028957331"; frac "0.164198"; conf_lo "0.232654"; conf_hi "0.773137"; cov "2.953371"; full_read_support "yes";
Chr4	Cufflinks	exon	2020436	2020594	402	+	.	gene_id "CUFF.36"; transcript_id "CUFF.36.4"; exon_number "1"; FPKM "0.5028957331"; frac "0.164198"; conf_lo "0.232654"; conf_hi "0.773137"; cov "2.953371";
Chr4	Cufflinks	exon	2020851	2021009	402	+	.	gene_id "CUFF.36"; transcript_id "CUFF.36.4"; exon_number "2"; FPKM "0.5028957331"; frac "0.164198"; conf_lo "0.232654"; conf_hi "0.773137"; cov "2.953371";
Chr4	Cufflinks	exon	2021112	2021293	402	+	.	gene_id "CUFF.36"; transcript_id "CUFF.36.4"; exon_number "3"; FPKM "0.5028957331"; frac "0.164198"; conf_lo "0.232654"; conf_hi "0.773137"; cov "2.953371";
Chr4	Cufflinks	exon	2021415	2021545	402	+	.	gene_id "CUFF.36"; transcript_id "CUFF.36.4"; exon_number "4"; FPKM "0.5028957331"; frac "0.164198"; conf_lo "0.232654"; conf_hi "0.773137"; cov "2.953371";
Chr4	Cufflinks	exon	2021642	2021768	402	+	.	gene_id "CUFF.36"; transcript_id "CUFF.36.4"; exon_number "5"; FPKM "0.5028957331"; frac "0.164198"; conf_lo "0.232654"; conf_hi "0.773137"; cov "2.953371";
Chr4	Cufflinks	exon	2021858	2022320	402	+	.	gene_id "CUFF.36"; transcript_id "CUFF.36.4"; exon_number "6"; FPKM "0.5028957331"; frac "0.164198"; conf_lo "0.232654"; conf_hi "0.773137"; cov "2.953371";
Chr4	Cufflinks	exon	2022406	2022449	402	+	.	gene_id "CUFF.36"; transcript_id "CUFF.36.4"; exon_number "7"; FPKM "0.5028957331"; frac "0.164198"; conf_lo "0.232654"; conf_hi "0.773137"; cov "2.953371";
Chr4	Cufflinks	exon	2022535	2022666	402	+	.	gene_id "CUFF.36"; transcript_id "CUFF.36.4"; exon_number "8"; FPKM "0.5028957331"; frac "0.164198"; conf_lo "0.232654"; conf_hi "0.773137"; cov "2.953371";
Chr4	Cufflinks	exon	2022763	2023014	402	+	.	gene_id "CUFF.36"; transcript_id "CUFF.36.4"; exon_number "9"; FPKM "0.5028957331"; frac "0.164198"; conf_lo "0.232654"; conf_hi "0.773137"; cov "2.953371";
Chr4	Cufflinks	exon	2023103	2023422	402	+	.	gene_id "CUFF.36"; transcript_id "CUFF.36.4"; exon_number "10"; FPKM "0.5028957331"; frac "0.164198"; conf_lo "0.232654"; conf_hi "0.773137"; cov "2.953371";
Chr4	Cufflinks	exon	2023503	2023999	402	+	.	gene_id "CUFF.36"; transcript_id "CUFF.36.4"; exon_number "11"; FPKM "0.5028957331"; frac "0.164198"; conf_lo "0.232654"; conf_hi "0.773137"; cov "2.953371";
Chr4	Cufflinks	transcript	2020436	2023999	1000	+	.	gene_id "CUFF.36"; transcript_id "CUFF.36.5"; FPKM "1.2485005758"; frac "0.388760"; conf_lo "0.839461"; conf_hi "1.657540"; cov "7.332106"; full_read_support "yes";
Chr4	Cufflinks	exon	2020436	2020595	1000	+	.	gene_id "CUFF.36"; transcript_id "CUFF.36.5"; exon_number "1"; FPKM "1.2485005758"; frac "0.388760"; conf_lo "0.839461"; conf_hi "1.657540"; cov "7.332106";
Chr4	Cufflinks	exon	2020851	2021002	1000	+	.	gene_id "CUFF.36"; transcript_id "CUFF.36.5"; exon_number "2"; FPKM "1.2485005758"; frac "0.388760"; conf_lo "0.839461"; conf_hi "1.657540"; cov "7.332106";
Chr4	Cufflinks	exon	2021105	2021545	1000	+	.	gene_id "CUFF.36"; transcript_id "CUFF.36.5"; exon_number "3"; FPKM "1.2485005758"; frac "0.388760"; conf_lo "0.839461"; conf_hi "1.657540"; cov "7.332106";
Chr4	Cufflinks	exon	2021642	2021768	1000	+	.	gene_id "CUFF.36"; transcript_id "CUFF.36.5"; exon_number "4"; FPKM "1.2485005758"; frac "0.388760"; conf_lo "0.839461"; conf_hi "1.657540"; cov "7.332106";
Chr4	Cufflinks	exon	2021858	2022320	1000	+	.	gene_id "CUFF.36"; transcript_id "CUFF.36.5"; exon_number "5"; FPKM "1.2485005758"; frac "0.388760"; conf_lo "0.839461"; conf_hi "1.657540"; cov "7.332106";
Chr4	Cufflinks	exon	2022406	2022449	1000	+	.	gene_id "CUFF.36"; transcript_id "CUFF.36.5"; exon_number "6"; FPKM "1.2485005758"; frac "0.388760"; conf_lo "0.839461"; conf_hi "1.657540"; cov "7.332106";
Chr4	Cufflinks	exon	2022535	2022666	1000	+	.	gene_id "CUFF.36"; transcript_id "CUFF.36.5"; exon_number "7"; FPKM "1.2485005758"; frac "0.388760"; conf_lo "0.839461"; conf_hi "1.657540"; cov "7.332106";
Chr4	Cufflinks	exon	2022763	2022840	1000	+	.	gene_id "CUFF.36"; transcript_id "CUFF.36.5"; exon_number "8"; FPKM "1.2485005758"; frac "0.388760"; conf_lo "0.839461"; conf_hi "1.657540"; cov "7.332106";
Chr4	Cufflinks	exon	2022932	2023014	1000	+	.	gene_id "CUFF.36"; transcript_id "CUFF.36.5"; exon_number "9"; FPKM "1.2485005758"; frac "0.388760"; conf_lo "0.839461"; conf_hi "1.657540"; cov "7.332106";
Chr4	Cufflinks	exon	2023103	2023225	1000	+	.	gene_id "CUFF.36"; transcript_id "CUFF.36.5"; exon_number "10"; FPKM "1.2485005758"; frac "0.388760"; conf_lo "0.839461"; conf_hi "1.657540"; cov "7.332106";
Chr4	Cufflinks	exon	2023362	2023422	1000	+	.	gene_id "CUFF.36"; transcript_id "CUFF.36.5"; exon_number "11"; FPKM "1.2485005758"; frac "0.388760"; conf_lo "0.839461"; conf_hi "1.657540"; cov "7.332106";
Chr4	Cufflinks	exon	2023503	2023999	1000	+	.	gene_id "CUFF.36"; transcript_id "CUFF.36.5"; exon_number "12"; FPKM "1.2485005758"; frac "0.388760"; conf_lo "0.839461"; conf_hi "1.657540"; cov "7.332106";
Chr4	Cufflinks	transcript	2106461	2109688	1	-	.	gene_id "AT4G04316"; transcript_id "AT4G04316.1"; FPKM "0.0000000000"; frac "0.000000"; conf_lo "0.000000"; conf_hi "0.000000"; cov "0.000000"; full_read_support "no";
Chr4	Cufflinks	exon	2106461	2109688	1	-	.	gene_id "AT4G04316"; transcript_id "AT4G04316.1"; exon_number "1"; FPKM "0.0000000000"; frac "0.000000"; conf_lo "0.000000"; conf_hi "0.000000"; cov "0.000000";
Chr4	Cufflinks	transcript	2095259	2096518	1	+	.	gene_id "AT4G04315"; transcript_id "AT4G04315.1"; FPKM "0.0000000000"; frac "0.000000"; conf_lo "0.000000"; conf_hi "0.000000"; cov "0.000000"; full_read_support "no";
Chr4	Cufflinks	exon	2095259	2095512	1	+	.	gene_id "AT4G04315"; transcript_id "AT4G04315.1"; exon_number "1"; FPKM "0.0000000000"; frac "0.000000"; conf_lo "0.000000"; conf_hi "0.000000"; cov "0.000000";
Chr4	Cufflinks	exon	2096194	2096518	1	+	.	gene_id "AT4G04315"; transcript_id "AT4G04315.1"; exon_number "2"; FPKM "0.0000000000"; frac "0.000000"; conf_lo "0.000000"; conf_hi "0.000000"; cov "0.000000";
Chr4	Cufflinks	transcript	2101583	2105974	1	+	.	gene_id "AT4G04313"; transcript_id "AT4G04313.1"; FPKM "0.0000000000"; frac "0.000000"; conf_lo "0.000000"; conf_hi "0.000000"; cov "0.000000"; full_read_support "no";
Chr4	Cufflinks	exon	2101583	2105974	1	+	.	gene_id "AT4G04313"; transcript_id "AT4G04313.1"; exon_number "1"; FPKM "0.0000000000"; frac "0.000000"; conf_lo "0.000000"; conf_hi "0.000000"; cov "0.000000";
Chr4	Cufflinks	transcript	2013697	2018328	1	+	.	gene_id "AT4G04170"; transcript_id "AT4G04170.1"; FPKM "0.0000000000"; frac "0.000000"; conf_lo "0.000000"; conf_hi "0.023032"; cov "0.000000"; full_read_support "yes";
Chr4	Cufflinks	exon	2013697	2018328	1	+	.	gene_id "AT4G04170"; transcript_id "AT4G04170.1"; exon_number "1"; FPKM "0.0000000000"; frac "0.000000"; conf_lo "0.000000"; conf_hi "0.023032"; cov "0.000000";
Chr4	Cufflinks	transcript	2013843	2015642	1000	-	.	gene_id "CUFF.37"; transcript_id "CUFF.37.1"; FPKM "3.3802830111"; frac "1.000000"; conf_lo "2.702304"; conf_hi "4.058262"; cov "19.838884"; full_read_support "yes";
Chr4	Cufflinks	exon	2013843	2015642	1000	-	.	gene_id "CUFF.37"; transcript_id "CUFF.37.1"; exon_number "1"; FPKM "3.3802830111"; frac "1.000000"; conf_lo "2.702304"; conf_hi "4.058262"; cov "19.838884";
Chr4	Cufflinks	transcript	2033352	2034162	1000	+	.	gene_id "CUFF.38"; transcript_id "CUFF.38.1"; FPKM "1.0164719251"; frac "0.148561"; conf_lo "0.370145"; conf_hi "1.662799"; cov "5.963366"; full_read_support "yes";
Chr4	Cufflinks	exon	2033352	2034162	1000	+	.	gene_id "CUFF.38"; transcript_id "CUFF.38.1"; exon_number "1"; FPKM "1.0164719251"; frac "0.148561"; conf_lo "0.370145"; conf_hi "1.662799"; cov "5.963366";
Chr4	Cufflinks	transcript	2033427	2035946	955	+	.	gene_id "CUFF.38"; transcript_id "AT4G04220.1"; FPKM "0.9713450694"; frac "0.519042"; conf_lo "0.661770"; conf_hi "1.280920"; cov "5.698618"; full_read_support "yes";
Chr4	Cufflinks	exon	2033427	2034021	955	+	.	gene_id "CUFF.38"; transcript_id "AT4G04220.1"; exon_number "1"; FPKM "0.9713450694"; frac "0.519042"; conf_lo "0.661770"; conf_hi "1.280920"; cov "5.698618";
Chr4	Cufflinks	exon	2034106	2035946	955	+	.	gene_id "CUFF.38"; transcript_id "AT4G04220.1"; exon_number "2"; FPKM "0.9713450694"; frac "0.519042"; conf_lo "0.661770"; conf_hi "1.280920"; cov "5.698618";
Chr4	Cufflinks	transcript	2033518	2034393	1000	-	.	gene_id "CUFF.39"; transcript_id "CUFF.39.1"; FPKM "1.3160925891"; frac "0.173802"; conf_lo "0.600783"; conf_hi "2.031402"; cov "7.721159"; full_read_support "yes";
Chr4	Cufflinks	exon	2033518	2033963	1000	-	.	gene_id "CUFF.39"; transcript_id "CUFF.39.1"; exon_number "1"; FPKM "1.3160925891"; frac "0.173802"; conf_lo "0.600783"; conf_hi "2.031402"; cov "7.721159";
Chr4	Cufflinks	exon	2034088	2034393	1000	-	.	gene_id "CUFF.39"; transcript_id "CUFF.39.1"; exon_number "2"; FPKM "1.3160925891"; frac "0.173802"; conf_lo "0.600783"; conf_hi "2.031402"; cov "7.721159";
Chr4	Cufflinks	transcript	2034516	2036370	1000	-	.	gene_id "CUFF.40"; transcript_id "CUFF.40.1"; FPKM "0.5665443601"; frac "0.158595"; conf_lo "0.240539"; conf_hi "0.892550"; cov "3.323762"; full_read_support "yes";
Chr4	Cufflinks	exon	2034516	2035794	1000	-	.	gene_id "CUFF.40"; transcript_id "CUFF.40.1"; exon_number "1"; FPKM "0.5665443601"; frac "0.158595"; conf_lo "0.240539"; conf_hi "0.892550"; cov "3.323762";
Chr4	Cufflinks	exon	2036279	2036370	1000	-	.	gene_id "CUFF.40"; transcript_id "CUFF.40.1"; exon_number "2"; FPKM "0.5665443601"; frac "0.158595"; conf_lo "0.240539"; conf_hi "0.892550"; cov "3.323762";
Chr4	Cufflinks	transcript	2035159	2036370	1	-	.	gene_id "CUFF.40"; transcript_id "AT4G04221.1"; FPKM "0.0000000000"; frac "0.000000"; conf_lo "0.000000"; conf_hi "0.246727"; cov "0.000000"; full_read_support "no";
Chr4	Cufflinks	exon	2035159	2035321	1	-	.	gene_id "CUFF.40"; transcript_id "AT4G04221.1"; exon_number "1"; FPKM "0.0000000000"; frac "0.000000"; conf_lo "0.000000"; conf_hi "0.246727"; cov "0.000000";
Chr4	Cufflinks	exon	2035437	2035794	1	-	.	gene_id "CUFF.40"; transcript_id "AT4G04221.1"; exon_number "2"; FPKM "0.0000000000"; frac "0.000000"; conf_lo "0.000000"; conf_hi "0.246727"; cov "0.000000";
Chr4	Cufflinks	exon	2036279	2036370	1	-	.	gene_id "CUFF.40"; transcript_id "AT4G04221.1"; exon_number "3"; FPKM "0.0000000000"; frac "0.000000"; conf_lo "0.000000"; conf_hi "0.246727"; cov "0.000000";
Chr4	Cufflinks	transcript	2138604	2142190	1	+	.	gene_id "AT4G04380"; transcript_id "AT4G04380.1"; FPKM "0.0000000000"; frac "0.000000"; conf_lo "0.000000"; conf_hi "0.000000"; cov "0.000000"; full_read_support "no";
Chr4	Cufflinks	exon	2138604	2142190	1	+	.	gene_id "AT4G04380"; transcript_id "AT4G04380.1"; exon_number "1"; FPKM "0.0000000000"; frac "0.000000"; conf_lo "0.000000"; conf_hi "0.000000"; cov "0.000000";
Chr4	Cufflinks	transcript	2152446	2154824	1	+	.	gene_id "AT4G04393"; transcript_id "AT4G04393.1"; FPKM "0.0000000000"; frac "0.000000"; conf_lo "0.000000"; conf_hi "0.000000"; cov "0.000000"; full_read_support "no";
Chr4	Cufflinks	exon	2152446	2154824	1	+	.	gene_id "AT4G04393"; transcript_id "AT4G04393.1"; exon_number "1"; FPKM "0.0000000000"; frac "0.000000"; conf_lo "0.000000"; conf_hi "0.000000"; cov "0.000000";
Chr4	Cufflinks	transcript	2136444	2137565	1	+	.	gene_id "AT4G04375"; transcript_id "AT4G04375.1"; FPKM "0.0000000000"; frac "0.000000"; conf_lo "0.000000"; conf_hi "0.000000"; cov "0.000000"; full_read_support "no";
Chr4	Cufflinks	exon	2136444	2137565	1	+	.	gene_id "AT4G04375"; transcript_id "AT4G04375.1"; exon_number "1"; FPKM "0.0000000000"; frac "0.000000"; conf_lo "0.000000"; conf_hi "0.000000"; cov "0.000000";
Chr4	Cufflinks	transcript	2155288	2156535	1	+	.	gene_id "AT4G04395"; transcript_id "AT4G04395.1"; FPKM "0.0000000000"; frac "0.000000"; conf_lo "0.000000"; conf_hi "0.000000"; cov "0.000000"; full_read_support "no";
Chr4	Cufflinks	exon	2155288	2156535	1	+	.	gene_id "AT4G04395"; transcript_id "AT4G04395.1"; exon_number "1"; FPKM "0.0000000000"; frac "0.000000"; conf_lo "0.000000"; conf_hi "0.000000"; cov "0.000000";
Chr4	Cufflinks	transcript	2142825	2147224	1	+	.	gene_id "AT4G04390"; transcript_id "AT4G04390.1"; FPKM "0.0000000000"; frac "0.000000"; conf_lo "0.000000"; conf_hi "0.000000"; cov "0.000000"; full_read_support "no";
Chr4	Cufflinks	exon	2142825	2143688	1	+	.	gene_id "AT4G04390"; transcript_id "AT4G04390.1"; exon_number "1"; FPKM "0.0000000000"; frac "0.000000"; conf_lo "0.000000"; conf_hi "0.000000"; cov "0.000000";
Chr4	Cufflinks	exon	2143804	2144496	1	+	.	gene_id "AT4G04390"; transcript_id "AT4G04390.1"; exon_number "2"; FPKM "0.0000000000"; frac "0.000000"; conf_lo "0.000000"; conf_hi "0.000000"; cov "0.000000";
Chr4	Cufflinks	exon	2144572	2144631	1	+	.	gene_id "AT4G04390"; transcript_id "AT4G04390.1"; exon_number "3"; FPKM "0.0000000000"; frac "0.000000"; conf_lo "0.000000"; conf_hi "0.000000"; cov "0.000000";
Chr4	Cufflinks	exon	2144711	2144755	1	+	.	gene_id "AT4G04390"; transcript_id "AT4G04390.1"; exon_number "4"; FPKM "0.0000000000"; frac "0.000000"; conf_lo "0.000000"; conf_hi "0.000000"; cov "0.000000";
Chr4	Cufflinks	exon	2144829	2144921	1	+	.	gene_id "AT4G04390"; transcript_id "AT4G04390.1"; exon_number "5"; FPKM "0.0000000000"; frac "0.000000"; conf_lo "0.000000"; conf_hi "0.000000"; cov "0.000000";
Chr4	Cufflinks	exon	2144970	2145020	1	+	.	gene_id "AT4G04390"; transcript_id "AT4G04390.1"; exon_number "6"; FPKM "0.0000000000"; frac "0.000000"; conf_lo "0.000000"; conf_hi "0.000000"; cov "0.000000";
Chr4	Cufflinks	exon	2145109	2145141	1	+	.	gene_id "AT4G04390"; transcript_id "AT4G04390.1"; exon_number "7"; FPKM "0.0000000000"; frac "0.000000"; conf_lo "0.000000"; conf_hi "0.000000"; cov "0.000000";
Chr4	Cufflinks	exon	2145221	2145268	1	+	.	gene_id "AT4G04390"; transcript_id "AT4G04390.1"; exon_number "8"; FPKM "0.0000000000"; frac "0.000000"; conf_lo "0.000000"; conf_hi "0.000000"; cov "0.000000";
Chr4	Cufflinks	exon	2145473	2145505	1	+	.	gene_id "AT4G04390"; transcript_id "AT4G04390.1"; exon_number "9"; FPKM "0.0000000000"; frac "0.000000"; conf_lo "0.000000"; conf_hi "0.000000"; cov "0.000000";
Chr4	Cufflinks	exon	2145583	2145615	1	+	.	gene_id "AT4G04390"; transcript_id "AT4G04390.1"; exon_number "10"; FPKM "0.0000000000"; frac "0.000000"; conf_lo "0.000000"; conf_hi "0.000000"; cov "0.000000";
Chr4	Cufflinks	exon	2145693	2145740	1	+	.	gene_id "AT4G04390"; transcript_id "AT4G04390.1"; exon_number "11"; FPKM "0.0000000000"; frac "0.000000"; conf_lo "0.000000"; conf_hi "0.000000"; cov "0.000000";
Chr4	Cufflinks	exon	2145858	2145904	1	+	.	gene_id "AT4G04390"; transcript_id "AT4G04390.1"; exon_number "12"; FPKM "0.0000000000"; frac "0.000000"; conf_lo "0.000000"; conf_hi "0.000000"; cov "0.000000";
Chr4	Cufflinks	exon	2146002	2146054	1	+	.	gene_id "AT4G04390"; transcript_id "AT4G04390.1"; exon_number "13"; FPKM "0.0000000000"; frac "0.000000"; conf_lo "0.000000"; conf_hi "0.000000"; cov "0.000000";
Chr4	Cufflinks	exon	2146163	2146337	1	+	.	gene_id "AT4G04390"; transcript_id "AT4G04390.1"; exon_number "14"; FPKM "0.0000000000"; frac "0.000000"; conf_lo "0.000000"; conf_hi "0.000000"; cov "0.000000";
Chr4	Cufflinks	exon	2146609	2147224	1	+	.	gene_id "AT4G04390"; transcript_id "AT4G04390.1"; exon_number "15"; FPKM "0.0000000000"; frac "0.000000"; conf_lo "0.000000"; conf_hi "0.000000"; cov "0.000000";
Chr4	Cufflinks	transcript	2148618	2150871	1	-	.	gene_id "AT4G04392"; transcript_id "AT4G04392.1"; FPKM "0.0000000000"; frac "0.000000"; conf_lo "0.000000"; conf_hi "0.000000"; cov "0.000000"; full_read_support "no";
Chr4	Cufflinks	exon	2148618	2150871	1	-	.	gene_id "AT4G04392"; transcript_id "AT4G04392.1"; exon_number "1"; FPKM "0.0000000000"; frac "0.000000"; conf_lo "0.000000"; conf_hi "0.000000"; cov "0.000000";
Chr4	Cufflinks	transcript	1939139	1942753	477	+	.	gene_id "CUFF.41"; transcript_id "CUFF.41.1"; FPKM "5.6442043749"; frac "0.259337"; conf_lo "4.584938"; conf_hi "6.703471"; cov "33.136526"; full_read_support "yes";
Chr4	Cufflinks	exon	1939139	1939448	477	+	.	gene_id "CUFF.41"; transcript_id "CUFF.41.1"; exon_number "1"; FPKM "5.6442043749"; frac "0.259337"; conf_lo "4.584938"; conf_hi "6.703471"; cov "33.136526";
Chr4	Cufflinks	exon	1939552	1939713	477	+	.	gene_id "CUFF.41"; transcript_id "CUFF.41.1"; exon_number "2"; FPKM "5.6442043749"; frac "0.259337"; conf_lo "4.584938"; conf_hi "6.703471"; cov "33.136526";
Chr4	Cufflinks	exon	1939805	1939926	477	+	.	gene_id "CUFF.41"; transcript_id "CUFF.41.1"; exon_number "3"; FPKM "5.6442043749"; frac "0.259337"; conf_lo "4.584938"; conf_hi "6.703471"; cov "33.136526";
Chr4	Cufflinks	exon	1940490	1940543	477	+	.	gene_id "CUFF.41"; transcript_id "CUFF.41.1"; exon_number "4"; FPKM "5.6442043749"; frac "0.259337"; conf_lo "4.584938"; conf_hi "6.703471"; cov "33.136526";
Chr4	Cufflinks	exon	1940633	1940739	477	+	.	gene_id "CUFF.41"; transcript_id "CUFF.41.1"; exon_number "5"; FPKM "5.6442043749"; frac "0.259337"; conf_lo "4.584938"; conf_hi "6.703471"; cov "33.136526";
Chr4	Cufflinks	exon	1940826	1940931	477	+	.	gene_id "CUFF.41"; transcript_id "CUFF.41.1"; exon_number "6"; FPKM "5.6442043749"; frac "0.259337"; conf_lo "4.584938"; conf_hi "6.703471"; cov "33.136526";
Chr4	Cufflinks	exon	1941011	1941074	477	+	.	gene_id "CUFF.41"; transcript_id "CUFF.41.1"; exon_number "7"; FPKM "5.6442043749"; frac "0.259337"; conf_lo "4.584938"; conf_hi "6.703471"; cov "33.136526";
Chr4	Cufflinks	exon	1941156	1941244	477	+	.	gene_id "CUFF.41"; transcript_id "CUFF.41.1"; exon_number "8"; FPKM "5.6442043749"; frac "0.259337"; conf_lo "4.584938"; conf_hi "6.703471"; cov "33.136526";
Chr4	Cufflinks	exon	1941341	1941472	477	+	.	gene_id "CUFF.41"; transcript_id "CUFF.41.1"; exon_number "9"; FPKM "5.6442043749"; frac "0.259337"; conf_lo "4.584938"; conf_hi "6.703471"; cov "33.136526";
Chr4	Cufflinks	exon	1941566	1941736	477	+	.	gene_id "CUFF.41"; transcript_id "CUFF.41.1"; exon_number "10"; FPKM "5.6442043749"; frac "0.259337"; conf_lo "4.584938"; conf_hi "6.703471"; cov "33.136526";
Chr4	Cufflinks	exon	1941850	1941965	477	+	.	gene_id "CUFF.41"; transcript_id "CUFF.41.1"; exon_number "11"; FPKM "5.6442043749"; frac "0.259337"; conf_lo "4.584938"; conf_hi "6.703471"; cov "33.136526";
Chr4	Cufflinks	exon	1942045	1942156	477	+	.	gene_id "CUFF.41"; transcript_id "CUFF.41.1"; exon_number "12"; FPKM "5.6442043749"; frac "0.259337"; conf_lo "4.584938"; conf_hi "6.703471"; cov "33.136526";
Chr4	Cufflinks	exon	1942246	1942454	477	+	.	gene_id "CUFF.41"; transcript_id "CUFF.41.1"; exon_number "13"; FPKM "5.6442043749"; frac "0.259337"; conf_lo "4.584938"; conf_hi "6.703471"; cov "33.136526";
Chr4	Cufflinks	exon	1942525	1942593	477	+	.	gene_id "CUFF.41"; transcript_id "CUFF.41.1"; exon_number "14"; FPKM "5.6442043749"; frac "0.259337"; conf_lo "4.584938"; conf_hi "6.703471"; cov "33.136526";
Chr4	Cufflinks	exon	1942689	1942753	477	+	.	gene_id "CUFF.41"; transcript_id "CUFF.41.1"; exon_number "15"; FPKM "5.6442043749"; frac "0.259337"; conf_lo "4.584938"; conf_hi "6.703471"; cov "33.136526";
Chr4	Cufflinks	transcript	1939139	1942753	373	+	.	gene_id "CUFF.41"; transcript_id "CUFF.41.2"; FPKM "4.4174961518"; frac "0.193718"; conf_lo "3.450597"; conf_hi "5.384395"; cov "25.934652"; full_read_support "yes";
Chr4	Cufflinks	exon	1939139	1939448	373	+	.	gene_id "CUFF.41"; transcript_id "CUFF.41.2"; exon_number "1"; FPKM "4.4174961518"; frac "0.193718"; conf_lo "3.450597"; conf_hi "5.384395"; cov "25.934652";
Chr4	Cufflinks	exon	1939552	1939713	373	+	.	gene_id "CUFF.41"; transcript_id "CUFF.41.2"; exon_number "2"; FPKM "4.4174961518"; frac "0.193718"; conf_lo "3.450597"; conf_hi "5.384395"; cov "25.934652";
Chr4	Cufflinks	exon	1939805	1939926	373	+	.	gene_id "CUFF.41"; transcript_id "CUFF.41.2"; exon_number "3"; FPKM "4.4174961518"; frac "0.193718"; conf_lo "3.450597"; conf_hi "5.384395"; cov "25.934652";
Chr4	Cufflinks	exon	1940488	1940543	373	+	.	gene_id "CUFF.41"; transcript_id "CUFF.41.2"; exon_number "4"; FPKM "4.4174961518"; frac "0.193718"; conf_lo "3.450597"; conf_hi "5.384395"; cov "25.934652";
Chr4	Cufflinks	exon	1940633	1940739	373	+	.	gene_id "CUFF.41"; transcript_id "CUFF.41.2"; exon_number "5"; FPKM "4.4174961518"; frac "0.193718"; conf_lo "3.450597"; conf_hi "5.384395"; cov "25.934652";
Chr4	Cufflinks	exon	1940826	1940931	373	+	.	gene_id "CUFF.41"; transcript_id "CUFF.41.2"; exon_number "6"; FPKM "4.4174961518"; frac "0.193718"; conf_lo "3.450597"; conf_hi "5.384395"; cov "25.934652";
Chr4	Cufflinks	exon	1941011	1941074	373	+	.	gene_id "CUFF.41"; transcript_id "CUFF.41.2"; exon_number "7"; FPKM "4.4174961518"; frac "0.193718"; conf_lo "3.450597"; conf_hi "5.384395"; cov "25.934652";
Chr4	Cufflinks	exon	1941156	1941244	373	+	.	gene_id "CUFF.41"; transcript_id "CUFF.41.2"; exon_number "8"; FPKM "4.4174961518"; frac "0.193718"; conf_lo "3.450597"; conf_hi "5.384395"; cov "25.934652";
Chr4	Cufflinks	exon	1941341	1941472	373	+	.	gene_id "CUFF.41"; transcript_id "CUFF.41.2"; exon_number "9"; FPKM "4.4174961518"; frac "0.193718"; conf_lo "3.450597"; conf_hi "5.384395"; cov "25.934652";
Chr4	Cufflinks	exon	1941566	1941736	373	+	.	gene_id "CUFF.41"; transcript_id "CUFF.41.2"; exon_number "10"; FPKM "4.4174961518"; frac "0.193718"; conf_lo "3.450597"; conf_hi "5.384395"; cov "25.934652";
Chr4	Cufflinks	exon	1941850	1941965	373	+	.	gene_id "CUFF.41"; transcript_id "CUFF.41.2"; exon_number "11"; FPKM "4.4174961518"; frac "0.193718"; conf_lo "3.450597"; conf_hi "5.384395"; cov "25.934652";
Chr4	Cufflinks	exon	1942045	1942156	373	+	.	gene_id "CUFF.41"; transcript_id "CUFF.41.2"; exon_number "12"; FPKM "4.4174961518"; frac "0.193718"; conf_lo "3.450597"; conf_hi "5.384395"; cov "25.934652";
Chr4	Cufflinks	exon	1942246	1942330	373	+	.	gene_id "CUFF.41"; transcript_id "CUFF.41.2"; exon_number "13"; FPKM "4.4174961518"; frac "0.193718"; conf_lo "3.450597"; conf_hi "5.384395"; cov "25.934652";
Chr4	Cufflinks	exon	1942410	1942454	373	+	.	gene_id "CUFF.41"; transcript_id "CUFF.41.2"; exon_number "14"; FPKM "4.4174961518"; frac "0.193718"; conf_lo "3.450597"; conf_hi "5.384395"; cov "25.934652";
Chr4	Cufflinks	exon	1942525	1942593	373	+	.	gene_id "CUFF.41"; transcript_id "CUFF.41.2"; exon_number "15"; FPKM "4.4174961518"; frac "0.193718"; conf_lo "3.450597"; conf_hi "5.384395"; cov "25.934652";
Chr4	Cufflinks	exon	1942689	1942753	373	+	.	gene_id "CUFF.41"; transcript_id "CUFF.41.2"; exon_number "16"; FPKM "4.4174961518"; frac "0.193718"; conf_lo "3.450597"; conf_hi "5.384395"; cov "25.934652";
Chr4	Cufflinks	transcript	1939250	1942954	1000	+	.	gene_id "CUFF.41"; transcript_id "AT4G04040.1"; FPKM "11.8266688426"; frac "0.546945"; conf_lo "10.322661"; conf_hi "13.330677"; cov "69.433120"; full_read_support "yes";
Chr4	Cufflinks	exon	1939250	1939448	1000	+	.	gene_id "CUFF.41"; transcript_id "AT4G04040.1"; exon_number "1"; FPKM "11.8266688426"; frac "0.546945"; conf_lo "10.322661"; conf_hi "13.330677"; cov "69.433120";
Chr4	Cufflinks	exon	1939552	1939713	1000	+	.	gene_id "CUFF.41"; transcript_id "AT4G04040.1"; exon_number "2"; FPKM "11.8266688426"; frac "0.546945"; conf_lo "10.322661"; conf_hi "13.330677"; cov "69.433120";
Chr4	Cufflinks	exon	1939805	1939926	1000	+	.	gene_id "CUFF.41"; transcript_id "AT4G04040.1"; exon_number "3"; FPKM "11.8266688426"; frac "0.546945"; conf_lo "10.322661"; conf_hi "13.330677"; cov "69.433120";
Chr4	Cufflinks	exon	1940490	1940543	1000	+	.	gene_id "CUFF.41"; transcript_id "AT4G04040.1"; exon_number "4"; FPKM "11.8266688426"; frac "0.546945"; conf_lo "10.322661"; conf_hi "13.330677"; cov "69.433120";
Chr4	Cufflinks	exon	1940633	1940739	1000	+	.	gene_id "CUFF.41"; transcript_id "AT4G04040.1"; exon_number "5"; FPKM "11.8266688426"; frac "0.546945"; conf_lo "10.322661"; conf_hi "13.330677"; cov "69.433120";
Chr4	Cufflinks	exon	1940826	1940931	1000	+	.	gene_id "CUFF.41"; transcript_id "AT4G04040.1"; exon_number "6"; FPKM "11.8266688426"; frac "0.546945"; conf_lo "10.322661"; conf_hi "13.330677"; cov "69.433120";
Chr4	Cufflinks	exon	1941011	1941074	1000	+	.	gene_id "CUFF.41"; transcript_id "AT4G04040.1"; exon_number "7"; FPKM "11.8266688426"; frac "0.546945"; conf_lo "10.322661"; conf_hi "13.330677"; cov "69.433120";
Chr4	Cufflinks	exon	1941156	1941244	1000	+	.	gene_id "CUFF.41"; transcript_id "AT4G04040.1"; exon_number "8"; FPKM "11.8266688426"; frac "0.546945"; conf_lo "10.322661"; conf_hi "13.330677"; cov "69.433120";
Chr4	Cufflinks	exon	1941341	1941472	1000	+	.	gene_id "CUFF.41"; transcript_id "AT4G04040.1"; exon_number "9"; FPKM "11.8266688426"; frac "0.546945"; conf_lo "10.322661"; conf_hi "13.330677"; cov "69.433120";
Chr4	Cufflinks	exon	1941566	1941736	1000	+	.	gene_id "CUFF.41"; transcript_id "AT4G04040.1"; exon_number "10"; FPKM "11.8266688426"; frac "0.546945"; conf_lo "10.322661"; conf_hi "13.330677"; cov "69.433120";
Chr4	Cufflinks	exon	1941850	1941965	1000	+	.	gene_id "CUFF.41"; transcript_id "AT4G04040.1"; exon_number "11"; FPKM "11.8266688426"; frac "0.546945"; conf_lo "10.322661"; conf_hi "13.330677"; cov "69.433120";
Chr4	Cufflinks	exon	1942045	1942156	1000	+	.	gene_id "CUFF.41"; transcript_id "AT4G04040.1"; exon_number "12"; FPKM "11.8266688426"; frac "0.546945"; conf_lo "10.322661"; conf_hi "13.330677"; cov "69.433120";
Chr4	Cufflinks	exon	1942246	1942330	1000	+	.	gene_id "CUFF.41"; transcript_id "AT4G04040.1"; exon_number "13"; FPKM "11.8266688426"; frac "0.546945"; conf_lo "10.322661"; conf_hi "13.330677"; cov "69.433120";
Chr4	Cufflinks	exon	1942410	1942454	1000	+	.	gene_id "CUFF.41"; transcript_id "AT4G04040.1"; exon_number "14"; FPKM "11.8266688426"; frac "0.546945"; conf_lo "10.322661"; conf_hi "13.330677"; cov "69.433120";
Chr4	Cufflinks	exon	1942525	1942593	1000	+	.	gene_id "CUFF.41"; transcript_id "AT4G04040.1"; exon_number "15"; FPKM "11.8266688426"; frac "0.546945"; conf_lo "10.322661"; conf_hi "13.330677"; cov "69.433120";
Chr4	Cufflinks	exon	1942689	1942954	1000	+	.	gene_id "CUFF.41"; transcript_id "AT4G04040.1"; exon_number "16"; FPKM "11.8266688426"; frac "0.546945"; conf_lo "10.322661"; conf_hi "13.330677"; cov "69.433120";
Chr4	Cufflinks	transcript	2158457	2159002	1	-	.	gene_id "AT4G04396"; transcript_id "AT4G04396.1"; FPKM "0.0000000000"; frac "0.000000"; conf_lo "0.000000"; conf_hi "0.000000"; cov "0.000000"; full_read_support "no";
Chr4	Cufflinks	exon	2158457	2158744	1	-	.	gene_id "AT4G04396"; transcript_id "AT4G04396.1"; exon_number "1"; FPKM "0.0000000000"; frac "0.000000"; conf_lo "0.000000"; conf_hi "0.000000"; cov "0.000000";
Chr4	Cufflinks	exon	2158868	2159002	1	-	.	gene_id "AT4G04396"; transcript_id "AT4G04396.1"; exon_number "2"; FPKM "0.0000000000"; frac "0.000000"; conf_lo "0.000000"; conf_hi "0.000000"; cov "0.000000";
Chr4	Cufflinks	transcript	2161216	2163867	1	-	.	gene_id "AT4G04400"; transcript_id "AT4G04400.1"; FPKM "0.0000000000"; frac "0.000000"; conf_lo "0.000000"; conf_hi "0.000000"; cov "0.000000"; full_read_support "no";
Chr4	Cufflinks	exon	2161216	2161409	1	-	.	gene_id "AT4G04400"; transcript_id "AT4G04400.1"; exon_number "1"; FPKM "0.0000000000"; frac "0.000000"; conf_lo "0.000000"; conf_hi "0.000000"; cov "0.000000";
Chr4	Cufflinks	exon	2161487	2162051	1	-	.	gene_id "AT4G04400"; transcript_id "AT4G04400.1"; exon_number "2"; FPKM "0.0000000000"; frac "0.000000"; conf_lo "0.000000"; conf_hi "0.000000"; cov "0.000000";
Chr4	Cufflinks	exon	2162137	2162298	1	-	.	gene_id "AT4G04400"; transcript_id "AT4G04400.1"; exon_number "3"; FPKM "0.0000000000"; frac "0.000000"; conf_lo "0.000000"; conf_hi "0.000000"; cov "0.000000";
Chr4	Cufflinks	exon	2162380	2163174	1	-	.	gene_id "AT4G04400"; transcript_id "AT4G04400.1"; exon_number "4"; FPKM "0.0000000000"; frac "0.000000"; conf_lo "0.000000"; conf_hi "0.000000"; cov "0.000000";
Chr4	Cufflinks	exon	2163376	2163867	1	-	.	gene_id "AT4G04400"; transcript_id "AT4G04400.1"; exon_number "5"; FPKM "0.0000000000"; frac "0.000000"; conf_lo "0.000000"; conf_hi "0.000000"; cov "0.000000";
Chr4	Cufflinks	transcript	2157650	2158105	1	+	.	gene_id "AT4G04394"; transcript_id "AT4G04394.1"; FPKM "0.0000000000"; frac "0.000000"; conf_lo "0.000000"; conf_hi "0.000000"; cov "0.000000"; full_read_support "no";
Chr4	Cufflinks	exon	2157650	2158105	1	+	.	gene_id "AT4G04394"; transcript_id "AT4G04394.1"; exon_number "1"; FPKM "0.0000000000"; frac "0.000000"; conf_lo "0.000000"; conf_hi "0.000000"; cov "0.000000";
Chr4	Cufflinks	transcript	2159617	2160238	1	+	.	gene_id "AT4G04398"; transcript_id "AT4G04398.1"; FPKM "0.0000000000"; frac "0.000000"; conf_lo "0.000000"; conf_hi "0.000000"; cov "0.000000"; full_read_support "no";
Chr4	Cufflinks	exon	2159617	2159745	1	+	.	gene_id "AT4G04398"; transcript_id "AT4G04398.1"; exon_number "1"; FPKM "0.0000000000"; frac "0.000000"; conf_lo "0.000000"; conf_hi "0.000000"; cov "0.000000";
Chr4	Cufflinks	exon	2160014	2160238	1	+	.	gene_id "AT4G04398"; transcript_id "AT4G04398.1"; exon_number "2"; FPKM "0.0000000000"; frac "0.000000"; conf_lo "0.000000"; conf_hi "0.000000"; cov "0.000000";
Chr4	Cufflinks	transcript	2166973	2167980	1	+	.	gene_id "AT4G04404"; transcript_id "AT4G04404.1"; FPKM "0.0000000000"; frac "0.000000"; conf_lo "0.000000"; conf_hi "0.000000"; cov "0.000000"; full_read_support "no";
Chr4	Cufflinks	exon	2166973	2167549	1	+	.	gene_id "AT4G04404"; transcript_id "AT4G04404.1"; exon_number "1"; FPKM "0.0000000000"; frac "0.000000"; conf_lo "0.000000"; conf_hi "0.000000"; cov "0.000000";
Chr4	Cufflinks	exon	2167865	2167980	1	+	.	gene_id "AT4G04404"; transcript_id "AT4G04404.1"; exon_number "2"; FPKM "0.0000000000"; frac "0.000000"; conf_lo "0.000000"; conf_hi "0.000000"; cov "0.000000";
Chr4	Cufflinks	transcript	2164007	2165404	1	+	.	gene_id "AT4G04402"; transcript_id "AT4G04402.1"; FPKM "0.0000000000"; frac "0.000000"; conf_lo "0.000000"; conf_hi "0.000000"; cov "0.000000"; full_read_support "no";
Chr4	Cufflinks	exon	2164007	2164075	1	+	.	gene_id "AT4G04402"; transcript_id "AT4G04402.1"; exon_number "1"; FPKM "0.0000000000"; frac "0.000000"; conf_lo "0.000000"; conf_hi "0.000000"; cov "0.000000";
Chr4	Cufflinks	exon	2164571	2164701	1	+	.	gene_id "AT4G04402"; transcript_id "AT4G04402.1"; exon_number "2"; FPKM "0.0000000000"; frac "0.000000"; conf_lo "0.000000"; conf_hi "0.000000"; cov "0.000000";
Chr4	Cufflinks	exon	2164846	2164879	1	+	.	gene_id "AT4G04402"; transcript_id "AT4G04402.1"; exon_number "3"; FPKM "0.0000000000"; frac "0.000000"; conf_lo "0.000000"; conf_hi "0.000000"; cov "0.000000";
Chr4	Cufflinks	exon	2165037	2165249	1	+	.	gene_id "AT4G04402"; transcript_id "AT4G04402.1"; exon_number "4"; FPKM "0.0000000000"; frac "0.000000"; conf_lo "0.000000"; conf_hi "0.000000"; cov "0.000000";
Chr4	Cufflinks	exon	2165348	2165404	1	+	.	gene_id "AT4G04402"; transcript_id "AT4G04402.1"; exon_number "5"; FPKM "0.0000000000"; frac "0.000000"; conf_lo "0.000000"; conf_hi "0.000000"; cov "0.000000";
Chr4	Cufflinks	transcript	2174765	2176015	1	-	.	gene_id "AT4G04407"; transcript_id "AT4G04407.1"; FPKM "0.0000000000"; frac "0.000000"; conf_lo "0.000000"; conf_hi "0.000000"; cov "0.000000"; full_read_support "no";
Chr4	Cufflinks	exon	2174765	2176015	1	-	.	gene_id "AT4G04407"; transcript_id "AT4G04407.1"; exon_number "1"; FPKM "0.0000000000"; frac "0.000000"; conf_lo "0.000000"; conf_hi "0.000000"; cov "0.000000";
Chr4	Cufflinks	transcript	2171191	2174337	1	-	.	gene_id "AT4G04405"; transcript_id "AT4G04405.1"; FPKM "0.0000000000"; frac "0.000000"; conf_lo "0.000000"; conf_hi "0.000000"; cov "0.000000"; full_read_support "no";
Chr4	Cufflinks	exon	2171191	2174337	1	-	.	gene_id "AT4G04405"; transcript_id "AT4G04405.1"; exon_number "1"; FPKM "0.0000000000"; frac "0.000000"; conf_lo "0.000000"; conf_hi "0.000000"; cov "0.000000";
Chr4	Cufflinks	transcript	2203424	2204264	1	+	.	gene_id "AT4G04423"; transcript_id "AT4G04423.1"; FPKM "0.0000000000"; frac "0.000000"; conf_lo "0.000000"; conf_hi "0.000000"; cov "0.000000"; full_read_support "no";
Chr4	Cufflinks	exon	2203424	2203524	1	+	.	gene_id "AT4G04423"; transcript_id "AT4G04423.1"; exon_number "1"; FPKM "0.0000000000"; frac "0.000000"; conf_lo "0.000000"; conf_hi "0.000000"; cov "0.000000";
Chr4	Cufflinks	exon	2203773	2203876	1	+	.	gene_id "AT4G04423"; transcript_id "AT4G04423.1"; exon_number "2"; FPKM "0.0000000000"; frac "0.000000"; conf_lo "0.000000"; conf_hi "0.000000"; cov "0.000000";
Chr4	Cufflinks	exon	2203999	2204264	1	+	.	gene_id "AT4G04423"; transcript_id "AT4G04423.1"; exon_number "3"; FPKM "0.0000000000"; frac "0.000000"; conf_lo "0.000000"; conf_hi "0.000000"; cov "0.000000";
Chr4	Cufflinks	transcript	2208776	2210863	1	-	.	gene_id "AT4G04430"; transcript_id "AT4G04430.1"; FPKM "0.0000000000"; frac "0.000000"; conf_lo "0.000000"; conf_hi "0.000000"; cov "0.000000"; full_read_support "no";
Chr4	Cufflinks	exon	2208776	2210863	1	-	.	gene_id "AT4G04430"; transcript_id "AT4G04430.1"; exon_number "1"; FPKM "0.0000000000"; frac "0.000000"; conf_lo "0.000000"; conf_hi "0.000000"; cov "0.000000";
Chr4	Cufflinks	transcript	2212146	2214394	1	+	.	gene_id "AT4G04440"; transcript_id "AT4G04440.1"; FPKM "0.0000000000"; frac "0.000000"; conf_lo "0.000000"; conf_hi "0.000000"; cov "0.000000"; full_read_support "no";
Chr4	Cufflinks	exon	2212146	2214394	1	+	.	gene_id "AT4G04440"; transcript_id "AT4G04440.1"; exon_number "1"; FPKM "0.0000000000"; frac "0.000000"; conf_lo "0.000000"; conf_hi "0.000000"; cov "0.000000";
Chr4	Cufflinks	transcript	2229649	2230845	1	+	.	gene_id "AT4G04480"; transcript_id "AT4G04480.1"; FPKM "0.0000000000"; frac "0.000000"; conf_lo "0.000000"; conf_hi "0.000000"; cov "0.000000"; full_read_support "no";
Chr4	Cufflinks	exon	2229649	2230845	1	+	.	gene_id "AT4G04480"; transcript_id "AT4G04480.1"; exon_number "1"; FPKM "0.0000000000"; frac "0.000000"; conf_lo "0.000000"; conf_hi "0.000000"; cov "0.000000";
Chr4	Cufflinks	transcript	2206409	2208498	1000	+	.	gene_id "AT4G04426"; transcript_id "AT4G04426.1"; FPKM "0.0269984293"; frac "1.000000"; conf_lo "0.000000"; conf_hi "0.080995"; cov "0.158663"; full_read_support "yes";
Chr4	Cufflinks	exon	2206409	2208498	1000	+	.	gene_id "AT4G04426"; transcript_id "AT4G04426.1"; exon_number "1"; FPKM "0.0269984293"; frac "1.000000"; conf_lo "0.000000"; conf_hi "0.080995"; cov "0.158663";
Chr4	Cufflinks	transcript	2236004	2237046	1	-	.	gene_id "AT4G04495"; transcript_id "AT4G04495.1"; FPKM "0.0000000000"; frac "0.000000"; conf_lo "0.000000"; conf_hi "0.000000"; cov "0.000000"; full_read_support "no";
Chr4	Cufflinks	exon	2236004	2237046	1	-	.	gene_id "AT4G04495"; transcript_id "AT4G04495.1"; exon_number "1"; FPKM "0.0000000000"; frac "0.000000"; conf_lo "0.000000"; conf_hi "0.000000"; cov "0.000000";
Chr4	Cufflinks	transcript	2238411	2240865	1	+	.	gene_id "AT4G04500"; transcript_id "AT4G04500.1"; FPKM "0.0000000000"; frac "0.000000"; conf_lo "0.000000"; conf_hi "0.000000"; cov "0.000000"; full_read_support "no";
Chr4	Cufflinks	exon	2238411	2239368	1	+	.	gene_id "AT4G04500"; transcript_id "AT4G04500.1"; exon_number "1"; FPKM "0.0000000000"; frac "0.000000"; conf_lo "0.000000"; conf_hi "0.000000"; cov "0.000000";
Chr4	Cufflinks	exon	2239460	2239584	1	+	.	gene_id "AT4G04500"; transcript_id "AT4G04500.1"; exon_number "2"; FPKM "0.0000000000"; frac "0.000000"; conf_lo "0.000000"; conf_hi "0.000000"; cov "0.000000";
Chr4	Cufflinks	exon	2239669	2239879	1	+	.	gene_id "AT4G04500"; transcript_id "AT4G04500.1"; exon_number "3"; FPKM "0.0000000000"; frac "0.000000"; conf_lo "0.000000"; conf_hi "0.000000"; cov "0.000000";
Chr4	Cufflinks	exon	2239971	2240208	1	+	.	gene_id "AT4G04500"; transcript_id "AT4G04500.1"; exon_number "4"; FPKM "0.0000000000"; frac "0.000000"; conf_lo "0.000000"; conf_hi "0.000000"; cov "0.000000";
Chr4	Cufflinks	exon	2240282	2240438	1	+	.	gene_id "AT4G04500"; transcript_id "AT4G04500.1"; exon_number "5"; FPKM "0.0000000000"; frac "0.000000"; conf_lo "0.000000"; conf_hi "0.000000"; cov "0.000000";
Chr4	Cufflinks	exon	2240516	2240865	1	+	.	gene_id "AT4G04500"; transcript_id "AT4G04500.1"; exon_number "6"; FPKM "0.0000000000"; frac "0.000000"; conf_lo "0.000000"; conf_hi "0.000000"; cov "0.000000";
Chr4	Cufflinks	transcript	2218085	2219807	1000	+	.	gene_id "CUFF.43"; transcript_id "CUFF.43.1"; FPKM "0.9645865331"; frac "0.576996"; conf_lo "0.394781"; conf_hi "1.534392"; cov "5.665211"; full_read_support "yes";
Chr4	Cufflinks	exon	2218085	2218615	1000	+	.	gene_id "CUFF.43"; transcript_id "CUFF.43.1"; exon_number "1"; FPKM "0.9645865331"; frac "0.576996"; conf_lo "0.394781"; conf_hi "1.534392"; cov "5.665211";
Chr4	Cufflinks	exon	2218953	2219051	1000	+	.	gene_id "CUFF.43"; transcript_id "CUFF.43.1"; exon_number "2"; FPKM "0.9645865331"; frac "0.576996"; conf_lo "0.394781"; conf_hi "1.534392"; cov "5.665211";
Chr4	Cufflinks	exon	2219567	2219807	1000	+	.	gene_id "CUFF.43"; transcript_id "CUFF.43.1"; exon_number "3"; FPKM "0.9645865331"; frac "0.576996"; conf_lo "0.394781"; conf_hi "1.534392"; cov "5.665211";
Chr4	Cufflinks	transcript	2218379	2221114	354	+	.	gene_id "CUFF.43"; transcript_id "AT4G04450.1"; FPKM "0.3420677656"; frac "0.423004"; conf_lo "0.098247"; conf_hi "0.585889"; cov "2.009033"; full_read_support "no";
Chr4	Cufflinks	exon	2218379	2218615	354	+	.	gene_id "CUFF.43"; transcript_id "AT4G04450.1"; exon_number "1"; FPKM "0.3420677656"; frac "0.423004"; conf_lo "0.098247"; conf_hi "0.585889"; cov "2.009033";
Chr4	Cufflinks	exon	2218953	2219051	354	+	.	gene_id "CUFF.43"; transcript_id "AT4G04450.1"; exon_number "2"; FPKM "0.3420677656"; frac "0.423004"; conf_lo "0.098247"; conf_hi "0.585889"; cov "2.009033";
Chr4	Cufflinks	exon	2219567	2219713	354	+	.	gene_id "CUFF.43"; transcript_id "AT4G04450.1"; exon_number "3"; FPKM "0.3420677656"; frac "0.423004"; conf_lo "0.098247"; conf_hi "0.585889"; cov "2.009033";
Chr4	Cufflinks	exon	2219796	2220182	354	+	.	gene_id "CUFF.43"; transcript_id "AT4G04450.1"; exon_number "4"; FPKM "0.3420677656"; frac "0.423004"; conf_lo "0.098247"; conf_hi "0.585889"; cov "2.009033";
Chr4	Cufflinks	exon	2220280	2220393	354	+	.	gene_id "CUFF.43"; transcript_id "AT4G04450.1"; exon_number "5"; FPKM "0.3420677656"; frac "0.423004"; conf_lo "0.098247"; conf_hi "0.585889"; cov "2.009033";
Chr4	Cufflinks	exon	2220511	2221114	354	+	.	gene_id "CUFF.43"; transcript_id "AT4G04450.1"; exon_number "6"; FPKM "0.3420677656"; frac "0.423004"; conf_lo "0.098247"; conf_hi "0.585889"; cov "2.009033";
Chr4	Cufflinks	transcript	2200351	2203377	1	-	.	gene_id "AT4G04420"; transcript_id "AT4G04420.1"; FPKM "0.0000000000"; frac "0.000000"; conf_lo "0.000000"; conf_hi "0.000000"; cov "0.000000"; full_read_support "no";
Chr4	Cufflinks	exon	2200351	2203377	1	-	.	gene_id "AT4G04420"; transcript_id "AT4G04420.1"; exon_number "1"; FPKM "0.0000000000"; frac "0.000000"; conf_lo "0.000000"; conf_hi "0.000000"; cov "0.000000";
Chr4	Cufflinks	transcript	2231878	2234638	1000	-	.	gene_id "CUFF.42"; transcript_id "CUFF.42.1"; FPKM "0.3431751779"; frac "1.000000"; conf_lo "0.145630"; conf_hi "0.540720"; cov "2.016759"; full_read_support "no";
Chr4	Cufflinks	exon	2231878	2232277	1000	-	.	gene_id "CUFF.42"; transcript_id "CUFF.42.1"; exon_number "1"; FPKM "0.3431751779"; frac "1.000000"; conf_lo "0.145630"; conf_hi "0.540720"; cov "2.016759";
Chr4	Cufflinks	exon	2232620	2232758	1000	-	.	gene_id "CUFF.42"; transcript_id "CUFF.42.1"; exon_number "2"; FPKM "0.3431751779"; frac "1.000000"; conf_lo "0.145630"; conf_hi "0.540720"; cov "2.016759";
Chr4	Cufflinks	exon	2232832	2233069	1000	-	.	gene_id "CUFF.42"; transcript_id "CUFF.42.1"; exon_number "3"; FPKM "0.3431751779"; frac "1.000000"; conf_lo "0.145630"; conf_hi "0.540720"; cov "2.016759";
Chr4	Cufflinks	exon	2233140	2233549	1000	-	.	gene_id "CUFF.42"; transcript_id "CUFF.42.1"; exon_number "4"; FPKM "0.3431751779"; frac "1.000000"; conf_lo "0.145630"; conf_hi "0.540720"; cov "2.016759";
Chr4	Cufflinks	exon	2233632	2233757	1000	-	.	gene_id "CUFF.42"; transcript_id "CUFF.42.1"; exon_number "5"; FPKM "0.3431751779"; frac "1.000000"; conf_lo "0.145630"; conf_hi "0.540720"; cov "2.016759";
Chr4	Cufflinks	exon	2233819	2234638	1000	-	.	gene_id "CUFF.42"; transcript_id "CUFF.42.1"; exon_number "6"; FPKM "0.3431751779"; frac "1.000000"; conf_lo "0.145630"; conf_hi "0.540720"; cov "2.016759";
Chr4	Cufflinks	transcript	2231957	2234638	1	-	.	gene_id "CUFF.42"; transcript_id "AT4G04490.1"; FPKM "0.0000000000"; frac "0.000000"; conf_lo "0.000000"; conf_hi "0.057429"; cov "0.000000"; full_read_support "no";
Chr4	Cufflinks	exon	2231957	2232277	1	-	.	gene_id "CUFF.42"; transcript_id "AT4G04490.1"; exon_number "1"; FPKM "0.0000000000"; frac "0.000000"; conf_lo "0.000000"; conf_hi "0.057429"; cov "0.000000";
Chr4	Cufflinks	exon	2232620	2232758	1	-	.	gene_id "CUFF.42"; transcript_id "AT4G04490.1"; exon_number "2"; FPKM "0.0000000000"; frac "0.000000"; conf_lo "0.000000"; conf_hi "0.057429"; cov "0.000000";
Chr4	Cufflinks	exon	2232832	2233069	1	-	.	gene_id "CUFF.42"; transcript_id "AT4G04490.1"; exon_number "3"; FPKM "0.0000000000"; frac "0.000000"; conf_lo "0.000000"; conf_hi "0.057429"; cov "0.000000";
Chr4	Cufflinks	exon	2233140	2233350	1	-	.	gene_id "CUFF.42"; transcript_id "AT4G04490.1"; exon_number "4"; FPKM "0.0000000000"; frac "0.000000"; conf_lo "0.000000"; conf_hi "0.057429"; cov "0.000000";
Chr4	Cufflinks	exon	2233428	2233549	1	-	.	gene_id "CUFF.42"; transcript_id "AT4G04490.1"; exon_number "5"; FPKM "0.0000000000"; frac "0.000000"; conf_lo "0.000000"; conf_hi "0.057429"; cov "0.000000";
Chr4	Cufflinks	exon	2233632	2233757	1	-	.	gene_id "CUFF.42"; transcript_id "AT4G04490.1"; exon_number "6"; FPKM "0.0000000000"; frac "0.000000"; conf_lo "0.000000"; conf_hi "0.057429"; cov "0.000000";
Chr4	Cufflinks	exon	2233819	2234638	1	-	.	gene_id "CUFF.42"; transcript_id "AT4G04490.1"; exon_number "7"; FPKM "0.0000000000"; frac "0.000000"; conf_lo "0.000000"; conf_hi "0.057429"; cov "0.000000";
Chr4	Cufflinks	transcript	2246161	2249105	1	+	.	gene_id "AT4G04520"; transcript_id "AT4G04520.1"; FPKM "0.0000000000"; frac "0.000000"; conf_lo "0.000000"; conf_hi "0.000000"; cov "0.000000"; full_read_support "no";
Chr4	Cufflinks	exon	2246161	2249105	1	+	.	gene_id "AT4G04520"; transcript_id "AT4G04520.1"; exon_number "1"; FPKM "0.0000000000"; frac "0.000000"; conf_lo "0.000000"; conf_hi "0.000000"; cov "0.000000";
Chr4	Cufflinks	transcript	2242122	2244930	1000	+	.	gene_id "AT4G04510"; transcript_id "AT4G04510.1"; FPKM "0.1009963847"; frac "1.000000"; conf_lo "0.000000"; conf_hi "0.202042"; cov "0.592048"; full_read_support "no";
Chr4	Cufflinks	exon	2242122	2242953	1000	+	.	gene_id "AT4G04510"; transcript_id "AT4G04510.1"; exon_number "1"; FPKM "0.1009963847"; frac "1.000000"; conf_lo "0.000000"; conf_hi "0.202042"; cov "0.592048";
Chr4	Cufflinks	exon	2243048	2243155	1000	+	.	gene_id "AT4G04510"; transcript_id "AT4G04510.1"; exon_number "2"; FPKM "0.1009963847"; frac "1.000000"; conf_lo "0.000000"; conf_hi "0.202042"; cov "0.592048";
Chr4	Cufflinks	exon	2243233	2243357	1000	+	.	gene_id "AT4G04510"; transcript_id "AT4G04510.1"; exon_number "3"; FPKM "0.1009963847"; frac "1.000000"; conf_lo "0.000000"; conf_hi "0.202042"; cov "0.592048";
Chr4	Cufflinks	exon	2243437	2243647	1000	+	.	gene_id "AT4G04510"; transcript_id "AT4G04510.1"; exon_number "4"; FPKM "0.1009963847"; frac "1.000000"; conf_lo "0.000000"; conf_hi "0.202042"; cov "0.592048";
Chr4	Cufflinks	exon	2243784	2244021	1000	+	.	gene_id "AT4G04510"; transcript_id "AT4G04510.1"; exon_number "5"; FPKM "0.1009963847"; frac "1.000000"; conf_lo "0.000000"; conf_hi "0.202042"; cov "0.592048";
Chr4	Cufflinks	exon	2244135	2244276	1000	+	.	gene_id "AT4G04510"; transcript_id "AT4G04510.1"; exon_number "6"; FPKM "0.1009963847"; frac "1.000000"; conf_lo "0.000000"; conf_hi "0.202042"; cov "0.592048";
Chr4	Cufflinks	exon	2244366	2244930	1000	+	.	gene_id "AT4G04510"; transcript_id "AT4G04510.1"; exon_number "7"; FPKM "0.1009963847"; frac "1.000000"; conf_lo "0.000000"; conf_hi "0.202042"; cov "0.592048";
Chr4	Cufflinks	transcript	2250849	2251449	1	-	.	gene_id "AT4G04525"; transcript_id "AT4G04525.1"; FPKM "0.0000000000"; frac "0.000000"; conf_lo "0.000000"; conf_hi "0.000000"; cov "0.000000"; full_read_support "no";
Chr4	Cufflinks	exon	2250849	2251175	1	-	.	gene_id "AT4G04525"; transcript_id "AT4G04525.1"; exon_number "1"; FPKM "0.0000000000"; frac "0.000000"; conf_lo "0.000000"; conf_hi "0.000000"; cov "0.000000";
Chr4	Cufflinks	exon	2251249	2251449	1	-	.	gene_id "AT4G04525"; transcript_id "AT4G04525.1"; exon_number "2"; FPKM "0.0000000000"; frac "0.000000"; conf_lo "0.000000"; conf_hi "0.000000"; cov "0.000000";
Chr4	Cufflinks	transcript	2252065	2256557	1	-	.	gene_id "AT4G04530"; transcript_id "AT4G04530.1"; FPKM "0.0000000000"; frac "0.000000"; conf_lo "0.000000"; conf_hi "0.000000"; cov "0.000000"; full_read_support "no";
Chr4	Cufflinks	exon	2252065	2252288	1	-	.	gene_id "AT4G04530"; transcript_id "AT4G04530.1"; exon_number "1"; FPKM "0.0000000000"; frac "0.000000"; conf_lo "0.000000"; conf_hi "0.000000"; cov "0.000000";
Chr4	Cufflinks	exon	2252350	2252494	1	-	.	gene_id "AT4G04530"; transcript_id "AT4G04530.1"; exon_number "2"; FPKM "0.0000000000"; frac "0.000000"; conf_lo "0.000000"; conf_hi "0.000000"; cov "0.000000";
Chr4	Cufflinks	exon	2252784	2252865	1	-	.	gene_id "AT4G04530"; transcript_id "AT4G04530.1"; exon_number "3"; FPKM "0.0000000000"; frac "0.000000"; conf_lo "0.000000"; conf_hi "0.000000"; cov "0.000000";
Chr4	Cufflinks	exon	2252952	2253097	1	-	.	gene_id "AT4G04530"; transcript_id "AT4G04530.1"; exon_number "4"; FPKM "0.0000000000"; frac "0.000000"; conf_lo "0.000000"; conf_hi "0.000000"; cov "0.000000";
Chr4	Cufflinks	exon	2253273	2253360	1	-	.	gene_id "AT4G04530"; transcript_id "AT4G04530.1"; exon_number "5"; FPKM "0.0000000000"; frac "0.000000"; conf_lo "0.000000"; conf_hi "0.000000"; cov "0.000000";
Chr4	Cufflinks	exon	2253447	2253546	1	-	.	gene_id "AT4G04530"; transcript_id "AT4G04530.1"; exon_number "6"; FPKM "0.0000000000"; frac "0.000000"; conf_lo "0.000000"; conf_hi "0.000000"; cov "0.000000";
Chr4	Cufflinks	exon	2253613	2253709	1	-	.	gene_id "AT4G04530"; transcript_id "AT4G04530.1"; exon_number "7"; FPKM "0.0000000000"; frac "0.000000"; conf_lo "0.000000"; conf_hi "0.000000"; cov "0.000000";
Chr4	Cufflinks	exon	2253802	2253849	1	-	.	gene_id "AT4G04530"; transcript_id "AT4G04530.1"; exon_number "8"; FPKM "0.0000000000"; frac "0.000000"; conf_lo "0.000000"; conf_hi "0.000000"; cov "0.000000";
Chr4	Cufflinks	exon	2253923	2254018	1	-	.	gene_id "AT4G04530"; transcript_id "AT4G04530.1"; exon_number "9"; FPKM "0.0000000000"; frac "0.000000"; conf_lo "0.000000"; conf_hi "0.000000"; cov "0.000000";
Chr4	Cufflinks	exon	2254100	2254578	1	-	.	gene_id "AT4G04530"; transcript_id "AT4G04530.1"; exon_number "10"; FPKM "0.0000000000"; frac "0.000000"; conf_lo "0.000000"; conf_hi "0.000000"; cov "0.000000";
Chr4	Cufflinks	exon	2254594	2254758	1	-	.	gene_id "AT4G04530"; transcript_id "AT4G04530.1"; exon_number "11"; FPKM "0.0000000000"; frac "0.000000"; conf_lo "0.000000"; conf_hi "0.000000"; cov "0.000000";
Chr4	Cufflinks	exon	2254779	2255049	1	-	.	gene_id "AT4G04530"; transcript_id "AT4G04530.1"; exon_number "12"; FPKM "0.0000000000"; frac "0.000000"; conf_lo "0.000000"; conf_hi "0.000000"; cov "0.000000";
Chr4	Cufflinks	exon	2255149	2255387	1	-	.	gene_id "AT4G04530"; transcript_id "AT4G04530.1"; exon_number "13"; FPKM "0.0000000000"; frac "0.000000"; conf_lo "0.000000"; conf_hi "0.000000"; cov "0.000000";
Chr4	Cufflinks	exon	2255636	2256200	1	-	.	gene_id "AT4G04530"; transcript_id "AT4G04530.1"; exon_number "14"; FPKM "0.0000000000"; frac "0.000000"; conf_lo "0.000000"; conf_hi "0.000000"; cov "0.000000";
Chr4	Cufflinks	exon	2256549	2256557	1	-	.	gene_id "AT4G04530"; transcript_id "AT4G04530.1"; exon_number "15"; FPKM "0.0000000000"; frac "0.000000"; conf_lo "0.000000"; conf_hi "0.000000"; cov "0.000000";
Chr4	Cufflinks	transcript	2257637	2258065	1000	+	.	gene_id "CUFF.44"; transcript_id "CUFF.44.1"; FPKM "3.3298189562"; frac "1.000000"; conf_lo "1.594513"; conf_hi "5.065125"; cov "19.568556"; full_read_support "yes";
Chr4	Cufflinks	exon	2257637	2258065	1000	+	.	gene_id "CUFF.44"; transcript_id "CUFF.44.1"; exon_number "1"; FPKM "3.3298189562"; frac "1.000000"; conf_lo "1.594513"; conf_hi "5.065125"; cov "19.568556";
Chr4	Cufflinks	transcript	2224422	2227823	1	+	.	gene_id "CUFF.45"; transcript_id "AT4G04460.2"; FPKM "0.0000000000"; frac "0.000000"; conf_lo "0.000000"; conf_hi "0.064668"; cov "0.000000"; full_read_support "no";
Chr4	Cufflinks	exon	2224422	2224601	1	+	.	gene_id "CUFF.45"; transcript_id "AT4G04460.2"; exon_number "1"; FPKM "0.0000000000"; frac "0.000000"; conf_lo "0.000000"; conf_hi "0.064668"; cov "0.000000";
Chr4	Cufflinks	exon	2225226	2225594	1	+	.	gene_id "CUFF.45"; transcript_id "AT4G04460.2"; exon_number "2"; FPKM "0.0000000000"; frac "0.000000"; conf_lo "0.000000"; conf_hi "0.064668"; cov "0.000000";
Chr4	Cufflinks	exon	2225698	2225758	1	+	.	gene_id "CUFF.45"; transcript_id "AT4G04460.2"; exon_number "3"; FPKM "0.0000000000"; frac "0.000000"; conf_lo "0.000000"; conf_hi "0.064668"; cov "0.000000";
Chr4	Cufflinks	exon	2225910	2226004	1	+	.	gene_id "CUFF.45"; transcript_id "AT4G04460.2"; exon_number "4"; FPKM "0.0000000000"; frac "0.000000"; conf_lo "0.000000"; conf_hi "0.064668"; cov "0.000000";
Chr4	Cufflinks	exon	2226086	2226198	1	+	.	gene_id "CUFF.45"; transcript_id "AT4G04460.2"; exon_number "5"; FPKM "0.0000000000"; frac "0.000000"; conf_lo "0.000000"; conf_hi "0.064668"; cov "0.000000";
Chr4	Cufflinks	exon	2226282	2226490	1	+	.	gene_id "CUFF.45"; transcript_id "AT4G04460.2"; exon_number "6"; FPKM "0.0000000000"; frac "0.000000"; conf_lo "0.000000"; conf_hi "0.064668"; cov "0.000000";
Chr4	Cufflinks	exon	2226576	2226640	1	+	.	gene_id "CUFF.45"; transcript_id "AT4G04460.2"; exon_number "7"; FPKM "0.0000000000"; frac "0.000000"; conf_lo "0.000000"; conf_hi "0.064668"; cov "0.000000";
Chr4	Cufflinks	exon	2226726	2226839	1	+	.	gene_id "CUFF.45"; transcript_id "AT4G04460.2"; exon_number "8"; FPKM "0.0000000000"; frac "0.000000"; conf_lo "0.000000"; conf_hi "0.064668"; cov "0.000000";
Chr4	Cufflinks	exon	2226930	2226982	1	+	.	gene_id "CUFF.45"; transcript_id "AT4G04460.2"; exon_number "9"; FPKM "0.0000000000"; frac "0.000000"; conf_lo "0.000000"; conf_hi "0.064668"; cov "0.000000";
Chr4	Cufflinks	exon	2227051	2227198	1	+	.	gene_id "CUFF.45"; transcript_id "AT4G04460.2"; exon_number "10"; FPKM "0.0000000000"; frac "0.000000"; conf_lo "0.000000"; conf_hi "0.064668"; cov "0.000000";
Chr4	Cufflinks	exon	2227278	2227397	1	+	.	gene_id "CUFF.45"; transcript_id "AT4G04460.2"; exon_number "11"; FPKM "0.0000000000"; frac "0.000000"; conf_lo "0.000000"; conf_hi "0.064668"; cov "0.000000";
Chr4	Cufflinks	exon	2227487	2227575	1	+	.	gene_id "CUFF.45"; transcript_id "AT4G04460.2"; exon_number "12"; FPKM "0.0000000000"; frac "0.000000"; conf_lo "0.000000"; conf_hi "0.064668"; cov "0.000000";
Chr4	Cufflinks	exon	2227662	2227823	1	+	.	gene_id "CUFF.45"; transcript_id "AT4G04460.2"; exon_number "13"; FPKM "0.0000000000"; frac "0.000000"; conf_lo "0.000000"; conf_hi "0.064668"; cov "0.000000";
Chr4	Cufflinks	transcript	2224551	2227874	1000	+	.	gene_id "CUFF.45"; transcript_id "AT4G04460.1"; FPKM "1.5318356543"; frac "0.208235"; conf_lo "1.062892"; conf_hi "2.000779"; cov "8.997028"; full_read_support "yes";
Chr4	Cufflinks	exon	2224551	2224601	1000	+	.	gene_id "CUFF.45"; transcript_id "AT4G04460.1"; exon_number "1"; FPKM "1.5318356543"; frac "0.208235"; conf_lo "1.062892"; conf_hi "2.000779"; cov "8.997028";
Chr4	Cufflinks	exon	2225226	2225594	1000	+	.	gene_id "CUFF.45"; transcript_id "AT4G04460.1"; exon_number "2"; FPKM "1.5318356543"; frac "0.208235"; conf_lo "1.062892"; conf_hi "2.000779"; cov "8.997028";
Chr4	Cufflinks	exon	2225698	2225758	1000	+	.	gene_id "CUFF.45"; transcript_id "AT4G04460.1"; exon_number "3"; FPKM "1.5318356543"; frac "0.208235"; conf_lo "1.062892"; conf_hi "2.000779"; cov "8.997028";
Chr4	Cufflinks	exon	2225910	2226004	1000	+	.	gene_id "CUFF.45"; transcript_id "AT4G04460.1"; exon_number "4"; FPKM "1.5318356543"; frac "0.208235"; conf_lo "1.062892"; conf_hi "2.000779"; cov "8.997028";
Chr4	Cufflinks	exon	2226086	2226198	1000	+	.	gene_id "CUFF.45"; transcript_id "AT4G04460.1"; exon_number "5"; FPKM "1.5318356543"; frac "0.208235"; conf_lo "1.062892"; conf_hi "2.000779"; cov "8.997028";
Chr4	Cufflinks	exon	2226282	2226490	1000	+	.	gene_id "CUFF.45"; transcript_id "AT4G04460.1"; exon_number "6"; FPKM "1.5318356543"; frac "0.208235"; conf_lo "1.062892"; conf_hi "2.000779"; cov "8.997028";
Chr4	Cufflinks	exon	2226576	2226640	1000	+	.	gene_id "CUFF.45"; transcript_id "AT4G04460.1"; exon_number "7"; FPKM "1.5318356543"; frac "0.208235"; conf_lo "1.062892"; conf_hi "2.000779"; cov "8.997028";
Chr4	Cufflinks	exon	2226726	2226839	1000	+	.	gene_id "CUFF.45"; transcript_id "AT4G04460.1"; exon_number "8"; FPKM "1.5318356543"; frac "0.208235"; conf_lo "1.062892"; conf_hi "2.000779"; cov "8.997028";
Chr4	Cufflinks	exon	2226918	2226982	1000	+	.	gene_id "CUFF.45"; transcript_id "AT4G04460.1"; exon_number "9"; FPKM "1.5318356543"; frac "0.208235"; conf_lo "1.062892"; conf_hi "2.000779"; cov "8.997028";
Chr4	Cufflinks	exon	2227051	2227198	1000	+	.	gene_id "CUFF.45"; transcript_id "AT4G04460.1"; exon_number "10"; FPKM "1.5318356543"; frac "0.208235"; conf_lo "1.062892"; conf_hi "2.000779"; cov "8.997028";
Chr4	Cufflinks	exon	2227278	2227397	1000	+	.	gene_id "CUFF.45"; transcript_id "AT4G04460.1"; exon_number "11"; FPKM "1.5318356543"; frac "0.208235"; conf_lo "1.062892"; conf_hi "2.000779"; cov "8.997028";
Chr4	Cufflinks	exon	2227487	2227575	1000	+	.	gene_id "CUFF.45"; transcript_id "AT4G04460.1"; exon_number "12"; FPKM "1.5318356543"; frac "0.208235"; conf_lo "1.062892"; conf_hi "2.000779"; cov "8.997028";
Chr4	Cufflinks	exon	2227662	2227874	1000	+	.	gene_id "CUFF.45"; transcript_id "AT4G04460.1"; exon_number "13"; FPKM "1.5318356543"; frac "0.208235"; conf_lo "1.062892"; conf_hi "2.000779"; cov "8.997028";
Chr4	Cufflinks	transcript	2227661	2229280	1000	-	.	gene_id "CUFF.46"; transcript_id "AT4G04470.1"; FPKM "9.8198278949"; frac "0.643970"; conf_lo "8.017367"; conf_hi "11.622289"; cov "57.675420"; full_read_support "yes";
Chr4	Cufflinks	exon	2227661	2228023	1000	-	.	gene_id "CUFF.46"; transcript_id "AT4G04470.1"; exon_number "1"; FPKM "9.8198278949"; frac "0.643970"; conf_lo "8.017367"; conf_hi "11.622289"; cov "57.675420";
Chr4	Cufflinks	exon	2228122	2228207	1000	-	.	gene_id "CUFF.46"; transcript_id "AT4G04470.1"; exon_number "2"; FPKM "9.8198278949"; frac "0.643970"; conf_lo "8.017367"; conf_hi "11.622289"; cov "57.675420";
Chr4	Cufflinks	exon	2228306	2228376	1000	-	.	gene_id "CUFF.46"; transcript_id "AT4G04470.1"; exon_number "3"; FPKM "9.8198278949"; frac "0.643970"; conf_lo "8.017367"; conf_hi "11.622289"; cov "57.675420";
Chr4	Cufflinks	exon	2228464	2228539	1000	-	.	gene_id "CUFF.46"; transcript_id "AT4G04470.1"; exon_number "4"; FPKM "9.8198278949"; frac "0.643970"; conf_lo "8.017367"; conf_hi "11.622289"; cov "57.675420";
Chr4	Cufflinks	exon	2228623	2228724	1000	-	.	gene_id "CUFF.46"; transcript_id "AT4G04470.1"; exon_number "5"; FPKM "9.8198278949"; frac "0.643970"; conf_lo "8.017367"; conf_hi "11.622289"; cov "57.675420";
Chr4	Cufflinks	exon	2228826	2228924	1000	-	.	gene_id "CUFF.46"; transcript_id "AT4G04470.1"; exon_number "6"; FPKM "9.8198278949"; frac "0.643970"; conf_lo "8.017367"; conf_hi "11.622289"; cov "57.675420";
Chr4	Cufflinks	exon	2229149	2229280	1000	-	.	gene_id "CUFF.46"; transcript_id "AT4G04470.1"; exon_number "7"; FPKM "9.8198278949"; frac "0.643970"; conf_lo "8.017367"; conf_hi "11.622289"; cov "57.675420";
Chr4	Cufflinks	transcript	2227768	2228270	813	-	.	gene_id "CUFF.46"; transcript_id "CUFF.46.2"; FPKM "7.9840296254"; frac "0.147796"; conf_lo "4.586343"; conf_hi "11.381716"; cov "46.893109"; full_read_support "yes";
Chr4	Cufflinks	exon	2227768	2228023	813	-	.	gene_id "CUFF.46"; transcript_id "CUFF.46.2"; exon_number "1"; FPKM "7.9840296254"; frac "0.147796"; conf_lo "4.586343"; conf_hi "11.381716"; cov "46.893109";
Chr4	Cufflinks	exon	2228122	2228270	813	-	.	gene_id "CUFF.46"; transcript_id "CUFF.46.2"; exon_number "2"; FPKM "7.9840296254"; frac "0.147796"; conf_lo "4.586343"; conf_hi "11.381716"; cov "46.893109";
Chr4	Cufflinks	transcript	2113404	2116693	1000	+	.	gene_id "CUFF.47"; transcript_id "AT4G04320.1"; FPKM "5.7838993839"; frac "0.282718"; conf_lo "4.904691"; conf_hi "6.663108"; cov "33.965463"; full_read_support "yes";
Chr4	Cufflinks	exon	2113404	2113648	1000	+	.	gene_id "CUFF.47"; transcript_id "AT4G04320.1"; exon_number "1"; FPKM "5.7838993839"; frac "0.282718"; conf_lo "4.904691"; conf_hi "6.663108"; cov "33.965463";
Chr4	Cufflinks	exon	2113882	2113964	1000	+	.	gene_id "CUFF.47"; transcript_id "AT4G04320.1"; exon_number "2"; FPKM "5.7838993839"; frac "0.282718"; conf_lo "4.904691"; conf_hi "6.663108"; cov "33.965463";
Chr4	Cufflinks	exon	2114036	2114126	1000	+	.	gene_id "CUFF.47"; transcript_id "AT4G04320.1"; exon_number "3"; FPKM "5.7838993839"; frac "0.282718"; conf_lo "4.904691"; conf_hi "6.663108"; cov "33.965463";
Chr4	Cufflinks	exon	2114222	2114348	1000	+	.	gene_id "CUFF.47"; transcript_id "AT4G04320.1"; exon_number "4"; FPKM "5.7838993839"; frac "0.282718"; conf_lo "4.904691"; conf_hi "6.663108"; cov "33.965463";
Chr4	Cufflinks	exon	2114435	2114600	1000	+	.	gene_id "CUFF.47"; transcript_id "AT4G04320.1"; exon_number "5"; FPKM "5.7838993839"; frac "0.282718"; conf_lo "4.904691"; conf_hi "6.663108"; cov "33.965463";
Chr4	Cufflinks	exon	2114721	2114865	1000	+	.	gene_id "CUFF.47"; transcript_id "AT4G04320.1"; exon_number "6"; FPKM "5.7838993839"; frac "0.282718"; conf_lo "4.904691"; conf_hi "6.663108"; cov "33.965463";
Chr4	Cufflinks	exon	2114949	2115039	1000	+	.	gene_id "CUFF.47"; transcript_id "AT4G04320.1"; exon_number "7"; FPKM "5.7838993839"; frac "0.282718"; conf_lo "4.904691"; conf_hi "6.663108"; cov "33.965463";
Chr4	Cufflinks	exon	2115121	2115179	1000	+	.	gene_id "CUFF.47"; transcript_id "AT4G04320.1"; exon_number "8"; FPKM "5.7838993839"; frac "0.282718"; conf_lo "4.904691"; conf_hi "6.663108"; cov "33.965463";
Chr4	Cufflinks	exon	2115257	2115334	1000	+	.	gene_id "CUFF.47"; transcript_id "AT4G04320.1"; exon_number "9"; FPKM "5.7838993839"; frac "0.282718"; conf_lo "4.904691"; conf_hi "6.663108"; cov "33.965463";
Chr4	Cufflinks	exon	2115463	2115546	1000	+	.	gene_id "CUFF.47"; transcript_id "AT4G04320.1"; exon_number "10"; FPKM "5.7838993839"; frac "0.282718"; conf_lo "4.904691"; conf_hi "6.663108"; cov "33.965463";
Chr4	Cufflinks	exon	2115638	2115813	1000	+	.	gene_id "CUFF.47"; transcript_id "AT4G04320.1"; exon_number "11"; FPKM "5.7838993839"; frac "0.282718"; conf_lo "4.904691"; conf_hi "6.663108"; cov "33.965463";
Chr4	Cufflinks	exon	2115900	2116028	1000	+	.	gene_id "CUFF.47"; transcript_id "AT4G04320.1"; exon_number "12"; FPKM "5.7838993839"; frac "0.282718"; conf_lo "4.904691"; conf_hi "6.663108"; cov "33.965463";
Chr4	Cufflinks	exon	2116113	2116185	1000	+	.	gene_id "CUFF.47"; transcript_id "AT4G04320.1"; exon_number "13"; FPKM "5.7838993839"; frac "0.282718"; conf_lo "4.904691"; conf_hi "6.663108"; cov "33.965463";
Chr4	Cufflinks	exon	2116268	2116353	1000	+	.	gene_id "CUFF.47"; transcript_id "AT4G04320.1"; exon_number "14"; FPKM "5.7838993839"; frac "0.282718"; conf_lo "4.904691"; conf_hi "6.663108"; cov "33.965463";
Chr4	Cufflinks	exon	2116441	2116693	1000	+	.	gene_id "CUFF.47"; transcript_id "AT4G04320.1"; exon_number "15"; FPKM "5.7838993839"; frac "0.282718"; conf_lo "4.904691"; conf_hi "6.663108"; cov "33.965463";
Chr4	Cufflinks	transcript	2113530	2116693	1	+	.	gene_id "CUFF.47"; transcript_id "AT4G04320.2"; FPKM "0.0000000000"; frac "0.000000"; conf_lo "0.000000"; conf_hi "0.065539"; cov "0.000000"; full_read_support "yes";
Chr4	Cufflinks	exon	2113530	2113648	1	+	.	gene_id "CUFF.47"; transcript_id "AT4G04320.2"; exon_number "1"; FPKM "0.0000000000"; frac "0.000000"; conf_lo "0.000000"; conf_hi "0.065539"; cov "0.000000";
Chr4	Cufflinks	exon	2113885	2113964	1	+	.	gene_id "CUFF.47"; transcript_id "AT4G04320.2"; exon_number "2"; FPKM "0.0000000000"; frac "0.000000"; conf_lo "0.000000"; conf_hi "0.065539"; cov "0.000000";
Chr4	Cufflinks	exon	2114036	2114126	1	+	.	gene_id "CUFF.47"; transcript_id "AT4G04320.2"; exon_number "3"; FPKM "0.0000000000"; frac "0.000000"; conf_lo "0.000000"; conf_hi "0.065539"; cov "0.000000";
Chr4	Cufflinks	exon	2114222	2114348	1	+	.	gene_id "CUFF.47"; transcript_id "AT4G04320.2"; exon_number "4"; FPKM "0.0000000000"; frac "0.000000"; conf_lo "0.000000"; conf_hi "0.065539"; cov "0.000000";
Chr4	Cufflinks	exon	2114435	2114600	1	+	.	gene_id "CUFF.47"; transcript_id "AT4G04320.2"; exon_number "5"; FPKM "0.0000000000"; frac "0.000000"; conf_lo "0.000000"; conf_hi "0.065539"; cov "0.000000";
Chr4	Cufflinks	exon	2114721	2114865	1	+	.	gene_id "CUFF.47"; transcript_id "AT4G04320.2"; exon_number "6"; FPKM "0.0000000000"; frac "0.000000"; conf_lo "0.000000"; conf_hi "0.065539"; cov "0.000000";
Chr4	Cufflinks	exon	2114949	2115039	1	+	.	gene_id "CUFF.47"; transcript_id "AT4G04320.2"; exon_number "7"; FPKM "0.0000000000"; frac "0.000000"; conf_lo "0.000000"; conf_hi "0.065539"; cov "0.000000";
Chr4	Cufflinks	exon	2115121	2115179	1	+	.	gene_id "CUFF.47"; transcript_id "AT4G04320.2"; exon_number "8"; FPKM "0.0000000000"; frac "0.000000"; conf_lo "0.000000"; conf_hi "0.065539"; cov "0.000000";
Chr4	Cufflinks	exon	2115257	2115334	1	+	.	gene_id "CUFF.47"; transcript_id "AT4G04320.2"; exon_number "9"; FPKM "0.0000000000"; frac "0.000000"; conf_lo "0.000000"; conf_hi "0.065539"; cov "0.000000";
Chr4	Cufflinks	exon	2115463	2115546	1	+	.	gene_id "CUFF.47"; transcript_id "AT4G04320.2"; exon_number "10"; FPKM "0.0000000000"; frac "0.000000"; conf_lo "0.000000"; conf_hi "0.065539"; cov "0.000000";
Chr4	Cufflinks	exon	2115638	2115813	1	+	.	gene_id "CUFF.47"; transcript_id "AT4G04320.2"; exon_number "11"; FPKM "0.0000000000"; frac "0.000000"; conf_lo "0.000000"; conf_hi "0.065539"; cov "0.000000";
Chr4	Cufflinks	exon	2115900	2116028	1	+	.	gene_id "CUFF.47"; transcript_id "AT4G04320.2"; exon_number "12"; FPKM "0.0000000000"; frac "0.000000"; conf_lo "0.000000"; conf_hi "0.065539"; cov "0.000000";
Chr4	Cufflinks	exon	2116113	2116185	1	+	.	gene_id "CUFF.47"; transcript_id "AT4G04320.2"; exon_number "13"; FPKM "0.0000000000"; frac "0.000000"; conf_lo "0.000000"; conf_hi "0.065539"; cov "0.000000";
Chr4	Cufflinks	exon	2116268	2116353	1	+	.	gene_id "CUFF.47"; transcript_id "AT4G04320.2"; exon_number "14"; FPKM "0.0000000000"; frac "0.000000"; conf_lo "0.000000"; conf_hi "0.065539"; cov "0.000000";
Chr4	Cufflinks	exon	2116441	2116693	1	+	.	gene_id "CUFF.47"; transcript_id "AT4G04320.2"; exon_number "15"; FPKM "0.0000000000"; frac "0.000000"; conf_lo "0.000000"; conf_hi "0.065539"; cov "0.000000";
Chr4	Cufflinks	transcript	2116553	2118597	1000	-	.	gene_id "CUFF.48"; transcript_id "AT4G04330.1"; FPKM "27.3552972018"; frac "0.401740"; conf_lo "23.501217"; conf_hi "31.209377"; cov "160.641684"; full_read_support "yes";
Chr4	Cufflinks	exon	2116553	2116780	1000	-	.	gene_id "CUFF.48"; transcript_id "AT4G04330.1"; exon_number "1"; FPKM "27.3552972018"; frac "0.401740"; conf_lo "23.501217"; conf_hi "31.209377"; cov "160.641684";
Chr4	Cufflinks	exon	2116866	2116928	1000	-	.	gene_id "CUFF.48"; transcript_id "AT4G04330.1"; exon_number "2"; FPKM "27.3552972018"; frac "0.401740"; conf_lo "23.501217"; conf_hi "31.209377"; cov "160.641684";
Chr4	Cufflinks	exon	2117038	2117054	1000	-	.	gene_id "CUFF.48"; transcript_id "AT4G04330.1"; exon_number "3"; FPKM "27.3552972018"; frac "0.401740"; conf_lo "23.501217"; conf_hi "31.209377"; cov "160.641684";
Chr4	Cufflinks	exon	2118003	2118120	1000	-	.	gene_id "CUFF.48"; transcript_id "AT4G04330.1"; exon_number "4"; FPKM "27.3552972018"; frac "0.401740"; conf_lo "23.501217"; conf_hi "31.209377"; cov "160.641684";
Chr4	Cufflinks	exon	2118203	2118297	1000	-	.	gene_id "CUFF.48"; transcript_id "AT4G04330.1"; exon_number "5"; FPKM "27.3552972018"; frac "0.401740"; conf_lo "23.501217"; conf_hi "31.209377"; cov "160.641684";
Chr4	Cufflinks	exon	2118413	2118597	1000	-	.	gene_id "CUFF.48"; transcript_id "AT4G04330.1"; exon_number "6"; FPKM "27.3552972018"; frac "0.401740"; conf_lo "23.501217"; conf_hi "31.209377"; cov "160.641684";
Chr4	Cufflinks	transcript	2116592	2117415	379	-	.	gene_id "CUFF.48"; transcript_id "CUFF.48.2"; FPKM "10.3840922175"; frac "0.129633"; conf_lo "7.944095"; conf_hi "12.824090"; cov "60.979709"; full_read_support "yes";
Chr4	Cufflinks	exon	2116592	2116780	379	-	.	gene_id "CUFF.48"; transcript_id "CUFF.48.2"; exon_number "1"; FPKM "10.3840922175"; frac "0.129633"; conf_lo "7.944095"; conf_hi "12.824090"; cov "60.979709";
Chr4	Cufflinks	exon	2116866	2116928	379	-	.	gene_id "CUFF.48"; transcript_id "CUFF.48.2"; exon_number "2"; FPKM "10.3840922175"; frac "0.129633"; conf_lo "7.944095"; conf_hi "12.824090"; cov "60.979709";
Chr4	Cufflinks	exon	2117038	2117415	379	-	.	gene_id "CUFF.48"; transcript_id "CUFF.48.2"; exon_number "3"; FPKM "10.3840922175"; frac "0.129633"; conf_lo "7.944095"; conf_hi "12.824090"; cov "60.979709";
Chr4	Cufflinks	transcript	2117625	2118597	406	-	.	gene_id "CUFF.48"; transcript_id "CUFF.48.3"; FPKM "11.1226830172"; frac "0.185910"; conf_lo "8.801254"; conf_hi "13.444112"; cov "65.317022"; full_read_support "yes";
Chr4	Cufflinks	exon	2117625	2118120	406	-	.	gene_id "CUFF.48"; transcript_id "CUFF.48.3"; exon_number "1"; FPKM "11.1226830172"; frac "0.185910"; conf_lo "8.801254"; conf_hi "13.444112"; cov "65.317022";
Chr4	Cufflinks	exon	2118203	2118297	406	-	.	gene_id "CUFF.48"; transcript_id "CUFF.48.3"; exon_number "2"; FPKM "11.1226830172"; frac "0.185910"; conf_lo "8.801254"; conf_hi "13.444112"; cov "65.317022";
Chr4	Cufflinks	exon	2118413	2118597	406	-	.	gene_id "CUFF.48"; transcript_id "CUFF.48.3"; exon_number "3"; FPKM "11.1226830172"; frac "0.185910"; conf_lo "8.801254"; conf_hi "13.444112"; cov "65.317022";
Chr4	Cufflinks	transcript	2181223	2194047	306	+	.	gene_id "CUFF.49"; transcript_id "CUFF.49.1"; FPKM "0.9280986344"; frac "0.507986"; conf_lo "0.665362"; conf_hi "1.190835"; cov "5.445468"; full_read_support "yes";
Chr4	Cufflinks	exon	2181223	2181396	306	+	.	gene_id "CUFF.49"; transcript_id "CUFF.49.1"; exon_number "1"; FPKM "0.9280986344"; frac "0.507986"; conf_lo "0.665362"; conf_hi "1.190835"; cov "5.445468";
Chr4	Cufflinks	exon	2181468	2181531	306	+	.	gene_id "CUFF.49"; transcript_id "CUFF.49.1"; exon_number "2"; FPKM "0.9280986344"; frac "0.507986"; conf_lo "0.665362"; conf_hi "1.190835"; cov "5.445468";
Chr4	Cufflinks	exon	2181631	2181718	306	+	.	gene_id "CUFF.49"; transcript_id "CUFF.49.1"; exon_number "3"; FPKM "0.9280986344"; frac "0.507986"; conf_lo "0.665362"; conf_hi "1.190835"; cov "5.445468";
Chr4	Cufflinks	exon	2191241	2194047	306	+	.	gene_id "CUFF.49"; transcript_id "CUFF.49.1"; exon_number "4"; FPKM "0.9280986344"; frac "0.507986"; conf_lo "0.665362"; conf_hi "1.190835"; cov "5.445468";
Chr4	Cufflinks	transcript	2181223	2182229	1000	+	.	gene_id "CUFF.49"; transcript_id "CUFF.49.2"; FPKM "3.0324974078"; frac "0.359704"; conf_lo "1.991810"; conf_hi "4.073185"; cov "17.792686"; full_read_support "yes";
Chr4	Cufflinks	exon	2181223	2181395	1000	+	.	gene_id "CUFF.49"; transcript_id "CUFF.49.2"; exon_number "1"; FPKM "3.0324974078"; frac "0.359704"; conf_lo "1.991810"; conf_hi "4.073185"; cov "17.792686";
Chr4	Cufflinks	exon	2181468	2181531	1000	+	.	gene_id "CUFF.49"; transcript_id "CUFF.49.2"; exon_number "2"; FPKM "3.0324974078"; frac "0.359704"; conf_lo "1.991810"; conf_hi "4.073185"; cov "17.792686";
Chr4	Cufflinks	exon	2181632	2182229	1000	+	.	gene_id "CUFF.49"; transcript_id "CUFF.49.2"; exon_number "3"; FPKM "3.0324974078"; frac "0.359704"; conf_lo "1.991810"; conf_hi "4.073185"; cov "17.792686";
Chr4	Cufflinks	transcript	2181223	2182229	320	+	.	gene_id "CUFF.49"; transcript_id "CUFF.49.3"; FPKM "0.9704400784"; frac "0.132310"; conf_lo "0.394415"; conf_hi "1.546465"; cov "5.693900"; full_read_support "yes";
Chr4	Cufflinks	exon	2181223	2181531	320	+	.	gene_id "CUFF.49"; transcript_id "CUFF.49.3"; exon_number "1"; FPKM "0.9704400784"; frac "0.132310"; conf_lo "0.394415"; conf_hi "1.546465"; cov "5.693900";
Chr4	Cufflinks	exon	2181609	2182229	320	+	.	gene_id "CUFF.49"; transcript_id "CUFF.49.3"; exon_number "2"; FPKM "0.9704400784"; frac "0.132310"; conf_lo "0.394415"; conf_hi "1.546465"; cov "5.693900";
Chr4	Cufflinks	transcript	2189515	2193763	1	+	.	gene_id "CUFF.49"; transcript_id "AT4G04410.1"; FPKM "0.0000000000"; frac "0.000000"; conf_lo "0.000000"; conf_hi "0.025210"; cov "0.000000"; full_read_support "yes";
Chr4	Cufflinks	exon	2189515	2193763	1	+	.	gene_id "CUFF.49"; transcript_id "AT4G04410.1"; exon_number "1"; FPKM "0.0000000000"; frac "0.000000"; conf_lo "0.000000"; conf_hi "0.025210"; cov "0.000000";
Chr4	Cufflinks	transcript	2184059	2184400	1	-	.	gene_id "AT4G04408"; transcript_id "AT4G04408.1"; FPKM "0.0000000000"; frac "0.000000"; conf_lo "0.000000"; conf_hi "0.000000"; cov "0.000000"; full_read_support "no";
Chr4	Cufflinks	exon	2184059	2184400	1	-	.	gene_id "AT4G04408"; transcript_id "AT4G04408.1"; exon_number "1"; FPKM "0.0000000000"; frac "0.000000"; conf_lo "0.000000"; conf_hi "0.000000"; cov "0.000000";
Chr4	Cufflinks	transcript	2184420	2184717	1	+	.	gene_id "AT4G04409"; transcript_id "AT4G04409.1"; FPKM "0.0000000000"; frac "0.000000"; conf_lo "0.000000"; conf_hi "0.000000"; cov "0.000000"; full_read_support "no";
Chr4	Cufflinks	exon	2184420	2184717	1	+	.	gene_id "AT4G04409"; transcript_id "AT4G04409.1"; exon_number "1"; FPKM "0.0000000000"; frac "0.000000"; conf_lo "0.000000"; conf_hi "0.000000"; cov "0.000000";
Chr4	Cufflinks	transcript	2122685	2126844	1000	+	.	gene_id "CUFF.50"; transcript_id "AT4G04340.1"; FPKM "21.1143212240"; frac "1.000000"; conf_lo "19.547019"; conf_hi "22.681624"; cov "123.974279"; full_read_support "yes";
Chr4	Cufflinks	exon	2122685	2122895	1000	+	.	gene_id "CUFF.50"; transcript_id "AT4G04340.1"; exon_number "1"; FPKM "21.1143212240"; frac "1.000000"; conf_lo "19.547019"; conf_hi "22.681624"; cov "123.974279";
Chr4	Cufflinks	exon	2123194	2123548	1000	+	.	gene_id "CUFF.50"; transcript_id "AT4G04340.1"; exon_number "2"; FPKM "21.1143212240"; frac "1.000000"; conf_lo "19.547019"; conf_hi "22.681624"; cov "123.974279";
Chr4	Cufflinks	exon	2123813	2123971	1000	+	.	gene_id "CUFF.50"; transcript_id "AT4G04340.1"; exon_number "3"; FPKM "21.1143212240"; frac "1.000000"; conf_lo "19.547019"; conf_hi "22.681624"; cov "123.974279";
Chr4	Cufflinks	exon	2124075	2124210	1000	+	.	gene_id "CUFF.50"; transcript_id "AT4G04340.1"; exon_number "4"; FPKM "21.1143212240"; frac "1.000000"; conf_lo "19.547019"; conf_hi "22.681624"; cov "123.974279";
Chr4	Cufflinks	exon	2124291	2124392	1000	+	.	gene_id "CUFF.50"; transcript_id "AT4G04340.1"; exon_number "5"; FPKM "21.1143212240"; frac "1.000000"; conf_lo "19.547019"; conf_hi "22.681624"; cov "123.974279";
Chr4	Cufflinks	exon	2124472	2124594	1000	+	.	gene_id "CUFF.50"; transcript_id "AT4G04340.1"; exon_number "6"; FPKM "21.1143212240"; frac "1.000000"; conf_lo "19.547019"; conf_hi "22.681624"; cov "123.974279";
Chr4	Cufflinks	exon	2124675	2124755	1000	+	.	gene_id "CUFF.50"; transcript_id "AT4G04340.1"; exon_number "7"; FPKM "21.1143212240"; frac "1.000000"; conf_lo "19.547019"; conf_hi "22.681624"; cov "123.974279";
Chr4	Cufflinks	exon	2124841	2125181	1000	+	.	gene_id "CUFF.50"; transcript_id "AT4G04340.1"; exon_number "8"; FPKM "21.1143212240"; frac "1.000000"; conf_lo "19.547019"; conf_hi "22.681624"; cov "123.974279";
Chr4	Cufflinks	exon	2125273	2125518	1000	+	.	gene_id "CUFF.50"; transcript_id "AT4G04340.1"; exon_number "9"; FPKM "21.1143212240"; frac "1.000000"; conf_lo "19.547019"; conf_hi "22.681624"; cov "123.974279";
Chr4	Cufflinks	exon	2125606	2125930	1000	+	.	gene_id "CUFF.50"; transcript_id "AT4G04340.1"; exon_number "10"; FPKM "21.1143212240"; frac "1.000000"; conf_lo "19.547019"; conf_hi "22.681624"; cov "123.974279";
Chr4	Cufflinks	exon	2126020	2126253	1000	+	.	gene_id "CUFF.50"; transcript_id "AT4G04340.1"; exon_number "11"; FPKM "21.1143212240"; frac "1.000000"; conf_lo "19.547019"; conf_hi "22.681624"; cov "123.974279";
Chr4	Cufflinks	exon	2126367	2126844	1000	+	.	gene_id "CUFF.50"; transcript_id "AT4G04340.1"; exon_number "12"; FPKM "21.1143212240"; frac "1.000000"; conf_lo "19.547019"; conf_hi "22.681624"; cov "123.974279";
Chr4	Cufflinks	transcript	2122688	2126844	1	+	.	gene_id "CUFF.50"; transcript_id "AT4G04340.3"; FPKM "0.0000000000"; frac "0.000000"; conf_lo "0.000000"; conf_hi "0.035367"; cov "0.000000"; full_read_support "yes";
Chr4	Cufflinks	exon	2122688	2123548	1	+	.	gene_id "CUFF.50"; transcript_id "AT4G04340.3"; exon_number "1"; FPKM "0.0000000000"; frac "0.000000"; conf_lo "0.000000"; conf_hi "0.035367"; cov "0.000000";
Chr4	Cufflinks	exon	2123813	2123971	1	+	.	gene_id "CUFF.50"; transcript_id "AT4G04340.3"; exon_number "2"; FPKM "0.0000000000"; frac "0.000000"; conf_lo "0.000000"; conf_hi "0.035367"; cov "0.000000";
Chr4	Cufflinks	exon	2124075	2124210	1	+	.	gene_id "CUFF.50"; transcript_id "AT4G04340.3"; exon_number "3"; FPKM "0.0000000000"; frac "0.000000"; conf_lo "0.000000"; conf_hi "0.035367"; cov "0.000000";
Chr4	Cufflinks	exon	2124291	2124392	1	+	.	gene_id "CUFF.50"; transcript_id "AT4G04340.3"; exon_number "4"; FPKM "0.0000000000"; frac "0.000000"; conf_lo "0.000000"; conf_hi "0.035367"; cov "0.000000";
Chr4	Cufflinks	exon	2124472	2124594	1	+	.	gene_id "CUFF.50"; transcript_id "AT4G04340.3"; exon_number "5"; FPKM "0.0000000000"; frac "0.000000"; conf_lo "0.000000"; conf_hi "0.035367"; cov "0.000000";
Chr4	Cufflinks	exon	2124675	2124755	1	+	.	gene_id "CUFF.50"; transcript_id "AT4G04340.3"; exon_number "6"; FPKM "0.0000000000"; frac "0.000000"; conf_lo "0.000000"; conf_hi "0.035367"; cov "0.000000";
Chr4	Cufflinks	exon	2124841	2125181	1	+	.	gene_id "CUFF.50"; transcript_id "AT4G04340.3"; exon_number "7"; FPKM "0.0000000000"; frac "0.000000"; conf_lo "0.000000"; conf_hi "0.035367"; cov "0.000000";
Chr4	Cufflinks	exon	2125273	2125518	1	+	.	gene_id "CUFF.50"; transcript_id "AT4G04340.3"; exon_number "8"; FPKM "0.0000000000"; frac "0.000000"; conf_lo "0.000000"; conf_hi "0.035367"; cov "0.000000";
Chr4	Cufflinks	exon	2125606	2125930	1	+	.	gene_id "CUFF.50"; transcript_id "AT4G04340.3"; exon_number "9"; FPKM "0.0000000000"; frac "0.000000"; conf_lo "0.000000"; conf_hi "0.035367"; cov "0.000000";
Chr4	Cufflinks	exon	2126020	2126253	1	+	.	gene_id "CUFF.50"; transcript_id "AT4G04340.3"; exon_number "10"; FPKM "0.0000000000"; frac "0.000000"; conf_lo "0.000000"; conf_hi "0.035367"; cov "0.000000";
Chr4	Cufflinks	exon	2126367	2126844	1	+	.	gene_id "CUFF.50"; transcript_id "AT4G04340.3"; exon_number "11"; FPKM "0.0000000000"; frac "0.000000"; conf_lo "0.000000"; conf_hi "0.035367"; cov "0.000000";
Chr4	Cufflinks	transcript	2122908	2126844	1	+	.	gene_id "CUFF.50"; transcript_id "AT4G04340.2"; FPKM "0.0000000000"; frac "0.000000"; conf_lo "0.000000"; conf_hi "0.039408"; cov "0.000000"; full_read_support "yes";
Chr4	Cufflinks	exon	2122908	2123117	1	+	.	gene_id "CUFF.50"; transcript_id "AT4G04340.2"; exon_number "1"; FPKM "0.0000000000"; frac "0.000000"; conf_lo "0.000000"; conf_hi "0.039408"; cov "0.000000";
Chr4	Cufflinks	exon	2123194	2123548	1	+	.	gene_id "CUFF.50"; transcript_id "AT4G04340.2"; exon_number "2"; FPKM "0.0000000000"; frac "0.000000"; conf_lo "0.000000"; conf_hi "0.039408"; cov "0.000000";
Chr4	Cufflinks	exon	2123813	2123971	1	+	.	gene_id "CUFF.50"; transcript_id "AT4G04340.2"; exon_number "3"; FPKM "0.0000000000"; frac "0.000000"; conf_lo "0.000000"; conf_hi "0.039408"; cov "0.000000";
Chr4	Cufflinks	exon	2124075	2124210	1	+	.	gene_id "CUFF.50"; transcript_id "AT4G04340.2"; exon_number "4"; FPKM "0.0000000000"; frac "0.000000"; conf_lo "0.000000"; conf_hi "0.039408"; cov "0.000000";
Chr4	Cufflinks	exon	2124291	2124392	1	+	.	gene_id "CUFF.50"; transcript_id "AT4G04340.2"; exon_number "5"; FPKM "0.0000000000"; frac "0.000000"; conf_lo "0.000000"; conf_hi "0.039408"; cov "0.000000";
Chr4	Cufflinks	exon	2124472	2124594	1	+	.	gene_id "CUFF.50"; transcript_id "AT4G04340.2"; exon_number "6"; FPKM "0.0000000000"; frac "0.000000"; conf_lo "0.000000"; conf_hi "0.039408"; cov "0.000000";
Chr4	Cufflinks	exon	2124675	2124755	1	+	.	gene_id "CUFF.50"; transcript_id "AT4G04340.2"; exon_number "7"; FPKM "0.0000000000"; frac "0.000000"; conf_lo "0.000000"; conf_hi "0.039408"; cov "0.000000";
Chr4	Cufflinks	exon	2124841	2125181	1	+	.	gene_id "CUFF.50"; transcript_id "AT4G04340.2"; exon_number "8"; FPKM "0.0000000000"; frac "0.000000"; conf_lo "0.000000"; conf_hi "0.039408"; cov "0.000000";
Chr4	Cufflinks	exon	2125273	2125518	1	+	.	gene_id "CUFF.50"; transcript_id "AT4G04340.2"; exon_number "9"; FPKM "0.0000000000"; frac "0.000000"; conf_lo "0.000000"; conf_hi "0.039408"; cov "0.000000";
Chr4	Cufflinks	exon	2125606	2125930	1	+	.	gene_id "CUFF.50"; transcript_id "AT4G04340.2"; exon_number "10"; FPKM "0.0000000000"; frac "0.000000"; conf_lo "0.000000"; conf_hi "0.039408"; cov "0.000000";
Chr4	Cufflinks	exon	2126020	2126253	1	+	.	gene_id "CUFF.50"; transcript_id "AT4G04340.2"; exon_number "11"; FPKM "0.0000000000"; frac "0.000000"; conf_lo "0.000000"; conf_hi "0.039408"; cov "0.000000";
Chr4	Cufflinks	exon	2126367	2126844	1	+	.	gene_id "CUFF.50"; transcript_id "AT4G04340.2"; exon_number "12"; FPKM "0.0000000000"; frac "0.000000"; conf_lo "0.000000"; conf_hi "0.039408"; cov "0.000000";
Chr4	Cufflinks	transcript	2128078	2132808	373	+	.	gene_id "CUFF.51"; transcript_id "CUFF.51.1"; FPKM "3.0315200038"; frac "0.212338"; conf_lo "2.386416"; conf_hi "3.676624"; cov "17.796775"; full_read_support "yes";
Chr4	Cufflinks	exon	2128078	2128508	373	+	.	gene_id "CUFF.51"; transcript_id "CUFF.51.1"; exon_number "1"; FPKM "3.0315200038"; frac "0.212338"; conf_lo "2.386416"; conf_hi "3.676624"; cov "17.796775";
Chr4	Cufflinks	exon	2128714	2128858	373	+	.	gene_id "CUFF.51"; transcript_id "CUFF.51.1"; exon_number "2"; FPKM "3.0315200038"; frac "0.212338"; conf_lo "2.386416"; conf_hi "3.676624"; cov "17.796775";
Chr4	Cufflinks	exon	2128950	2129006	373	+	.	gene_id "CUFF.51"; transcript_id "CUFF.51.1"; exon_number "3"; FPKM "3.0315200038"; frac "0.212338"; conf_lo "2.386416"; conf_hi "3.676624"; cov "17.796775";
Chr4	Cufflinks	exon	2129264	2129369	373	+	.	gene_id "CUFF.51"; transcript_id "CUFF.51.1"; exon_number "4"; FPKM "3.0315200038"; frac "0.212338"; conf_lo "2.386416"; conf_hi "3.676624"; cov "17.796775";
Chr4	Cufflinks	exon	2129466	2129570	373	+	.	gene_id "CUFF.51"; transcript_id "CUFF.51.1"; exon_number "5"; FPKM "3.0315200038"; frac "0.212338"; conf_lo "2.386416"; conf_hi "3.676624"; cov "17.796775";
Chr4	Cufflinks	exon	2129664	2129910	373	+	.	gene_id "CUFF.51"; transcript_id "CUFF.51.1"; exon_number "6"; FPKM "3.0315200038"; frac "0.212338"; conf_lo "2.386416"; conf_hi "3.676624"; cov "17.796775";
Chr4	Cufflinks	exon	2129995	2130061	373	+	.	gene_id "CUFF.51"; transcript_id "CUFF.51.1"; exon_number "7"; FPKM "3.0315200038"; frac "0.212338"; conf_lo "2.386416"; conf_hi "3.676624"; cov "17.796775";
Chr4	Cufflinks	exon	2130135	2130289	373	+	.	gene_id "CUFF.51"; transcript_id "CUFF.51.1"; exon_number "8"; FPKM "3.0315200038"; frac "0.212338"; conf_lo "2.386416"; conf_hi "3.676624"; cov "17.796775";
Chr4	Cufflinks	exon	2130365	2130629	373	+	.	gene_id "CUFF.51"; transcript_id "CUFF.51.1"; exon_number "9"; FPKM "3.0315200038"; frac "0.212338"; conf_lo "2.386416"; conf_hi "3.676624"; cov "17.796775";
Chr4	Cufflinks	exon	2130705	2130899	373	+	.	gene_id "CUFF.51"; transcript_id "CUFF.51.1"; exon_number "10"; FPKM "3.0315200038"; frac "0.212338"; conf_lo "2.386416"; conf_hi "3.676624"; cov "17.796775";
Chr4	Cufflinks	exon	2130980	2131059	373	+	.	gene_id "CUFF.51"; transcript_id "CUFF.51.1"; exon_number "11"; FPKM "3.0315200038"; frac "0.212338"; conf_lo "2.386416"; conf_hi "3.676624"; cov "17.796775";
Chr4	Cufflinks	exon	2131271	2131333	373	+	.	gene_id "CUFF.51"; transcript_id "CUFF.51.1"; exon_number "12"; FPKM "3.0315200038"; frac "0.212338"; conf_lo "2.386416"; conf_hi "3.676624"; cov "17.796775";
Chr4	Cufflinks	exon	2131409	2131490	373	+	.	gene_id "CUFF.51"; transcript_id "CUFF.51.1"; exon_number "13"; FPKM "3.0315200038"; frac "0.212338"; conf_lo "2.386416"; conf_hi "3.676624"; cov "17.796775";
Chr4	Cufflinks	exon	2131569	2131646	373	+	.	gene_id "CUFF.51"; transcript_id "CUFF.51.1"; exon_number "14"; FPKM "3.0315200038"; frac "0.212338"; conf_lo "2.386416"; conf_hi "3.676624"; cov "17.796775";
Chr4	Cufflinks	exon	2131727	2131828	373	+	.	gene_id "CUFF.51"; transcript_id "CUFF.51.1"; exon_number "15"; FPKM "3.0315200038"; frac "0.212338"; conf_lo "2.386416"; conf_hi "3.676624"; cov "17.796775";
Chr4	Cufflinks	exon	2131906	2132078	373	+	.	gene_id "CUFF.51"; transcript_id "CUFF.51.1"; exon_number "16"; FPKM "3.0315200038"; frac "0.212338"; conf_lo "2.386416"; conf_hi "3.676624"; cov "17.796775";
Chr4	Cufflinks	exon	2132160	2132337	373	+	.	gene_id "CUFF.51"; transcript_id "CUFF.51.1"; exon_number "17"; FPKM "3.0315200038"; frac "0.212338"; conf_lo "2.386416"; conf_hi "3.676624"; cov "17.796775";
Chr4	Cufflinks	exon	2132411	2132488	373	+	.	gene_id "CUFF.51"; transcript_id "CUFF.51.1"; exon_number "18"; FPKM "3.0315200038"; frac "0.212338"; conf_lo "2.386416"; conf_hi "3.676624"; cov "17.796775";
Chr4	Cufflinks	exon	2132578	2132808	373	+	.	gene_id "CUFF.51"; transcript_id "CUFF.51.1"; exon_number "19"; FPKM "3.0315200038"; frac "0.212338"; conf_lo "2.386416"; conf_hi "3.676624"; cov "17.796775";
Chr4	Cufflinks	transcript	2128090	2133150	1000	+	.	gene_id "CUFF.51"; transcript_id "AT4G04350.1"; FPKM "8.1071276041"; frac "0.620141"; conf_lo "7.196270"; conf_hi "9.017986"; cov "47.593525"; full_read_support "yes";
Chr4	Cufflinks	exon	2128090	2128508	1000	+	.	gene_id "CUFF.51"; transcript_id "AT4G04350.1"; exon_number "1"; FPKM "8.1071276041"; frac "0.620141"; conf_lo "7.196270"; conf_hi "9.017986"; cov "47.593525";
Chr4	Cufflinks	exon	2128714	2128858	1000	+	.	gene_id "CUFF.51"; transcript_id "AT4G04350.1"; exon_number "2"; FPKM "8.1071276041"; frac "0.620141"; conf_lo "7.196270"; conf_hi "9.017986"; cov "47.593525";
Chr4	Cufflinks	exon	2128950	2129006	1000	+	.	gene_id "CUFF.51"; transcript_id "AT4G04350.1"; exon_number "3"; FPKM "8.1071276041"; frac "0.620141"; conf_lo "7.196270"; conf_hi "9.017986"; cov "47.593525";
Chr4	Cufflinks	exon	2129264	2129383	1000	+	.	gene_id "CUFF.51"; transcript_id "AT4G04350.1"; exon_number "4"; FPKM "8.1071276041"; frac "0.620141"; conf_lo "7.196270"; conf_hi "9.017986"; cov "47.593525";
Chr4	Cufflinks	exon	2129466	2129570	1000	+	.	gene_id "CUFF.51"; transcript_id "AT4G04350.1"; exon_number "5"; FPKM "8.1071276041"; frac "0.620141"; conf_lo "7.196270"; conf_hi "9.017986"; cov "47.593525";
Chr4	Cufflinks	exon	2129687	2129910	1000	+	.	gene_id "CUFF.51"; transcript_id "AT4G04350.1"; exon_number "6"; FPKM "8.1071276041"; frac "0.620141"; conf_lo "7.196270"; conf_hi "9.017986"; cov "47.593525";
Chr4	Cufflinks	exon	2129995	2130061	1000	+	.	gene_id "CUFF.51"; transcript_id "AT4G04350.1"; exon_number "7"; FPKM "8.1071276041"; frac "0.620141"; conf_lo "7.196270"; conf_hi "9.017986"; cov "47.593525";
Chr4	Cufflinks	exon	2130135	2130289	1000	+	.	gene_id "CUFF.51"; transcript_id "AT4G04350.1"; exon_number "8"; FPKM "8.1071276041"; frac "0.620141"; conf_lo "7.196270"; conf_hi "9.017986"; cov "47.593525";
Chr4	Cufflinks	exon	2130365	2130629	1000	+	.	gene_id "CUFF.51"; transcript_id "AT4G04350.1"; exon_number "9"; FPKM "8.1071276041"; frac "0.620141"; conf_lo "7.196270"; conf_hi "9.017986"; cov "47.593525";
Chr4	Cufflinks	exon	2130705	2130899	1000	+	.	gene_id "CUFF.51"; transcript_id "AT4G04350.1"; exon_number "10"; FPKM "8.1071276041"; frac "0.620141"; conf_lo "7.196270"; conf_hi "9.017986"; cov "47.593525";
Chr4	Cufflinks	exon	2130980	2131059	1000	+	.	gene_id "CUFF.51"; transcript_id "AT4G04350.1"; exon_number "11"; FPKM "8.1071276041"; frac "0.620141"; conf_lo "7.196270"; conf_hi "9.017986"; cov "47.593525";
Chr4	Cufflinks	exon	2131271	2131333	1000	+	.	gene_id "CUFF.51"; transcript_id "AT4G04350.1"; exon_number "12"; FPKM "8.1071276041"; frac "0.620141"; conf_lo "7.196270"; conf_hi "9.017986"; cov "47.593525";
Chr4	Cufflinks	exon	2131409	2131490	1000	+	.	gene_id "CUFF.51"; transcript_id "AT4G04350.1"; exon_number "13"; FPKM "8.1071276041"; frac "0.620141"; conf_lo "7.196270"; conf_hi "9.017986"; cov "47.593525";
Chr4	Cufflinks	exon	2131569	2131646	1000	+	.	gene_id "CUFF.51"; transcript_id "AT4G04350.1"; exon_number "14"; FPKM "8.1071276041"; frac "0.620141"; conf_lo "7.196270"; conf_hi "9.017986"; cov "47.593525";
Chr4	Cufflinks	exon	2131727	2131828	1000	+	.	gene_id "CUFF.51"; transcript_id "AT4G04350.1"; exon_number "15"; FPKM "8.1071276041"; frac "0.620141"; conf_lo "7.196270"; conf_hi "9.017986"; cov "47.593525";
Chr4	Cufflinks	exon	2131906	2132078	1000	+	.	gene_id "CUFF.51"; transcript_id "AT4G04350.1"; exon_number "16"; FPKM "8.1071276041"; frac "0.620141"; conf_lo "7.196270"; conf_hi "9.017986"; cov "47.593525";
Chr4	Cufflinks	exon	2132160	2132337	1000	+	.	gene_id "CUFF.51"; transcript_id "AT4G04350.1"; exon_number "17"; FPKM "8.1071276041"; frac "0.620141"; conf_lo "7.196270"; conf_hi "9.017986"; cov "47.593525";
Chr4	Cufflinks	exon	2132411	2132488	1000	+	.	gene_id "CUFF.51"; transcript_id "AT4G04350.1"; exon_number "18"; FPKM "8.1071276041"; frac "0.620141"; conf_lo "7.196270"; conf_hi "9.017986"; cov "47.593525";
Chr4	Cufflinks	exon	2132578	2132709	1000	+	.	gene_id "CUFF.51"; transcript_id "AT4G04350.1"; exon_number "19"; FPKM "8.1071276041"; frac "0.620141"; conf_lo "7.196270"; conf_hi "9.017986"; cov "47.593525";
Chr4	Cufflinks	exon	2132788	2133150	1000	+	.	gene_id "CUFF.51"; transcript_id "AT4G04350.1"; exon_number "20"; FPKM "8.1071276041"; frac "0.620141"; conf_lo "7.196270"; conf_hi "9.017986"; cov "47.593525";
Chr4	Cufflinks	transcript	2132973	2136315	1000	-	.	gene_id "CUFF.52"; transcript_id "CUFF.52.1"; FPKM "2.0074955397"; frac "0.167521"; conf_lo "1.632967"; conf_hi "2.382024"; cov "11.785159"; full_read_support "yes";
Chr4	Cufflinks	exon	2132973	2136315	1000	-	.	gene_id "CUFF.52"; transcript_id "CUFF.52.1"; exon_number "1"; FPKM "2.0074955397"; frac "0.167521"; conf_lo "1.632967"; conf_hi "2.382024"; cov "11.785159";
Chr4	Cufflinks	transcript	2133139	2133935	1	-	.	gene_id "CUFF.52"; transcript_id "AT4G04360.1"; FPKM "0.0000000000"; frac "0.000000"; conf_lo "0.000000"; conf_hi "0.252835"; cov "0.000000"; full_read_support "yes";
Chr4	Cufflinks	exon	2133139	2133461	1	-	.	gene_id "CUFF.52"; transcript_id "AT4G04360.1"; exon_number "1"; FPKM "0.0000000000"; frac "0.000000"; conf_lo "0.000000"; conf_hi "0.252835"; cov "0.000000";
Chr4	Cufflinks	exon	2133563	2133586	1	-	.	gene_id "CUFF.52"; transcript_id "AT4G04360.1"; exon_number "2"; FPKM "0.0000000000"; frac "0.000000"; conf_lo "0.000000"; conf_hi "0.252835"; cov "0.000000";
Chr4	Cufflinks	exon	2133680	2133935	1	-	.	gene_id "CUFF.52"; transcript_id "AT4G04360.1"; exon_number "3"; FPKM "0.0000000000"; frac "0.000000"; conf_lo "0.000000"; conf_hi "0.252835"; cov "0.000000";
Chr4	Cufflinks	transcript	2134060	2136249	1	-	.	gene_id "CUFF.52"; transcript_id "AT4G04370.1"; FPKM "0.0000000000"; frac "0.000000"; conf_lo "0.000000"; conf_hi "0.051285"; cov "0.000000"; full_read_support "yes";
Chr4	Cufflinks	exon	2134060	2136249	1	-	.	gene_id "CUFF.52"; transcript_id "AT4G04370.1"; exon_number "1"; FPKM "0.0000000000"; frac "0.000000"; conf_lo "0.000000"; conf_hi "0.051285"; cov "0.000000";
Chr4	Cufflinks	transcript	2982096	2983691	1	-	.	gene_id "AT4G05616"; transcript_id "AT4G05616.1"; FPKM "0.0000000000"; frac "0.000000"; conf_lo "0.000000"; conf_hi "0.000000"; cov "0.000000"; full_read_support "no";
Chr4	Cufflinks	exon	2982096	2982556	1	-	.	gene_id "AT4G05616"; transcript_id "AT4G05616.1"; exon_number "1"; FPKM "0.0000000000"; frac "0.000000"; conf_lo "0.000000"; conf_hi "0.000000"; cov "0.000000";
Chr4	Cufflinks	exon	2983027	2983510	1	-	.	gene_id "AT4G05616"; transcript_id "AT4G05616.1"; exon_number "2"; FPKM "0.0000000000"; frac "0.000000"; conf_lo "0.000000"; conf_hi "0.000000"; cov "0.000000";
Chr4	Cufflinks	exon	2983596	2983691	1	-	.	gene_id "AT4G05616"; transcript_id "AT4G05616.1"; exon_number "3"; FPKM "0.0000000000"; frac "0.000000"; conf_lo "0.000000"; conf_hi "0.000000"; cov "0.000000";
Chr4	Cufflinks	transcript	2985051	2985449	1	-	.	gene_id "AT4G05620"; transcript_id "AT4G05620.1"; FPKM "0.0000000000"; frac "0.000000"; conf_lo "0.000000"; conf_hi "0.000000"; cov "0.000000"; full_read_support "no";
Chr4	Cufflinks	exon	2985051	2985449	1	-	.	gene_id "AT4G05620"; transcript_id "AT4G05620.1"; exon_number "1"; FPKM "0.0000000000"; frac "0.000000"; conf_lo "0.000000"; conf_hi "0.000000"; cov "0.000000";
Chr4	Cufflinks	transcript	2988448	2988822	1	-	.	gene_id "AT4G05630"; transcript_id "AT4G05630.1"; FPKM "0.0000000000"; frac "0.000000"; conf_lo "0.000000"; conf_hi "0.000000"; cov "0.000000"; full_read_support "no";
Chr4	Cufflinks	exon	2988448	2988822	1	-	.	gene_id "AT4G05630"; transcript_id "AT4G05630.1"; exon_number "1"; FPKM "0.0000000000"; frac "0.000000"; conf_lo "0.000000"; conf_hi "0.000000"; cov "0.000000";
Chr4	Cufflinks	transcript	3004796	3007460	1	-	.	gene_id "AT4G05634"; transcript_id "AT4G05634.1"; FPKM "0.0000000000"; frac "0.000000"; conf_lo "0.000000"; conf_hi "0.000000"; cov "0.000000"; full_read_support "no";
Chr4	Cufflinks	exon	3004796	3007460	1	-	.	gene_id "AT4G05634"; transcript_id "AT4G05634.1"; exon_number "1"; FPKM "0.0000000000"; frac "0.000000"; conf_lo "0.000000"; conf_hi "0.000000"; cov "0.000000";
Chr4	Cufflinks	transcript	2995427	2999908	1	+	.	gene_id "AT4G05635"; transcript_id "AT4G05635.1"; FPKM "0.0000000000"; frac "0.000000"; conf_lo "0.000000"; conf_hi "0.000000"; cov "0.000000"; full_read_support "no";
Chr4	Cufflinks	exon	2995427	2999908	1	+	.	gene_id "AT4G05635"; transcript_id "AT4G05635.1"; exon_number "1"; FPKM "0.0000000000"; frac "0.000000"; conf_lo "0.000000"; conf_hi "0.000000"; cov "0.000000";
Chr4	Cufflinks	transcript	3013278	3013859	1	+	.	gene_id "AT4G05636"; transcript_id "AT4G05636.1"; FPKM "0.0000000000"; frac "0.000000"; conf_lo "0.000000"; conf_hi "0.000000"; cov "0.000000"; full_read_support "no";
Chr4	Cufflinks	exon	3013278	3013859	1	+	.	gene_id "AT4G05636"; transcript_id "AT4G05636.1"; exon_number "1"; FPKM "0.0000000000"; frac "0.000000"; conf_lo "0.000000"; conf_hi "0.000000"; cov "0.000000";
Chr4	Cufflinks	transcript	3001664	3002411	1	+	.	gene_id "AT4G05632"; transcript_id "AT4G05632.1"; FPKM "0.0000000000"; frac "0.000000"; conf_lo "0.000000"; conf_hi "0.000000"; cov "0.000000"; full_read_support "no";
Chr4	Cufflinks	exon	3001664	3001954	1	+	.	gene_id "AT4G05632"; transcript_id "AT4G05632.1"; exon_number "1"; FPKM "0.0000000000"; frac "0.000000"; conf_lo "0.000000"; conf_hi "0.000000"; cov "0.000000";
Chr4	Cufflinks	exon	3002109	3002411	1	+	.	gene_id "AT4G05632"; transcript_id "AT4G05632.1"; exon_number "2"; FPKM "0.0000000000"; frac "0.000000"; conf_lo "0.000000"; conf_hi "0.000000"; cov "0.000000";
Chr4	Cufflinks	transcript	3022684	3023685	1	+	.	gene_id "AT4G05640"; transcript_id "AT4G05640.1"; FPKM "0.0000000000"; frac "0.000000"; conf_lo "0.000000"; conf_hi "0.000000"; cov "0.000000"; full_read_support "no";
Chr4	Cufflinks	exon	3022684	3022750	1	+	.	gene_id "AT4G05640"; transcript_id "AT4G05640.1"; exon_number "1"; FPKM "0.0000000000"; frac "0.000000"; conf_lo "0.000000"; conf_hi "0.000000"; cov "0.000000";
Chr4	Cufflinks	exon	3023129	3023685	1	+	.	gene_id "AT4G05640"; transcript_id "AT4G05640.1"; exon_number "2"; FPKM "0.0000000000"; frac "0.000000"; conf_lo "0.000000"; conf_hi "0.000000"; cov "0.000000";
Chr4	Cufflinks	transcript	3002439	3004435	1	-	.	gene_id "AT4G05633"; transcript_id "AT4G05633.1"; FPKM "0.0000000000"; frac "0.000000"; conf_lo "0.000000"; conf_hi "0.000000"; cov "0.000000"; full_read_support "no";
Chr4	Cufflinks	exon	3002439	3002548	1	-	.	gene_id "AT4G05633"; transcript_id "AT4G05633.1"; exon_number "1"; FPKM "0.0000000000"; frac "0.000000"; conf_lo "0.000000"; conf_hi "0.000000"; cov "0.000000";
Chr4	Cufflinks	exon	3002795	3002894	1	-	.	gene_id "AT4G05633"; transcript_id "AT4G05633.1"; exon_number "2"; FPKM "0.0000000000"; frac "0.000000"; conf_lo "0.000000"; conf_hi "0.000000"; cov "0.000000";
Chr4	Cufflinks	exon	3002995	3003166	1	-	.	gene_id "AT4G05633"; transcript_id "AT4G05633.1"; exon_number "3"; FPKM "0.0000000000"; frac "0.000000"; conf_lo "0.000000"; conf_hi "0.000000"; cov "0.000000";
Chr4	Cufflinks	exon	3003278	3003361	1	-	.	gene_id "AT4G05633"; transcript_id "AT4G05633.1"; exon_number "4"; FPKM "0.0000000000"; frac "0.000000"; conf_lo "0.000000"; conf_hi "0.000000"; cov "0.000000";
Chr4	Cufflinks	exon	3003465	3003542	1	-	.	gene_id "AT4G05633"; transcript_id "AT4G05633.1"; exon_number "5"; FPKM "0.0000000000"; frac "0.000000"; conf_lo "0.000000"; conf_hi "0.000000"; cov "0.000000";
Chr4	Cufflinks	exon	3003589	3003657	1	-	.	gene_id "AT4G05633"; transcript_id "AT4G05633.1"; exon_number "6"; FPKM "0.0000000000"; frac "0.000000"; conf_lo "0.000000"; conf_hi "0.000000"; cov "0.000000";
Chr4	Cufflinks	exon	3003843	3004067	1	-	.	gene_id "AT4G05633"; transcript_id "AT4G05633.1"; exon_number "7"; FPKM "0.0000000000"; frac "0.000000"; conf_lo "0.000000"; conf_hi "0.000000"; cov "0.000000";
Chr4	Cufflinks	exon	3004143	3004435	1	-	.	gene_id "AT4G05633"; transcript_id "AT4G05633.1"; exon_number "8"; FPKM "0.0000000000"; frac "0.000000"; conf_lo "0.000000"; conf_hi "0.000000"; cov "0.000000";
Chr4	Cufflinks	transcript	3015180	3021314	1	+	.	gene_id "AT4G05638"; transcript_id "AT4G05638.1"; FPKM "0.0000000000"; frac "0.000000"; conf_lo "0.000000"; conf_hi "0.000000"; cov "0.000000"; full_read_support "no";
Chr4	Cufflinks	exon	3015180	3021314	1	+	.	gene_id "AT4G05638"; transcript_id "AT4G05638.1"; exon_number "1"; FPKM "0.0000000000"; frac "0.000000"; conf_lo "0.000000"; conf_hi "0.000000"; cov "0.000000";
Chr4	Cufflinks	transcript	3031727	3033391	1	+	.	gene_id "AT4G05918"; transcript_id "AT4G05918.1"; FPKM "0.0000000000"; frac "0.000000"; conf_lo "0.000000"; conf_hi "0.000000"; cov "0.000000"; full_read_support "no";
Chr4	Cufflinks	exon	3031727	3033391	1	+	.	gene_id "AT4G05918"; transcript_id "AT4G05918.1"; exon_number "1"; FPKM "0.0000000000"; frac "0.000000"; conf_lo "0.000000"; conf_hi "0.000000"; cov "0.000000";
Chr4	Cufflinks	transcript	3036286	3037404	1	-	.	gene_id "AT4G06196"; transcript_id "AT4G06196.1"; FPKM "0.0000000000"; frac "0.000000"; conf_lo "0.000000"; conf_hi "0.000000"; cov "0.000000"; full_read_support "no";
Chr4	Cufflinks	exon	3036286	3037404	1	-	.	gene_id "AT4G06196"; transcript_id "AT4G06196.1"; exon_number "1"; FPKM "0.0000000000"; frac "0.000000"; conf_lo "0.000000"; conf_hi "0.000000"; cov "0.000000";
Chr4	Cufflinks	transcript	3060975	3065294	1	-	.	gene_id "AT4G06477"; transcript_id "AT4G06477.1"; FPKM "0.0000000000"; frac "0.000000"; conf_lo "0.000000"; conf_hi "0.000000"; cov "0.000000"; full_read_support "no";
Chr4	Cufflinks	exon	3060975	3065294	1	-	.	gene_id "AT4G06477"; transcript_id "AT4G06477.1"; exon_number "1"; FPKM "0.0000000000"; frac "0.000000"; conf_lo "0.000000"; conf_hi "0.000000"; cov "0.000000";
Chr4	Cufflinks	transcript	3051195	3052774	1	-	.	gene_id "AT4G06474"; transcript_id "AT4G06474.1"; FPKM "0.0000000000"; frac "0.000000"; conf_lo "0.000000"; conf_hi "0.000000"; cov "0.000000"; full_read_support "no";
Chr4	Cufflinks	exon	3051195	3052774	1	-	.	gene_id "AT4G06474"; transcript_id "AT4G06474.1"; exon_number "1"; FPKM "0.0000000000"; frac "0.000000"; conf_lo "0.000000"; conf_hi "0.000000"; cov "0.000000";
Chr4	Cufflinks	transcript	3067503	3068769	1	+	.	gene_id "AT4G06479"; transcript_id "AT4G06479.1"; FPKM "0.0000000000"; frac "0.000000"; conf_lo "0.000000"; conf_hi "0.000000"; cov "0.000000"; full_read_support "no";
Chr4	Cufflinks	exon	3067503	3067817	1	+	.	gene_id "AT4G06479"; transcript_id "AT4G06479.1"; exon_number "1"; FPKM "0.0000000000"; frac "0.000000"; conf_lo "0.000000"; conf_hi "0.000000"; cov "0.000000";
Chr4	Cufflinks	exon	3067847	3067981	1	+	.	gene_id "AT4G06479"; transcript_id "AT4G06479.1"; exon_number "2"; FPKM "0.0000000000"; frac "0.000000"; conf_lo "0.000000"; conf_hi "0.000000"; cov "0.000000";
Chr4	Cufflinks	exon	3068107	3068769	1	+	.	gene_id "AT4G06479"; transcript_id "AT4G06479.1"; exon_number "3"; FPKM "0.0000000000"; frac "0.000000"; conf_lo "0.000000"; conf_hi "0.000000"; cov "0.000000";
Chr4	Cufflinks	transcript	3070996	3071793	1	-	.	gene_id "AT4G06480"; transcript_id "AT4G06480.2"; FPKM "0.0000000000"; frac "0.000000"; conf_lo "0.000000"; conf_hi "0.000000"; cov "0.000000"; full_read_support "no";
Chr4	Cufflinks	exon	3070996	3071793	1	-	.	gene_id "AT4G06480"; transcript_id "AT4G06480.2"; exon_number "1"; FPKM "0.0000000000"; frac "0.000000"; conf_lo "0.000000"; conf_hi "0.000000"; cov "0.000000";
Chr4	Cufflinks	transcript	3076291	3078048	1	-	.	gene_id "AT4G06481"; transcript_id "AT4G06481.1"; FPKM "0.0000000000"; frac "0.000000"; conf_lo "0.000000"; conf_hi "0.000000"; cov "0.000000"; full_read_support "no";
Chr4	Cufflinks	exon	3076291	3078048	1	-	.	gene_id "AT4G06481"; transcript_id "AT4G06481.1"; exon_number "1"; FPKM "0.0000000000"; frac "0.000000"; conf_lo "0.000000"; conf_hi "0.000000"; cov "0.000000";
Chr4	Cufflinks	transcript	3085805	3087256	1	+	.	gene_id "AT4G06483"; transcript_id "AT4G06483.1"; FPKM "0.0000000000"; frac "0.000000"; conf_lo "0.000000"; conf_hi "0.000000"; cov "0.000000"; full_read_support "no";
Chr4	Cufflinks	exon	3085805	3087256	1	+	.	gene_id "AT4G06483"; transcript_id "AT4G06483.1"; exon_number "1"; FPKM "0.0000000000"; frac "0.000000"; conf_lo "0.000000"; conf_hi "0.000000"; cov "0.000000";
Chr4	Cufflinks	transcript	3090240	3095924	1	-	.	gene_id "AT4G06485"; transcript_id "AT4G06485.1"; FPKM "0.0000000000"; frac "0.000000"; conf_lo "0.000000"; conf_hi "0.000000"; cov "0.000000"; full_read_support "no";
Chr4	Cufflinks	exon	3090240	3095924	1	-	.	gene_id "AT4G06485"; transcript_id "AT4G06485.1"; exon_number "1"; FPKM "0.0000000000"; frac "0.000000"; conf_lo "0.000000"; conf_hi "0.000000"; cov "0.000000";
Chr4	Cufflinks	transcript	3087919	3088878	1	-	.	gene_id "AT4G06484"; transcript_id "AT4G06484.1"; FPKM "0.0000000000"; frac "0.000000"; conf_lo "0.000000"; conf_hi "0.000000"; cov "0.000000"; full_read_support "no";
Chr4	Cufflinks	exon	3087919	3088878	1	-	.	gene_id "AT4G06484"; transcript_id "AT4G06484.1"; exon_number "1"; FPKM "0.0000000000"; frac "0.000000"; conf_lo "0.000000"; conf_hi "0.000000"; cov "0.000000";
Chr4	Cufflinks	transcript	3079363	3082326	1	-	.	gene_id "AT4G06482"; transcript_id "AT4G06482.1"; FPKM "0.0000000000"; frac "0.000000"; conf_lo "0.000000"; conf_hi "0.000000"; cov "0.000000"; full_read_support "no";
Chr4	Cufflinks	exon	3079363	3082326	1	-	.	gene_id "AT4G06482"; transcript_id "AT4G06482.1"; exon_number "1"; FPKM "0.0000000000"; frac "0.000000"; conf_lo "0.000000"; conf_hi "0.000000"; cov "0.000000";
Chr4	Cufflinks	transcript	3106390	3111312	1	-	.	gene_id "AT4G06488"; transcript_id "AT4G06488.1"; FPKM "0.0000000000"; frac "0.000000"; conf_lo "0.000000"; conf_hi "0.000000"; cov "0.000000"; full_read_support "no";
Chr4	Cufflinks	exon	3106390	3111312	1	-	.	gene_id "AT4G06488"; transcript_id "AT4G06488.1"; exon_number "1"; FPKM "0.0000000000"; frac "0.000000"; conf_lo "0.000000"; conf_hi "0.000000"; cov "0.000000";
Chr4	Cufflinks	transcript	3097050	3097784	1	-	.	gene_id "AT4G06486"; transcript_id "AT4G06486.1"; FPKM "0.0000000000"; frac "0.000000"; conf_lo "0.000000"; conf_hi "0.000000"; cov "0.000000"; full_read_support "no";
Chr4	Cufflinks	exon	3097050	3097784	1	-	.	gene_id "AT4G06486"; transcript_id "AT4G06486.1"; exon_number "1"; FPKM "0.0000000000"; frac "0.000000"; conf_lo "0.000000"; conf_hi "0.000000"; cov "0.000000";
Chr4	Cufflinks	transcript	3115943	3116611	1	+	.	gene_id "AT4G06489"; transcript_id "AT4G06489.1"; FPKM "0.0000000000"; frac "0.000000"; conf_lo "0.000000"; conf_hi "0.000000"; cov "0.000000"; full_read_support "no";
Chr4	Cufflinks	exon	3115943	3116611	1	+	.	gene_id "AT4G06489"; transcript_id "AT4G06489.1"; exon_number "1"; FPKM "0.0000000000"; frac "0.000000"; conf_lo "0.000000"; conf_hi "0.000000"; cov "0.000000";
Chr4	Cufflinks	transcript	3099364	3105303	1	+	.	gene_id "AT4G06487"; transcript_id "AT4G06487.1"; FPKM "0.0000000000"; frac "0.000000"; conf_lo "0.000000"; conf_hi "0.000000"; cov "0.000000"; full_read_support "no";
Chr4	Cufflinks	exon	3099364	3105303	1	+	.	gene_id "AT4G06487"; transcript_id "AT4G06487.1"; exon_number "1"; FPKM "0.0000000000"; frac "0.000000"; conf_lo "0.000000"; conf_hi "0.000000"; cov "0.000000";
Chr4	Cufflinks	transcript	3116894	3117334	1	+	.	gene_id "AT4G06490"; transcript_id "AT4G06490.1"; FPKM "0.0000000000"; frac "0.000000"; conf_lo "0.000000"; conf_hi "0.000000"; cov "0.000000"; full_read_support "no";
Chr4	Cufflinks	exon	3116894	3117334	1	+	.	gene_id "AT4G06490"; transcript_id "AT4G06490.1"; exon_number "1"; FPKM "0.0000000000"; frac "0.000000"; conf_lo "0.000000"; conf_hi "0.000000"; cov "0.000000";
Chr4	Cufflinks	transcript	3129015	3131234	1	-	.	gene_id "AT4G06493"; transcript_id "AT4G06493.1"; FPKM "0.0000000000"; frac "0.000000"; conf_lo "0.000000"; conf_hi "0.000000"; cov "0.000000"; full_read_support "no";
Chr4	Cufflinks	exon	3129015	3131234	1	-	.	gene_id "AT4G06493"; transcript_id "AT4G06493.1"; exon_number "1"; FPKM "0.0000000000"; frac "0.000000"; conf_lo "0.000000"; conf_hi "0.000000"; cov "0.000000";
Chr4	Cufflinks	transcript	3136680	3137837	1	+	.	gene_id "AT4G06496"; transcript_id "AT4G06496.1"; FPKM "0.0000000000"; frac "0.000000"; conf_lo "0.000000"; conf_hi "0.000000"; cov "0.000000"; full_read_support "no";
Chr4	Cufflinks	exon	3136680	3137837	1	+	.	gene_id "AT4G06496"; transcript_id "AT4G06496.1"; exon_number "1"; FPKM "0.0000000000"; frac "0.000000"; conf_lo "0.000000"; conf_hi "0.000000"; cov "0.000000";
Chr4	Cufflinks	transcript	3133152	3133586	1	-	.	gene_id "AT4G06494"; transcript_id "AT4G06494.1"; FPKM "0.0000000000"; frac "0.000000"; conf_lo "0.000000"; conf_hi "0.000000"; cov "0.000000"; full_read_support "no";
Chr4	Cufflinks	exon	3133152	3133586	1	-	.	gene_id "AT4G06494"; transcript_id "AT4G06494.1"; exon_number "1"; FPKM "0.0000000000"; frac "0.000000"; conf_lo "0.000000"; conf_hi "0.000000"; cov "0.000000";
Chr4	Cufflinks	transcript	3117591	3123099	1	-	.	gene_id "AT4G06491"; transcript_id "AT4G06491.1"; FPKM "0.0000000000"; frac "0.000000"; conf_lo "0.000000"; conf_hi "0.000000"; cov "0.000000"; full_read_support "no";
Chr4	Cufflinks	exon	3117591	3123099	1	-	.	gene_id "AT4G06491"; transcript_id "AT4G06491.1"; exon_number "1"; FPKM "0.0000000000"; frac "0.000000"; conf_lo "0.000000"; conf_hi "0.000000"; cov "0.000000";
Chr4	Cufflinks	transcript	3127205	3128059	1	+	.	gene_id "AT4G06492"; transcript_id "AT4G06492.1"; FPKM "0.0000000000"; frac "0.000000"; conf_lo "0.000000"; conf_hi "0.000000"; cov "0.000000"; full_read_support "no";
Chr4	Cufflinks	exon	3127205	3128059	1	+	.	gene_id "AT4G06492"; transcript_id "AT4G06492.1"; exon_number "1"; FPKM "0.0000000000"; frac "0.000000"; conf_lo "0.000000"; conf_hi "0.000000"; cov "0.000000";
Chr4	Cufflinks	transcript	3138929	3144238	1	-	.	gene_id "AT4G06497"; transcript_id "AT4G06497.1"; FPKM "0.0000000000"; frac "0.000000"; conf_lo "0.000000"; conf_hi "0.000000"; cov "0.000000"; full_read_support "no";
Chr4	Cufflinks	exon	3138929	3144238	1	-	.	gene_id "AT4G06497"; transcript_id "AT4G06497.1"; exon_number "1"; FPKM "0.0000000000"; frac "0.000000"; conf_lo "0.000000"; conf_hi "0.000000"; cov "0.000000";
Chr4	Cufflinks	transcript	3133802	3135016	1	+	.	gene_id "AT4G06495"; transcript_id "AT4G06495.1"; FPKM "0.0000000000"; frac "0.000000"; conf_lo "0.000000"; conf_hi "0.000000"; cov "0.000000"; full_read_support "no";
Chr4	Cufflinks	exon	3133802	3135016	1	+	.	gene_id "AT4G06495"; transcript_id "AT4G06495.1"; exon_number "1"; FPKM "0.0000000000"; frac "0.000000"; conf_lo "0.000000"; conf_hi "0.000000"; cov "0.000000";
Chr4	Cufflinks	transcript	3145693	3147708	1	+	.	gene_id "AT4G06498"; transcript_id "AT4G06498.1"; FPKM "0.0000000000"; frac "0.000000"; conf_lo "0.000000"; conf_hi "0.000000"; cov "0.000000"; full_read_support "no";
Chr4	Cufflinks	exon	3145693	3147708	1	+	.	gene_id "AT4G06498"; transcript_id "AT4G06498.1"; exon_number "1"; FPKM "0.0000000000"; frac "0.000000"; conf_lo "0.000000"; conf_hi "0.000000"; cov "0.000000";
Chr4	Cufflinks	transcript	3165660	3166748	1	-	.	gene_id "AT4G06501"; transcript_id "AT4G06501.1"; FPKM "0.0000000000"; frac "0.000000"; conf_lo "0.000000"; conf_hi "0.000000"; cov "0.000000"; full_read_support "no";
Chr4	Cufflinks	exon	3165660	3166748	1	-	.	gene_id "AT4G06501"; transcript_id "AT4G06501.1"; exon_number "1"; FPKM "0.0000000000"; frac "0.000000"; conf_lo "0.000000"; conf_hi "0.000000"; cov "0.000000";
Chr4	Cufflinks	transcript	3154644	3158594	1	-	.	gene_id "AT4G06499"; transcript_id "AT4G06499.1"; FPKM "0.0000000000"; frac "0.000000"; conf_lo "0.000000"; conf_hi "0.000000"; cov "0.000000"; full_read_support "no";
Chr4	Cufflinks	exon	3154644	3158594	1	-	.	gene_id "AT4G06499"; transcript_id "AT4G06499.1"; exon_number "1"; FPKM "0.0000000000"; frac "0.000000"; conf_lo "0.000000"; conf_hi "0.000000"; cov "0.000000";
Chr4	Cufflinks	transcript	3174260	3174880	1	-	.	gene_id "AT4G06505"; transcript_id "AT4G06505.1"; FPKM "0.0000000000"; frac "0.000000"; conf_lo "0.000000"; conf_hi "0.000000"; cov "0.000000"; full_read_support "no";
Chr4	Cufflinks	exon	3174260	3174880	1	-	.	gene_id "AT4G06505"; transcript_id "AT4G06505.1"; exon_number "1"; FPKM "0.0000000000"; frac "0.000000"; conf_lo "0.000000"; conf_hi "0.000000"; cov "0.000000";
Chr4	Cufflinks	transcript	3167242	3168199	1	+	.	gene_id "AT4G06502"; transcript_id "AT4G06502.1"; FPKM "0.0000000000"; frac "0.000000"; conf_lo "0.000000"; conf_hi "0.000000"; cov "0.000000"; full_read_support "no";
Chr4	Cufflinks	exon	3167242	3168199	1	+	.	gene_id "AT4G06502"; transcript_id "AT4G06502.1"; exon_number "1"; FPKM "0.0000000000"; frac "0.000000"; conf_lo "0.000000"; conf_hi "0.000000"; cov "0.000000";
Chr4	Cufflinks	transcript	3160062	3165128	1	+	.	gene_id "AT4G06500"; transcript_id "AT4G06500.1"; FPKM "0.0000000000"; frac "0.000000"; conf_lo "0.000000"; conf_hi "0.000000"; cov "0.000000"; full_read_support "no";
Chr4	Cufflinks	exon	3160062	3165128	1	+	.	gene_id "AT4G06500"; transcript_id "AT4G06500.1"; exon_number "1"; FPKM "0.0000000000"; frac "0.000000"; conf_lo "0.000000"; conf_hi "0.000000"; cov "0.000000";
Chr4	Cufflinks	transcript	3168783	3170879	1	-	.	gene_id "AT4G06503"; transcript_id "AT4G06503.1"; FPKM "0.0000000000"; frac "0.000000"; conf_lo "0.000000"; conf_hi "0.000000"; cov "0.000000"; full_read_support "no";
Chr4	Cufflinks	exon	3168783	3170879	1	-	.	gene_id "AT4G06503"; transcript_id "AT4G06503.1"; exon_number "1"; FPKM "0.0000000000"; frac "0.000000"; conf_lo "0.000000"; conf_hi "0.000000"; cov "0.000000";
Chr4	Cufflinks	transcript	3171711	3173348	1	+	.	gene_id "AT4G06504"; transcript_id "AT4G06504.1"; FPKM "0.0000000000"; frac "0.000000"; conf_lo "0.000000"; conf_hi "0.000000"; cov "0.000000"; full_read_support "no";
Chr4	Cufflinks	exon	3171711	3173348	1	+	.	gene_id "AT4G06504"; transcript_id "AT4G06504.1"; exon_number "1"; FPKM "0.0000000000"; frac "0.000000"; conf_lo "0.000000"; conf_hi "0.000000"; cov "0.000000";
Chr4	Cufflinks	transcript	3176647	3182340	1	-	.	gene_id "AT4G06506"; transcript_id "AT4G06506.1"; FPKM "0.0000000000"; frac "0.000000"; conf_lo "0.000000"; conf_hi "0.000000"; cov "0.000000"; full_read_support "no";
Chr4	Cufflinks	exon	3176647	3182340	1	-	.	gene_id "AT4G06506"; transcript_id "AT4G06506.1"; exon_number "1"; FPKM "0.0000000000"; frac "0.000000"; conf_lo "0.000000"; conf_hi "0.000000"; cov "0.000000";
Chr4	Cufflinks	transcript	3184179	3185642	1	+	.	gene_id "AT4G06508"; transcript_id "AT4G06508.1"; FPKM "0.0000000000"; frac "0.000000"; conf_lo "0.000000"; conf_hi "0.000000"; cov "0.000000"; full_read_support "no";
Chr4	Cufflinks	exon	3184179	3185642	1	+	.	gene_id "AT4G06508"; transcript_id "AT4G06508.1"; exon_number "1"; FPKM "0.0000000000"; frac "0.000000"; conf_lo "0.000000"; conf_hi "0.000000"; cov "0.000000";
Chr4	Cufflinks	transcript	3183480	3184133	1	-	.	gene_id "AT4G06507"; transcript_id "AT4G06507.1"; FPKM "0.0000000000"; frac "0.000000"; conf_lo "0.000000"; conf_hi "0.000000"; cov "0.000000"; full_read_support "no";
Chr4	Cufflinks	exon	3183480	3184133	1	-	.	gene_id "AT4G06507"; transcript_id "AT4G06507.1"; exon_number "1"; FPKM "0.0000000000"; frac "0.000000"; conf_lo "0.000000"; conf_hi "0.000000"; cov "0.000000";
Chr4	Cufflinks	transcript	3191800	3194253	1	+	.	gene_id "AT4G06510"; transcript_id "AT4G06510.1"; FPKM "0.0000000000"; frac "0.000000"; conf_lo "0.000000"; conf_hi "0.000000"; cov "0.000000"; full_read_support "no";
Chr4	Cufflinks	exon	3191800	3194253	1	+	.	gene_id "AT4G06510"; transcript_id "AT4G06510.1"; exon_number "1"; FPKM "0.0000000000"; frac "0.000000"; conf_lo "0.000000"; conf_hi "0.000000"; cov "0.000000";
Chr4	Cufflinks	transcript	3270839	3273054	1	+	.	gene_id "AT4G06514"; transcript_id "AT4G06514.1"; FPKM "0.0000000000"; frac "0.000000"; conf_lo "0.000000"; conf_hi "0.000000"; cov "0.000000"; full_read_support "no";
Chr4	Cufflinks	exon	3270839	3273054	1	+	.	gene_id "AT4G06514"; transcript_id "AT4G06514.1"; exon_number "1"; FPKM "0.0000000000"; frac "0.000000"; conf_lo "0.000000"; conf_hi "0.000000"; cov "0.000000";
Chr4	Cufflinks	transcript	3269615	3270112	1	-	.	gene_id "AT4G06513"; transcript_id "AT4G06513.1"; FPKM "0.0000000000"; frac "0.000000"; conf_lo "0.000000"; conf_hi "0.000000"; cov "0.000000"; full_read_support "no";
Chr4	Cufflinks	exon	3269615	3270112	1	-	.	gene_id "AT4G06513"; transcript_id "AT4G06513.1"; exon_number "1"; FPKM "0.0000000000"; frac "0.000000"; conf_lo "0.000000"; conf_hi "0.000000"; cov "0.000000";
Chr4	Cufflinks	transcript	3263286	3264419	1	+	.	gene_id "AT4G06511"; transcript_id "AT4G06511.1"; FPKM "0.0000000000"; frac "0.000000"; conf_lo "0.000000"; conf_hi "0.000000"; cov "0.000000"; full_read_support "no";
Chr4	Cufflinks	exon	3263286	3264419	1	+	.	gene_id "AT4G06511"; transcript_id "AT4G06511.1"; exon_number "1"; FPKM "0.0000000000"; frac "0.000000"; conf_lo "0.000000"; conf_hi "0.000000"; cov "0.000000";
Chr4	Cufflinks	transcript	3274439	3275037	1	+	.	gene_id "AT4G06586"; transcript_id "AT4G06586.1"; FPKM "0.0000000000"; frac "0.000000"; conf_lo "0.000000"; conf_hi "0.000000"; cov "0.000000"; full_read_support "no";
Chr4	Cufflinks	exon	3274439	3275037	1	+	.	gene_id "AT4G06586"; transcript_id "AT4G06586.1"; exon_number "1"; FPKM "0.0000000000"; frac "0.000000"; conf_lo "0.000000"; conf_hi "0.000000"; cov "0.000000";
Chr4	Cufflinks	transcript	3186651	3190088	1	+	.	gene_id "AT4G06509"; transcript_id "AT4G06509.1"; FPKM "0.0000000000"; frac "0.000000"; conf_lo "0.000000"; conf_hi "0.000000"; cov "0.000000"; full_read_support "no";
Chr4	Cufflinks	exon	3186651	3190088	1	+	.	gene_id "AT4G06509"; transcript_id "AT4G06509.1"; exon_number "1"; FPKM "0.0000000000"; frac "0.000000"; conf_lo "0.000000"; conf_hi "0.000000"; cov "0.000000";
Chr4	Cufflinks	transcript	3273217	3273969	1	-	.	gene_id "AT4G06515"; transcript_id "AT4G06515.1"; FPKM "0.0000000000"; frac "0.000000"; conf_lo "0.000000"; conf_hi "0.000000"; cov "0.000000"; full_read_support "no";
Chr4	Cufflinks	exon	3273217	3273969	1	-	.	gene_id "AT4G06515"; transcript_id "AT4G06515.1"; exon_number "1"; FPKM "0.0000000000"; frac "0.000000"; conf_lo "0.000000"; conf_hi "0.000000"; cov "0.000000";
Chr4	Cufflinks	transcript	3276379	3279171	1	+	.	gene_id "AT4G06516"; transcript_id "AT4G06516.1"; FPKM "0.0000000000"; frac "0.000000"; conf_lo "0.000000"; conf_hi "0.000000"; cov "0.000000"; full_read_support "no";
Chr4	Cufflinks	exon	3276379	3279171	1	+	.	gene_id "AT4G06516"; transcript_id "AT4G06516.1"; exon_number "1"; FPKM "0.0000000000"; frac "0.000000"; conf_lo "0.000000"; conf_hi "0.000000"; cov "0.000000";
Chr4	Cufflinks	transcript	3265497	3266252	1	-	.	gene_id "AT4G06512"; transcript_id "AT4G06512.1"; FPKM "0.0000000000"; frac "0.000000"; conf_lo "0.000000"; conf_hi "0.000000"; cov "0.000000"; full_read_support "no";
Chr4	Cufflinks	exon	3265497	3266252	1	-	.	gene_id "AT4G06512"; transcript_id "AT4G06512.1"; exon_number "1"; FPKM "0.0000000000"; frac "0.000000"; conf_lo "0.000000"; conf_hi "0.000000"; cov "0.000000";
Chr4	Cufflinks	transcript	3280501	3282444	1	+	.	gene_id "AT4G06517"; transcript_id "AT4G06517.1"; FPKM "0.0000000000"; frac "0.000000"; conf_lo "0.000000"; conf_hi "0.000000"; cov "0.000000"; full_read_support "no";
Chr4	Cufflinks	exon	3280501	3282444	1	+	.	gene_id "AT4G06517"; transcript_id "AT4G06517.1"; exon_number "1"; FPKM "0.0000000000"; frac "0.000000"; conf_lo "0.000000"; conf_hi "0.000000"; cov "0.000000";
Chr4	Cufflinks	transcript	3285704	3287791	1	-	.	gene_id "AT4G06518"; transcript_id "AT4G06518.1"; FPKM "0.0000000000"; frac "0.000000"; conf_lo "0.000000"; conf_hi "0.000000"; cov "0.000000"; full_read_support "no";
Chr4	Cufflinks	exon	3285704	3287791	1	-	.	gene_id "AT4G06518"; transcript_id "AT4G06518.1"; exon_number "1"; FPKM "0.0000000000"; frac "0.000000"; conf_lo "0.000000"; conf_hi "0.000000"; cov "0.000000";
Chr4	Cufflinks	transcript	3288056	3289993	1	-	.	gene_id "AT4G06519"; transcript_id "AT4G06519.1"; FPKM "0.0000000000"; frac "0.000000"; conf_lo "0.000000"; conf_hi "0.000000"; cov "0.000000"; full_read_support "no";
Chr4	Cufflinks	exon	3288056	3289993	1	-	.	gene_id "AT4G06519"; transcript_id "AT4G06519.1"; exon_number "1"; FPKM "0.0000000000"; frac "0.000000"; conf_lo "0.000000"; conf_hi "0.000000"; cov "0.000000";
Chr4	Cufflinks	transcript	3291150	3291377	1	-	.	gene_id "AT4G06520"; transcript_id "AT4G06520.1"; FPKM "0.0000000000"; frac "0.000000"; conf_lo "0.000000"; conf_hi "0.000000"; cov "0.000000"; full_read_support "no";
Chr4	Cufflinks	exon	3291150	3291377	1	-	.	gene_id "AT4G06520"; transcript_id "AT4G06520.1"; exon_number "1"; FPKM "0.0000000000"; frac "0.000000"; conf_lo "0.000000"; conf_hi "0.000000"; cov "0.000000";
Chr4	Cufflinks	transcript	3294501	3299084	1	-	.	gene_id "AT4G06522"; transcript_id "AT4G06522.1"; FPKM "0.0000000000"; frac "0.000000"; conf_lo "0.000000"; conf_hi "0.000000"; cov "0.000000"; full_read_support "no";
Chr4	Cufflinks	exon	3294501	3299084	1	-	.	gene_id "AT4G06522"; transcript_id "AT4G06522.1"; exon_number "1"; FPKM "0.0000000000"; frac "0.000000"; conf_lo "0.000000"; conf_hi "0.000000"; cov "0.000000";
Chr4	Cufflinks	transcript	3292569	3293600	1	-	.	gene_id "AT4G06521"; transcript_id "AT4G06521.1"; FPKM "0.0000000000"; frac "0.000000"; conf_lo "0.000000"; conf_hi "0.000000"; cov "0.000000"; full_read_support "no";
Chr4	Cufflinks	exon	3292569	3293600	1	-	.	gene_id "AT4G06521"; transcript_id "AT4G06521.1"; exon_number "1"; FPKM "0.0000000000"; frac "0.000000"; conf_lo "0.000000"; conf_hi "0.000000"; cov "0.000000";
Chr4	Cufflinks	transcript	3283784	3284823	1	+	.	gene_id "AT4G06615"; transcript_id "AT4G06615.1"; FPKM "0.0000000000"; frac "0.000000"; conf_lo "0.000000"; conf_hi "0.000000"; cov "0.000000"; full_read_support "no";
Chr4	Cufflinks	exon	3283784	3284823	1	+	.	gene_id "AT4G06615"; transcript_id "AT4G06615.1"; exon_number "1"; FPKM "0.0000000000"; frac "0.000000"; conf_lo "0.000000"; conf_hi "0.000000"; cov "0.000000";
Chr4	Cufflinks	transcript	3302313	3305957	1	+	.	gene_id "AT4G06523"; transcript_id "AT4G06523.1"; FPKM "0.0000000000"; frac "0.000000"; conf_lo "0.000000"; conf_hi "0.000000"; cov "0.000000"; full_read_support "no";
Chr4	Cufflinks	exon	3302313	3305957	1	+	.	gene_id "AT4G06523"; transcript_id "AT4G06523.1"; exon_number "1"; FPKM "0.0000000000"; frac "0.000000"; conf_lo "0.000000"; conf_hi "0.000000"; cov "0.000000";
Chr4	Cufflinks	transcript	3301605	3302193	1	-	.	gene_id "AT4G06617"; transcript_id "AT4G06617.1"; FPKM "0.0000000000"; frac "0.000000"; conf_lo "0.000000"; conf_hi "0.000000"; cov "0.000000"; full_read_support "no";
Chr4	Cufflinks	exon	3301605	3302193	1	-	.	gene_id "AT4G06617"; transcript_id "AT4G06617.1"; exon_number "1"; FPKM "0.0000000000"; frac "0.000000"; conf_lo "0.000000"; conf_hi "0.000000"; cov "0.000000";
Chr4	Cufflinks	transcript	3306171	3306491	1	-	.	gene_id "AT4G06619"; transcript_id "AT4G06619.1"; FPKM "0.0000000000"; frac "0.000000"; conf_lo "0.000000"; conf_hi "0.000000"; cov "0.000000"; full_read_support "no";
Chr4	Cufflinks	exon	3306171	3306491	1	-	.	gene_id "AT4G06619"; transcript_id "AT4G06619.1"; exon_number "1"; FPKM "0.0000000000"; frac "0.000000"; conf_lo "0.000000"; conf_hi "0.000000"; cov "0.000000";
Chr4	Cufflinks	transcript	3318302	3320945	1	-	.	gene_id "AT4G06526"; transcript_id "AT4G06526.1"; FPKM "0.0000000000"; frac "0.000000"; conf_lo "0.000000"; conf_hi "0.000000"; cov "0.000000"; full_read_support "no";
Chr4	Cufflinks	exon	3318302	3318341	1	-	.	gene_id "AT4G06526"; transcript_id "AT4G06526.1"; exon_number "1"; FPKM "0.0000000000"; frac "0.000000"; conf_lo "0.000000"; conf_hi "0.000000"; cov "0.000000";
Chr4	Cufflinks	exon	3318546	3318704	1	-	.	gene_id "AT4G06526"; transcript_id "AT4G06526.1"; exon_number "2"; FPKM "0.0000000000"; frac "0.000000"; conf_lo "0.000000"; conf_hi "0.000000"; cov "0.000000";
Chr4	Cufflinks	exon	3318744	3318917	1	-	.	gene_id "AT4G06526"; transcript_id "AT4G06526.1"; exon_number "3"; FPKM "0.0000000000"; frac "0.000000"; conf_lo "0.000000"; conf_hi "0.000000"; cov "0.000000";
Chr4	Cufflinks	exon	3319028	3319087	1	-	.	gene_id "AT4G06526"; transcript_id "AT4G06526.1"; exon_number "4"; FPKM "0.0000000000"; frac "0.000000"; conf_lo "0.000000"; conf_hi "0.000000"; cov "0.000000";
Chr4	Cufflinks	exon	3319531	3320019	1	-	.	gene_id "AT4G06526"; transcript_id "AT4G06526.1"; exon_number "5"; FPKM "0.0000000000"; frac "0.000000"; conf_lo "0.000000"; conf_hi "0.000000"; cov "0.000000";
Chr4	Cufflinks	exon	3320078	3320149	1	-	.	gene_id "AT4G06526"; transcript_id "AT4G06526.1"; exon_number "6"; FPKM "0.0000000000"; frac "0.000000"; conf_lo "0.000000"; conf_hi "0.000000"; cov "0.000000";
Chr4	Cufflinks	exon	3320321	3320747	1	-	.	gene_id "AT4G06526"; transcript_id "AT4G06526.1"; exon_number "7"; FPKM "0.0000000000"; frac "0.000000"; conf_lo "0.000000"; conf_hi "0.000000"; cov "0.000000";
Chr4	Cufflinks	exon	3320846	3320945	1	-	.	gene_id "AT4G06526"; transcript_id "AT4G06526.1"; exon_number "8"; FPKM "0.0000000000"; frac "0.000000"; conf_lo "0.000000"; conf_hi "0.000000"; cov "0.000000";
Chr4	Cufflinks	transcript	3327079	3330294	1	+	.	gene_id "AT4G06528"; transcript_id "AT4G06528.1"; FPKM "0.0000000000"; frac "0.000000"; conf_lo "0.000000"; conf_hi "0.000000"; cov "0.000000"; full_read_support "no";
Chr4	Cufflinks	exon	3327079	3330294	1	+	.	gene_id "AT4G06528"; transcript_id "AT4G06528.1"; exon_number "1"; FPKM "0.0000000000"; frac "0.000000"; conf_lo "0.000000"; conf_hi "0.000000"; cov "0.000000";
Chr4	Cufflinks	transcript	3322816	3326895	1	-	.	gene_id "AT4G06527"; transcript_id "AT4G06527.1"; FPKM "0.0000000000"; frac "0.000000"; conf_lo "0.000000"; conf_hi "0.000000"; cov "0.000000"; full_read_support "no";
Chr4	Cufflinks	exon	3322816	3326895	1	-	.	gene_id "AT4G06527"; transcript_id "AT4G06527.1"; exon_number "1"; FPKM "0.0000000000"; frac "0.000000"; conf_lo "0.000000"; conf_hi "0.000000"; cov "0.000000";
Chr4	Cufflinks	transcript	3313836	3316544	1	-	.	gene_id "AT4G06525"; transcript_id "AT4G06525.1"; FPKM "0.0000000000"; frac "0.000000"; conf_lo "0.000000"; conf_hi "0.000000"; cov "0.000000"; full_read_support "no";
Chr4	Cufflinks	exon	3313836	3316544	1	-	.	gene_id "AT4G06525"; transcript_id "AT4G06525.1"; exon_number "1"; FPKM "0.0000000000"; frac "0.000000"; conf_lo "0.000000"; conf_hi "0.000000"; cov "0.000000";
Chr4	Cufflinks	transcript	3310414	3312940	1	-	.	gene_id "AT4G06524"; transcript_id "AT4G06524.1"; FPKM "0.0000000000"; frac "0.000000"; conf_lo "0.000000"; conf_hi "0.000000"; cov "0.000000"; full_read_support "no";
Chr4	Cufflinks	exon	3310414	3312940	1	-	.	gene_id "AT4G06524"; transcript_id "AT4G06524.1"; exon_number "1"; FPKM "0.0000000000"; frac "0.000000"; conf_lo "0.000000"; conf_hi "0.000000"; cov "0.000000";
Chr4	Cufflinks	transcript	3348062	3348619	1	-	.	gene_id "AT4G06531"; transcript_id "AT4G06531.1"; FPKM "0.0000000000"; frac "0.000000"; conf_lo "0.000000"; conf_hi "0.000000"; cov "0.000000"; full_read_support "no";
Chr4	Cufflinks	exon	3348062	3348619	1	-	.	gene_id "AT4G06531"; transcript_id "AT4G06531.1"; exon_number "1"; FPKM "0.0000000000"; frac "0.000000"; conf_lo "0.000000"; conf_hi "0.000000"; cov "0.000000";
Chr4	Cufflinks	transcript	3350166	3352838	1	-	.	gene_id "AT4G06532"; transcript_id "AT4G06532.1"; FPKM "0.0000000000"; frac "0.000000"; conf_lo "0.000000"; conf_hi "0.000000"; cov "0.000000"; full_read_support "no";
Chr4	Cufflinks	exon	3350166	3352838	1	-	.	gene_id "AT4G06532"; transcript_id "AT4G06532.1"; exon_number "1"; FPKM "0.0000000000"; frac "0.000000"; conf_lo "0.000000"; conf_hi "0.000000"; cov "0.000000";
Chr4	Cufflinks	transcript	3345854	3346456	1	-	.	gene_id "AT4G06530"; transcript_id "AT4G06530.1"; FPKM "0.0000000000"; frac "0.000000"; conf_lo "0.000000"; conf_hi "0.000000"; cov "0.000000"; full_read_support "no";
Chr4	Cufflinks	exon	3345854	3346456	1	-	.	gene_id "AT4G06530"; transcript_id "AT4G06530.1"; exon_number "1"; FPKM "0.0000000000"; frac "0.000000"; conf_lo "0.000000"; conf_hi "0.000000"; cov "0.000000";
Chr4	Cufflinks	transcript	3354039	3354641	1	-	.	gene_id "AT4G06533"; transcript_id "AT4G06533.1"; FPKM "0.0000000000"; frac "0.000000"; conf_lo "0.000000"; conf_hi "0.000000"; cov "0.000000"; full_read_support "no";
Chr4	Cufflinks	exon	3354039	3354641	1	-	.	gene_id "AT4G06533"; transcript_id "AT4G06533.1"; exon_number "1"; FPKM "0.0000000000"; frac "0.000000"; conf_lo "0.000000"; conf_hi "0.000000"; cov "0.000000";
Chr4	Cufflinks	transcript	3336339	3342143	1	+	.	gene_id "AT4G06529"; transcript_id "AT4G06529.1"; FPKM "0.0000000000"; frac "0.000000"; conf_lo "0.000000"; conf_hi "0.000000"; cov "0.000000"; full_read_support "no";
Chr4	Cufflinks	exon	3336339	3342143	1	+	.	gene_id "AT4G06529"; transcript_id "AT4G06529.1"; exon_number "1"; FPKM "0.0000000000"; frac "0.000000"; conf_lo "0.000000"; conf_hi "0.000000"; cov "0.000000";
Chr4	Cufflinks	transcript	3371977	3374649	1	-	.	gene_id "AT4G06539"; transcript_id "AT4G06539.1"; FPKM "0.0000000000"; frac "0.000000"; conf_lo "0.000000"; conf_hi "0.000000"; cov "0.000000"; full_read_support "no";
Chr4	Cufflinks	exon	3371977	3374649	1	-	.	gene_id "AT4G06539"; transcript_id "AT4G06539.1"; exon_number "1"; FPKM "0.0000000000"; frac "0.000000"; conf_lo "0.000000"; conf_hi "0.000000"; cov "0.000000";
Chr4	Cufflinks	transcript	3374741	3378235	1	+	.	gene_id "AT4G06540"; transcript_id "AT4G06540.1"; FPKM "0.0000000000"; frac "0.000000"; conf_lo "0.000000"; conf_hi "0.000000"; cov "0.000000"; full_read_support "no";
Chr4	Cufflinks	exon	3374741	3378235	1	+	.	gene_id "AT4G06540"; transcript_id "AT4G06540.1"; exon_number "1"; FPKM "0.0000000000"; frac "0.000000"; conf_lo "0.000000"; conf_hi "0.000000"; cov "0.000000";
Chr4	Cufflinks	transcript	3359448	3360128	1	+	.	gene_id "AT4G06535"; transcript_id "AT4G06535.1"; FPKM "0.0000000000"; frac "0.000000"; conf_lo "0.000000"; conf_hi "0.000000"; cov "0.000000"; full_read_support "no";
Chr4	Cufflinks	exon	3359448	3360128	1	+	.	gene_id "AT4G06535"; transcript_id "AT4G06535.1"; exon_number "1"; FPKM "0.0000000000"; frac "0.000000"; conf_lo "0.000000"; conf_hi "0.000000"; cov "0.000000";
Chr4	Cufflinks	transcript	3378994	3379379	1	+	.	gene_id "AT4G06541"; transcript_id "AT4G06541.1"; FPKM "0.0000000000"; frac "0.000000"; conf_lo "0.000000"; conf_hi "0.000000"; cov "0.000000"; full_read_support "no";
Chr4	Cufflinks	exon	3378994	3379379	1	+	.	gene_id "AT4G06541"; transcript_id "AT4G06541.1"; exon_number "1"; FPKM "0.0000000000"; frac "0.000000"; conf_lo "0.000000"; conf_hi "0.000000"; cov "0.000000";
Chr4	Cufflinks	transcript	3360746	3361255	1000	+	.	gene_id "AT4G06536"; transcript_id "AT4G06536.1"; FPKM "0.8210729018"; frac "1.000000"; conf_lo "0.086683"; conf_hi "1.555463"; cov "4.825251"; full_read_support "yes";
Chr4	Cufflinks	exon	3360746	3361255	1000	+	.	gene_id "AT4G06536"; transcript_id "AT4G06536.1"; exon_number "1"; FPKM "0.8210729018"; frac "1.000000"; conf_lo "0.086683"; conf_hi "1.555463"; cov "4.825251";
Chr4	Cufflinks	transcript	3363788	3365341	1	+	.	gene_id "AT4G06537"; transcript_id "AT4G06537.1"; FPKM "0.0000000000"; frac "0.000000"; conf_lo "0.000000"; conf_hi "0.000000"; cov "0.000000"; full_read_support "no";
Chr4	Cufflinks	exon	3363788	3365341	1	+	.	gene_id "AT4G06537"; transcript_id "AT4G06537.1"; exon_number "1"; FPKM "0.0000000000"; frac "0.000000"; conf_lo "0.000000"; conf_hi "0.000000"; cov "0.000000";
Chr4	Cufflinks	transcript	3356870	3358087	1000	+	.	gene_id "AT4G06534"; transcript_id "AT4G06534.1"; FPKM "1.3528815402"; frac "1.000000"; conf_lo "0.815497"; conf_hi "1.890266"; cov "7.937804"; full_read_support "yes";
Chr4	Cufflinks	exon	3356870	3358087	1000	+	.	gene_id "AT4G06534"; transcript_id "AT4G06534.1"; exon_number "1"; FPKM "1.3528815402"; frac "1.000000"; conf_lo "0.815497"; conf_hi "1.890266"; cov "7.937804";
Chr4	Cufflinks	transcript	3379397	3380776	1	-	.	gene_id "AT4G06542"; transcript_id "AT4G06542.1"; FPKM "0.0000000000"; frac "0.000000"; conf_lo "0.000000"; conf_hi "0.000000"; cov "0.000000"; full_read_support "no";
Chr4	Cufflinks	exon	3379397	3380776	1	-	.	gene_id "AT4G06542"; transcript_id "AT4G06542.1"; exon_number "1"; FPKM "0.0000000000"; frac "0.000000"; conf_lo "0.000000"; conf_hi "0.000000"; cov "0.000000";
Chr4	Cufflinks	transcript	3389188	3390433	1	-	.	gene_id "AT4G06545"; transcript_id "AT4G06545.1"; FPKM "0.0000000000"; frac "0.000000"; conf_lo "0.000000"; conf_hi "0.000000"; cov "0.000000"; full_read_support "no";
Chr4	Cufflinks	exon	3389188	3390433	1	-	.	gene_id "AT4G06545"; transcript_id "AT4G06545.1"; exon_number "1"; FPKM "0.0000000000"; frac "0.000000"; conf_lo "0.000000"; conf_hi "0.000000"; cov "0.000000";
Chr4	Cufflinks	transcript	3384113	3385926	1	+	.	gene_id "AT4G06544"; transcript_id "AT4G06544.1"; FPKM "0.0000000000"; frac "0.000000"; conf_lo "0.000000"; conf_hi "0.000000"; cov "0.000000"; full_read_support "no";
Chr4	Cufflinks	exon	3384113	3385926	1	+	.	gene_id "AT4G06544"; transcript_id "AT4G06544.1"; exon_number "1"; FPKM "0.0000000000"; frac "0.000000"; conf_lo "0.000000"; conf_hi "0.000000"; cov "0.000000";
Chr4	Cufflinks	transcript	3381883	3383463	1	-	.	gene_id "AT4G06543"; transcript_id "AT4G06543.1"; FPKM "0.0000000000"; frac "0.000000"; conf_lo "0.000000"; conf_hi "0.000000"; cov "0.000000"; full_read_support "no";
Chr4	Cufflinks	exon	3381883	3383463	1	-	.	gene_id "AT4G06543"; transcript_id "AT4G06543.1"; exon_number "1"; FPKM "0.0000000000"; frac "0.000000"; conf_lo "0.000000"; conf_hi "0.000000"; cov "0.000000";
Chr4	Cufflinks	transcript	3391521	3392717	1	-	.	gene_id "AT4G06621"; transcript_id "AT4G06621.1"; FPKM "0.0000000000"; frac "0.000000"; conf_lo "0.000000"; conf_hi "0.000000"; cov "0.000000"; full_read_support "no";
Chr4	Cufflinks	exon	3391521	3392717	1	-	.	gene_id "AT4G06621"; transcript_id "AT4G06621.1"; exon_number "1"; FPKM "0.0000000000"; frac "0.000000"; conf_lo "0.000000"; conf_hi "0.000000"; cov "0.000000";
Chr4	Cufflinks	transcript	3392802	3393575	1	+	.	gene_id "AT4G06623"; transcript_id "AT4G06623.1"; FPKM "0.0000000000"; frac "0.000000"; conf_lo "0.000000"; conf_hi "0.000000"; cov "0.000000"; full_read_support "no";
Chr4	Cufflinks	exon	3392802	3393575	1	+	.	gene_id "AT4G06623"; transcript_id "AT4G06623.1"; exon_number "1"; FPKM "0.0000000000"; frac "0.000000"; conf_lo "0.000000"; conf_hi "0.000000"; cov "0.000000";
Chr4	Cufflinks	transcript	3396231	3403881	1	-	.	gene_id "AT4G06546"; transcript_id "AT4G06546.1"; FPKM "0.0000000000"; frac "0.000000"; conf_lo "0.000000"; conf_hi "0.000000"; cov "0.000000"; full_read_support "no";
Chr4	Cufflinks	exon	3396231	3403881	1	-	.	gene_id "AT4G06546"; transcript_id "AT4G06546.1"; exon_number "1"; FPKM "0.0000000000"; frac "0.000000"; conf_lo "0.000000"; conf_hi "0.000000"; cov "0.000000";
Chr4	Cufflinks	transcript	3418263	3421997	1	+	.	gene_id "AT4G06548"; transcript_id "AT4G06548.1"; FPKM "0.0000000000"; frac "0.000000"; conf_lo "0.000000"; conf_hi "0.000000"; cov "0.000000"; full_read_support "no";
Chr4	Cufflinks	exon	3418263	3421997	1	+	.	gene_id "AT4G06548"; transcript_id "AT4G06548.1"; exon_number "1"; FPKM "0.0000000000"; frac "0.000000"; conf_lo "0.000000"; conf_hi "0.000000"; cov "0.000000";
Chr4	Cufflinks	transcript	3404979	3407879	1	+	.	gene_id "AT4G06547"; transcript_id "AT4G06547.1"; FPKM "0.0000000000"; frac "0.000000"; conf_lo "0.000000"; conf_hi "0.000000"; cov "0.000000"; full_read_support "no";
Chr4	Cufflinks	exon	3404979	3407879	1	+	.	gene_id "AT4G06547"; transcript_id "AT4G06547.1"; exon_number "1"; FPKM "0.0000000000"; frac "0.000000"; conf_lo "0.000000"; conf_hi "0.000000"; cov "0.000000";
Chr4	Cufflinks	transcript	3422873	3426337	1	-	.	gene_id "AT4G06549"; transcript_id "AT4G06549.1"; FPKM "0.0000000000"; frac "0.000000"; conf_lo "0.000000"; conf_hi "0.000000"; cov "0.000000"; full_read_support "no";
Chr4	Cufflinks	exon	3422873	3426337	1	-	.	gene_id "AT4G06549"; transcript_id "AT4G06549.1"; exon_number "1"; FPKM "0.0000000000"; frac "0.000000"; conf_lo "0.000000"; conf_hi "0.000000"; cov "0.000000";
Chr4	Cufflinks	transcript	3433104	3438960	1	+	.	gene_id "AT4G06550"; transcript_id "AT4G06550.1"; FPKM "0.0000000000"; frac "0.000000"; conf_lo "0.000000"; conf_hi "0.000000"; cov "0.000000"; full_read_support "no";
Chr4	Cufflinks	exon	3433104	3438960	1	+	.	gene_id "AT4G06550"; transcript_id "AT4G06550.1"; exon_number "1"; FPKM "0.0000000000"; frac "0.000000"; conf_lo "0.000000"; conf_hi "0.000000"; cov "0.000000";
Chr4	Cufflinks	transcript	3366037	3368502	1	-	.	gene_id "AT4G06538"; transcript_id "AT4G06538.1"; FPKM "0.0000000000"; frac "0.000000"; conf_lo "0.000000"; conf_hi "0.000000"; cov "0.000000"; full_read_support "no";
Chr4	Cufflinks	exon	3366037	3368502	1	-	.	gene_id "AT4G06538"; transcript_id "AT4G06538.1"; exon_number "1"; FPKM "0.0000000000"; frac "0.000000"; conf_lo "0.000000"; conf_hi "0.000000"; cov "0.000000";
Chr4	Cufflinks	transcript	3415755	3416373	1000	+	.	gene_id "CUFF.53"; transcript_id "CUFF.53.1"; FPKM "2.5536205508"; frac "1.000000"; conf_lo "1.412902"; conf_hi "3.694339"; cov "14.985583"; full_read_support "yes";
Chr4	Cufflinks	exon	3415755	3416373	1000	+	.	gene_id "CUFF.53"; transcript_id "CUFF.53.1"; exon_number "1"; FPKM "2.5536205508"; frac "1.000000"; conf_lo "1.412902"; conf_hi "3.694339"; cov "14.985583";
Chr4	Cufflinks	transcript	3445391	3448714	1	-	.	gene_id "AT4G06552"; transcript_id "AT4G06552.1"; FPKM "0.0000000000"; frac "0.000000"; conf_lo "0.000000"; conf_hi "0.000000"; cov "0.000000"; full_read_support "no";
Chr4	Cufflinks	exon	3445391	3448714	1	-	.	gene_id "AT4G06552"; transcript_id "AT4G06552.1"; exon_number "1"; FPKM "0.0000000000"; frac "0.000000"; conf_lo "0.000000"; conf_hi "0.000000"; cov "0.000000";
Chr4	Cufflinks	transcript	3449949	3452669	1	-	.	gene_id "AT4G06553"; transcript_id "AT4G06553.1"; FPKM "0.0000000000"; frac "0.000000"; conf_lo "0.000000"; conf_hi "0.000000"; cov "0.000000"; full_read_support "no";
Chr4	Cufflinks	exon	3449949	3452669	1	-	.	gene_id "AT4G06553"; transcript_id "AT4G06553.1"; exon_number "1"; FPKM "0.0000000000"; frac "0.000000"; conf_lo "0.000000"; conf_hi "0.000000"; cov "0.000000";
Chr4	Cufflinks	transcript	3457793	3463732	1	+	.	gene_id "AT4G06554"; transcript_id "AT4G06554.1"; FPKM "0.0000000000"; frac "0.000000"; conf_lo "0.000000"; conf_hi "0.000000"; cov "0.000000"; full_read_support "no";
Chr4	Cufflinks	exon	3457793	3463732	1	+	.	gene_id "AT4G06554"; transcript_id "AT4G06554.1"; exon_number "1"; FPKM "0.0000000000"; frac "0.000000"; conf_lo "0.000000"; conf_hi "0.000000"; cov "0.000000";
Chr4	Cufflinks	transcript	3443530	3445107	1	+	.	gene_id "AT4G06551"; transcript_id "AT4G06551.1"; FPKM "0.0000000000"; frac "0.000000"; conf_lo "0.000000"; conf_hi "0.000000"; cov "0.000000"; full_read_support "no";
Chr4	Cufflinks	exon	3443530	3445107	1	+	.	gene_id "AT4G06551"; transcript_id "AT4G06551.1"; exon_number "1"; FPKM "0.0000000000"; frac "0.000000"; conf_lo "0.000000"; conf_hi "0.000000"; cov "0.000000";
Chr4	Cufflinks	transcript	3476600	3479077	1	-	.	gene_id "AT4G06557"; transcript_id "AT4G06557.1"; FPKM "0.0000000000"; frac "0.000000"; conf_lo "0.000000"; conf_hi "0.000000"; cov "0.000000"; full_read_support "no";
Chr4	Cufflinks	exon	3476600	3479077	1	-	.	gene_id "AT4G06557"; transcript_id "AT4G06557.1"; exon_number "1"; FPKM "0.0000000000"; frac "0.000000"; conf_lo "0.000000"; conf_hi "0.000000"; cov "0.000000";
Chr4	Cufflinks	transcript	3479355	3481490	1	+	.	gene_id "AT4G06558"; transcript_id "AT4G06558.1"; FPKM "0.0000000000"; frac "0.000000"; conf_lo "0.000000"; conf_hi "0.000000"; cov "0.000000"; full_read_support "no";
Chr4	Cufflinks	exon	3479355	3481490	1	+	.	gene_id "AT4G06558"; transcript_id "AT4G06558.1"; exon_number "1"; FPKM "0.0000000000"; frac "0.000000"; conf_lo "0.000000"; conf_hi "0.000000"; cov "0.000000";
Chr4	Cufflinks	transcript	3469500	3475244	1	+	.	gene_id "AT4G06556"; transcript_id "AT4G06556.1"; FPKM "0.0000000000"; frac "0.000000"; conf_lo "0.000000"; conf_hi "0.000000"; cov "0.000000"; full_read_support "no";
Chr4	Cufflinks	exon	3469500	3475244	1	+	.	gene_id "AT4G06556"; transcript_id "AT4G06556.1"; exon_number "1"; FPKM "0.0000000000"; frac "0.000000"; conf_lo "0.000000"; conf_hi "0.000000"; cov "0.000000";
Chr4	Cufflinks	transcript	3464128	3466017	1	+	.	gene_id "AT4G06555"; transcript_id "AT4G06555.1"; FPKM "0.0000000000"; frac "0.000000"; conf_lo "0.000000"; conf_hi "0.000000"; cov "0.000000"; full_read_support "no";
Chr4	Cufflinks	exon	3464128	3466017	1	+	.	gene_id "AT4G06555"; transcript_id "AT4G06555.1"; exon_number "1"; FPKM "0.0000000000"; frac "0.000000"; conf_lo "0.000000"; conf_hi "0.000000"; cov "0.000000";
Chr4	Cufflinks	transcript	3482500	3484512	1	-	.	gene_id "AT4G06559"; transcript_id "AT4G06559.1"; FPKM "0.0000000000"; frac "0.000000"; conf_lo "0.000000"; conf_hi "0.000000"; cov "0.000000"; full_read_support "no";
Chr4	Cufflinks	exon	3482500	3484512	1	-	.	gene_id "AT4G06559"; transcript_id "AT4G06559.1"; exon_number "1"; FPKM "0.0000000000"; frac "0.000000"; conf_lo "0.000000"; conf_hi "0.000000"; cov "0.000000";
Chr4	Cufflinks	transcript	3493210	3494235	1	+	.	gene_id "AT4G06562"; transcript_id "AT4G06562.1"; FPKM "0.0000000000"; frac "0.000000"; conf_lo "0.000000"; conf_hi "0.000000"; cov "0.000000"; full_read_support "no";
Chr4	Cufflinks	exon	3493210	3494235	1	+	.	gene_id "AT4G06562"; transcript_id "AT4G06562.1"; exon_number "1"; FPKM "0.0000000000"; frac "0.000000"; conf_lo "0.000000"; conf_hi "0.000000"; cov "0.000000";
Chr4	Cufflinks	transcript	3485955	3488228	1	-	.	gene_id "AT4G06560"; transcript_id "AT4G06560.1"; FPKM "0.0000000000"; frac "0.000000"; conf_lo "0.000000"; conf_hi "0.000000"; cov "0.000000"; full_read_support "no";
Chr4	Cufflinks	exon	3485955	3488228	1	-	.	gene_id "AT4G06560"; transcript_id "AT4G06560.1"; exon_number "1"; FPKM "0.0000000000"; frac "0.000000"; conf_lo "0.000000"; conf_hi "0.000000"; cov "0.000000";
Chr4	Cufflinks	transcript	3497432	3499171	1	-	.	gene_id "AT4G06564"; transcript_id "AT4G06564.1"; FPKM "0.0000000000"; frac "0.000000"; conf_lo "0.000000"; conf_hi "0.000000"; cov "0.000000"; full_read_support "no";
Chr4	Cufflinks	exon	3497432	3499171	1	-	.	gene_id "AT4G06564"; transcript_id "AT4G06564.1"; exon_number "1"; FPKM "0.0000000000"; frac "0.000000"; conf_lo "0.000000"; conf_hi "0.000000"; cov "0.000000";
Chr4	Cufflinks	transcript	3494245	3496224	1	-	.	gene_id "AT4G06563"; transcript_id "AT4G06563.1"; FPKM "0.0000000000"; frac "0.000000"; conf_lo "0.000000"; conf_hi "0.000000"; cov "0.000000"; full_read_support "no";
Chr4	Cufflinks	exon	3494245	3496224	1	-	.	gene_id "AT4G06563"; transcript_id "AT4G06563.1"; exon_number "1"; FPKM "0.0000000000"; frac "0.000000"; conf_lo "0.000000"; conf_hi "0.000000"; cov "0.000000";
Chr4	Cufflinks	transcript	3488537	3490597	1	-	.	gene_id "AT4G06561"; transcript_id "AT4G06561.1"; FPKM "0.0000000000"; frac "0.000000"; conf_lo "0.000000"; conf_hi "0.000000"; cov "0.000000"; full_read_support "no";
Chr4	Cufflinks	exon	3488537	3490597	1	-	.	gene_id "AT4G06561"; transcript_id "AT4G06561.1"; exon_number "1"; FPKM "0.0000000000"; frac "0.000000"; conf_lo "0.000000"; conf_hi "0.000000"; cov "0.000000";
Chr4	Cufflinks	transcript	3509751	3511385	1	+	.	gene_id "AT4G06567"; transcript_id "AT4G06567.1"; FPKM "0.0000000000"; frac "0.000000"; conf_lo "0.000000"; conf_hi "0.000000"; cov "0.000000"; full_read_support "no";
Chr4	Cufflinks	exon	3509751	3511385	1	+	.	gene_id "AT4G06567"; transcript_id "AT4G06567.1"; exon_number "1"; FPKM "0.0000000000"; frac "0.000000"; conf_lo "0.000000"; conf_hi "0.000000"; cov "0.000000";
Chr4	Cufflinks	transcript	3512136	3513542	1	-	.	gene_id "AT4G06568"; transcript_id "AT4G06568.1"; FPKM "0.0000000000"; frac "0.000000"; conf_lo "0.000000"; conf_hi "0.000000"; cov "0.000000"; full_read_support "no";
Chr4	Cufflinks	exon	3512136	3513542	1	-	.	gene_id "AT4G06568"; transcript_id "AT4G06568.1"; exon_number "1"; FPKM "0.0000000000"; frac "0.000000"; conf_lo "0.000000"; conf_hi "0.000000"; cov "0.000000";
Chr4	Cufflinks	transcript	3514355	3516778	1	-	.	gene_id "AT4G06569"; transcript_id "AT4G06569.1"; FPKM "0.0000000000"; frac "0.000000"; conf_lo "0.000000"; conf_hi "0.000000"; cov "0.000000"; full_read_support "no";
Chr4	Cufflinks	exon	3514355	3516778	1	-	.	gene_id "AT4G06569"; transcript_id "AT4G06569.1"; exon_number "1"; FPKM "0.0000000000"; frac "0.000000"; conf_lo "0.000000"; conf_hi "0.000000"; cov "0.000000";
Chr4	Cufflinks	transcript	3523431	3523937	1	-	.	gene_id "AT4G06639"; transcript_id "AT4G06639.1"; FPKM "0.0000000000"; frac "0.000000"; conf_lo "0.000000"; conf_hi "0.000000"; cov "0.000000"; full_read_support "no";
Chr4	Cufflinks	exon	3523431	3523548	1	-	.	gene_id "AT4G06639"; transcript_id "AT4G06639.1"; exon_number "1"; FPKM "0.0000000000"; frac "0.000000"; conf_lo "0.000000"; conf_hi "0.000000"; cov "0.000000";
Chr4	Cufflinks	exon	3523684	3523937	1	-	.	gene_id "AT4G06639"; transcript_id "AT4G06639.1"; exon_number "2"; FPKM "0.0000000000"; frac "0.000000"; conf_lo "0.000000"; conf_hi "0.000000"; cov "0.000000";
Chr4	Cufflinks	transcript	3499292	3501241	1	+	.	gene_id "AT4G06565"; transcript_id "AT4G06565.1"; FPKM "0.0000000000"; frac "0.000000"; conf_lo "0.000000"; conf_hi "0.000000"; cov "0.000000"; full_read_support "no";
Chr4	Cufflinks	exon	3499292	3501241	1	+	.	gene_id "AT4G06565"; transcript_id "AT4G06565.1"; exon_number "1"; FPKM "0.0000000000"; frac "0.000000"; conf_lo "0.000000"; conf_hi "0.000000"; cov "0.000000";
Chr4	Cufflinks	transcript	3526422	3526831	1	+	.	gene_id "AT4G06637"; transcript_id "AT4G06637.1"; FPKM "0.0000000000"; frac "0.000000"; conf_lo "0.000000"; conf_hi "0.000000"; cov "0.000000"; full_read_support "no";
Chr4	Cufflinks	exon	3526422	3526831	1	+	.	gene_id "AT4G06637"; transcript_id "AT4G06637.1"; exon_number "1"; FPKM "0.0000000000"; frac "0.000000"; conf_lo "0.000000"; conf_hi "0.000000"; cov "0.000000";
Chr4	Cufflinks	transcript	3527427	3529997	1	-	.	gene_id "AT4G06571"; transcript_id "AT4G06571.1"; FPKM "0.0000000000"; frac "0.000000"; conf_lo "0.000000"; conf_hi "0.000000"; cov "0.000000"; full_read_support "no";
Chr4	Cufflinks	exon	3527427	3529997	1	-	.	gene_id "AT4G06571"; transcript_id "AT4G06571.1"; exon_number "1"; FPKM "0.0000000000"; frac "0.000000"; conf_lo "0.000000"; conf_hi "0.000000"; cov "0.000000";
Chr4	Cufflinks	transcript	3518688	3520916	1	+	.	gene_id "AT4G06570"; transcript_id "AT4G06570.1"; FPKM "0.0000000000"; frac "0.000000"; conf_lo "0.000000"; conf_hi "0.000000"; cov "0.000000"; full_read_support "no";
Chr4	Cufflinks	exon	3518688	3520916	1	+	.	gene_id "AT4G06570"; transcript_id "AT4G06570.1"; exon_number "1"; FPKM "0.0000000000"; frac "0.000000"; conf_lo "0.000000"; conf_hi "0.000000"; cov "0.000000";
Chr4	Cufflinks	transcript	3531602	3534841	1	-	.	gene_id "AT4G06572"; transcript_id "AT4G06572.1"; FPKM "0.0000000000"; frac "0.000000"; conf_lo "0.000000"; conf_hi "0.000000"; cov "0.000000"; full_read_support "no";
Chr4	Cufflinks	exon	3531602	3534841	1	-	.	gene_id "AT4G06572"; transcript_id "AT4G06572.1"; exon_number "1"; FPKM "0.0000000000"; frac "0.000000"; conf_lo "0.000000"; conf_hi "0.000000"; cov "0.000000";
Chr4	Cufflinks	transcript	3542462	3546124	1	-	.	gene_id "AT4G06574"; transcript_id "AT4G06574.1"; FPKM "0.0000000000"; frac "0.000000"; conf_lo "0.000000"; conf_hi "0.000000"; cov "0.000000"; full_read_support "no";
Chr4	Cufflinks	exon	3542462	3546124	1	-	.	gene_id "AT4G06574"; transcript_id "AT4G06574.1"; exon_number "1"; FPKM "0.0000000000"; frac "0.000000"; conf_lo "0.000000"; conf_hi "0.000000"; cov "0.000000";
Chr4	Cufflinks	transcript	3550079	3550588	1	-	.	gene_id "AT4G06577"; transcript_id "AT4G06577.1"; FPKM "0.0000000000"; frac "0.000000"; conf_lo "0.000000"; conf_hi "0.000000"; cov "0.000000"; full_read_support "no";
Chr4	Cufflinks	exon	3550079	3550588	1	-	.	gene_id "AT4G06577"; transcript_id "AT4G06577.1"; exon_number "1"; FPKM "0.0000000000"; frac "0.000000"; conf_lo "0.000000"; conf_hi "0.000000"; cov "0.000000";
Chr4	Cufflinks	transcript	3539458	3541365	1	-	.	gene_id "AT4G06573"; transcript_id "AT4G06573.1"; FPKM "0.0000000000"; frac "0.000000"; conf_lo "0.000000"; conf_hi "0.000000"; cov "0.000000"; full_read_support "no";
Chr4	Cufflinks	exon	3539458	3541365	1	-	.	gene_id "AT4G06573"; transcript_id "AT4G06573.1"; exon_number "1"; FPKM "0.0000000000"; frac "0.000000"; conf_lo "0.000000"; conf_hi "0.000000"; cov "0.000000";
Chr4	Cufflinks	transcript	3547763	3549640	1	+	.	gene_id "AT4G06576"; transcript_id "AT4G06576.1"; FPKM "0.0000000000"; frac "0.000000"; conf_lo "0.000000"; conf_hi "0.000000"; cov "0.000000"; full_read_support "no";
Chr4	Cufflinks	exon	3547763	3549640	1	+	.	gene_id "AT4G06576"; transcript_id "AT4G06576.1"; exon_number "1"; FPKM "0.0000000000"; frac "0.000000"; conf_lo "0.000000"; conf_hi "0.000000"; cov "0.000000";
Chr4	Cufflinks	transcript	3546466	3547080	1	-	.	gene_id "AT4G06575"; transcript_id "AT4G06575.1"; FPKM "0.0000000000"; frac "0.000000"; conf_lo "0.000000"; conf_hi "0.000000"; cov "0.000000"; full_read_support "no";
Chr4	Cufflinks	exon	3546466	3547080	1	-	.	gene_id "AT4G06575"; transcript_id "AT4G06575.1"; exon_number "1"; FPKM "0.0000000000"; frac "0.000000"; conf_lo "0.000000"; conf_hi "0.000000"; cov "0.000000";
Chr4	Cufflinks	transcript	3550656	3554459	1	+	.	gene_id "AT4G06578"; transcript_id "AT4G06578.1"; FPKM "0.0000000000"; frac "0.000000"; conf_lo "0.000000"; conf_hi "0.000000"; cov "0.000000"; full_read_support "no";
Chr4	Cufflinks	exon	3550656	3554459	1	+	.	gene_id "AT4G06578"; transcript_id "AT4G06578.1"; exon_number "1"; FPKM "0.0000000000"; frac "0.000000"; conf_lo "0.000000"; conf_hi "0.000000"; cov "0.000000";
Chr4	Cufflinks	transcript	3556015	3558993	1	-	.	gene_id "AT4G06579"; transcript_id "AT4G06579.1"; FPKM "0.0000000000"; frac "0.000000"; conf_lo "0.000000"; conf_hi "0.000000"; cov "0.000000"; full_read_support "no";
Chr4	Cufflinks	exon	3556015	3558993	1	-	.	gene_id "AT4G06579"; transcript_id "AT4G06579.1"; exon_number "1"; FPKM "0.0000000000"; frac "0.000000"; conf_lo "0.000000"; conf_hi "0.000000"; cov "0.000000";
Chr4	Cufflinks	transcript	3567341	3571708	1	+	.	gene_id "AT4G06581"; transcript_id "AT4G06581.1"; FPKM "0.0000000000"; frac "0.000000"; conf_lo "0.000000"; conf_hi "0.000000"; cov "0.000000"; full_read_support "no";
Chr4	Cufflinks	exon	3567341	3571708	1	+	.	gene_id "AT4G06581"; transcript_id "AT4G06581.1"; exon_number "1"; FPKM "0.0000000000"; frac "0.000000"; conf_lo "0.000000"; conf_hi "0.000000"; cov "0.000000";
Chr4	Cufflinks	transcript	3572990	3575539	1	+	.	gene_id "AT4G06582"; transcript_id "AT4G06582.1"; FPKM "0.0000000000"; frac "0.000000"; conf_lo "0.000000"; conf_hi "0.000000"; cov "0.000000"; full_read_support "no";
Chr4	Cufflinks	exon	3572990	3575539	1	+	.	gene_id "AT4G06582"; transcript_id "AT4G06582.1"; exon_number "1"; FPKM "0.0000000000"; frac "0.000000"; conf_lo "0.000000"; conf_hi "0.000000"; cov "0.000000";
Chr4	Cufflinks	transcript	3577064	3583225	1	-	.	gene_id "AT4G06584"; transcript_id "AT4G06584.1"; FPKM "0.0000000000"; frac "0.000000"; conf_lo "0.000000"; conf_hi "0.000000"; cov "0.000000"; full_read_support "no";
Chr4	Cufflinks	exon	3577064	3583225	1	-	.	gene_id "AT4G06584"; transcript_id "AT4G06584.1"; exon_number "1"; FPKM "0.0000000000"; frac "0.000000"; conf_lo "0.000000"; conf_hi "0.000000"; cov "0.000000";
Chr4	Cufflinks	transcript	3576112	3576529	1	+	.	gene_id "AT4G06583"; transcript_id "AT4G06583.1"; FPKM "0.0000000000"; frac "0.000000"; conf_lo "0.000000"; conf_hi "0.000000"; cov "0.000000"; full_read_support "no";
Chr4	Cufflinks	exon	3576112	3576317	1	+	.	gene_id "AT4G06583"; transcript_id "AT4G06583.1"; exon_number "1"; FPKM "0.0000000000"; frac "0.000000"; conf_lo "0.000000"; conf_hi "0.000000"; cov "0.000000";
Chr4	Cufflinks	exon	3576440	3576529	1	+	.	gene_id "AT4G06583"; transcript_id "AT4G06583.1"; exon_number "2"; FPKM "0.0000000000"; frac "0.000000"; conf_lo "0.000000"; conf_hi "0.000000"; cov "0.000000";
Chr4	Cufflinks	transcript	3576112	3576681	1	+	.	gene_id "AT4G06583"; transcript_id "AT4G06583.2"; FPKM "0.0000000000"; frac "0.000000"; conf_lo "0.000000"; conf_hi "0.000000"; cov "0.000000"; full_read_support "no";
Chr4	Cufflinks	exon	3576112	3576317	1	+	.	gene_id "AT4G06583"; transcript_id "AT4G06583.2"; exon_number "1"; FPKM "0.0000000000"; frac "0.000000"; conf_lo "0.000000"; conf_hi "0.000000"; cov "0.000000";
Chr4	Cufflinks	exon	3576384	3576681	1	+	.	gene_id "AT4G06583"; transcript_id "AT4G06583.2"; exon_number "2"; FPKM "0.0000000000"; frac "0.000000"; conf_lo "0.000000"; conf_hi "0.000000"; cov "0.000000";
Chr4	Cufflinks	transcript	3565563	3567242	1	-	.	gene_id "AT4G06580"; transcript_id "AT4G06580.1"; FPKM "0.0000000000"; frac "0.000000"; conf_lo "0.000000"; conf_hi "0.000000"; cov "0.000000"; full_read_support "no";
Chr4	Cufflinks	exon	3565563	3567242	1	-	.	gene_id "AT4G06580"; transcript_id "AT4G06580.1"; exon_number "1"; FPKM "0.0000000000"; frac "0.000000"; conf_lo "0.000000"; conf_hi "0.000000"; cov "0.000000";
Chr4	Cufflinks	transcript	3584020	3588532	1	-	.	gene_id "AT4G06585"; transcript_id "AT4G06585.1"; FPKM "0.0000000000"; frac "0.000000"; conf_lo "0.000000"; conf_hi "0.000000"; cov "0.000000"; full_read_support "no";
Chr4	Cufflinks	exon	3584020	3588532	1	-	.	gene_id "AT4G06585"; transcript_id "AT4G06585.1"; exon_number "1"; FPKM "0.0000000000"; frac "0.000000"; conf_lo "0.000000"; conf_hi "0.000000"; cov "0.000000";
Chr4	Cufflinks	transcript	3598434	3603301	1	+	.	gene_id "AT4G06588"; transcript_id "AT4G06588.1"; FPKM "0.0000000000"; frac "0.000000"; conf_lo "0.000000"; conf_hi "0.000000"; cov "0.000000"; full_read_support "no";
Chr4	Cufflinks	exon	3598434	3603301	1	+	.	gene_id "AT4G06588"; transcript_id "AT4G06588.1"; exon_number "1"; FPKM "0.0000000000"; frac "0.000000"; conf_lo "0.000000"; conf_hi "0.000000"; cov "0.000000";
Chr4	Cufflinks	transcript	3594144	3597062	1	-	.	gene_id "AT4G06587"; transcript_id "AT4G06587.1"; FPKM "0.0000000000"; frac "0.000000"; conf_lo "0.000000"; conf_hi "0.000000"; cov "0.000000"; full_read_support "no";
Chr4	Cufflinks	exon	3594144	3597062	1	-	.	gene_id "AT4G06587"; transcript_id "AT4G06587.1"; exon_number "1"; FPKM "0.0000000000"; frac "0.000000"; conf_lo "0.000000"; conf_hi "0.000000"; cov "0.000000";
Chr4	Cufflinks	transcript	3603870	3604889	1	-	.	gene_id "AT4G06625"; transcript_id "AT4G06625.1"; FPKM "0.0000000000"; frac "0.000000"; conf_lo "0.000000"; conf_hi "0.000000"; cov "0.000000"; full_read_support "no";
Chr4	Cufflinks	exon	3603870	3604889	1	-	.	gene_id "AT4G06625"; transcript_id "AT4G06625.1"; exon_number "1"; FPKM "0.0000000000"; frac "0.000000"; conf_lo "0.000000"; conf_hi "0.000000"; cov "0.000000";
Chr4	Cufflinks	transcript	3614018	3614826	1	+	.	gene_id "AT4G06629"; transcript_id "AT4G06629.1"; FPKM "0.0000000000"; frac "0.000000"; conf_lo "0.000000"; conf_hi "0.000000"; cov "0.000000"; full_read_support "no";
Chr4	Cufflinks	exon	3614018	3614826	1	+	.	gene_id "AT4G06629"; transcript_id "AT4G06629.1"; exon_number "1"; FPKM "0.0000000000"; frac "0.000000"; conf_lo "0.000000"; conf_hi "0.000000"; cov "0.000000";
Chr4	Cufflinks	transcript	3616619	3617357	1	-	.	gene_id "AT4G06631"; transcript_id "AT4G06631.1"; FPKM "0.0000000000"; frac "0.000000"; conf_lo "0.000000"; conf_hi "0.000000"; cov "0.000000"; full_read_support "no";
Chr4	Cufflinks	exon	3616619	3617357	1	-	.	gene_id "AT4G06631"; transcript_id "AT4G06631.1"; exon_number "1"; FPKM "0.0000000000"; frac "0.000000"; conf_lo "0.000000"; conf_hi "0.000000"; cov "0.000000";
Chr4	Cufflinks	transcript	3618926	3621115	1	-	.	gene_id "AT4G06590"; transcript_id "AT4G06590.1"; FPKM "0.0000000000"; frac "0.000000"; conf_lo "0.000000"; conf_hi "0.000000"; cov "0.000000"; full_read_support "no";
Chr4	Cufflinks	exon	3618926	3621115	1	-	.	gene_id "AT4G06590"; transcript_id "AT4G06590.1"; exon_number "1"; FPKM "0.0000000000"; frac "0.000000"; conf_lo "0.000000"; conf_hi "0.000000"; cov "0.000000";
Chr4	Cufflinks	transcript	3627035	3629397	1	-	.	gene_id "AT4G06592"; transcript_id "AT4G06592.1"; FPKM "0.0000000000"; frac "0.000000"; conf_lo "0.000000"; conf_hi "0.000000"; cov "0.000000"; full_read_support "no";
Chr4	Cufflinks	exon	3627035	3629397	1	-	.	gene_id "AT4G06592"; transcript_id "AT4G06592.1"; exon_number "1"; FPKM "0.0000000000"; frac "0.000000"; conf_lo "0.000000"; conf_hi "0.000000"; cov "0.000000";
Chr4	Cufflinks	transcript	3621939	3626273	1	+	.	gene_id "AT4G06591"; transcript_id "AT4G06591.1"; FPKM "0.0000000000"; frac "0.000000"; conf_lo "0.000000"; conf_hi "0.000000"; cov "0.000000"; full_read_support "no";
Chr4	Cufflinks	exon	3621939	3626273	1	+	.	gene_id "AT4G06591"; transcript_id "AT4G06591.1"; exon_number "1"; FPKM "0.0000000000"; frac "0.000000"; conf_lo "0.000000"; conf_hi "0.000000"; cov "0.000000";
Chr4	Cufflinks	transcript	3604916	3606209	1	+	.	gene_id "AT4G06627"; transcript_id "AT4G06627.1"; FPKM "0.0000000000"; frac "0.000000"; conf_lo "0.000000"; conf_hi "0.000000"; cov "0.000000"; full_read_support "no";
Chr4	Cufflinks	exon	3604916	3606209	1	+	.	gene_id "AT4G06627"; transcript_id "AT4G06627.1"; exon_number "1"; FPKM "0.0000000000"; frac "0.000000"; conf_lo "0.000000"; conf_hi "0.000000"; cov "0.000000";
Chr4	Cufflinks	transcript	3606644	3611806	1	-	.	gene_id "AT4G06589"; transcript_id "AT4G06589.1"; FPKM "0.0000000000"; frac "0.000000"; conf_lo "0.000000"; conf_hi "0.000000"; cov "0.000000"; full_read_support "no";
Chr4	Cufflinks	exon	3606644	3611806	1	-	.	gene_id "AT4G06589"; transcript_id "AT4G06589.1"; exon_number "1"; FPKM "0.0000000000"; frac "0.000000"; conf_lo "0.000000"; conf_hi "0.000000"; cov "0.000000";
Chr4	Cufflinks	transcript	3638798	3643477	1	+	.	gene_id "AT4G06594"; transcript_id "AT4G06594.1"; FPKM "0.0000000000"; frac "0.000000"; conf_lo "0.000000"; conf_hi "0.000000"; cov "0.000000"; full_read_support "no";
Chr4	Cufflinks	exon	3638798	3643477	1	+	.	gene_id "AT4G06594"; transcript_id "AT4G06594.1"; exon_number "1"; FPKM "0.0000000000"; frac "0.000000"; conf_lo "0.000000"; conf_hi "0.000000"; cov "0.000000";
Chr4	Cufflinks	transcript	3637063	3637789	1	-	.	gene_id "AT4G06633"; transcript_id "AT4G06633.1"; FPKM "0.0000000000"; frac "0.000000"; conf_lo "0.000000"; conf_hi "0.000000"; cov "0.000000"; full_read_support "no";
Chr4	Cufflinks	exon	3637063	3637789	1	-	.	gene_id "AT4G06633"; transcript_id "AT4G06633.1"; exon_number "1"; FPKM "0.0000000000"; frac "0.000000"; conf_lo "0.000000"; conf_hi "0.000000"; cov "0.000000";
Chr4	Cufflinks	transcript	3630264	3636212	1	-	.	gene_id "AT4G06593"; transcript_id "AT4G06593.1"; FPKM "0.0000000000"; frac "0.000000"; conf_lo "0.000000"; conf_hi "0.000000"; cov "0.000000"; full_read_support "no";
Chr4	Cufflinks	exon	3630264	3636212	1	-	.	gene_id "AT4G06593"; transcript_id "AT4G06593.1"; exon_number "1"; FPKM "0.0000000000"; frac "0.000000"; conf_lo "0.000000"; conf_hi "0.000000"; cov "0.000000";
Chr4	Cufflinks	transcript	3646551	3648116	1	-	.	gene_id "AT4G06596"; transcript_id "AT4G06596.1"; FPKM "0.0000000000"; frac "0.000000"; conf_lo "0.000000"; conf_hi "0.000000"; cov "0.000000"; full_read_support "no";
Chr4	Cufflinks	exon	3646551	3648116	1	-	.	gene_id "AT4G06596"; transcript_id "AT4G06596.1"; exon_number "1"; FPKM "0.0000000000"; frac "0.000000"; conf_lo "0.000000"; conf_hi "0.000000"; cov "0.000000";
Chr4	Cufflinks	transcript	3650676	3655554	1	+	.	gene_id "AT4G06597"; transcript_id "AT4G06597.1"; FPKM "0.0000000000"; frac "0.000000"; conf_lo "0.000000"; conf_hi "0.000000"; cov "0.000000"; full_read_support "no";
Chr4	Cufflinks	exon	3650676	3655554	1	+	.	gene_id "AT4G06597"; transcript_id "AT4G06597.1"; exon_number "1"; FPKM "0.0000000000"; frac "0.000000"; conf_lo "0.000000"; conf_hi "0.000000"; cov "0.000000";
Chr4	Cufflinks	transcript	3656668	3657409	1	+	.	gene_id "AT4G06635"; transcript_id "AT4G06635.1"; FPKM "0.0000000000"; frac "0.000000"; conf_lo "0.000000"; conf_hi "0.000000"; cov "0.000000"; full_read_support "no";
Chr4	Cufflinks	exon	3656668	3657409	1	+	.	gene_id "AT4G06635"; transcript_id "AT4G06635.1"; exon_number "1"; FPKM "0.0000000000"; frac "0.000000"; conf_lo "0.000000"; conf_hi "0.000000"; cov "0.000000";
Chr4	Cufflinks	transcript	3644185	3646515	1	+	.	gene_id "AT4G06595"; transcript_id "AT4G06595.1"; FPKM "0.0000000000"; frac "0.000000"; conf_lo "0.000000"; conf_hi "0.000000"; cov "0.000000"; full_read_support "no";
Chr4	Cufflinks	exon	3644185	3646515	1	+	.	gene_id "AT4G06595"; transcript_id "AT4G06595.1"; exon_number "1"; FPKM "0.0000000000"; frac "0.000000"; conf_lo "0.000000"; conf_hi "0.000000"; cov "0.000000";
Chr4	Cufflinks	transcript	3674236	3675759	1	-	.	gene_id "AT4G06601"; transcript_id "AT4G06601.1"; FPKM "0.0000000000"; frac "0.000000"; conf_lo "0.000000"; conf_hi "0.000000"; cov "0.000000"; full_read_support "no";
Chr4	Cufflinks	exon	3674236	3675759	1	-	.	gene_id "AT4G06601"; transcript_id "AT4G06601.1"; exon_number "1"; FPKM "0.0000000000"; frac "0.000000"; conf_lo "0.000000"; conf_hi "0.000000"; cov "0.000000";
Chr4	Cufflinks	transcript	3685906	3691542	1	-	.	gene_id "AT4G06604"; transcript_id "AT4G06604.1"; FPKM "0.0000000000"; frac "0.000000"; conf_lo "0.000000"; conf_hi "0.000000"; cov "0.000000"; full_read_support "no";
Chr4	Cufflinks	exon	3685906	3691542	1	-	.	gene_id "AT4G06604"; transcript_id "AT4G06604.1"; exon_number "1"; FPKM "0.0000000000"; frac "0.000000"; conf_lo "0.000000"; conf_hi "0.000000"; cov "0.000000";
Chr4	Cufflinks	transcript	3682803	3685307	1	+	.	gene_id "AT4G06603"; transcript_id "AT4G06603.1"; FPKM "0.0000000000"; frac "0.000000"; conf_lo "0.000000"; conf_hi "0.000000"; cov "0.000000"; full_read_support "no";
Chr4	Cufflinks	exon	3682803	3683745	1	+	.	gene_id "AT4G06603"; transcript_id "AT4G06603.1"; exon_number "1"; FPKM "0.0000000000"; frac "0.000000"; conf_lo "0.000000"; conf_hi "0.000000"; cov "0.000000";
Chr4	Cufflinks	exon	3683822	3684525	1	+	.	gene_id "AT4G06603"; transcript_id "AT4G06603.1"; exon_number "2"; FPKM "0.0000000000"; frac "0.000000"; conf_lo "0.000000"; conf_hi "0.000000"; cov "0.000000";
Chr4	Cufflinks	exon	3684594	3685307	1	+	.	gene_id "AT4G06603"; transcript_id "AT4G06603.1"; exon_number "3"; FPKM "0.0000000000"; frac "0.000000"; conf_lo "0.000000"; conf_hi "0.000000"; cov "0.000000";
Chr4	Cufflinks	transcript	3691813	3697533	1	+	.	gene_id "AT4G06605"; transcript_id "AT4G06605.1"; FPKM "0.0000000000"; frac "0.000000"; conf_lo "0.000000"; conf_hi "0.000000"; cov "0.000000"; full_read_support "no";
Chr4	Cufflinks	exon	3691813	3697533	1	+	.	gene_id "AT4G06605"; transcript_id "AT4G06605.1"; exon_number "1"; FPKM "0.0000000000"; frac "0.000000"; conf_lo "0.000000"; conf_hi "0.000000"; cov "0.000000";
Chr4	Cufflinks	transcript	3668044	3668724	1	-	.	gene_id "AT4G06600"; transcript_id "AT4G06600.1"; FPKM "0.0000000000"; frac "0.000000"; conf_lo "0.000000"; conf_hi "0.000000"; cov "0.000000"; full_read_support "no";
Chr4	Cufflinks	exon	3668044	3668724	1	-	.	gene_id "AT4G06600"; transcript_id "AT4G06600.1"; exon_number "1"; FPKM "0.0000000000"; frac "0.000000"; conf_lo "0.000000"; conf_hi "0.000000"; cov "0.000000";
Chr4	Cufflinks	transcript	3678387	3681572	1	+	.	gene_id "AT4G06602"; transcript_id "AT4G06602.1"; FPKM "0.0000000000"; frac "0.000000"; conf_lo "0.000000"; conf_hi "0.000000"; cov "0.000000"; full_read_support "no";
Chr4	Cufflinks	exon	3678387	3681572	1	+	.	gene_id "AT4G06602"; transcript_id "AT4G06602.1"; exon_number "1"; FPKM "0.0000000000"; frac "0.000000"; conf_lo "0.000000"; conf_hi "0.000000"; cov "0.000000";
Chr4	Cufflinks	transcript	3503598	3508199	1000	-	.	gene_id "AT4G06566"; transcript_id "AT4G06566.1"; FPKM "0.0231891358"; frac "1.000000"; conf_lo "0.000000"; conf_hi "0.056029"; cov "0.136277"; full_read_support "yes";
Chr4	Cufflinks	exon	3503598	3508199	1000	-	.	gene_id "AT4G06566"; transcript_id "AT4G06566.1"; exon_number "1"; FPKM "0.0231891358"; frac "1.000000"; conf_lo "0.000000"; conf_hi "0.056029"; cov "0.136277";
Chr4	Cufflinks	transcript	3698609	3700468	1	+	.	gene_id "AT4G06606"; transcript_id "AT4G06606.1"; FPKM "0.0000000000"; frac "0.000000"; conf_lo "0.000000"; conf_hi "0.000000"; cov "0.000000"; full_read_support "no";
Chr4	Cufflinks	exon	3698609	3700468	1	+	.	gene_id "AT4G06606"; transcript_id "AT4G06606.1"; exon_number "1"; FPKM "0.0000000000"; frac "0.000000"; conf_lo "0.000000"; conf_hi "0.000000"; cov "0.000000";
Chr4	Cufflinks	transcript	3716881	3717567	1	-	.	gene_id "AT4G06610"; transcript_id "AT4G06610.1"; FPKM "0.0000000000"; frac "0.000000"; conf_lo "0.000000"; conf_hi "0.000000"; cov "0.000000"; full_read_support "no";
Chr4	Cufflinks	exon	3716881	3717567	1	-	.	gene_id "AT4G06610"; transcript_id "AT4G06610.1"; exon_number "1"; FPKM "0.0000000000"; frac "0.000000"; conf_lo "0.000000"; conf_hi "0.000000"; cov "0.000000";
Chr4	Cufflinks	transcript	3701839	3703218	1	+	.	gene_id "AT4G06607"; transcript_id "AT4G06607.1"; FPKM "0.0000000000"; frac "0.000000"; conf_lo "0.000000"; conf_hi "0.000000"; cov "0.000000"; full_read_support "no";
Chr4	Cufflinks	exon	3701839	3703218	1	+	.	gene_id "AT4G06607"; transcript_id "AT4G06607.1"; exon_number "1"; FPKM "0.0000000000"; frac "0.000000"; conf_lo "0.000000"; conf_hi "0.000000"; cov "0.000000";
Chr4	Cufflinks	transcript	3710836	3716142	1	-	.	gene_id "AT4G06609"; transcript_id "AT4G06609.1"; FPKM "0.0000000000"; frac "0.000000"; conf_lo "0.000000"; conf_hi "0.000000"; cov "0.000000"; full_read_support "no";
Chr4	Cufflinks	exon	3710836	3716142	1	-	.	gene_id "AT4G06609"; transcript_id "AT4G06609.1"; exon_number "1"; FPKM "0.0000000000"; frac "0.000000"; conf_lo "0.000000"; conf_hi "0.000000"; cov "0.000000";
Chr4	Cufflinks	transcript	3705453	3709736	1	+	.	gene_id "AT4G06608"; transcript_id "AT4G06608.1"; FPKM "0.0000000000"; frac "0.000000"; conf_lo "0.000000"; conf_hi "0.000000"; cov "0.000000"; full_read_support "no";
Chr4	Cufflinks	exon	3705453	3709736	1	+	.	gene_id "AT4G06608"; transcript_id "AT4G06608.1"; exon_number "1"; FPKM "0.0000000000"; frac "0.000000"; conf_lo "0.000000"; conf_hi "0.000000"; cov "0.000000";
Chr4	Cufflinks	transcript	3717673	3718425	1	-	.	gene_id "AT4G06611"; transcript_id "AT4G06611.1"; FPKM "0.0000000000"; frac "0.000000"; conf_lo "0.000000"; conf_hi "0.000000"; cov "0.000000"; full_read_support "no";
Chr4	Cufflinks	exon	3717673	3718425	1	-	.	gene_id "AT4G06611"; transcript_id "AT4G06611.1"; exon_number "1"; FPKM "0.0000000000"; frac "0.000000"; conf_lo "0.000000"; conf_hi "0.000000"; cov "0.000000";
Chr4	Cufflinks	transcript	3721430	3722077	1	-	.	gene_id "AT4G06612"; transcript_id "AT4G06612.1"; FPKM "0.0000000000"; frac "0.000000"; conf_lo "0.000000"; conf_hi "0.000000"; cov "0.000000"; full_read_support "no";
Chr4	Cufflinks	exon	3721430	3722077	1	-	.	gene_id "AT4G06612"; transcript_id "AT4G06612.1"; exon_number "1"; FPKM "0.0000000000"; frac "0.000000"; conf_lo "0.000000"; conf_hi "0.000000"; cov "0.000000";
Chr4	Cufflinks	transcript	3731894	3732487	1	+	.	gene_id "AT4G06616"; transcript_id "AT4G06616.1"; FPKM "0.0000000000"; frac "0.000000"; conf_lo "0.000000"; conf_hi "0.000000"; cov "0.000000"; full_read_support "no";
Chr4	Cufflinks	exon	3731894	3732487	1	+	.	gene_id "AT4G06616"; transcript_id "AT4G06616.1"; exon_number "1"; FPKM "0.0000000000"; frac "0.000000"; conf_lo "0.000000"; conf_hi "0.000000"; cov "0.000000";
Chr4	Cufflinks	transcript	3732864	3733313	1	+	.	gene_id "AT4G06618"; transcript_id "AT4G06618.1"; FPKM "0.0000000000"; frac "0.000000"; conf_lo "0.000000"; conf_hi "0.000000"; cov "0.000000"; full_read_support "no";
Chr4	Cufflinks	exon	3732864	3733313	1	+	.	gene_id "AT4G06618"; transcript_id "AT4G06618.1"; exon_number "1"; FPKM "0.0000000000"; frac "0.000000"; conf_lo "0.000000"; conf_hi "0.000000"; cov "0.000000";
Chr4	Cufflinks	transcript	3730027	3731235	1	+	.	gene_id "AT4G06614"; transcript_id "AT4G06614.1"; FPKM "0.0000000000"; frac "0.000000"; conf_lo "0.000000"; conf_hi "0.000000"; cov "0.000000"; full_read_support "no";
Chr4	Cufflinks	exon	3730027	3731235	1	+	.	gene_id "AT4G06614"; transcript_id "AT4G06614.1"; exon_number "1"; FPKM "0.0000000000"; frac "0.000000"; conf_lo "0.000000"; conf_hi "0.000000"; cov "0.000000";
Chr4	Cufflinks	transcript	3726950	3728845	1	+	.	gene_id "AT4G06613"; transcript_id "AT4G06613.1"; FPKM "0.0000000000"; frac "0.000000"; conf_lo "0.000000"; conf_hi "0.000000"; cov "0.000000"; full_read_support "no";
Chr4	Cufflinks	exon	3726950	3728845	1	+	.	gene_id "AT4G06613"; transcript_id "AT4G06613.1"; exon_number "1"; FPKM "0.0000000000"; frac "0.000000"; conf_lo "0.000000"; conf_hi "0.000000"; cov "0.000000";
Chr4	Cufflinks	transcript	3734287	3736036	1	-	.	gene_id "AT4G06620"; transcript_id "AT4G06620.1"; FPKM "0.0000000000"; frac "0.000000"; conf_lo "0.000000"; conf_hi "0.000000"; cov "0.000000"; full_read_support "no";
Chr4	Cufflinks	exon	3734287	3736036	1	-	.	gene_id "AT4G06620"; transcript_id "AT4G06620.1"; exon_number "1"; FPKM "0.0000000000"; frac "0.000000"; conf_lo "0.000000"; conf_hi "0.000000"; cov "0.000000";
Chr4	Cufflinks	transcript	3754366	3757659	1	+	.	gene_id "AT4G06630"; transcript_id "AT4G06630.1"; FPKM "0.0000000000"; frac "0.000000"; conf_lo "0.000000"; conf_hi "0.000000"; cov "0.000000"; full_read_support "no";
Chr4	Cufflinks	exon	3754366	3757659	1	+	.	gene_id "AT4G06630"; transcript_id "AT4G06630.1"; exon_number "1"; FPKM "0.0000000000"; frac "0.000000"; conf_lo "0.000000"; conf_hi "0.000000"; cov "0.000000";
Chr4	Cufflinks	transcript	3760642	3762441	1	-	.	gene_id "AT4G06632"; transcript_id "AT4G06632.1"; FPKM "0.0000000000"; frac "0.000000"; conf_lo "0.000000"; conf_hi "0.000000"; cov "0.000000"; full_read_support "no";
Chr4	Cufflinks	exon	3760642	3762441	1	-	.	gene_id "AT4G06632"; transcript_id "AT4G06632.1"; exon_number "1"; FPKM "0.0000000000"; frac "0.000000"; conf_lo "0.000000"; conf_hi "0.000000"; cov "0.000000";
Chr4	Cufflinks	transcript	3739442	3741301	1	-	.	gene_id "AT4G06624"; transcript_id "AT4G06624.1"; FPKM "0.0000000000"; frac "0.000000"; conf_lo "0.000000"; conf_hi "0.000000"; cov "0.000000"; full_read_support "no";
Chr4	Cufflinks	exon	3739442	3741301	1	-	.	gene_id "AT4G06624"; transcript_id "AT4G06624.1"; exon_number "1"; FPKM "0.0000000000"; frac "0.000000"; conf_lo "0.000000"; conf_hi "0.000000"; cov "0.000000";
Chr4	Cufflinks	transcript	3742453	3748127	1	-	.	gene_id "AT4G06626"; transcript_id "AT4G06626.1"; FPKM "0.0000000000"; frac "0.000000"; conf_lo "0.000000"; conf_hi "0.000000"; cov "0.000000"; full_read_support "no";
Chr4	Cufflinks	exon	3742453	3748127	1	-	.	gene_id "AT4G06626"; transcript_id "AT4G06626.1"; exon_number "1"; FPKM "0.0000000000"; frac "0.000000"; conf_lo "0.000000"; conf_hi "0.000000"; cov "0.000000";
Chr4	Cufflinks	transcript	3749370	3753281	1	-	.	gene_id "AT4G06628"; transcript_id "AT4G06628.1"; FPKM "0.0000000000"; frac "0.000000"; conf_lo "0.000000"; conf_hi "0.000000"; cov "0.000000"; full_read_support "no";
Chr4	Cufflinks	exon	3749370	3753281	1	-	.	gene_id "AT4G06628"; transcript_id "AT4G06628.1"; exon_number "1"; FPKM "0.0000000000"; frac "0.000000"; conf_lo "0.000000"; conf_hi "0.000000"; cov "0.000000";
Chr4	Cufflinks	transcript	3763864	3764088	1	+	.	gene_id "AT4G06641"; transcript_id "AT4G06641.1"; FPKM "0.0000000000"; frac "0.000000"; conf_lo "0.000000"; conf_hi "0.000000"; cov "0.000000"; full_read_support "no";
Chr4	Cufflinks	exon	3763864	3764088	1	+	.	gene_id "AT4G06641"; transcript_id "AT4G06641.1"; exon_number "1"; FPKM "0.0000000000"; frac "0.000000"; conf_lo "0.000000"; conf_hi "0.000000"; cov "0.000000";
Chr4	Cufflinks	transcript	3736670	3738067	1000	-	.	gene_id "AT4G06622"; transcript_id "AT4G06622.1"; FPKM "0.0425831645"; frac "1.000000"; conf_lo "0.000000"; conf_hi "0.127749"; cov "0.250251"; full_read_support "yes";
Chr4	Cufflinks	exon	3736670	3738067	1000	-	.	gene_id "AT4G06622"; transcript_id "AT4G06622.1"; exon_number "1"; FPKM "0.0425831645"; frac "1.000000"; conf_lo "0.000000"; conf_hi "0.127749"; cov "0.250251";
Chr4	Cufflinks	transcript	3781708	3783723	1	-	.	gene_id "AT4G06638"; transcript_id "AT4G06638.1"; FPKM "0.0000000000"; frac "0.000000"; conf_lo "0.000000"; conf_hi "0.000000"; cov "0.000000"; full_read_support "no";
Chr4	Cufflinks	exon	3781708	3783723	1	-	.	gene_id "AT4G06638"; transcript_id "AT4G06638.1"; exon_number "1"; FPKM "0.0000000000"; frac "0.000000"; conf_lo "0.000000"; conf_hi "0.000000"; cov "0.000000";
Chr4	Cufflinks	transcript	3784503	3789539	1	+	.	gene_id "AT4G06640"; transcript_id "AT4G06640.1"; FPKM "0.0000000000"; frac "0.000000"; conf_lo "0.000000"; conf_hi "0.000000"; cov "0.000000"; full_read_support "no";
Chr4	Cufflinks	exon	3784503	3789539	1	+	.	gene_id "AT4G06640"; transcript_id "AT4G06640.1"; exon_number "1"; FPKM "0.0000000000"; frac "0.000000"; conf_lo "0.000000"; conf_hi "0.000000"; cov "0.000000";
Chr4	Cufflinks	transcript	3790100	3794683	1	-	.	gene_id "AT4G06642"; transcript_id "AT4G06642.1"; FPKM "0.0000000000"; frac "0.000000"; conf_lo "0.000000"; conf_hi "0.000000"; cov "0.000000"; full_read_support "no";
Chr4	Cufflinks	exon	3790100	3794683	1	-	.	gene_id "AT4G06642"; transcript_id "AT4G06642.1"; exon_number "1"; FPKM "0.0000000000"; frac "0.000000"; conf_lo "0.000000"; conf_hi "0.000000"; cov "0.000000";
Chr4	Cufflinks	transcript	3795731	3801568	1	+	.	gene_id "AT4G06644"; transcript_id "AT4G06644.1"; FPKM "0.0000000000"; frac "0.000000"; conf_lo "0.000000"; conf_hi "0.000000"; cov "0.000000"; full_read_support "no";
Chr4	Cufflinks	exon	3795731	3801568	1	+	.	gene_id "AT4G06644"; transcript_id "AT4G06644.1"; exon_number "1"; FPKM "0.0000000000"; frac "0.000000"; conf_lo "0.000000"; conf_hi "0.000000"; cov "0.000000";
Chr4	Cufflinks	transcript	3776356	3779484	1	+	.	gene_id "AT4G06636"; transcript_id "AT4G06636.1"; FPKM "0.0000000000"; frac "0.000000"; conf_lo "0.000000"; conf_hi "0.000000"; cov "0.000000"; full_read_support "no";
Chr4	Cufflinks	exon	3776356	3779484	1	+	.	gene_id "AT4G06636"; transcript_id "AT4G06636.1"; exon_number "1"; FPKM "0.0000000000"; frac "0.000000"; conf_lo "0.000000"; conf_hi "0.000000"; cov "0.000000";
Chr4	Cufflinks	transcript	3813569	3816028	1	-	.	gene_id "AT4G06648"; transcript_id "AT4G06648.1"; FPKM "0.0000000000"; frac "0.000000"; conf_lo "0.000000"; conf_hi "0.000000"; cov "0.000000"; full_read_support "no";
Chr4	Cufflinks	exon	3813569	3816028	1	-	.	gene_id "AT4G06648"; transcript_id "AT4G06648.1"; exon_number "1"; FPKM "0.0000000000"; frac "0.000000"; conf_lo "0.000000"; conf_hi "0.000000"; cov "0.000000";
Chr4	Cufflinks	transcript	3802902	3804011	1	-	.	gene_id "AT4G06646"; transcript_id "AT4G06646.1"; FPKM "0.0000000000"; frac "0.000000"; conf_lo "0.000000"; conf_hi "0.000000"; cov "0.000000"; full_read_support "no";
Chr4	Cufflinks	exon	3802902	3804011	1	-	.	gene_id "AT4G06646"; transcript_id "AT4G06646.1"; exon_number "1"; FPKM "0.0000000000"; frac "0.000000"; conf_lo "0.000000"; conf_hi "0.000000"; cov "0.000000";
Chr4	Cufflinks	transcript	3663485	3665981	1000	+	.	gene_id "CUFF.54"; transcript_id "AT4G06598.1"; FPKM "1.8005671464"; frac "0.179283"; conf_lo "1.286268"; conf_hi "2.314866"; cov "10.561596"; full_read_support "no";
Chr4	Cufflinks	exon	3663485	3663616	1000	+	.	gene_id "CUFF.54"; transcript_id "AT4G06598.1"; exon_number "1"; FPKM "1.8005671464"; frac "0.179283"; conf_lo "1.286268"; conf_hi "2.314866"; cov "10.561596";
Chr4	Cufflinks	exon	3663945	3664660	1000	+	.	gene_id "CUFF.54"; transcript_id "AT4G06598.1"; exon_number "2"; FPKM "1.8005671464"; frac "0.179283"; conf_lo "1.286268"; conf_hi "2.314866"; cov "10.561596";
Chr4	Cufflinks	exon	3664776	3664844	1000	+	.	gene_id "CUFF.54"; transcript_id "AT4G06598.1"; exon_number "3"; FPKM "1.8005671464"; frac "0.179283"; conf_lo "1.286268"; conf_hi "2.314866"; cov "10.561596";
Chr4	Cufflinks	exon	3664914	3664978	1000	+	.	gene_id "CUFF.54"; transcript_id "AT4G06598.1"; exon_number "4"; FPKM "1.8005671464"; frac "0.179283"; conf_lo "1.286268"; conf_hi "2.314866"; cov "10.561596";
Chr4	Cufflinks	exon	3665220	3665658	1000	+	.	gene_id "CUFF.54"; transcript_id "AT4G06598.1"; exon_number "5"; FPKM "1.8005671464"; frac "0.179283"; conf_lo "1.286268"; conf_hi "2.314866"; cov "10.561596";
Chr4	Cufflinks	exon	3665745	3665981	1000	+	.	gene_id "CUFF.54"; transcript_id "AT4G06598.1"; exon_number "6"; FPKM "1.8005671464"; frac "0.179283"; conf_lo "1.286268"; conf_hi "2.314866"; cov "10.561596";
Chr4	Cufflinks	transcript	3665925	3667547	1000	-	.	gene_id "AT4G06599"; transcript_id "AT4G06599.1"; FPKM "11.6763587915"; frac "0.820717"; conf_lo "10.065476"; conf_hi "13.287242"; cov "68.490081"; full_read_support "yes";
Chr4	Cufflinks	exon	3665925	3666324	1000	-	.	gene_id "AT4G06599"; transcript_id "AT4G06599.1"; exon_number "1"; FPKM "11.6763587915"; frac "0.820717"; conf_lo "10.065476"; conf_hi "13.287242"; cov "68.490081";
Chr4	Cufflinks	exon	3666413	3666578	1000	-	.	gene_id "AT4G06599"; transcript_id "AT4G06599.1"; exon_number "2"; FPKM "11.6763587915"; frac "0.820717"; conf_lo "10.065476"; conf_hi "13.287242"; cov "68.490081";
Chr4	Cufflinks	exon	3666666	3666729	1000	-	.	gene_id "AT4G06599"; transcript_id "AT4G06599.1"; exon_number "3"; FPKM "11.6763587915"; frac "0.820717"; conf_lo "10.065476"; conf_hi "13.287242"; cov "68.490081";
Chr4	Cufflinks	exon	3666805	3666919	1000	-	.	gene_id "AT4G06599"; transcript_id "AT4G06599.1"; exon_number "4"; FPKM "11.6763587915"; frac "0.820717"; conf_lo "10.065476"; conf_hi "13.287242"; cov "68.490081";
Chr4	Cufflinks	exon	3666989	3667133	1000	-	.	gene_id "AT4G06599"; transcript_id "AT4G06599.1"; exon_number "5"; FPKM "11.6763587915"; frac "0.820717"; conf_lo "10.065476"; conf_hi "13.287242"; cov "68.490081";
Chr4	Cufflinks	exon	3667209	3667547	1000	-	.	gene_id "AT4G06599"; transcript_id "AT4G06599.1"; exon_number "6"; FPKM "11.6763587915"; frac "0.820717"; conf_lo "10.065476"; conf_hi "13.287242"; cov "68.490081";
Chr4	Cufflinks	transcript	3825311	3827950	1	+	.	gene_id "AT4G06652"; transcript_id "AT4G06652.1"; FPKM "0.0000000000"; frac "0.000000"; conf_lo "0.000000"; conf_hi "0.000000"; cov "0.000000"; full_read_support "no";
Chr4	Cufflinks	exon	3825311	3827950	1	+	.	gene_id "AT4G06652"; transcript_id "AT4G06652.1"; exon_number "1"; FPKM "0.0000000000"; frac "0.000000"; conf_lo "0.000000"; conf_hi "0.000000"; cov "0.000000";
Chr4	Cufflinks	transcript	3820472	3824475	1	+	.	gene_id "AT4G06650"; transcript_id "AT4G06650.1"; FPKM "0.0000000000"; frac "0.000000"; conf_lo "0.000000"; conf_hi "0.000000"; cov "0.000000"; full_read_support "no";
Chr4	Cufflinks	exon	3820472	3824475	1	+	.	gene_id "AT4G06650"; transcript_id "AT4G06650.1"; exon_number "1"; FPKM "0.0000000000"; frac "0.000000"; conf_lo "0.000000"; conf_hi "0.000000"; cov "0.000000";
Chr4	Cufflinks	transcript	3832288	3835071	1	+	.	gene_id "AT4G06654"; transcript_id "AT4G06654.1"; FPKM "0.0000000000"; frac "0.000000"; conf_lo "0.000000"; conf_hi "0.000000"; cov "0.000000"; full_read_support "no";
Chr4	Cufflinks	exon	3832288	3835071	1	+	.	gene_id "AT4G06654"; transcript_id "AT4G06654.1"; exon_number "1"; FPKM "0.0000000000"; frac "0.000000"; conf_lo "0.000000"; conf_hi "0.000000"; cov "0.000000";
Chr4	Cufflinks	transcript	3841927	3850392	1	-	.	gene_id "AT4G06656"; transcript_id "AT4G06656.1"; FPKM "0.0000000000"; frac "0.000000"; conf_lo "0.000000"; conf_hi "0.000000"; cov "0.000000"; full_read_support "no";
Chr4	Cufflinks	exon	3841927	3850392	1	-	.	gene_id "AT4G06656"; transcript_id "AT4G06656.1"; exon_number "1"; FPKM "0.0000000000"; frac "0.000000"; conf_lo "0.000000"; conf_hi "0.000000"; cov "0.000000";
Chr4	Cufflinks	transcript	3852325	3856095	1	+	.	gene_id "AT4G06658"; transcript_id "AT4G06658.1"; FPKM "0.0000000000"; frac "0.000000"; conf_lo "0.000000"; conf_hi "0.000000"; cov "0.000000"; full_read_support "no";
Chr4	Cufflinks	exon	3852325	3856095	1	+	.	gene_id "AT4G06658"; transcript_id "AT4G06658.1"; exon_number "1"; FPKM "0.0000000000"; frac "0.000000"; conf_lo "0.000000"; conf_hi "0.000000"; cov "0.000000";
Chr4	Cufflinks	transcript	3863284	3866601	1	-	.	gene_id "AT4G06660"; transcript_id "AT4G06660.1"; FPKM "0.0000000000"; frac "0.000000"; conf_lo "0.000000"; conf_hi "0.000000"; cov "0.000000"; full_read_support "no";
Chr4	Cufflinks	exon	3863284	3866601	1	-	.	gene_id "AT4G06660"; transcript_id "AT4G06660.1"; exon_number "1"; FPKM "0.0000000000"; frac "0.000000"; conf_lo "0.000000"; conf_hi "0.000000"; cov "0.000000";
Chr4	Cufflinks	transcript	3869799	3871808	1	-	.	gene_id "AT4G06664"; transcript_id "AT4G06664.1"; FPKM "0.0000000000"; frac "0.000000"; conf_lo "0.000000"; conf_hi "0.000000"; cov "0.000000"; full_read_support "no";
Chr4	Cufflinks	exon	3869799	3871808	1	-	.	gene_id "AT4G06664"; transcript_id "AT4G06664.1"; exon_number "1"; FPKM "0.0000000000"; frac "0.000000"; conf_lo "0.000000"; conf_hi "0.000000"; cov "0.000000";
Chr4	Cufflinks	transcript	3881990	3888610	1	+	.	gene_id "AT4G06670"; transcript_id "AT4G06670.1"; FPKM "0.0000000000"; frac "0.000000"; conf_lo "0.000000"; conf_hi "0.000000"; cov "0.000000"; full_read_support "no";
Chr4	Cufflinks	exon	3881990	3888610	1	+	.	gene_id "AT4G06670"; transcript_id "AT4G06670.1"; exon_number "1"; FPKM "0.0000000000"; frac "0.000000"; conf_lo "0.000000"; conf_hi "0.000000"; cov "0.000000";
Chr4	Cufflinks	transcript	3872762	3875569	1	-	.	gene_id "AT4G06666"; transcript_id "AT4G06666.1"; FPKM "0.0000000000"; frac "0.000000"; conf_lo "0.000000"; conf_hi "0.000000"; cov "0.000000"; full_read_support "no";
Chr4	Cufflinks	exon	3872762	3875569	1	-	.	gene_id "AT4G06666"; transcript_id "AT4G06666.1"; exon_number "1"; FPKM "0.0000000000"; frac "0.000000"; conf_lo "0.000000"; conf_hi "0.000000"; cov "0.000000";
Chr4	Cufflinks	transcript	3877280	3877888	1	+	.	gene_id "AT4G06668"; transcript_id "AT4G06668.1"; FPKM "0.0000000000"; frac "0.000000"; conf_lo "0.000000"; conf_hi "0.000000"; cov "0.000000"; full_read_support "no";
Chr4	Cufflinks	exon	3877280	3877888	1	+	.	gene_id "AT4G06668"; transcript_id "AT4G06668.1"; exon_number "1"; FPKM "0.0000000000"; frac "0.000000"; conf_lo "0.000000"; conf_hi "0.000000"; cov "0.000000";
Chr4	Cufflinks	transcript	3888626	3889201	1	-	.	gene_id "CUFF.55"; transcript_id "AT4G06672.1"; FPKM "0.0000000000"; frac "0.000000"; conf_lo "0.000000"; conf_hi "0.000000"; cov "0.000000"; full_read_support "no";
Chr4	Cufflinks	exon	3888626	3888844	1	-	.	gene_id "CUFF.55"; transcript_id "AT4G06672.1"; exon_number "1"; FPKM "0.0000000000"; frac "0.000000"; conf_lo "0.000000"; conf_hi "0.000000"; cov "0.000000";
Chr4	Cufflinks	exon	3889022	3889201	1	-	.	gene_id "CUFF.55"; transcript_id "AT4G06672.1"; exon_number "2"; FPKM "0.0000000000"; frac "0.000000"; conf_lo "0.000000"; conf_hi "0.000000"; cov "0.000000";
Chr4	Cufflinks	transcript	3890184	3892550	1	-	.	gene_id "AT4G06674"; transcript_id "AT4G06674.1"; FPKM "0.0000000000"; frac "0.000000"; conf_lo "0.000000"; conf_hi "0.000000"; cov "0.000000"; full_read_support "no";
Chr4	Cufflinks	exon	3890184	3892550	1	-	.	gene_id "AT4G06674"; transcript_id "AT4G06674.1"; exon_number "1"; FPKM "0.0000000000"; frac "0.000000"; conf_lo "0.000000"; conf_hi "0.000000"; cov "0.000000";
Chr4	Cufflinks	transcript	3906565	3907341	1	-	.	gene_id "AT4G06680"; transcript_id "AT4G06680.1"; FPKM "0.0000000000"; frac "0.000000"; conf_lo "0.000000"; conf_hi "0.000000"; cov "0.000000"; full_read_support "no";
Chr4	Cufflinks	exon	3906565	3907341	1	-	.	gene_id "AT4G06680"; transcript_id "AT4G06680.1"; exon_number "1"; FPKM "0.0000000000"; frac "0.000000"; conf_lo "0.000000"; conf_hi "0.000000"; cov "0.000000";
Chr4	Cufflinks	transcript	3904318	3905304	1	-	.	gene_id "AT4G06678"; transcript_id "AT4G06678.1"; FPKM "0.0000000000"; frac "0.000000"; conf_lo "0.000000"; conf_hi "0.000000"; cov "0.000000"; full_read_support "no";
Chr4	Cufflinks	exon	3904318	3905304	1	-	.	gene_id "AT4G06678"; transcript_id "AT4G06678.1"; exon_number "1"; FPKM "0.0000000000"; frac "0.000000"; conf_lo "0.000000"; conf_hi "0.000000"; cov "0.000000";
Chr4	Cufflinks	transcript	3920693	3924437	1	+	.	gene_id "AT4G06688"; transcript_id "AT4G06688.1"; FPKM "0.0000000000"; frac "0.000000"; conf_lo "0.000000"; conf_hi "0.000000"; cov "0.000000"; full_read_support "no";
Chr4	Cufflinks	exon	3920693	3920964	1	+	.	gene_id "AT4G06688"; transcript_id "AT4G06688.1"; exon_number "1"; FPKM "0.0000000000"; frac "0.000000"; conf_lo "0.000000"; conf_hi "0.000000"; cov "0.000000";
Chr4	Cufflinks	exon	3921059	3921108	1	+	.	gene_id "AT4G06688"; transcript_id "AT4G06688.1"; exon_number "2"; FPKM "0.0000000000"; frac "0.000000"; conf_lo "0.000000"; conf_hi "0.000000"; cov "0.000000";
Chr4	Cufflinks	exon	3921200	3921647	1	+	.	gene_id "AT4G06688"; transcript_id "AT4G06688.1"; exon_number "3"; FPKM "0.0000000000"; frac "0.000000"; conf_lo "0.000000"; conf_hi "0.000000"; cov "0.000000";
Chr4	Cufflinks	exon	3921722	3921834	1	+	.	gene_id "AT4G06688"; transcript_id "AT4G06688.1"; exon_number "4"; FPKM "0.0000000000"; frac "0.000000"; conf_lo "0.000000"; conf_hi "0.000000"; cov "0.000000";
Chr4	Cufflinks	exon	3922024	3922151	1	+	.	gene_id "AT4G06688"; transcript_id "AT4G06688.1"; exon_number "5"; FPKM "0.0000000000"; frac "0.000000"; conf_lo "0.000000"; conf_hi "0.000000"; cov "0.000000";
Chr4	Cufflinks	exon	3922598	3922753	1	+	.	gene_id "AT4G06688"; transcript_id "AT4G06688.1"; exon_number "6"; FPKM "0.0000000000"; frac "0.000000"; conf_lo "0.000000"; conf_hi "0.000000"; cov "0.000000";
Chr4	Cufflinks	exon	3922944	3923224	1	+	.	gene_id "AT4G06688"; transcript_id "AT4G06688.1"; exon_number "7"; FPKM "0.0000000000"; frac "0.000000"; conf_lo "0.000000"; conf_hi "0.000000"; cov "0.000000";
Chr4	Cufflinks	exon	3923843	3923995	1	+	.	gene_id "AT4G06688"; transcript_id "AT4G06688.1"; exon_number "8"; FPKM "0.0000000000"; frac "0.000000"; conf_lo "0.000000"; conf_hi "0.000000"; cov "0.000000";
Chr4	Cufflinks	exon	3924206	3924437	1	+	.	gene_id "AT4G06688"; transcript_id "AT4G06688.1"; exon_number "9"; FPKM "0.0000000000"; frac "0.000000"; conf_lo "0.000000"; conf_hi "0.000000"; cov "0.000000";
Chr4	Cufflinks	transcript	3908146	3912063	1	+	.	gene_id "AT4G06682"; transcript_id "AT4G06682.1"; FPKM "0.0000000000"; frac "0.000000"; conf_lo "0.000000"; conf_hi "0.000000"; cov "0.000000"; full_read_support "no";
Chr4	Cufflinks	exon	3908146	3912063	1	+	.	gene_id "AT4G06682"; transcript_id "AT4G06682.1"; exon_number "1"; FPKM "0.0000000000"; frac "0.000000"; conf_lo "0.000000"; conf_hi "0.000000"; cov "0.000000";
Chr4	Cufflinks	transcript	3924576	3930656	1	+	.	gene_id "AT4G06692"; transcript_id "AT4G06692.1"; FPKM "0.0000000000"; frac "0.000000"; conf_lo "0.000000"; conf_hi "0.000000"; cov "0.000000"; full_read_support "no";
Chr4	Cufflinks	exon	3924576	3930656	1	+	.	gene_id "AT4G06692"; transcript_id "AT4G06692.1"; exon_number "1"; FPKM "0.0000000000"; frac "0.000000"; conf_lo "0.000000"; conf_hi "0.000000"; cov "0.000000";
Chr4	Cufflinks	transcript	3913062	3914818	1	+	.	gene_id "AT4G06684"; transcript_id "AT4G06684.1"; FPKM "0.0000000000"; frac "0.000000"; conf_lo "0.000000"; conf_hi "0.000000"; cov "0.000000"; full_read_support "no";
Chr4	Cufflinks	exon	3913062	3914818	1	+	.	gene_id "AT4G06684"; transcript_id "AT4G06684.1"; exon_number "1"; FPKM "0.0000000000"; frac "0.000000"; conf_lo "0.000000"; conf_hi "0.000000"; cov "0.000000";
Chr4	Cufflinks	transcript	3915379	3919648	1	-	.	gene_id "AT4G06686"; transcript_id "AT4G06686.1"; FPKM "0.0000000000"; frac "0.000000"; conf_lo "0.000000"; conf_hi "0.000000"; cov "0.000000"; full_read_support "no";
Chr4	Cufflinks	exon	3915379	3919648	1	-	.	gene_id "AT4G06686"; transcript_id "AT4G06686.1"; exon_number "1"; FPKM "0.0000000000"; frac "0.000000"; conf_lo "0.000000"; conf_hi "0.000000"; cov "0.000000";
Chr4	Cufflinks	transcript	3931412	3934516	1	-	.	gene_id "AT4G06694"; transcript_id "AT4G06694.1"; FPKM "0.0000000000"; frac "0.000000"; conf_lo "0.000000"; conf_hi "0.000000"; cov "0.000000"; full_read_support "no";
Chr4	Cufflinks	exon	3931412	3934516	1	-	.	gene_id "AT4G06694"; transcript_id "AT4G06694.1"; exon_number "1"; FPKM "0.0000000000"; frac "0.000000"; conf_lo "0.000000"; conf_hi "0.000000"; cov "0.000000";
Chr4	Cufflinks	transcript	3935823	3937394	1	+	.	gene_id "AT4G06696"; transcript_id "AT4G06696.1"; FPKM "0.0000000000"; frac "0.000000"; conf_lo "0.000000"; conf_hi "0.000000"; cov "0.000000"; full_read_support "no";
Chr4	Cufflinks	exon	3935823	3937394	1	+	.	gene_id "AT4G06696"; transcript_id "AT4G06696.1"; exon_number "1"; FPKM "0.0000000000"; frac "0.000000"; conf_lo "0.000000"; conf_hi "0.000000"; cov "0.000000";
Chr4	Cufflinks	transcript	3937487	3938244	1	-	.	gene_id "AT4G06697"; transcript_id "AT4G06697.1"; FPKM "0.0000000000"; frac "0.000000"; conf_lo "0.000000"; conf_hi "0.000000"; cov "0.000000"; full_read_support "no";
Chr4	Cufflinks	exon	3937487	3938244	1	-	.	gene_id "AT4G06697"; transcript_id "AT4G06697.1"; exon_number "1"; FPKM "0.0000000000"; frac "0.000000"; conf_lo "0.000000"; conf_hi "0.000000"; cov "0.000000";
Chr4	Cufflinks	transcript	3942357	3945018	1	-	.	gene_id "AT4G06699"; transcript_id "AT4G06699.1"; FPKM "0.0000000000"; frac "0.000000"; conf_lo "0.000000"; conf_hi "0.000000"; cov "0.000000"; full_read_support "no";
Chr4	Cufflinks	exon	3942357	3945018	1	-	.	gene_id "AT4G06699"; transcript_id "AT4G06699.1"; exon_number "1"; FPKM "0.0000000000"; frac "0.000000"; conf_lo "0.000000"; conf_hi "0.000000"; cov "0.000000";
Chr4	Cufflinks	transcript	3949133	3950602	1	-	.	gene_id "AT4G06700"; transcript_id "AT4G06700.1"; FPKM "0.0000000000"; frac "0.000000"; conf_lo "0.000000"; conf_hi "0.000000"; cov "0.000000"; full_read_support "no";
Chr4	Cufflinks	exon	3949133	3950602	1	-	.	gene_id "AT4G06700"; transcript_id "AT4G06700.1"; exon_number "1"; FPKM "0.0000000000"; frac "0.000000"; conf_lo "0.000000"; conf_hi "0.000000"; cov "0.000000";
Chr4	Cufflinks	transcript	3764263	3766578	324	-	.	gene_id "CUFF.56"; transcript_id "CUFF.56.1"; FPKM "1.6355517758"; frac "0.257942"; conf_lo "1.056995"; conf_hi "2.214109"; cov "9.601749"; full_read_support "no";
Chr4	Cufflinks	exon	3764263	3765077	324	-	.	gene_id "CUFF.56"; transcript_id "CUFF.56.1"; exon_number "1"; FPKM "1.6355517758"; frac "0.257942"; conf_lo "1.056995"; conf_hi "2.214109"; cov "9.601749";
Chr4	Cufflinks	exon	3765509	3765652	324	-	.	gene_id "CUFF.56"; transcript_id "CUFF.56.1"; exon_number "2"; FPKM "1.6355517758"; frac "0.257942"; conf_lo "1.056995"; conf_hi "2.214109"; cov "9.601749";
Chr4	Cufflinks	exon	3765765	3766140	324	-	.	gene_id "CUFF.56"; transcript_id "CUFF.56.1"; exon_number "3"; FPKM "1.6355517758"; frac "0.257942"; conf_lo "1.056995"; conf_hi "2.214109"; cov "9.601749";
Chr4	Cufflinks	exon	3766251	3766276	324	-	.	gene_id "CUFF.56"; transcript_id "CUFF.56.1"; exon_number "4"; FPKM "1.6355517758"; frac "0.257942"; conf_lo "1.056995"; conf_hi "2.214109"; cov "9.601749";
Chr4	Cufflinks	exon	3766348	3766578	324	-	.	gene_id "CUFF.56"; transcript_id "CUFF.56.1"; exon_number "5"; FPKM "1.6355517758"; frac "0.257942"; conf_lo "1.056995"; conf_hi "2.214109"; cov "9.601749";
Chr4	Cufflinks	transcript	3764289	3766562	1	-	.	gene_id "CUFF.56"; transcript_id "AT4G06634.2"; FPKM "0.0000000000"; frac "0.000000"; conf_lo "0.000000"; conf_hi "0.074263"; cov "0.000000"; full_read_support "yes";
Chr4	Cufflinks	exon	3764289	3765077	1	-	.	gene_id "CUFF.56"; transcript_id "AT4G06634.2"; exon_number "1"; FPKM "0.0000000000"; frac "0.000000"; conf_lo "0.000000"; conf_hi "0.074263"; cov "0.000000";
Chr4	Cufflinks	exon	3765509	3765652	1	-	.	gene_id "CUFF.56"; transcript_id "AT4G06634.2"; exon_number "2"; FPKM "0.0000000000"; frac "0.000000"; conf_lo "0.000000"; conf_hi "0.074263"; cov "0.000000";
Chr4	Cufflinks	exon	3765765	3765854	1	-	.	gene_id "CUFF.56"; transcript_id "AT4G06634.2"; exon_number "3"; FPKM "0.0000000000"; frac "0.000000"; conf_lo "0.000000"; conf_hi "0.074263"; cov "0.000000";
Chr4	Cufflinks	exon	3765941	3766276	1	-	.	gene_id "CUFF.56"; transcript_id "AT4G06634.2"; exon_number "4"; FPKM "0.0000000000"; frac "0.000000"; conf_lo "0.000000"; conf_hi "0.074263"; cov "0.000000";
Chr4	Cufflinks	exon	3766348	3766562	1	-	.	gene_id "CUFF.56"; transcript_id "AT4G06634.2"; exon_number "5"; FPKM "0.0000000000"; frac "0.000000"; conf_lo "0.000000"; conf_hi "0.074263"; cov "0.000000";
Chr4	Cufflinks	transcript	3764302	3766578	1000	-	.	gene_id "CUFF.56"; transcript_id "AT4G06634.1"; FPKM "5.0379959813"; frac "0.742058"; conf_lo "4.067151"; conf_hi "6.008841"; cov "29.576302"; full_read_support "yes";
Chr4	Cufflinks	exon	3764302	3765077	1000	-	.	gene_id "CUFF.56"; transcript_id "AT4G06634.1"; exon_number "1"; FPKM "5.0379959813"; frac "0.742058"; conf_lo "4.067151"; conf_hi "6.008841"; cov "29.576302";
Chr4	Cufflinks	exon	3765509	3765652	1000	-	.	gene_id "CUFF.56"; transcript_id "AT4G06634.1"; exon_number "2"; FPKM "5.0379959813"; frac "0.742058"; conf_lo "4.067151"; conf_hi "6.008841"; cov "29.576302";
Chr4	Cufflinks	exon	3765765	3765854	1000	-	.	gene_id "CUFF.56"; transcript_id "AT4G06634.1"; exon_number "3"; FPKM "5.0379959813"; frac "0.742058"; conf_lo "4.067151"; conf_hi "6.008841"; cov "29.576302";
Chr4	Cufflinks	exon	3765941	3766140	1000	-	.	gene_id "CUFF.56"; transcript_id "AT4G06634.1"; exon_number "4"; FPKM "5.0379959813"; frac "0.742058"; conf_lo "4.067151"; conf_hi "6.008841"; cov "29.576302";
Chr4	Cufflinks	exon	3766218	3766276	1000	-	.	gene_id "CUFF.56"; transcript_id "AT4G06634.1"; exon_number "5"; FPKM "5.0379959813"; frac "0.742058"; conf_lo "4.067151"; conf_hi "6.008841"; cov "29.576302";
Chr4	Cufflinks	exon	3766348	3766578	1000	-	.	gene_id "CUFF.56"; transcript_id "AT4G06634.1"; exon_number "6"; FPKM "5.0379959813"; frac "0.742058"; conf_lo "4.067151"; conf_hi "6.008841"; cov "29.576302";
Chr4	Cufflinks	transcript	3764414	3766578	1	-	.	gene_id "CUFF.56"; transcript_id "AT4G06634.3"; FPKM "0.0000000000"; frac "0.000000"; conf_lo "0.000000"; conf_hi "0.087427"; cov "0.000000"; full_read_support "no";
Chr4	Cufflinks	exon	3764414	3765077	1	-	.	gene_id "CUFF.56"; transcript_id "AT4G06634.3"; exon_number "1"; FPKM "0.0000000000"; frac "0.000000"; conf_lo "0.000000"; conf_hi "0.087427"; cov "0.000000";
Chr4	Cufflinks	exon	3765509	3765664	1	-	.	gene_id "CUFF.56"; transcript_id "AT4G06634.3"; exon_number "2"; FPKM "0.0000000000"; frac "0.000000"; conf_lo "0.000000"; conf_hi "0.087427"; cov "0.000000";
Chr4	Cufflinks	exon	3765765	3765854	1	-	.	gene_id "CUFF.56"; transcript_id "AT4G06634.3"; exon_number "3"; FPKM "0.0000000000"; frac "0.000000"; conf_lo "0.000000"; conf_hi "0.087427"; cov "0.000000";
Chr4	Cufflinks	exon	3765941	3766140	1	-	.	gene_id "CUFF.56"; transcript_id "AT4G06634.3"; exon_number "4"; FPKM "0.0000000000"; frac "0.000000"; conf_lo "0.000000"; conf_hi "0.087427"; cov "0.000000";
Chr4	Cufflinks	exon	3766251	3766276	1	-	.	gene_id "CUFF.56"; transcript_id "AT4G06634.3"; exon_number "5"; FPKM "0.0000000000"; frac "0.000000"; conf_lo "0.000000"; conf_hi "0.087427"; cov "0.000000";
Chr4	Cufflinks	exon	3766348	3766578	1	-	.	gene_id "CUFF.56"; transcript_id "AT4G06634.3"; exon_number "6"; FPKM "0.0000000000"; frac "0.000000"; conf_lo "0.000000"; conf_hi "0.087427"; cov "0.000000";
Chr4	Cufflinks	transcript	3957182	3958339	1	-	.	gene_id "AT4G06702"; transcript_id "AT4G06702.1"; FPKM "0.0000000000"; frac "0.000000"; conf_lo "0.000000"; conf_hi "0.000000"; cov "0.000000"; full_read_support "no";
Chr4	Cufflinks	exon	3957182	3958339	1	-	.	gene_id "AT4G06702"; transcript_id "AT4G06702.1"; exon_number "1"; FPKM "0.0000000000"; frac "0.000000"; conf_lo "0.000000"; conf_hi "0.000000"; cov "0.000000";
Chr4	Cufflinks	transcript	3959689	3961611	1	-	.	gene_id "AT4G06704"; transcript_id "AT4G06704.1"; FPKM "0.0000000000"; frac "0.000000"; conf_lo "0.000000"; conf_hi "0.000000"; cov "0.000000"; full_read_support "no";
Chr4	Cufflinks	exon	3959689	3961611	1	-	.	gene_id "AT4G06704"; transcript_id "AT4G06704.1"; exon_number "1"; FPKM "0.0000000000"; frac "0.000000"; conf_lo "0.000000"; conf_hi "0.000000"; cov "0.000000";
Chr4	Cufflinks	transcript	3962925	3965636	1	-	.	gene_id "AT4G06708"; transcript_id "AT4G06708.1"; FPKM "0.0000000000"; frac "0.000000"; conf_lo "0.000000"; conf_hi "0.000000"; cov "0.000000"; full_read_support "no";
Chr4	Cufflinks	exon	3962925	3965636	1	-	.	gene_id "AT4G06708"; transcript_id "AT4G06708.1"; exon_number "1"; FPKM "0.0000000000"; frac "0.000000"; conf_lo "0.000000"; conf_hi "0.000000"; cov "0.000000";
Chr4	Cufflinks	transcript	3988849	3989259	1	-	.	gene_id "AT4G06710"; transcript_id "AT4G06710.1"; FPKM "0.0000000000"; frac "0.000000"; conf_lo "0.000000"; conf_hi "0.000000"; cov "0.000000"; full_read_support "no";
Chr4	Cufflinks	exon	3988849	3989259	1	-	.	gene_id "AT4G06710"; transcript_id "AT4G06710.1"; exon_number "1"; FPKM "0.0000000000"; frac "0.000000"; conf_lo "0.000000"; conf_hi "0.000000"; cov "0.000000";
Chr4	Cufflinks	transcript	3993731	3996211	1	-	.	gene_id "AT4G06714"; transcript_id "AT4G06714.1"; FPKM "0.0000000000"; frac "0.000000"; conf_lo "0.000000"; conf_hi "0.000000"; cov "0.000000"; full_read_support "no";
Chr4	Cufflinks	exon	3993731	3996211	1	-	.	gene_id "AT4G06714"; transcript_id "AT4G06714.1"; exon_number "1"; FPKM "0.0000000000"; frac "0.000000"; conf_lo "0.000000"; conf_hi "0.000000"; cov "0.000000";
Chr4	Cufflinks	transcript	3990945	3992813	1	-	.	gene_id "AT4G06712"; transcript_id "AT4G06712.1"; FPKM "0.0000000000"; frac "0.000000"; conf_lo "0.000000"; conf_hi "0.000000"; cov "0.000000"; full_read_support "no";
Chr4	Cufflinks	exon	3990945	3992813	1	-	.	gene_id "AT4G06712"; transcript_id "AT4G06712.1"; exon_number "1"; FPKM "0.0000000000"; frac "0.000000"; conf_lo "0.000000"; conf_hi "0.000000"; cov "0.000000";
Chr4	Cufflinks	transcript	4017248	4018366	1	-	.	gene_id "AT4G06718"; transcript_id "AT4G06718.1"; FPKM "0.0000000000"; frac "0.000000"; conf_lo "0.000000"; conf_hi "0.000000"; cov "0.000000"; full_read_support "no";
Chr4	Cufflinks	exon	4017248	4018366	1	-	.	gene_id "AT4G06718"; transcript_id "AT4G06718.1"; exon_number "1"; FPKM "0.0000000000"; frac "0.000000"; conf_lo "0.000000"; conf_hi "0.000000"; cov "0.000000";
Chr4	Cufflinks	transcript	3997492	3997755	1	-	.	gene_id "AT4G06716"; transcript_id "AT4G06716.1"; FPKM "0.0000000000"; frac "0.000000"; conf_lo "0.000000"; conf_hi "0.000000"; cov "0.000000"; full_read_support "no";
Chr4	Cufflinks	exon	3997492	3997755	1	-	.	gene_id "AT4G06716"; transcript_id "AT4G06716.1"; exon_number "1"; FPKM "0.0000000000"; frac "0.000000"; conf_lo "0.000000"; conf_hi "0.000000"; cov "0.000000";
Chr4	Cufflinks	transcript	4019626	4021476	1	-	.	gene_id "AT4G06720"; transcript_id "AT4G06720.1"; FPKM "0.0000000000"; frac "0.000000"; conf_lo "0.000000"; conf_hi "0.000000"; cov "0.000000"; full_read_support "no";
Chr4	Cufflinks	exon	4019626	4021476	1	-	.	gene_id "AT4G06720"; transcript_id "AT4G06720.1"; exon_number "1"; FPKM "0.0000000000"; frac "0.000000"; conf_lo "0.000000"; conf_hi "0.000000"; cov "0.000000";
Chr4	Cufflinks	transcript	4029121	4032111	1	-	.	gene_id "AT4G06726"; transcript_id "AT4G06726.1"; FPKM "0.0000000000"; frac "0.000000"; conf_lo "0.000000"; conf_hi "0.000000"; cov "0.000000"; full_read_support "no";
Chr4	Cufflinks	exon	4029121	4032111	1	-	.	gene_id "AT4G06726"; transcript_id "AT4G06726.1"; exon_number "1"; FPKM "0.0000000000"; frac "0.000000"; conf_lo "0.000000"; conf_hi "0.000000"; cov "0.000000";
Chr4	Cufflinks	transcript	4026264	4026602	1	-	.	gene_id "AT4G06724"; transcript_id "AT4G06724.1"; FPKM "0.0000000000"; frac "0.000000"; conf_lo "0.000000"; conf_hi "0.000000"; cov "0.000000"; full_read_support "no";
Chr4	Cufflinks	exon	4026264	4026602	1	-	.	gene_id "AT4G06724"; transcript_id "AT4G06724.1"; exon_number "1"; FPKM "0.0000000000"; frac "0.000000"; conf_lo "0.000000"; conf_hi "0.000000"; cov "0.000000";
Chr4	Cufflinks	transcript	4022825	4024999	1	-	.	gene_id "AT4G06722"; transcript_id "AT4G06722.1"; FPKM "0.0000000000"; frac "0.000000"; conf_lo "0.000000"; conf_hi "0.000000"; cov "0.000000"; full_read_support "no";
Chr4	Cufflinks	exon	4022825	4024999	1	-	.	gene_id "AT4G06722"; transcript_id "AT4G06722.1"; exon_number "1"; FPKM "0.0000000000"; frac "0.000000"; conf_lo "0.000000"; conf_hi "0.000000"; cov "0.000000";
Chr4	Cufflinks	transcript	4034676	4035311	1	-	.	gene_id "AT4G06730"; transcript_id "AT4G06730.1"; FPKM "0.0000000000"; frac "0.000000"; conf_lo "0.000000"; conf_hi "0.000000"; cov "0.000000"; full_read_support "no";
Chr4	Cufflinks	exon	4034676	4035311	1	-	.	gene_id "AT4G06730"; transcript_id "AT4G06730.1"; exon_number "1"; FPKM "0.0000000000"; frac "0.000000"; conf_lo "0.000000"; conf_hi "0.000000"; cov "0.000000";
Chr4	Cufflinks	transcript	4033357	4033704	1	-	.	gene_id "AT4G06728"; transcript_id "AT4G06728.1"; FPKM "0.0000000000"; frac "0.000000"; conf_lo "0.000000"; conf_hi "0.000000"; cov "0.000000"; full_read_support "no";
Chr4	Cufflinks	exon	4033357	4033704	1	-	.	gene_id "AT4G06728"; transcript_id "AT4G06728.1"; exon_number "1"; FPKM "0.0000000000"; frac "0.000000"; conf_lo "0.000000"; conf_hi "0.000000"; cov "0.000000";
Chr4	Cufflinks	transcript	3945668	3948238	1000	-	.	gene_id "AT4G06698"; transcript_id "AT4G06698.1"; FPKM "0.0215231497"; frac "1.000000"; conf_lo "0.000000"; conf_hi "0.064569"; cov "0.126486"; full_read_support "yes";
Chr4	Cufflinks	exon	3945668	3948238	1000	-	.	gene_id "AT4G06698"; transcript_id "AT4G06698.1"; exon_number "1"; FPKM "0.0215231497"; frac "1.000000"; conf_lo "0.000000"; conf_hi "0.064569"; cov "0.126486";
Chr4	Cufflinks	transcript	4035315	4035704	1	+	.	gene_id "AT4G06732"; transcript_id "AT4G06732.1"; FPKM "0.0000000000"; frac "0.000000"; conf_lo "0.000000"; conf_hi "0.000000"; cov "0.000000"; full_read_support "no";
Chr4	Cufflinks	exon	4035315	4035704	1	+	.	gene_id "AT4G06732"; transcript_id "AT4G06732.1"; exon_number "1"; FPKM "0.0000000000"; frac "0.000000"; conf_lo "0.000000"; conf_hi "0.000000"; cov "0.000000";
Chr4	Cufflinks	transcript	4040109	4040699	1	+	.	gene_id "AT4G06735"; transcript_id "AT4G06735.1"; FPKM "0.0000000000"; frac "0.000000"; conf_lo "0.000000"; conf_hi "0.000000"; cov "0.000000"; full_read_support "no";
Chr4	Cufflinks	exon	4040109	4040699	1	+	.	gene_id "AT4G06735"; transcript_id "AT4G06735.1"; exon_number "1"; FPKM "0.0000000000"; frac "0.000000"; conf_lo "0.000000"; conf_hi "0.000000"; cov "0.000000";
Chr4	Cufflinks	transcript	3898865	3901990	1	+	.	gene_id "CUFF.57"; transcript_id "AT4G06676.2"; FPKM "0.0000000000"; frac "0.000000"; conf_lo "0.000000"; conf_hi "0.078008"; cov "0.000000"; full_read_support "no";
Chr4	Cufflinks	exon	3898865	3899089	1	+	.	gene_id "CUFF.57"; transcript_id "AT4G06676.2"; exon_number "1"; FPKM "0.0000000000"; frac "0.000000"; conf_lo "0.000000"; conf_hi "0.078008"; cov "0.000000";
Chr4	Cufflinks	exon	3899168	3899233	1	+	.	gene_id "CUFF.57"; transcript_id "AT4G06676.2"; exon_number "2"; FPKM "0.0000000000"; frac "0.000000"; conf_lo "0.000000"; conf_hi "0.078008"; cov "0.000000";
Chr4	Cufflinks	exon	3899705	3899846	1	+	.	gene_id "CUFF.57"; transcript_id "AT4G06676.2"; exon_number "3"; FPKM "0.0000000000"; frac "0.000000"; conf_lo "0.000000"; conf_hi "0.078008"; cov "0.000000";
Chr4	Cufflinks	exon	3899968	3900020	1	+	.	gene_id "CUFF.57"; transcript_id "AT4G06676.2"; exon_number "4"; FPKM "0.0000000000"; frac "0.000000"; conf_lo "0.000000"; conf_hi "0.078008"; cov "0.000000";
Chr4	Cufflinks	exon	3900257	3900391	1	+	.	gene_id "CUFF.57"; transcript_id "AT4G06676.2"; exon_number "5"; FPKM "0.0000000000"; frac "0.000000"; conf_lo "0.000000"; conf_hi "0.078008"; cov "0.000000";
Chr4	Cufflinks	exon	3900488	3900551	1	+	.	gene_id "CUFF.57"; transcript_id "AT4G06676.2"; exon_number "6"; FPKM "0.0000000000"; frac "0.000000"; conf_lo "0.000000"; conf_hi "0.078008"; cov "0.000000";
Chr4	Cufflinks	exon	3900650	3900735	1	+	.	gene_id "CUFF.57"; transcript_id "AT4G06676.2"; exon_number "7"; FPKM "0.0000000000"; frac "0.000000"; conf_lo "0.000000"; conf_hi "0.078008"; cov "0.000000";
Chr4	Cufflinks	exon	3900838	3900920	1	+	.	gene_id "CUFF.57"; transcript_id "AT4G06676.2"; exon_number "8"; FPKM "0.0000000000"; frac "0.000000"; conf_lo "0.000000"; conf_hi "0.078008"; cov "0.000000";
Chr4	Cufflinks	exon	3901001	3901077	1	+	.	gene_id "CUFF.57"; transcript_id "AT4G06676.2"; exon_number "9"; FPKM "0.0000000000"; frac "0.000000"; conf_lo "0.000000"; conf_hi "0.078008"; cov "0.000000";
Chr4	Cufflinks	exon	3901150	3901276	1	+	.	gene_id "CUFF.57"; transcript_id "AT4G06676.2"; exon_number "10"; FPKM "0.0000000000"; frac "0.000000"; conf_lo "0.000000"; conf_hi "0.078008"; cov "0.000000";
Chr4	Cufflinks	exon	3901541	3901990	1	+	.	gene_id "CUFF.57"; transcript_id "AT4G06676.2"; exon_number "11"; FPKM "0.0000000000"; frac "0.000000"; conf_lo "0.000000"; conf_hi "0.078008"; cov "0.000000";
Chr4	Cufflinks	transcript	3898865	3901990	1000	+	.	gene_id "CUFF.57"; transcript_id "AT4G06676.1"; FPKM "3.0988338669"; frac "0.865725"; conf_lo "2.352509"; conf_hi "3.845159"; cov "18.197770"; full_read_support "yes";
Chr4	Cufflinks	exon	3898865	3899089	1000	+	.	gene_id "CUFF.57"; transcript_id "AT4G06676.1"; exon_number "1"; FPKM "3.0988338669"; frac "0.865725"; conf_lo "2.352509"; conf_hi "3.845159"; cov "18.197770";
Chr4	Cufflinks	exon	3899168	3899233	1000	+	.	gene_id "CUFF.57"; transcript_id "AT4G06676.1"; exon_number "2"; FPKM "3.0988338669"; frac "0.865725"; conf_lo "2.352509"; conf_hi "3.845159"; cov "18.197770";
Chr4	Cufflinks	exon	3899705	3899846	1000	+	.	gene_id "CUFF.57"; transcript_id "AT4G06676.1"; exon_number "3"; FPKM "3.0988338669"; frac "0.865725"; conf_lo "2.352509"; conf_hi "3.845159"; cov "18.197770";
Chr4	Cufflinks	exon	3899968	3900020	1000	+	.	gene_id "CUFF.57"; transcript_id "AT4G06676.1"; exon_number "4"; FPKM "3.0988338669"; frac "0.865725"; conf_lo "2.352509"; conf_hi "3.845159"; cov "18.197770";
Chr4	Cufflinks	exon	3900257	3900391	1000	+	.	gene_id "CUFF.57"; transcript_id "AT4G06676.1"; exon_number "5"; FPKM "3.0988338669"; frac "0.865725"; conf_lo "2.352509"; conf_hi "3.845159"; cov "18.197770";
Chr4	Cufflinks	exon	3900488	3900551	1000	+	.	gene_id "CUFF.57"; transcript_id "AT4G06676.1"; exon_number "6"; FPKM "3.0988338669"; frac "0.865725"; conf_lo "2.352509"; conf_hi "3.845159"; cov "18.197770";
Chr4	Cufflinks	exon	3900650	3900735	1000	+	.	gene_id "CUFF.57"; transcript_id "AT4G06676.1"; exon_number "7"; FPKM "3.0988338669"; frac "0.865725"; conf_lo "2.352509"; conf_hi "3.845159"; cov "18.197770";
Chr4	Cufflinks	exon	3900838	3900920	1000	+	.	gene_id "CUFF.57"; transcript_id "AT4G06676.1"; exon_number "8"; FPKM "3.0988338669"; frac "0.865725"; conf_lo "2.352509"; conf_hi "3.845159"; cov "18.197770";
Chr4	Cufflinks	exon	3901001	3901077	1000	+	.	gene_id "CUFF.57"; transcript_id "AT4G06676.1"; exon_number "9"; FPKM "3.0988338669"; frac "0.865725"; conf_lo "2.352509"; conf_hi "3.845159"; cov "18.197770";
Chr4	Cufflinks	exon	3901161	3901276	1000	+	.	gene_id "CUFF.57"; transcript_id "AT4G06676.1"; exon_number "10"; FPKM "3.0988338669"; frac "0.865725"; conf_lo "2.352509"; conf_hi "3.845159"; cov "18.197770";
Chr4	Cufflinks	exon	3901541	3901990	1000	+	.	gene_id "CUFF.57"; transcript_id "AT4G06676.1"; exon_number "11"; FPKM "3.0988338669"; frac "0.865725"; conf_lo "2.352509"; conf_hi "3.845159"; cov "18.197770";
Chr4	Cufflinks	transcript	3898865	3901990	146	+	.	gene_id "CUFF.57"; transcript_id "CUFF.57.3"; FPKM "0.4553683028"; frac "0.134275"; conf_lo "0.129122"; conf_hi "0.781615"; cov "2.674131"; full_read_support "yes";
Chr4	Cufflinks	exon	3898865	3899233	146	+	.	gene_id "CUFF.57"; transcript_id "CUFF.57.3"; exon_number "1"; FPKM "0.4553683028"; frac "0.134275"; conf_lo "0.129122"; conf_hi "0.781615"; cov "2.674131";
Chr4	Cufflinks	exon	3899705	3899846	146	+	.	gene_id "CUFF.57"; transcript_id "CUFF.57.3"; exon_number "2"; FPKM "0.4553683028"; frac "0.134275"; conf_lo "0.129122"; conf_hi "0.781615"; cov "2.674131";
Chr4	Cufflinks	exon	3899968	3900020	146	+	.	gene_id "CUFF.57"; transcript_id "CUFF.57.3"; exon_number "3"; FPKM "0.4553683028"; frac "0.134275"; conf_lo "0.129122"; conf_hi "0.781615"; cov "2.674131";
Chr4	Cufflinks	exon	3900257	3900391	146	+	.	gene_id "CUFF.57"; transcript_id "CUFF.57.3"; exon_number "4"; FPKM "0.4553683028"; frac "0.134275"; conf_lo "0.129122"; conf_hi "0.781615"; cov "2.674131";
Chr4	Cufflinks	exon	3900488	3900551	146	+	.	gene_id "CUFF.57"; transcript_id "CUFF.57.3"; exon_number "5"; FPKM "0.4553683028"; frac "0.134275"; conf_lo "0.129122"; conf_hi "0.781615"; cov "2.674131";
Chr4	Cufflinks	exon	3900650	3900735	146	+	.	gene_id "CUFF.57"; transcript_id "CUFF.57.3"; exon_number "6"; FPKM "0.4553683028"; frac "0.134275"; conf_lo "0.129122"; conf_hi "0.781615"; cov "2.674131";
Chr4	Cufflinks	exon	3900838	3900914	146	+	.	gene_id "CUFF.57"; transcript_id "CUFF.57.3"; exon_number "7"; FPKM "0.4553683028"; frac "0.134275"; conf_lo "0.129122"; conf_hi "0.781615"; cov "2.674131";
Chr4	Cufflinks	exon	3901001	3901077	146	+	.	gene_id "CUFF.57"; transcript_id "CUFF.57.3"; exon_number "8"; FPKM "0.4553683028"; frac "0.134275"; conf_lo "0.129122"; conf_hi "0.781615"; cov "2.674131";
Chr4	Cufflinks	exon	3901161	3901276	146	+	.	gene_id "CUFF.57"; transcript_id "CUFF.57.3"; exon_number "9"; FPKM "0.4553683028"; frac "0.134275"; conf_lo "0.129122"; conf_hi "0.781615"; cov "2.674131";
Chr4	Cufflinks	exon	3901541	3901990	146	+	.	gene_id "CUFF.57"; transcript_id "CUFF.57.3"; exon_number "10"; FPKM "0.4553683028"; frac "0.134275"; conf_lo "0.129122"; conf_hi "0.781615"; cov "2.674131";
Chr4	Cufflinks	transcript	4036982	4039699	1	+	.	gene_id "AT4G06734"; transcript_id "AT4G06734.1"; FPKM "0.0000000000"; frac "0.000000"; conf_lo "0.000000"; conf_hi "0.000000"; cov "0.000000"; full_read_support "no";
Chr4	Cufflinks	exon	4036982	4039699	1	+	.	gene_id "AT4G06734"; transcript_id "AT4G06734.1"; exon_number "1"; FPKM "0.0000000000"; frac "0.000000"; conf_lo "0.000000"; conf_hi "0.000000"; cov "0.000000";
Chr4	Cufflinks	transcript	4041130	4043094	1	+	.	gene_id "AT4G06736"; transcript_id "AT4G06736.1"; FPKM "0.0000000000"; frac "0.000000"; conf_lo "0.000000"; conf_hi "0.000000"; cov "0.000000"; full_read_support "no";
Chr4	Cufflinks	exon	4041130	4043094	1	+	.	gene_id "AT4G06736"; transcript_id "AT4G06736.1"; exon_number "1"; FPKM "0.0000000000"; frac "0.000000"; conf_lo "0.000000"; conf_hi "0.000000"; cov "0.000000";
Chr4	Cufflinks	transcript	4045390	4045647	1	-	.	gene_id "AT4G06740"; transcript_id "AT4G06740.1"; FPKM "0.0000000000"; frac "0.000000"; conf_lo "0.000000"; conf_hi "0.000000"; cov "0.000000"; full_read_support "no";
Chr4	Cufflinks	exon	4045390	4045647	1	-	.	gene_id "AT4G06740"; transcript_id "AT4G06740.1"; exon_number "1"; FPKM "0.0000000000"; frac "0.000000"; conf_lo "0.000000"; conf_hi "0.000000"; cov "0.000000";
Chr4	Cufflinks	transcript	4049903	4051750	1	+	.	gene_id "AT4G06742"; transcript_id "AT4G06742.1"; FPKM "0.0000000000"; frac "0.000000"; conf_lo "0.000000"; conf_hi "0.000000"; cov "0.000000"; full_read_support "no";
Chr4	Cufflinks	exon	4049903	4051750	1	+	.	gene_id "AT4G06742"; transcript_id "AT4G06742.1"; exon_number "1"; FPKM "0.0000000000"; frac "0.000000"; conf_lo "0.000000"; conf_hi "0.000000"; cov "0.000000";
Chr4	Cufflinks	transcript	4044836	4045363	1	+	.	gene_id "AT4G06738"; transcript_id "AT4G06738.1"; FPKM "0.0000000000"; frac "0.000000"; conf_lo "0.000000"; conf_hi "0.000000"; cov "0.000000"; full_read_support "no";
Chr4	Cufflinks	exon	4044836	4045363	1	+	.	gene_id "AT4G06738"; transcript_id "AT4G06738.1"; exon_number "1"; FPKM "0.0000000000"; frac "0.000000"; conf_lo "0.000000"; conf_hi "0.000000"; cov "0.000000";
Chr4	Cufflinks	transcript	4084641	4086415	1	-	.	gene_id "AT4G06750"; transcript_id "AT4G06750.1"; FPKM "0.0000000000"; frac "0.000000"; conf_lo "0.000000"; conf_hi "0.000000"; cov "0.000000"; full_read_support "no";
Chr4	Cufflinks	exon	4084641	4086415	1	-	.	gene_id "AT4G06750"; transcript_id "AT4G06750.1"; exon_number "1"; FPKM "0.0000000000"; frac "0.000000"; conf_lo "0.000000"; conf_hi "0.000000"; cov "0.000000";
Chr4	Cufflinks	transcript	4077798	4079408	1	+	.	gene_id "AT4G06748"; transcript_id "AT4G06748.1"; FPKM "0.0000000000"; frac "0.000000"; conf_lo "0.000000"; conf_hi "0.000000"; cov "0.000000"; full_read_support "no";
Chr4	Cufflinks	exon	4077798	4079408	1	+	.	gene_id "AT4G06748"; transcript_id "AT4G06748.1"; exon_number "1"; FPKM "0.0000000000"; frac "0.000000"; conf_lo "0.000000"; conf_hi "0.000000"; cov "0.000000";
Chr4	Cufflinks	transcript	4099561	4103088	1	-	.	gene_id "AT4G06752"; transcript_id "AT4G06752.1"; FPKM "0.0000000000"; frac "0.000000"; conf_lo "0.000000"; conf_hi "0.000000"; cov "0.000000"; full_read_support "no";
Chr4	Cufflinks	exon	4099561	4103088	1	-	.	gene_id "AT4G06752"; transcript_id "AT4G06752.1"; exon_number "1"; FPKM "0.0000000000"; frac "0.000000"; conf_lo "0.000000"; conf_hi "0.000000"; cov "0.000000";
Chr4	Cufflinks	transcript	4106542	4107491	1	+	.	gene_id "AT4G07031"; transcript_id "AT4G07031.1"; FPKM "0.0000000000"; frac "0.000000"; conf_lo "0.000000"; conf_hi "0.000000"; cov "0.000000"; full_read_support "no";
Chr4	Cufflinks	exon	4106542	4106638	1	+	.	gene_id "AT4G07031"; transcript_id "AT4G07031.1"; exon_number "1"; FPKM "0.0000000000"; frac "0.000000"; conf_lo "0.000000"; conf_hi "0.000000"; cov "0.000000";
Chr4	Cufflinks	exon	4106728	4106842	1	+	.	gene_id "AT4G07031"; transcript_id "AT4G07031.1"; exon_number "2"; FPKM "0.0000000000"; frac "0.000000"; conf_lo "0.000000"; conf_hi "0.000000"; cov "0.000000";
Chr4	Cufflinks	exon	4106985	4107085	1	+	.	gene_id "AT4G07031"; transcript_id "AT4G07031.1"; exon_number "3"; FPKM "0.0000000000"; frac "0.000000"; conf_lo "0.000000"; conf_hi "0.000000"; cov "0.000000";
Chr4	Cufflinks	exon	4107249	4107333	1	+	.	gene_id "AT4G07031"; transcript_id "AT4G07031.1"; exon_number "4"; FPKM "0.0000000000"; frac "0.000000"; conf_lo "0.000000"; conf_hi "0.000000"; cov "0.000000";
Chr4	Cufflinks	exon	4107431	4107491	1	+	.	gene_id "AT4G07031"; transcript_id "AT4G07031.1"; exon_number "5"; FPKM "0.0000000000"; frac "0.000000"; conf_lo "0.000000"; conf_hi "0.000000"; cov "0.000000";
Chr4	Cufflinks	transcript	4108477	4109489	1	+	.	gene_id "AT4G07310"; transcript_id "AT4G07310.1"; FPKM "0.0000000000"; frac "0.000000"; conf_lo "0.000000"; conf_hi "0.000000"; cov "0.000000"; full_read_support "no";
Chr4	Cufflinks	exon	4108477	4108614	1	+	.	gene_id "AT4G07310"; transcript_id "AT4G07310.1"; exon_number "1"; FPKM "0.0000000000"; frac "0.000000"; conf_lo "0.000000"; conf_hi "0.000000"; cov "0.000000";
Chr4	Cufflinks	exon	4108692	4108956	1	+	.	gene_id "AT4G07310"; transcript_id "AT4G07310.1"; exon_number "2"; FPKM "0.0000000000"; frac "0.000000"; conf_lo "0.000000"; conf_hi "0.000000"; cov "0.000000";
Chr4	Cufflinks	exon	4109089	4109191	1	+	.	gene_id "AT4G07310"; transcript_id "AT4G07310.1"; exon_number "3"; FPKM "0.0000000000"; frac "0.000000"; conf_lo "0.000000"; conf_hi "0.000000"; cov "0.000000";
Chr4	Cufflinks	exon	4109267	4109489	1	+	.	gene_id "AT4G07310"; transcript_id "AT4G07310.1"; exon_number "4"; FPKM "0.0000000000"; frac "0.000000"; conf_lo "0.000000"; conf_hi "0.000000"; cov "0.000000";
Chr4	Cufflinks	transcript	4115732	4119835	1	-	.	gene_id "AT4G07320"; transcript_id "AT4G07320.1"; FPKM "0.0000000000"; frac "0.000000"; conf_lo "0.000000"; conf_hi "0.000000"; cov "0.000000"; full_read_support "no";
Chr4	Cufflinks	exon	4115732	4119835	1	-	.	gene_id "AT4G07320"; transcript_id "AT4G07320.1"; exon_number "1"; FPKM "0.0000000000"; frac "0.000000"; conf_lo "0.000000"; conf_hi "0.000000"; cov "0.000000";
Chr4	Cufflinks	transcript	4121888	4124050	1	+	.	gene_id "AT4G07324"; transcript_id "AT4G07324.1"; FPKM "0.0000000000"; frac "0.000000"; conf_lo "0.000000"; conf_hi "0.000000"; cov "0.000000"; full_read_support "no";
Chr4	Cufflinks	exon	4121888	4124050	1	+	.	gene_id "AT4G07324"; transcript_id "AT4G07324.1"; exon_number "1"; FPKM "0.0000000000"; frac "0.000000"; conf_lo "0.000000"; conf_hi "0.000000"; cov "0.000000";
Chr4	Cufflinks	transcript	4110265	4115453	1	+	.	gene_id "AT4G07315"; transcript_id "AT4G07315.1"; FPKM "0.0000000000"; frac "0.000000"; conf_lo "0.000000"; conf_hi "0.000000"; cov "0.000000"; full_read_support "no";
Chr4	Cufflinks	exon	4110265	4115453	1	+	.	gene_id "AT4G07315"; transcript_id "AT4G07315.1"; exon_number "1"; FPKM "0.0000000000"; frac "0.000000"; conf_lo "0.000000"; conf_hi "0.000000"; cov "0.000000";
Chr4	Cufflinks	transcript	4124213	4126048	1	-	.	gene_id "AT4G07327"; transcript_id "AT4G07327.1"; FPKM "0.0000000000"; frac "0.000000"; conf_lo "0.000000"; conf_hi "0.000000"; cov "0.000000"; full_read_support "no";
Chr4	Cufflinks	exon	4124213	4126048	1	-	.	gene_id "AT4G07327"; transcript_id "AT4G07327.1"; exon_number "1"; FPKM "0.0000000000"; frac "0.000000"; conf_lo "0.000000"; conf_hi "0.000000"; cov "0.000000";
Chr4	Cufflinks	transcript	4129689	4130948	1	-	.	gene_id "AT4G07331"; transcript_id "AT4G07331.1"; FPKM "0.0000000000"; frac "0.000000"; conf_lo "0.000000"; conf_hi "0.000000"; cov "0.000000"; full_read_support "no";
Chr4	Cufflinks	exon	4129689	4130948	1	-	.	gene_id "AT4G07331"; transcript_id "AT4G07331.1"; exon_number "1"; FPKM "0.0000000000"; frac "0.000000"; conf_lo "0.000000"; conf_hi "0.000000"; cov "0.000000";
Chr4	Cufflinks	transcript	4127541	4128870	1	+	.	gene_id "AT4G07330"; transcript_id "AT4G07330.1"; FPKM "0.0000000000"; frac "0.000000"; conf_lo "0.000000"; conf_hi "0.000000"; cov "0.000000"; full_read_support "no";
Chr4	Cufflinks	exon	4127541	4128870	1	+	.	gene_id "AT4G07330"; transcript_id "AT4G07330.1"; exon_number "1"; FPKM "0.0000000000"; frac "0.000000"; conf_lo "0.000000"; conf_hi "0.000000"; cov "0.000000";
Chr4	Cufflinks	transcript	4135467	4139522	1	+	.	gene_id "AT4G07334"; transcript_id "AT4G07334.1"; FPKM "0.0000000000"; frac "0.000000"; conf_lo "0.000000"; conf_hi "0.000000"; cov "0.000000"; full_read_support "no";
Chr4	Cufflinks	exon	4135467	4139522	1	+	.	gene_id "AT4G07334"; transcript_id "AT4G07334.1"; exon_number "1"; FPKM "0.0000000000"; frac "0.000000"; conf_lo "0.000000"; conf_hi "0.000000"; cov "0.000000";
Chr4	Cufflinks	transcript	4149075	4153817	1	-	.	gene_id "AT4G07338"; transcript_id "AT4G07338.1"; FPKM "0.0000000000"; frac "0.000000"; conf_lo "0.000000"; conf_hi "0.000000"; cov "0.000000"; full_read_support "no";
Chr4	Cufflinks	exon	4149075	4153817	1	-	.	gene_id "AT4G07338"; transcript_id "AT4G07338.1"; exon_number "1"; FPKM "0.0000000000"; frac "0.000000"; conf_lo "0.000000"; conf_hi "0.000000"; cov "0.000000";
Chr4	Cufflinks	transcript	4142965	4143840	1	-	.	gene_id "AT4G07336"; transcript_id "AT4G07336.1"; FPKM "0.0000000000"; frac "0.000000"; conf_lo "0.000000"; conf_hi "0.000000"; cov "0.000000"; full_read_support "no";
Chr4	Cufflinks	exon	4142965	4143840	1	-	.	gene_id "AT4G07336"; transcript_id "AT4G07336.1"; exon_number "1"; FPKM "0.0000000000"; frac "0.000000"; conf_lo "0.000000"; conf_hi "0.000000"; cov "0.000000";
Chr4	Cufflinks	transcript	4132301	4132813	1	+	.	gene_id "AT4G07332"; transcript_id "AT4G07332.1"; FPKM "0.0000000000"; frac "0.000000"; conf_lo "0.000000"; conf_hi "0.000000"; cov "0.000000"; full_read_support "no";
Chr4	Cufflinks	exon	4132301	4132813	1	+	.	gene_id "AT4G07332"; transcript_id "AT4G07332.1"; exon_number "1"; FPKM "0.0000000000"; frac "0.000000"; conf_lo "0.000000"; conf_hi "0.000000"; cov "0.000000";
Chr4	Cufflinks	transcript	4073962	4074545	1000	-	.	gene_id "AT4G06746"; transcript_id "AT4G06746.1"; FPKM "3.3164205656"; frac "1.000000"; conf_lo "1.940155"; conf_hi "4.692686"; cov "19.458633"; full_read_support "yes";
Chr4	Cufflinks	exon	4073962	4074545	1000	-	.	gene_id "AT4G06746"; transcript_id "AT4G06746.1"; exon_number "1"; FPKM "3.3164205656"; frac "1.000000"; conf_lo "1.940155"; conf_hi "4.692686"; cov "19.458633";
Chr4	Cufflinks	transcript	4157880	4160875	1	-	.	gene_id "AT4G07339"; transcript_id "AT4G07339.1"; FPKM "0.0000000000"; frac "0.000000"; conf_lo "0.000000"; conf_hi "0.000000"; cov "0.000000"; full_read_support "no";
Chr4	Cufflinks	exon	4157880	4160875	1	-	.	gene_id "AT4G07339"; transcript_id "AT4G07339.1"; exon_number "1"; FPKM "0.0000000000"; frac "0.000000"; conf_lo "0.000000"; conf_hi "0.000000"; cov "0.000000";
Chr4	Cufflinks	transcript	4070750	4072493	1000	+	.	gene_id "CUFF.58"; transcript_id "CUFF.58.1"; FPKM "0.6609095852"; frac "0.104712"; conf_lo "0.357864"; conf_hi "0.963955"; cov "3.879400"; full_read_support "yes";
Chr4	Cufflinks	exon	4070750	4072493	1000	+	.	gene_id "CUFF.58"; transcript_id "CUFF.58.1"; exon_number "1"; FPKM "0.6609095852"; frac "0.104712"; conf_lo "0.357864"; conf_hi "0.963955"; cov "3.879400";
Chr4	Cufflinks	transcript	4070813	4072305	1000	-	.	gene_id "AT4G06744"; transcript_id "AT4G06744.1"; FPKM "6.7470435744"; frac "0.895288"; conf_lo "5.667927"; conf_hi "7.826160"; cov "39.603719"; full_read_support "yes";
Chr4	Cufflinks	exon	4070813	4072305	1000	-	.	gene_id "AT4G06744"; transcript_id "AT4G06744.1"; exon_number "1"; FPKM "6.7470435744"; frac "0.895288"; conf_lo "5.667927"; conf_hi "7.826160"; cov "39.603719";
Chr4	Cufflinks	transcript	4186041	4188335	1	+	.	gene_id "AT4G07370"; transcript_id "AT4G07370.1"; FPKM "0.0000000000"; frac "0.000000"; conf_lo "0.000000"; conf_hi "0.000000"; cov "0.000000"; full_read_support "no";
Chr4	Cufflinks	exon	4186041	4188335	1	+	.	gene_id "AT4G07370"; transcript_id "AT4G07370.1"; exon_number "1"; FPKM "0.0000000000"; frac "0.000000"; conf_lo "0.000000"; conf_hi "0.000000"; cov "0.000000";
Chr4	Cufflinks	transcript	4168181	4170645	1	-	.	gene_id "AT4G07340"; transcript_id "AT4G07340.1"; FPKM "0.0000000000"; frac "0.000000"; conf_lo "0.000000"; conf_hi "0.000000"; cov "0.000000"; full_read_support "no";
Chr4	Cufflinks	exon	4168181	4168429	1	-	.	gene_id "AT4G07340"; transcript_id "AT4G07340.1"; exon_number "1"; FPKM "0.0000000000"; frac "0.000000"; conf_lo "0.000000"; conf_hi "0.000000"; cov "0.000000";
Chr4	Cufflinks	exon	4168601	4168807	1	-	.	gene_id "AT4G07340"; transcript_id "AT4G07340.1"; exon_number "2"; FPKM "0.0000000000"; frac "0.000000"; conf_lo "0.000000"; conf_hi "0.000000"; cov "0.000000";
Chr4	Cufflinks	exon	4168896	4169019	1	-	.	gene_id "AT4G07340"; transcript_id "AT4G07340.1"; exon_number "3"; FPKM "0.0000000000"; frac "0.000000"; conf_lo "0.000000"; conf_hi "0.000000"; cov "0.000000";
Chr4	Cufflinks	exon	4169249	4169347	1	-	.	gene_id "AT4G07340"; transcript_id "AT4G07340.1"; exon_number "4"; FPKM "0.0000000000"; frac "0.000000"; conf_lo "0.000000"; conf_hi "0.000000"; cov "0.000000";
Chr4	Cufflinks	exon	4169635	4169722	1	-	.	gene_id "AT4G07340"; transcript_id "AT4G07340.1"; exon_number "5"; FPKM "0.0000000000"; frac "0.000000"; conf_lo "0.000000"; conf_hi "0.000000"; cov "0.000000";
Chr4	Cufflinks	exon	4169819	4169946	1	-	.	gene_id "AT4G07340"; transcript_id "AT4G07340.1"; exon_number "6"; FPKM "0.0000000000"; frac "0.000000"; conf_lo "0.000000"; conf_hi "0.000000"; cov "0.000000";
Chr4	Cufflinks	exon	4170039	4170135	1	-	.	gene_id "AT4G07340"; transcript_id "AT4G07340.1"; exon_number "7"; FPKM "0.0000000000"; frac "0.000000"; conf_lo "0.000000"; conf_hi "0.000000"; cov "0.000000";
Chr4	Cufflinks	exon	4170230	4170494	1	-	.	gene_id "AT4G07340"; transcript_id "AT4G07340.1"; exon_number "8"; FPKM "0.0000000000"; frac "0.000000"; conf_lo "0.000000"; conf_hi "0.000000"; cov "0.000000";
Chr4	Cufflinks	exon	4170598	4170645	1	-	.	gene_id "AT4G07340"; transcript_id "AT4G07340.1"; exon_number "9"; FPKM "0.0000000000"; frac "0.000000"; conf_lo "0.000000"; conf_hi "0.000000"; cov "0.000000";
Chr4	Cufflinks	transcript	4181461	4184183	1	-	.	gene_id "AT4G07360"; transcript_id "AT4G07360.1"; FPKM "0.0000000000"; frac "0.000000"; conf_lo "0.000000"; conf_hi "0.000000"; cov "0.000000"; full_read_support "no";
Chr4	Cufflinks	exon	4181461	4184183	1	-	.	gene_id "AT4G07360"; transcript_id "AT4G07360.1"; exon_number "1"; FPKM "0.0000000000"; frac "0.000000"; conf_lo "0.000000"; conf_hi "0.000000"; cov "0.000000";
Chr4	Cufflinks	transcript	4172609	4175227	1	-	.	gene_id "AT4G07350"; transcript_id "AT4G07350.1"; FPKM "0.0000000000"; frac "0.000000"; conf_lo "0.000000"; conf_hi "0.000000"; cov "0.000000"; full_read_support "no";
Chr4	Cufflinks	exon	4172609	4172790	1	-	.	gene_id "AT4G07350"; transcript_id "AT4G07350.1"; exon_number "1"; FPKM "0.0000000000"; frac "0.000000"; conf_lo "0.000000"; conf_hi "0.000000"; cov "0.000000";
Chr4	Cufflinks	exon	4172848	4172997	1	-	.	gene_id "AT4G07350"; transcript_id "AT4G07350.1"; exon_number "2"; FPKM "0.0000000000"; frac "0.000000"; conf_lo "0.000000"; conf_hi "0.000000"; cov "0.000000";
Chr4	Cufflinks	exon	4173256	4173374	1	-	.	gene_id "AT4G07350"; transcript_id "AT4G07350.1"; exon_number "3"; FPKM "0.0000000000"; frac "0.000000"; conf_lo "0.000000"; conf_hi "0.000000"; cov "0.000000";
Chr4	Cufflinks	exon	4174686	4175227	1	-	.	gene_id "AT4G07350"; transcript_id "AT4G07350.1"; exon_number "4"; FPKM "0.0000000000"; frac "0.000000"; conf_lo "0.000000"; conf_hi "0.000000"; cov "0.000000";
Chr4	Cufflinks	transcript	4178491	4180361	1	-	.	gene_id "AT4G07355"; transcript_id "AT4G07355.1"; FPKM "0.0000000000"; frac "0.000000"; conf_lo "0.000000"; conf_hi "0.000000"; cov "0.000000"; full_read_support "no";
Chr4	Cufflinks	exon	4178491	4180361	1	-	.	gene_id "AT4G07355"; transcript_id "AT4G07355.1"; exon_number "1"; FPKM "0.0000000000"; frac "0.000000"; conf_lo "0.000000"; conf_hi "0.000000"; cov "0.000000";
Chr4	Cufflinks	transcript	4192429	4193016	1	-	.	gene_id "AT4G07380"; transcript_id "AT4G07380.1"; FPKM "0.0000000000"; frac "0.000000"; conf_lo "0.000000"; conf_hi "0.000000"; cov "0.000000"; full_read_support "no";
Chr4	Cufflinks	exon	4192429	4192806	1	-	.	gene_id "AT4G07380"; transcript_id "AT4G07380.1"; exon_number "1"; FPKM "0.0000000000"; frac "0.000000"; conf_lo "0.000000"; conf_hi "0.000000"; cov "0.000000";
Chr4	Cufflinks	exon	4192888	4193016	1	-	.	gene_id "AT4G07380"; transcript_id "AT4G07380.1"; exon_number "2"; FPKM "0.0000000000"; frac "0.000000"; conf_lo "0.000000"; conf_hi "0.000000"; cov "0.000000";
Chr4	Cufflinks	transcript	3939266	3940749	258	-	.	gene_id "CUFF.59"; transcript_id "AT4G06701.5"; FPKM "0.9688562488"; frac "0.150623"; conf_lo "0.115509"; conf_hi "1.822203"; cov "5.683690"; full_read_support "yes";
Chr4	Cufflinks	exon	3939266	3939534	258	-	.	gene_id "CUFF.59"; transcript_id "AT4G06701.5"; exon_number "1"; FPKM "0.9688562488"; frac "0.150623"; conf_lo "0.115509"; conf_hi "1.822203"; cov "5.683690";
Chr4	Cufflinks	exon	3939858	3939920	258	-	.	gene_id "CUFF.59"; transcript_id "AT4G06701.5"; exon_number "2"; FPKM "0.9688562488"; frac "0.150623"; conf_lo "0.115509"; conf_hi "1.822203"; cov "5.683690";
Chr4	Cufflinks	exon	3940248	3940331	258	-	.	gene_id "CUFF.59"; transcript_id "AT4G06701.5"; exon_number "3"; FPKM "0.9688562488"; frac "0.150623"; conf_lo "0.115509"; conf_hi "1.822203"; cov "5.683690";
Chr4	Cufflinks	exon	3940466	3940510	258	-	.	gene_id "CUFF.59"; transcript_id "AT4G06701.5"; exon_number "4"; FPKM "0.9688562488"; frac "0.150623"; conf_lo "0.115509"; conf_hi "1.822203"; cov "5.683690";
Chr4	Cufflinks	exon	3940615	3940749	258	-	.	gene_id "CUFF.59"; transcript_id "AT4G06701.5"; exon_number "5"; FPKM "0.9688562488"; frac "0.150623"; conf_lo "0.115509"; conf_hi "1.822203"; cov "5.683690";
Chr4	Cufflinks	transcript	3939266	3940797	222	-	.	gene_id "CUFF.59"; transcript_id "CUFF.59.2"; FPKM "0.8340978433"; frac "0.165941"; conf_lo "0.137608"; conf_hi "1.530588"; cov "4.893145"; full_read_support "yes";
Chr4	Cufflinks	exon	3939266	3939534	222	-	.	gene_id "CUFF.59"; transcript_id "CUFF.59.2"; exon_number "1"; FPKM "0.8340978433"; frac "0.165941"; conf_lo "0.137608"; conf_hi "1.530588"; cov "4.893145";
Chr4	Cufflinks	exon	3939795	3939920	222	-	.	gene_id "CUFF.59"; transcript_id "CUFF.59.2"; exon_number "2"; FPKM "0.8340978433"; frac "0.165941"; conf_lo "0.137608"; conf_hi "1.530588"; cov "4.893145";
Chr4	Cufflinks	exon	3940248	3940331	222	-	.	gene_id "CUFF.59"; transcript_id "CUFF.59.2"; exon_number "3"; FPKM "0.8340978433"; frac "0.165941"; conf_lo "0.137608"; conf_hi "1.530588"; cov "4.893145";
Chr4	Cufflinks	exon	3940466	3940510	222	-	.	gene_id "CUFF.59"; transcript_id "CUFF.59.2"; exon_number "4"; FPKM "0.8340978433"; frac "0.165941"; conf_lo "0.137608"; conf_hi "1.530588"; cov "4.893145";
Chr4	Cufflinks	exon	3940615	3940797	222	-	.	gene_id "CUFF.59"; transcript_id "CUFF.59.2"; exon_number "5"; FPKM "0.8340978433"; frac "0.165941"; conf_lo "0.137608"; conf_hi "1.530588"; cov "4.893145";
Chr4	Cufflinks	transcript	3939266	3940797	249	-	.	gene_id "CUFF.59"; transcript_id "CUFF.59.3"; FPKM "0.9353804867"; frac "0.225302"; conf_lo "0.314016"; conf_hi "1.556745"; cov "5.487309"; full_read_support "yes";
Chr4	Cufflinks	exon	3939266	3939534	249	-	.	gene_id "CUFF.59"; transcript_id "CUFF.59.3"; exon_number "1"; FPKM "0.9353804867"; frac "0.225302"; conf_lo "0.314016"; conf_hi "1.556745"; cov "5.487309";
Chr4	Cufflinks	exon	3939795	3939923	249	-	.	gene_id "CUFF.59"; transcript_id "CUFF.59.3"; exon_number "2"; FPKM "0.9353804867"; frac "0.225302"; conf_lo "0.314016"; conf_hi "1.556745"; cov "5.487309";
Chr4	Cufflinks	exon	3940248	3940331	249	-	.	gene_id "CUFF.59"; transcript_id "CUFF.59.3"; exon_number "3"; FPKM "0.9353804867"; frac "0.225302"; conf_lo "0.314016"; conf_hi "1.556745"; cov "5.487309";
Chr4	Cufflinks	exon	3940466	3940797	249	-	.	gene_id "CUFF.59"; transcript_id "CUFF.59.3"; exon_number "4"; FPKM "0.9353804867"; frac "0.225302"; conf_lo "0.314016"; conf_hi "1.556745"; cov "5.487309";
Chr4	Cufflinks	transcript	3939377	3940797	1	-	.	gene_id "CUFF.59"; transcript_id "AT4G06701.3"; FPKM "0.0000000000"; frac "0.000000"; conf_lo "0.000000"; conf_hi "0.233205"; cov "0.000000"; full_read_support "no";
Chr4	Cufflinks	exon	3939377	3939534	1	-	.	gene_id "CUFF.59"; transcript_id "AT4G06701.3"; exon_number "1"; FPKM "0.0000000000"; frac "0.000000"; conf_lo "0.000000"; conf_hi "0.233205"; cov "0.000000";
Chr4	Cufflinks	exon	3939858	3939923	1	-	.	gene_id "CUFF.59"; transcript_id "AT4G06701.3"; exon_number "2"; FPKM "0.0000000000"; frac "0.000000"; conf_lo "0.000000"; conf_hi "0.233205"; cov "0.000000";
Chr4	Cufflinks	exon	3940251	3940331	1	-	.	gene_id "CUFF.59"; transcript_id "AT4G06701.3"; exon_number "3"; FPKM "0.0000000000"; frac "0.000000"; conf_lo "0.000000"; conf_hi "0.233205"; cov "0.000000";
Chr4	Cufflinks	exon	3940466	3940797	1	-	.	gene_id "CUFF.59"; transcript_id "AT4G06701.3"; exon_number "4"; FPKM "0.0000000000"; frac "0.000000"; conf_lo "0.000000"; conf_hi "0.233205"; cov "0.000000";
Chr4	Cufflinks	transcript	3939444	3940741	1	-	.	gene_id "CUFF.59"; transcript_id "AT4G06701.2"; FPKM "0.0000000000"; frac "0.000000"; conf_lo "0.000000"; conf_hi "0.223997"; cov "0.000000"; full_read_support "no";
Chr4	Cufflinks	exon	3939444	3939534	1	-	.	gene_id "CUFF.59"; transcript_id "AT4G06701.2"; exon_number "1"; FPKM "0.0000000000"; frac "0.000000"; conf_lo "0.000000"; conf_hi "0.223997"; cov "0.000000";
Chr4	Cufflinks	exon	3939858	3939923	1	-	.	gene_id "CUFF.59"; transcript_id "AT4G06701.2"; exon_number "2"; FPKM "0.0000000000"; frac "0.000000"; conf_lo "0.000000"; conf_hi "0.223997"; cov "0.000000";
Chr4	Cufflinks	exon	3940023	3940160	1	-	.	gene_id "CUFF.59"; transcript_id "AT4G06701.2"; exon_number "3"; FPKM "0.0000000000"; frac "0.000000"; conf_lo "0.000000"; conf_hi "0.223997"; cov "0.000000";
Chr4	Cufflinks	exon	3940248	3940331	1	-	.	gene_id "CUFF.59"; transcript_id "AT4G06701.2"; exon_number "4"; FPKM "0.0000000000"; frac "0.000000"; conf_lo "0.000000"; conf_hi "0.223997"; cov "0.000000";
Chr4	Cufflinks	exon	3940466	3940741	1	-	.	gene_id "CUFF.59"; transcript_id "AT4G06701.2"; exon_number "5"; FPKM "0.0000000000"; frac "0.000000"; conf_lo "0.000000"; conf_hi "0.223997"; cov "0.000000";
Chr4	Cufflinks	transcript	3939600	3940720	1000	-	.	gene_id "CUFF.59"; transcript_id "AT4G06701.4"; FPKM "3.7495648914"; frac "0.458134"; conf_lo "2.116906"; conf_hi "5.382223"; cov "21.996417"; full_read_support "yes";
Chr4	Cufflinks	exon	3939600	3939920	1000	-	.	gene_id "CUFF.59"; transcript_id "AT4G06701.4"; exon_number "1"; FPKM "3.7495648914"; frac "0.458134"; conf_lo "2.116906"; conf_hi "5.382223"; cov "21.996417";
Chr4	Cufflinks	exon	3940248	3940331	1000	-	.	gene_id "CUFF.59"; transcript_id "AT4G06701.4"; exon_number "2"; FPKM "3.7495648914"; frac "0.458134"; conf_lo "2.116906"; conf_hi "5.382223"; cov "21.996417";
Chr4	Cufflinks	exon	3940615	3940720	1000	-	.	gene_id "CUFF.59"; transcript_id "AT4G06701.4"; exon_number "3"; FPKM "3.7495648914"; frac "0.458134"; conf_lo "2.116906"; conf_hi "5.382223"; cov "21.996417";
Chr4	Cufflinks	transcript	3939606	3940720	1	-	.	gene_id "CUFF.59"; transcript_id "AT4G06701.1"; FPKM "0.0000000000"; frac "0.000000"; conf_lo "0.000000"; conf_hi "0.330554"; cov "0.000000"; full_read_support "yes";
Chr4	Cufflinks	exon	3939606	3939923	1	-	.	gene_id "CUFF.59"; transcript_id "AT4G06701.1"; exon_number "1"; FPKM "0.0000000000"; frac "0.000000"; conf_lo "0.000000"; conf_hi "0.330554"; cov "0.000000";
Chr4	Cufflinks	exon	3940248	3940331	1	-	.	gene_id "CUFF.59"; transcript_id "AT4G06701.1"; exon_number "2"; FPKM "0.0000000000"; frac "0.000000"; conf_lo "0.000000"; conf_hi "0.330554"; cov "0.000000";
Chr4	Cufflinks	exon	3940615	3940720	1	-	.	gene_id "CUFF.59"; transcript_id "AT4G06701.1"; exon_number "3"; FPKM "0.0000000000"; frac "0.000000"; conf_lo "0.000000"; conf_hi "0.330554"; cov "0.000000";
Chr4	Cufflinks	transcript	4211040	4214012	1	-	.	gene_id "AT4G07415"; transcript_id "AT4G07415.1"; FPKM "0.0000000000"; frac "0.000000"; conf_lo "0.000000"; conf_hi "0.000000"; cov "0.000000"; full_read_support "no";
Chr4	Cufflinks	exon	4211040	4214012	1	-	.	gene_id "AT4G07415"; transcript_id "AT4G07415.1"; exon_number "1"; FPKM "0.0000000000"; frac "0.000000"; conf_lo "0.000000"; conf_hi "0.000000"; cov "0.000000";
Chr4	Cufflinks	transcript	4224489	4225576	1	-	.	gene_id "AT4G07435"; transcript_id "AT4G07435.1"; FPKM "0.0000000000"; frac "0.000000"; conf_lo "0.000000"; conf_hi "0.000000"; cov "0.000000"; full_read_support "no";
Chr4	Cufflinks	exon	4224489	4224549	1	-	.	gene_id "AT4G07435"; transcript_id "AT4G07435.1"; exon_number "1"; FPKM "0.0000000000"; frac "0.000000"; conf_lo "0.000000"; conf_hi "0.000000"; cov "0.000000";
Chr4	Cufflinks	exon	4224651	4224735	1	-	.	gene_id "AT4G07435"; transcript_id "AT4G07435.1"; exon_number "2"; FPKM "0.0000000000"; frac "0.000000"; conf_lo "0.000000"; conf_hi "0.000000"; cov "0.000000";
Chr4	Cufflinks	exon	4224811	4224902	1	-	.	gene_id "AT4G07435"; transcript_id "AT4G07435.1"; exon_number "3"; FPKM "0.0000000000"; frac "0.000000"; conf_lo "0.000000"; conf_hi "0.000000"; cov "0.000000";
Chr4	Cufflinks	exon	4225107	4225221	1	-	.	gene_id "AT4G07435"; transcript_id "AT4G07435.1"; exon_number "4"; FPKM "0.0000000000"; frac "0.000000"; conf_lo "0.000000"; conf_hi "0.000000"; cov "0.000000";
Chr4	Cufflinks	exon	4225311	4225472	1	-	.	gene_id "AT4G07435"; transcript_id "AT4G07435.1"; exon_number "5"; FPKM "0.0000000000"; frac "0.000000"; conf_lo "0.000000"; conf_hi "0.000000"; cov "0.000000";
Chr4	Cufflinks	exon	4225510	4225576	1	-	.	gene_id "AT4G07435"; transcript_id "AT4G07435.1"; exon_number "6"; FPKM "0.0000000000"; frac "0.000000"; conf_lo "0.000000"; conf_hi "0.000000"; cov "0.000000";
Chr4	Cufflinks	transcript	4222368	4223527	1	-	.	gene_id "AT4G07430"; transcript_id "AT4G07430.1"; FPKM "0.0000000000"; frac "0.000000"; conf_lo "0.000000"; conf_hi "0.000000"; cov "0.000000"; full_read_support "no";
Chr4	Cufflinks	exon	4222368	4222401	1	-	.	gene_id "AT4G07430"; transcript_id "AT4G07430.1"; exon_number "1"; FPKM "0.0000000000"; frac "0.000000"; conf_lo "0.000000"; conf_hi "0.000000"; cov "0.000000";
Chr4	Cufflinks	exon	4222511	4222729	1	-	.	gene_id "AT4G07430"; transcript_id "AT4G07430.1"; exon_number "2"; FPKM "0.0000000000"; frac "0.000000"; conf_lo "0.000000"; conf_hi "0.000000"; cov "0.000000";
Chr4	Cufflinks	exon	4222809	4222911	1	-	.	gene_id "AT4G07430"; transcript_id "AT4G07430.1"; exon_number "3"; FPKM "0.0000000000"; frac "0.000000"; conf_lo "0.000000"; conf_hi "0.000000"; cov "0.000000";
Chr4	Cufflinks	exon	4223048	4223312	1	-	.	gene_id "AT4G07430"; transcript_id "AT4G07430.1"; exon_number "4"; FPKM "0.0000000000"; frac "0.000000"; conf_lo "0.000000"; conf_hi "0.000000"; cov "0.000000";
Chr4	Cufflinks	exon	4223390	4223527	1	-	.	gene_id "AT4G07430"; transcript_id "AT4G07430.1"; exon_number "5"; FPKM "0.0000000000"; frac "0.000000"; conf_lo "0.000000"; conf_hi "0.000000"; cov "0.000000";
Chr4	Cufflinks	transcript	4226983	4228287	1	-	.	gene_id "AT4G07440"; transcript_id "AT4G07440.1"; FPKM "0.0000000000"; frac "0.000000"; conf_lo "0.000000"; conf_hi "0.000000"; cov "0.000000"; full_read_support "no";
Chr4	Cufflinks	exon	4226983	4227049	1	-	.	gene_id "AT4G07440"; transcript_id "AT4G07440.1"; exon_number "1"; FPKM "0.0000000000"; frac "0.000000"; conf_lo "0.000000"; conf_hi "0.000000"; cov "0.000000";
Chr4	Cufflinks	exon	4227134	4227221	1	-	.	gene_id "AT4G07440"; transcript_id "AT4G07440.1"; exon_number "2"; FPKM "0.0000000000"; frac "0.000000"; conf_lo "0.000000"; conf_hi "0.000000"; cov "0.000000";
Chr4	Cufflinks	exon	4227308	4227417	1	-	.	gene_id "AT4G07440"; transcript_id "AT4G07440.1"; exon_number "3"; FPKM "0.0000000000"; frac "0.000000"; conf_lo "0.000000"; conf_hi "0.000000"; cov "0.000000";
Chr4	Cufflinks	exon	4227553	4227667	1	-	.	gene_id "AT4G07440"; transcript_id "AT4G07440.1"; exon_number "4"; FPKM "0.0000000000"; frac "0.000000"; conf_lo "0.000000"; conf_hi "0.000000"; cov "0.000000";
Chr4	Cufflinks	exon	4227776	4228046	1	-	.	gene_id "AT4G07440"; transcript_id "AT4G07440.1"; exon_number "5"; FPKM "0.0000000000"; frac "0.000000"; conf_lo "0.000000"; conf_hi "0.000000"; cov "0.000000";
Chr4	Cufflinks	exon	4228153	4228287	1	-	.	gene_id "AT4G07440"; transcript_id "AT4G07440.1"; exon_number "6"; FPKM "0.0000000000"; frac "0.000000"; conf_lo "0.000000"; conf_hi "0.000000"; cov "0.000000";
Chr4	Cufflinks	transcript	4240942	4243742	1	+	.	gene_id "AT4G07456"; transcript_id "AT4G07456.1"; FPKM "0.0000000000"; frac "0.000000"; conf_lo "0.000000"; conf_hi "0.000000"; cov "0.000000"; full_read_support "no";
Chr4	Cufflinks	exon	4240942	4243742	1	+	.	gene_id "AT4G07456"; transcript_id "AT4G07456.1"; exon_number "1"; FPKM "0.0000000000"; frac "0.000000"; conf_lo "0.000000"; conf_hi "0.000000"; cov "0.000000";
Chr4	Cufflinks	transcript	4235774	4238371	1	-	.	gene_id "AT4G07454"; transcript_id "AT4G07454.1"; FPKM "0.0000000000"; frac "0.000000"; conf_lo "0.000000"; conf_hi "0.000000"; cov "0.000000"; full_read_support "no";
Chr4	Cufflinks	exon	4235774	4238371	1	-	.	gene_id "AT4G07454"; transcript_id "AT4G07454.1"; exon_number "1"; FPKM "0.0000000000"; frac "0.000000"; conf_lo "0.000000"; conf_hi "0.000000"; cov "0.000000";
Chr4	Cufflinks	transcript	4233772	4234467	1	+	.	gene_id "AT4G07452"; transcript_id "AT4G07452.1"; FPKM "0.0000000000"; frac "0.000000"; conf_lo "0.000000"; conf_hi "0.000000"; cov "0.000000"; full_read_support "no";
Chr4	Cufflinks	exon	4233772	4234467	1	+	.	gene_id "AT4G07452"; transcript_id "AT4G07452.1"; exon_number "1"; FPKM "0.0000000000"; frac "0.000000"; conf_lo "0.000000"; conf_hi "0.000000"; cov "0.000000";
Chr4	Cufflinks	transcript	4229155	4231220	1	-	.	gene_id "AT4G07450"; transcript_id "AT4G07450.1"; FPKM "0.0000000000"; frac "0.000000"; conf_lo "0.000000"; conf_hi "0.000000"; cov "0.000000"; full_read_support "no";
Chr4	Cufflinks	exon	4229155	4229328	1	-	.	gene_id "AT4G07450"; transcript_id "AT4G07450.1"; exon_number "1"; FPKM "0.0000000000"; frac "0.000000"; conf_lo "0.000000"; conf_hi "0.000000"; cov "0.000000";
Chr4	Cufflinks	exon	4229416	4229625	1	-	.	gene_id "AT4G07450"; transcript_id "AT4G07450.1"; exon_number "2"; FPKM "0.0000000000"; frac "0.000000"; conf_lo "0.000000"; conf_hi "0.000000"; cov "0.000000";
Chr4	Cufflinks	exon	4229703	4229826	1	-	.	gene_id "AT4G07450"; transcript_id "AT4G07450.1"; exon_number "3"; FPKM "0.0000000000"; frac "0.000000"; conf_lo "0.000000"; conf_hi "0.000000"; cov "0.000000";
Chr4	Cufflinks	exon	4229912	4230105	1	-	.	gene_id "AT4G07450"; transcript_id "AT4G07450.1"; exon_number "4"; FPKM "0.0000000000"; frac "0.000000"; conf_lo "0.000000"; conf_hi "0.000000"; cov "0.000000";
Chr4	Cufflinks	exon	4230201	4230330	1	-	.	gene_id "AT4G07450"; transcript_id "AT4G07450.1"; exon_number "5"; FPKM "0.0000000000"; frac "0.000000"; conf_lo "0.000000"; conf_hi "0.000000"; cov "0.000000";
Chr4	Cufflinks	exon	4230407	4230491	1	-	.	gene_id "AT4G07450"; transcript_id "AT4G07450.1"; exon_number "6"; FPKM "0.0000000000"; frac "0.000000"; conf_lo "0.000000"; conf_hi "0.000000"; cov "0.000000";
Chr4	Cufflinks	exon	4230562	4230686	1	-	.	gene_id "AT4G07450"; transcript_id "AT4G07450.1"; exon_number "7"; FPKM "0.0000000000"; frac "0.000000"; conf_lo "0.000000"; conf_hi "0.000000"; cov "0.000000";
Chr4	Cufflinks	exon	4230776	4230872	1	-	.	gene_id "AT4G07450"; transcript_id "AT4G07450.1"; exon_number "8"; FPKM "0.0000000000"; frac "0.000000"; conf_lo "0.000000"; conf_hi "0.000000"; cov "0.000000";
Chr4	Cufflinks	exon	4230967	4231087	1	-	.	gene_id "AT4G07450"; transcript_id "AT4G07450.1"; exon_number "9"; FPKM "0.0000000000"; frac "0.000000"; conf_lo "0.000000"; conf_hi "0.000000"; cov "0.000000";
Chr4	Cufflinks	exon	4231161	4231220	1	-	.	gene_id "AT4G07450"; transcript_id "AT4G07450.1"; exon_number "10"; FPKM "0.0000000000"; frac "0.000000"; conf_lo "0.000000"; conf_hi "0.000000"; cov "0.000000";
Chr4	Cufflinks	transcript	4217440	4218435	1	+	.	gene_id "AT4G07425"; transcript_id "AT4G07425.1"; FPKM "0.0000000000"; frac "0.000000"; conf_lo "0.000000"; conf_hi "0.000000"; cov "0.000000"; full_read_support "no";
Chr4	Cufflinks	exon	4217440	4218435	1	+	.	gene_id "AT4G07425"; transcript_id "AT4G07425.1"; exon_number "1"; FPKM "0.0000000000"; frac "0.000000"; conf_lo "0.000000"; conf_hi "0.000000"; cov "0.000000";
Chr4	Cufflinks	transcript	4214468	4215758	1	+	.	gene_id "AT4G07420"; transcript_id "AT4G07420.1"; FPKM "0.0000000000"; frac "0.000000"; conf_lo "0.000000"; conf_hi "0.000000"; cov "0.000000"; full_read_support "no";
Chr4	Cufflinks	exon	4214468	4215758	1	+	.	gene_id "AT4G07420"; transcript_id "AT4G07420.1"; exon_number "1"; FPKM "0.0000000000"; frac "0.000000"; conf_lo "0.000000"; conf_hi "0.000000"; cov "0.000000";
Chr4	Cufflinks	transcript	4263649	4264244	1	-	.	gene_id "AT4G07470"; transcript_id "AT4G07470.1"; FPKM "0.0000000000"; frac "0.000000"; conf_lo "0.000000"; conf_hi "0.000000"; cov "0.000000"; full_read_support "no";
Chr4	Cufflinks	exon	4263649	4263858	1	-	.	gene_id "AT4G07470"; transcript_id "AT4G07470.1"; exon_number "1"; FPKM "0.0000000000"; frac "0.000000"; conf_lo "0.000000"; conf_hi "0.000000"; cov "0.000000";
Chr4	Cufflinks	exon	4263934	4264104	1	-	.	gene_id "AT4G07470"; transcript_id "AT4G07470.1"; exon_number "2"; FPKM "0.0000000000"; frac "0.000000"; conf_lo "0.000000"; conf_hi "0.000000"; cov "0.000000";
Chr4	Cufflinks	exon	4264173	4264244	1	-	.	gene_id "AT4G07470"; transcript_id "AT4G07470.1"; exon_number "3"; FPKM "0.0000000000"; frac "0.000000"; conf_lo "0.000000"; conf_hi "0.000000"; cov "0.000000";
Chr4	Cufflinks	transcript	4244696	4246537	1	+	.	gene_id "AT4G07458"; transcript_id "AT4G07458.1"; FPKM "0.0000000000"; frac "0.000000"; conf_lo "0.000000"; conf_hi "0.000000"; cov "0.000000"; full_read_support "no";
Chr4	Cufflinks	exon	4244696	4246537	1	+	.	gene_id "AT4G07458"; transcript_id "AT4G07458.1"; exon_number "1"; FPKM "0.0000000000"; frac "0.000000"; conf_lo "0.000000"; conf_hi "0.000000"; cov "0.000000";
Chr4	Cufflinks	transcript	4257797	4259253	1	+	.	gene_id "AT4G07460"; transcript_id "AT4G07460.1"; FPKM "0.0000000000"; frac "0.000000"; conf_lo "0.000000"; conf_hi "0.000000"; cov "0.000000"; full_read_support "no";
Chr4	Cufflinks	exon	4257797	4257941	1	+	.	gene_id "AT4G07460"; transcript_id "AT4G07460.1"; exon_number "1"; FPKM "0.0000000000"; frac "0.000000"; conf_lo "0.000000"; conf_hi "0.000000"; cov "0.000000";
Chr4	Cufflinks	exon	4258059	4258221	1	+	.	gene_id "AT4G07460"; transcript_id "AT4G07460.1"; exon_number "2"; FPKM "0.0000000000"; frac "0.000000"; conf_lo "0.000000"; conf_hi "0.000000"; cov "0.000000";
Chr4	Cufflinks	exon	4258438	4258573	1	+	.	gene_id "AT4G07460"; transcript_id "AT4G07460.1"; exon_number "3"; FPKM "0.0000000000"; frac "0.000000"; conf_lo "0.000000"; conf_hi "0.000000"; cov "0.000000";
Chr4	Cufflinks	exon	4259080	4259253	1	+	.	gene_id "AT4G07460"; transcript_id "AT4G07460.1"; exon_number "4"; FPKM "0.0000000000"; frac "0.000000"; conf_lo "0.000000"; conf_hi "0.000000"; cov "0.000000";
Chr4	Cufflinks	transcript	4268925	4270173	1	+	.	gene_id "AT4G07480"; transcript_id "AT4G07480.1"; FPKM "0.0000000000"; frac "0.000000"; conf_lo "0.000000"; conf_hi "0.000000"; cov "0.000000"; full_read_support "no";
Chr4	Cufflinks	exon	4268925	4269010	1	+	.	gene_id "AT4G07480"; transcript_id "AT4G07480.1"; exon_number "1"; FPKM "0.0000000000"; frac "0.000000"; conf_lo "0.000000"; conf_hi "0.000000"; cov "0.000000";
Chr4	Cufflinks	exon	4269150	4269406	1	+	.	gene_id "AT4G07480"; transcript_id "AT4G07480.1"; exon_number "2"; FPKM "0.0000000000"; frac "0.000000"; conf_lo "0.000000"; conf_hi "0.000000"; cov "0.000000";
Chr4	Cufflinks	exon	4269843	4269931	1	+	.	gene_id "AT4G07480"; transcript_id "AT4G07480.1"; exon_number "3"; FPKM "0.0000000000"; frac "0.000000"; conf_lo "0.000000"; conf_hi "0.000000"; cov "0.000000";
Chr4	Cufflinks	exon	4270129	4270173	1	+	.	gene_id "AT4G07480"; transcript_id "AT4G07480.1"; exon_number "4"; FPKM "0.0000000000"; frac "0.000000"; conf_lo "0.000000"; conf_hi "0.000000"; cov "0.000000";
Chr4	Cufflinks	transcript	4266732	4268259	1	-	.	gene_id "AT4G07475"; transcript_id "AT4G07475.1"; FPKM "0.0000000000"; frac "0.000000"; conf_lo "0.000000"; conf_hi "0.000000"; cov "0.000000"; full_read_support "no";
Chr4	Cufflinks	exon	4266732	4268259	1	-	.	gene_id "AT4G07475"; transcript_id "AT4G07475.1"; exon_number "1"; FPKM "0.0000000000"; frac "0.000000"; conf_lo "0.000000"; conf_hi "0.000000"; cov "0.000000";
Chr4	Cufflinks	transcript	2990006	2992618	1	-	.	gene_id "CUFF.60"; transcript_id "AT4G05631.1"; FPKM "0.0000000000"; frac "0.000000"; conf_lo "0.000000"; conf_hi "0.149528"; cov "0.000000"; full_read_support "no";
Chr4	Cufflinks	exon	2990006	2990188	1	-	.	gene_id "CUFF.60"; transcript_id "AT4G05631.1"; exon_number "1"; FPKM "0.0000000000"; frac "0.000000"; conf_lo "0.000000"; conf_hi "0.149528"; cov "0.000000";
Chr4	Cufflinks	exon	2990570	2990635	1	-	.	gene_id "CUFF.60"; transcript_id "AT4G05631.1"; exon_number "2"; FPKM "0.0000000000"; frac "0.000000"; conf_lo "0.000000"; conf_hi "0.149528"; cov "0.000000";
Chr4	Cufflinks	exon	2991111	2991212	1	-	.	gene_id "CUFF.60"; transcript_id "AT4G05631.1"; exon_number "3"; FPKM "0.0000000000"; frac "0.000000"; conf_lo "0.000000"; conf_hi "0.149528"; cov "0.000000";
Chr4	Cufflinks	exon	2991611	2991672	1	-	.	gene_id "CUFF.60"; transcript_id "AT4G05631.1"; exon_number "4"; FPKM "0.0000000000"; frac "0.000000"; conf_lo "0.000000"; conf_hi "0.149528"; cov "0.000000";
Chr4	Cufflinks	exon	2991755	2991780	1	-	.	gene_id "CUFF.60"; transcript_id "AT4G05631.1"; exon_number "5"; FPKM "0.0000000000"; frac "0.000000"; conf_lo "0.000000"; conf_hi "0.149528"; cov "0.000000";
Chr4	Cufflinks	exon	2991856	2991869	1	-	.	gene_id "CUFF.60"; transcript_id "AT4G05631.1"; exon_number "6"; FPKM "0.0000000000"; frac "0.000000"; conf_lo "0.000000"; conf_hi "0.149528"; cov "0.000000";
Chr4	Cufflinks	exon	2991942	2992024	1	-	.	gene_id "CUFF.60"; transcript_id "AT4G05631.1"; exon_number "7"; FPKM "0.0000000000"; frac "0.000000"; conf_lo "0.000000"; conf_hi "0.149528"; cov "0.000000";
Chr4	Cufflinks	exon	2992139	2992310	1	-	.	gene_id "CUFF.60"; transcript_id "AT4G05631.1"; exon_number "8"; FPKM "0.0000000000"; frac "0.000000"; conf_lo "0.000000"; conf_hi "0.149528"; cov "0.000000";
Chr4	Cufflinks	exon	2992392	2992514	1	-	.	gene_id "CUFF.60"; transcript_id "AT4G05631.1"; exon_number "9"; FPKM "0.0000000000"; frac "0.000000"; conf_lo "0.000000"; conf_hi "0.149528"; cov "0.000000";
Chr4	Cufflinks	exon	2992568	2992618	1	-	.	gene_id "CUFF.60"; transcript_id "AT4G05631.1"; exon_number "10"; FPKM "0.0000000000"; frac "0.000000"; conf_lo "0.000000"; conf_hi "0.149528"; cov "0.000000";
Chr4	Cufflinks	transcript	2990257	2994813	1000	-	.	gene_id "CUFF.60"; transcript_id "CUFF.60.2"; FPKM "21.9291642727"; frac "1.000000"; conf_lo "20.563054"; conf_hi "23.295274"; cov "128.731214"; full_read_support "yes";
Chr4	Cufflinks	exon	2990257	2994813	1000	-	.	gene_id "CUFF.60"; transcript_id "CUFF.60.2"; exon_number "1"; FPKM "21.9291642727"; frac "1.000000"; conf_lo "20.563054"; conf_hi "23.295274"; cov "128.731214";
Chr4	Cufflinks	transcript	4270747	4271691	1	-	.	gene_id "AT4G07485"; transcript_id "AT4G07485.1"; FPKM "0.0000000000"; frac "0.000000"; conf_lo "0.000000"; conf_hi "0.000000"; cov "0.000000"; full_read_support "no";
Chr4	Cufflinks	exon	4270747	4271037	1	-	.	gene_id "AT4G07485"; transcript_id "AT4G07485.1"; exon_number "1"; FPKM "0.0000000000"; frac "0.000000"; conf_lo "0.000000"; conf_hi "0.000000"; cov "0.000000";
Chr4	Cufflinks	exon	4271190	4271227	1	-	.	gene_id "AT4G07485"; transcript_id "AT4G07485.1"; exon_number "2"; FPKM "0.0000000000"; frac "0.000000"; conf_lo "0.000000"; conf_hi "0.000000"; cov "0.000000";
Chr4	Cufflinks	exon	4271450	4271511	1	-	.	gene_id "AT4G07485"; transcript_id "AT4G07485.1"; exon_number "3"; FPKM "0.0000000000"; frac "0.000000"; conf_lo "0.000000"; conf_hi "0.000000"; cov "0.000000";
Chr4	Cufflinks	exon	4271648	4271691	1	-	.	gene_id "AT4G07485"; transcript_id "AT4G07485.1"; exon_number "4"; FPKM "0.0000000000"; frac "0.000000"; conf_lo "0.000000"; conf_hi "0.000000"; cov "0.000000";
Chr4	Cufflinks	transcript	4272965	4274873	1	-	.	gene_id "AT4G07490"; transcript_id "AT4G07490.1"; FPKM "0.0000000000"; frac "0.000000"; conf_lo "0.000000"; conf_hi "0.000000"; cov "0.000000"; full_read_support "no";
Chr4	Cufflinks	exon	4272965	4274873	1	-	.	gene_id "AT4G07490"; transcript_id "AT4G07490.1"; exon_number "1"; FPKM "0.0000000000"; frac "0.000000"; conf_lo "0.000000"; conf_hi "0.000000"; cov "0.000000";
Chr4	Cufflinks	transcript	4280079	4282831	1	+	.	gene_id "AT4G07492"; transcript_id "AT4G07492.1"; FPKM "0.0000000000"; frac "0.000000"; conf_lo "0.000000"; conf_hi "0.000000"; cov "0.000000"; full_read_support "no";
Chr4	Cufflinks	exon	4280079	4282831	1	+	.	gene_id "AT4G07492"; transcript_id "AT4G07492.1"; exon_number "1"; FPKM "0.0000000000"; frac "0.000000"; conf_lo "0.000000"; conf_hi "0.000000"; cov "0.000000";
Chr4	Cufflinks	transcript	4275596	4278539	1	-	.	gene_id "AT4G07491"; transcript_id "AT4G07491.1"; FPKM "0.0000000000"; frac "0.000000"; conf_lo "0.000000"; conf_hi "0.000000"; cov "0.000000"; full_read_support "no";
Chr4	Cufflinks	exon	4275596	4278539	1	-	.	gene_id "AT4G07491"; transcript_id "AT4G07491.1"; exon_number "1"; FPKM "0.0000000000"; frac "0.000000"; conf_lo "0.000000"; conf_hi "0.000000"; cov "0.000000";
Chr4	Cufflinks	transcript	4283943	4285470	1	+	.	gene_id "AT4G07494"; transcript_id "AT4G07494.1"; FPKM "0.0000000000"; frac "0.000000"; conf_lo "0.000000"; conf_hi "0.000000"; cov "0.000000"; full_read_support "no";
Chr4	Cufflinks	exon	4283943	4285470	1	+	.	gene_id "AT4G07494"; transcript_id "AT4G07494.1"; exon_number "1"; FPKM "0.0000000000"; frac "0.000000"; conf_lo "0.000000"; conf_hi "0.000000"; cov "0.000000";
Chr4	Cufflinks	transcript	4195680	4197571	1000	+	.	gene_id "AT4G07390"; transcript_id "AT4G07390.1"; FPKM "20.9638355502"; frac "1.000000"; conf_lo "18.686101"; conf_hi "23.241570"; cov "122.993556"; full_read_support "yes";
Chr4	Cufflinks	exon	4195680	4195896	1000	+	.	gene_id "AT4G07390"; transcript_id "AT4G07390.1"; exon_number "1"; FPKM "20.9638355502"; frac "1.000000"; conf_lo "18.686101"; conf_hi "23.241570"; cov "122.993556";
Chr4	Cufflinks	exon	4195972	4196125	1000	+	.	gene_id "AT4G07390"; transcript_id "AT4G07390.1"; exon_number "2"; FPKM "20.9638355502"; frac "1.000000"; conf_lo "18.686101"; conf_hi "23.241570"; cov "122.993556";
Chr4	Cufflinks	exon	4196206	4196278	1000	+	.	gene_id "AT4G07390"; transcript_id "AT4G07390.1"; exon_number "3"; FPKM "20.9638355502"; frac "1.000000"; conf_lo "18.686101"; conf_hi "23.241570"; cov "122.993556";
Chr4	Cufflinks	exon	4196362	4196428	1000	+	.	gene_id "AT4G07390"; transcript_id "AT4G07390.1"; exon_number "4"; FPKM "20.9638355502"; frac "1.000000"; conf_lo "18.686101"; conf_hi "23.241570"; cov "122.993556";
Chr4	Cufflinks	exon	4196525	4196584	1000	+	.	gene_id "AT4G07390"; transcript_id "AT4G07390.1"; exon_number "5"; FPKM "20.9638355502"; frac "1.000000"; conf_lo "18.686101"; conf_hi "23.241570"; cov "122.993556";
Chr4	Cufflinks	exon	4196917	4196977	1000	+	.	gene_id "AT4G07390"; transcript_id "AT4G07390.1"; exon_number "6"; FPKM "20.9638355502"; frac "1.000000"; conf_lo "18.686101"; conf_hi "23.241570"; cov "122.993556";
Chr4	Cufflinks	exon	4197071	4197112	1000	+	.	gene_id "AT4G07390"; transcript_id "AT4G07390.1"; exon_number "7"; FPKM "20.9638355502"; frac "1.000000"; conf_lo "18.686101"; conf_hi "23.241570"; cov "122.993556";
Chr4	Cufflinks	exon	4197214	4197571	1000	+	.	gene_id "AT4G07390"; transcript_id "AT4G07390.1"; exon_number "8"; FPKM "20.9638355502"; frac "1.000000"; conf_lo "18.686101"; conf_hi "23.241570"; cov "122.993556";
Chr4	Cufflinks	transcript	4197847	4199511	1000	-	.	gene_id "AT4G07400"; transcript_id "AT4G07400.1"; FPKM "1.6020183836"; frac "1.000000"; conf_lo "1.119448"; conf_hi "2.084588"; cov "9.392169"; full_read_support "yes";
Chr4	Cufflinks	exon	4197847	4199511	1000	-	.	gene_id "AT4G07400"; transcript_id "AT4G07400.1"; exon_number "1"; FPKM "1.6020183836"; frac "1.000000"; conf_lo "1.119448"; conf_hi "2.084588"; cov "9.392169";
Chr4	Cufflinks	transcript	4292653	4293196	1	+	.	gene_id "AT4G07496"; transcript_id "AT4G07496.1"; FPKM "0.0000000000"; frac "0.000000"; conf_lo "0.000000"; conf_hi "0.000000"; cov "0.000000"; full_read_support "no";
Chr4	Cufflinks	exon	4292653	4293196	1	+	.	gene_id "AT4G07496"; transcript_id "AT4G07496.1"; exon_number "1"; FPKM "0.0000000000"; frac "0.000000"; conf_lo "0.000000"; conf_hi "0.000000"; cov "0.000000";
Chr4	Cufflinks	transcript	4283451	4283927	1	+	.	gene_id "AT4G07493"; transcript_id "AT4G07493.1"; FPKM "0.0000000000"; frac "0.000000"; conf_lo "0.000000"; conf_hi "0.000000"; cov "0.000000"; full_read_support "no";
Chr4	Cufflinks	exon	4283451	4283927	1	+	.	gene_id "AT4G07493"; transcript_id "AT4G07493.1"; exon_number "1"; FPKM "0.0000000000"; frac "0.000000"; conf_lo "0.000000"; conf_hi "0.000000"; cov "0.000000";
Chr4	Cufflinks	transcript	4288710	4291409	1	-	.	gene_id "AT4G07495"; transcript_id "AT4G07495.1"; FPKM "0.0000000000"; frac "0.000000"; conf_lo "0.000000"; conf_hi "0.000000"; cov "0.000000"; full_read_support "no";
Chr4	Cufflinks	exon	4288710	4291409	1	-	.	gene_id "AT4G07495"; transcript_id "AT4G07495.1"; exon_number "1"; FPKM "0.0000000000"; frac "0.000000"; conf_lo "0.000000"; conf_hi "0.000000"; cov "0.000000";
Chr4	Cufflinks	transcript	4300049	4301484	1	-	.	gene_id "AT4G07500"; transcript_id "AT4G07500.1"; FPKM "0.0000000000"; frac "0.000000"; conf_lo "0.000000"; conf_hi "0.000000"; cov "0.000000"; full_read_support "no";
Chr4	Cufflinks	exon	4300049	4300337	1	-	.	gene_id "AT4G07500"; transcript_id "AT4G07500.1"; exon_number "1"; FPKM "0.0000000000"; frac "0.000000"; conf_lo "0.000000"; conf_hi "0.000000"; cov "0.000000";
Chr4	Cufflinks	exon	4300460	4300709	1	-	.	gene_id "AT4G07500"; transcript_id "AT4G07500.1"; exon_number "2"; FPKM "0.0000000000"; frac "0.000000"; conf_lo "0.000000"; conf_hi "0.000000"; cov "0.000000";
Chr4	Cufflinks	exon	4301304	4301484	1	-	.	gene_id "AT4G07500"; transcript_id "AT4G07500.1"; exon_number "3"; FPKM "0.0000000000"; frac "0.000000"; conf_lo "0.000000"; conf_hi "0.000000"; cov "0.000000";
Chr4	Cufflinks	transcript	4301903	4305955	1	-	.	gene_id "AT4G07502"; transcript_id "AT4G07502.1"; FPKM "0.0000000000"; frac "0.000000"; conf_lo "0.000000"; conf_hi "0.000000"; cov "0.000000"; full_read_support "no";
Chr4	Cufflinks	exon	4301903	4305955	1	-	.	gene_id "AT4G07502"; transcript_id "AT4G07502.1"; exon_number "1"; FPKM "0.0000000000"; frac "0.000000"; conf_lo "0.000000"; conf_hi "0.000000"; cov "0.000000";
Chr4	Cufflinks	transcript	4296141	4297736	1	+	.	gene_id "AT4G07498"; transcript_id "AT4G07498.1"; FPKM "0.0000000000"; frac "0.000000"; conf_lo "0.000000"; conf_hi "0.000000"; cov "0.000000"; full_read_support "no";
Chr4	Cufflinks	exon	4296141	4297736	1	+	.	gene_id "AT4G07498"; transcript_id "AT4G07498.1"; exon_number "1"; FPKM "0.0000000000"; frac "0.000000"; conf_lo "0.000000"; conf_hi "0.000000"; cov "0.000000";
Chr4	Cufflinks	transcript	4306232	4307692	1	+	.	gene_id "AT4G07504"; transcript_id "AT4G07504.1"; FPKM "0.0000000000"; frac "0.000000"; conf_lo "0.000000"; conf_hi "0.000000"; cov "0.000000"; full_read_support "no";
Chr4	Cufflinks	exon	4306232	4307692	1	+	.	gene_id "AT4G07504"; transcript_id "AT4G07504.1"; exon_number "1"; FPKM "0.0000000000"; frac "0.000000"; conf_lo "0.000000"; conf_hi "0.000000"; cov "0.000000";
Chr4	Cufflinks	transcript	4314957	4315510	1	-	.	gene_id "AT4G07515"; transcript_id "AT4G07515.1"; FPKM "0.0000000000"; frac "0.000000"; conf_lo "0.000000"; conf_hi "0.000000"; cov "0.000000"; full_read_support "no";
Chr4	Cufflinks	exon	4314957	4315510	1	-	.	gene_id "AT4G07515"; transcript_id "AT4G07515.1"; exon_number "1"; FPKM "0.0000000000"; frac "0.000000"; conf_lo "0.000000"; conf_hi "0.000000"; cov "0.000000";
Chr4	Cufflinks	transcript	4317040	4320951	1	-	.	gene_id "AT4G07516"; transcript_id "AT4G07516.1"; FPKM "0.0000000000"; frac "0.000000"; conf_lo "0.000000"; conf_hi "0.000000"; cov "0.000000"; full_read_support "no";
Chr4	Cufflinks	exon	4317040	4320951	1	-	.	gene_id "AT4G07516"; transcript_id "AT4G07516.1"; exon_number "1"; FPKM "0.0000000000"; frac "0.000000"; conf_lo "0.000000"; conf_hi "0.000000"; cov "0.000000";
Chr4	Cufflinks	transcript	4321375	4325195	1	+	.	gene_id "AT4G07517"; transcript_id "AT4G07517.1"; FPKM "0.0000000000"; frac "0.000000"; conf_lo "0.000000"; conf_hi "0.000000"; cov "0.000000"; full_read_support "no";
Chr4	Cufflinks	exon	4321375	4325195	1	+	.	gene_id "AT4G07517"; transcript_id "AT4G07517.1"; exon_number "1"; FPKM "0.0000000000"; frac "0.000000"; conf_lo "0.000000"; conf_hi "0.000000"; cov "0.000000";
Chr4	Cufflinks	transcript	4326227	4328921	1	+	.	gene_id "AT4G07518"; transcript_id "AT4G07518.1"; FPKM "0.0000000000"; frac "0.000000"; conf_lo "0.000000"; conf_hi "0.000000"; cov "0.000000"; full_read_support "no";
Chr4	Cufflinks	exon	4326227	4328921	1	+	.	gene_id "AT4G07518"; transcript_id "AT4G07518.1"; exon_number "1"; FPKM "0.0000000000"; frac "0.000000"; conf_lo "0.000000"; conf_hi "0.000000"; cov "0.000000";
Chr4	Cufflinks	transcript	4333498	4334169	1	-	.	gene_id "AT4G07521"; transcript_id "AT4G07521.1"; FPKM "0.0000000000"; frac "0.000000"; conf_lo "0.000000"; conf_hi "0.000000"; cov "0.000000"; full_read_support "no";
Chr4	Cufflinks	exon	4333498	4334169	1	-	.	gene_id "AT4G07521"; transcript_id "AT4G07521.1"; exon_number "1"; FPKM "0.0000000000"; frac "0.000000"; conf_lo "0.000000"; conf_hi "0.000000"; cov "0.000000";
Chr4	Cufflinks	transcript	4312212	4313622	1	+	.	gene_id "AT4G07510"; transcript_id "AT4G07510.1"; FPKM "0.0000000000"; frac "0.000000"; conf_lo "0.000000"; conf_hi "0.000000"; cov "0.000000"; full_read_support "no";
Chr4	Cufflinks	exon	4312212	4312393	1	+	.	gene_id "AT4G07510"; transcript_id "AT4G07510.1"; exon_number "1"; FPKM "0.0000000000"; frac "0.000000"; conf_lo "0.000000"; conf_hi "0.000000"; cov "0.000000";
Chr4	Cufflinks	exon	4312481	4312610	1	+	.	gene_id "AT4G07510"; transcript_id "AT4G07510.1"; exon_number "2"; FPKM "0.0000000000"; frac "0.000000"; conf_lo "0.000000"; conf_hi "0.000000"; cov "0.000000";
Chr4	Cufflinks	exon	4312698	4312881	1	+	.	gene_id "AT4G07510"; transcript_id "AT4G07510.1"; exon_number "3"; FPKM "0.0000000000"; frac "0.000000"; conf_lo "0.000000"; conf_hi "0.000000"; cov "0.000000";
Chr4	Cufflinks	exon	4312953	4313052	1	+	.	gene_id "AT4G07510"; transcript_id "AT4G07510.1"; exon_number "4"; FPKM "0.0000000000"; frac "0.000000"; conf_lo "0.000000"; conf_hi "0.000000"; cov "0.000000";
Chr4	Cufflinks	exon	4313163	4313227	1	+	.	gene_id "AT4G07510"; transcript_id "AT4G07510.1"; exon_number "5"; FPKM "0.0000000000"; frac "0.000000"; conf_lo "0.000000"; conf_hi "0.000000"; cov "0.000000";
Chr4	Cufflinks	exon	4313286	4313398	1	+	.	gene_id "AT4G07510"; transcript_id "AT4G07510.1"; exon_number "6"; FPKM "0.0000000000"; frac "0.000000"; conf_lo "0.000000"; conf_hi "0.000000"; cov "0.000000";
Chr4	Cufflinks	exon	4313458	4313622	1	+	.	gene_id "AT4G07510"; transcript_id "AT4G07510.1"; exon_number "7"; FPKM "0.0000000000"; frac "0.000000"; conf_lo "0.000000"; conf_hi "0.000000"; cov "0.000000";
Chr4	Cufflinks	transcript	4331915	4332673	1	+	.	gene_id "AT4G07519"; transcript_id "AT4G07519.1"; FPKM "0.0000000000"; frac "0.000000"; conf_lo "0.000000"; conf_hi "0.000000"; cov "0.000000"; full_read_support "no";
Chr4	Cufflinks	exon	4331915	4332673	1	+	.	gene_id "AT4G07519"; transcript_id "AT4G07519.1"; exon_number "1"; FPKM "0.0000000000"; frac "0.000000"; conf_lo "0.000000"; conf_hi "0.000000"; cov "0.000000";
Chr4	Cufflinks	transcript	4336637	4339125	1	+	.	gene_id "AT4G07522"; transcript_id "AT4G07522.1"; FPKM "0.0000000000"; frac "0.000000"; conf_lo "0.000000"; conf_hi "0.000000"; cov "0.000000"; full_read_support "no";
Chr4	Cufflinks	exon	4336637	4339125	1	+	.	gene_id "AT4G07522"; transcript_id "AT4G07522.1"; exon_number "1"; FPKM "0.0000000000"; frac "0.000000"; conf_lo "0.000000"; conf_hi "0.000000"; cov "0.000000";
Chr4	Cufflinks	transcript	4340664	4341077	1	+	.	gene_id "AT4G07523"; transcript_id "AT4G07523.1"; FPKM "0.0000000000"; frac "0.000000"; conf_lo "0.000000"; conf_hi "0.000000"; cov "0.000000"; full_read_support "no";
Chr4	Cufflinks	exon	4340664	4341077	1	+	.	gene_id "AT4G07523"; transcript_id "AT4G07523.1"; exon_number "1"; FPKM "0.0000000000"; frac "0.000000"; conf_lo "0.000000"; conf_hi "0.000000"; cov "0.000000";
Chr4	Cufflinks	transcript	4341586	4345237	1	-	.	gene_id "AT4G07520"; transcript_id "AT4G07520.1"; FPKM "0.0000000000"; frac "0.000000"; conf_lo "0.000000"; conf_hi "0.000000"; cov "0.000000"; full_read_support "no";
Chr4	Cufflinks	exon	4341586	4341857	1	-	.	gene_id "AT4G07520"; transcript_id "AT4G07520.1"; exon_number "1"; FPKM "0.0000000000"; frac "0.000000"; conf_lo "0.000000"; conf_hi "0.000000"; cov "0.000000";
Chr4	Cufflinks	exon	4341938	4342697	1	-	.	gene_id "AT4G07520"; transcript_id "AT4G07520.1"; exon_number "2"; FPKM "0.0000000000"; frac "0.000000"; conf_lo "0.000000"; conf_hi "0.000000"; cov "0.000000";
Chr4	Cufflinks	exon	4342784	4342942	1	-	.	gene_id "AT4G07520"; transcript_id "AT4G07520.1"; exon_number "3"; FPKM "0.0000000000"; frac "0.000000"; conf_lo "0.000000"; conf_hi "0.000000"; cov "0.000000";
Chr4	Cufflinks	exon	4343097	4343231	1	-	.	gene_id "AT4G07520"; transcript_id "AT4G07520.1"; exon_number "4"; FPKM "0.0000000000"; frac "0.000000"; conf_lo "0.000000"; conf_hi "0.000000"; cov "0.000000";
Chr4	Cufflinks	exon	4343345	4343764	1	-	.	gene_id "AT4G07520"; transcript_id "AT4G07520.1"; exon_number "5"; FPKM "0.0000000000"; frac "0.000000"; conf_lo "0.000000"; conf_hi "0.000000"; cov "0.000000";
Chr4	Cufflinks	exon	4344065	4344154	1	-	.	gene_id "AT4G07520"; transcript_id "AT4G07520.1"; exon_number "6"; FPKM "0.0000000000"; frac "0.000000"; conf_lo "0.000000"; conf_hi "0.000000"; cov "0.000000";
Chr4	Cufflinks	exon	4344390	4344479	1	-	.	gene_id "AT4G07520"; transcript_id "AT4G07520.1"; exon_number "7"; FPKM "0.0000000000"; frac "0.000000"; conf_lo "0.000000"; conf_hi "0.000000"; cov "0.000000";
Chr4	Cufflinks	exon	4344715	4344807	1	-	.	gene_id "AT4G07520"; transcript_id "AT4G07520.1"; exon_number "8"; FPKM "0.0000000000"; frac "0.000000"; conf_lo "0.000000"; conf_hi "0.000000"; cov "0.000000";
Chr4	Cufflinks	exon	4345052	4345237	1	-	.	gene_id "AT4G07520"; transcript_id "AT4G07520.1"; exon_number "9"; FPKM "0.0000000000"; frac "0.000000"; conf_lo "0.000000"; conf_hi "0.000000"; cov "0.000000";
Chr4	Cufflinks	transcript	4345348	4345975	1	-	.	gene_id "AT4G07524"; transcript_id "AT4G07524.1"; FPKM "0.0000000000"; frac "0.000000"; conf_lo "0.000000"; conf_hi "0.000000"; cov "0.000000"; full_read_support "no";
Chr4	Cufflinks	exon	4345348	4345452	1	-	.	gene_id "AT4G07524"; transcript_id "AT4G07524.1"; exon_number "1"; FPKM "0.0000000000"; frac "0.000000"; conf_lo "0.000000"; conf_hi "0.000000"; cov "0.000000";
Chr4	Cufflinks	exon	4345868	4345975	1	-	.	gene_id "AT4G07524"; transcript_id "AT4G07524.1"; exon_number "2"; FPKM "0.0000000000"; frac "0.000000"; conf_lo "0.000000"; conf_hi "0.000000"; cov "0.000000";
Chr4	Cufflinks	transcript	4356679	4358128	1	+	.	gene_id "AT4G07525"; transcript_id "AT4G07525.1"; FPKM "0.0000000000"; frac "0.000000"; conf_lo "0.000000"; conf_hi "0.000000"; cov "0.000000"; full_read_support "no";
Chr4	Cufflinks	exon	4356679	4358128	1	+	.	gene_id "AT4G07525"; transcript_id "AT4G07525.1"; exon_number "1"; FPKM "0.0000000000"; frac "0.000000"; conf_lo "0.000000"; conf_hi "0.000000"; cov "0.000000";
Chr4	Cufflinks	transcript	4365350	4368615	1	-	.	gene_id "AT4G07530"; transcript_id "AT4G07530.1"; FPKM "0.0000000000"; frac "0.000000"; conf_lo "0.000000"; conf_hi "0.000000"; cov "0.000000"; full_read_support "no";
Chr4	Cufflinks	exon	4365350	4366102	1	-	.	gene_id "AT4G07530"; transcript_id "AT4G07530.1"; exon_number "1"; FPKM "0.0000000000"; frac "0.000000"; conf_lo "0.000000"; conf_hi "0.000000"; cov "0.000000";
Chr4	Cufflinks	exon	4366177	4366272	1	-	.	gene_id "AT4G07530"; transcript_id "AT4G07530.1"; exon_number "2"; FPKM "0.0000000000"; frac "0.000000"; conf_lo "0.000000"; conf_hi "0.000000"; cov "0.000000";
Chr4	Cufflinks	exon	4366439	4366744	1	-	.	gene_id "AT4G07530"; transcript_id "AT4G07530.1"; exon_number "3"; FPKM "0.0000000000"; frac "0.000000"; conf_lo "0.000000"; conf_hi "0.000000"; cov "0.000000";
Chr4	Cufflinks	exon	4366797	4367113	1	-	.	gene_id "AT4G07530"; transcript_id "AT4G07530.1"; exon_number "4"; FPKM "0.0000000000"; frac "0.000000"; conf_lo "0.000000"; conf_hi "0.000000"; cov "0.000000";
Chr4	Cufflinks	exon	4367389	4367451	1	-	.	gene_id "AT4G07530"; transcript_id "AT4G07530.1"; exon_number "5"; FPKM "0.0000000000"; frac "0.000000"; conf_lo "0.000000"; conf_hi "0.000000"; cov "0.000000";
Chr4	Cufflinks	exon	4367625	4368404	1	-	.	gene_id "AT4G07530"; transcript_id "AT4G07530.1"; exon_number "6"; FPKM "0.0000000000"; frac "0.000000"; conf_lo "0.000000"; conf_hi "0.000000"; cov "0.000000";
Chr4	Cufflinks	exon	4368474	4368615	1	-	.	gene_id "AT4G07530"; transcript_id "AT4G07530.1"; exon_number "7"; FPKM "0.0000000000"; frac "0.000000"; conf_lo "0.000000"; conf_hi "0.000000"; cov "0.000000";
Chr4	Cufflinks	transcript	4370205	4371976	1	-	.	gene_id "AT4G07540"; transcript_id "AT4G07540.1"; FPKM "0.0000000000"; frac "0.000000"; conf_lo "0.000000"; conf_hi "0.000000"; cov "0.000000"; full_read_support "no";
Chr4	Cufflinks	exon	4370205	4371976	1	-	.	gene_id "AT4G07540"; transcript_id "AT4G07540.1"; exon_number "1"; FPKM "0.0000000000"; frac "0.000000"; conf_lo "0.000000"; conf_hi "0.000000"; cov "0.000000";
Chr4	Cufflinks	transcript	4377639	4378351	1	+	.	gene_id "AT4G07550"; transcript_id "AT4G07550.1"; FPKM "0.0000000000"; frac "0.000000"; conf_lo "0.000000"; conf_hi "0.000000"; cov "0.000000"; full_read_support "no";
Chr4	Cufflinks	exon	4377639	4378351	1	+	.	gene_id "AT4G07550"; transcript_id "AT4G07550.1"; exon_number "1"; FPKM "0.0000000000"; frac "0.000000"; conf_lo "0.000000"; conf_hi "0.000000"; cov "0.000000";
Chr4	Cufflinks	transcript	4380465	4381663	1	-	.	gene_id "AT4G07560"; transcript_id "AT4G07560.1"; FPKM "0.0000000000"; frac "0.000000"; conf_lo "0.000000"; conf_hi "0.000000"; cov "0.000000"; full_read_support "no";
Chr4	Cufflinks	exon	4380465	4381663	1	-	.	gene_id "AT4G07560"; transcript_id "AT4G07560.1"; exon_number "1"; FPKM "0.0000000000"; frac "0.000000"; conf_lo "0.000000"; conf_hi "0.000000"; cov "0.000000";
Chr4	Cufflinks	transcript	4382464	4385487	1	-	.	gene_id "AT4G07563"; transcript_id "AT4G07563.1"; FPKM "0.0000000000"; frac "0.000000"; conf_lo "0.000000"; conf_hi "0.000000"; cov "0.000000"; full_read_support "no";
Chr4	Cufflinks	exon	4382464	4385487	1	-	.	gene_id "AT4G07563"; transcript_id "AT4G07563.1"; exon_number "1"; FPKM "0.0000000000"; frac "0.000000"; conf_lo "0.000000"; conf_hi "0.000000"; cov "0.000000";
Chr4	Cufflinks	transcript	4386294	4388384	1	+	.	gene_id "AT4G07566"; transcript_id "AT4G07566.1"; FPKM "0.0000000000"; frac "0.000000"; conf_lo "0.000000"; conf_hi "0.000000"; cov "0.000000"; full_read_support "no";
Chr4	Cufflinks	exon	4386294	4388384	1	+	.	gene_id "AT4G07566"; transcript_id "AT4G07566.1"; exon_number "1"; FPKM "0.0000000000"; frac "0.000000"; conf_lo "0.000000"; conf_hi "0.000000"; cov "0.000000";
Chr4	Cufflinks	transcript	4358652	4360099	1000	-	.	gene_id "AT4G07526"; transcript_id "AT4G07526.1"; FPKM "0.0897484204"; frac "1.000000"; conf_lo "0.000000"; conf_hi "0.345151"; cov "0.527430"; full_read_support "no";
Chr4	Cufflinks	exon	4358652	4358794	1000	-	.	gene_id "AT4G07526"; transcript_id "AT4G07526.1"; exon_number "1"; FPKM "0.0897484204"; frac "1.000000"; conf_lo "0.000000"; conf_hi "0.345151"; cov "0.527430";
Chr4	Cufflinks	exon	4358888	4359067	1000	-	.	gene_id "AT4G07526"; transcript_id "AT4G07526.1"; exon_number "2"; FPKM "0.0897484204"; frac "1.000000"; conf_lo "0.000000"; conf_hi "0.345151"; cov "0.527430";
Chr4	Cufflinks	exon	4359186	4359279	1000	-	.	gene_id "AT4G07526"; transcript_id "AT4G07526.1"; exon_number "3"; FPKM "0.0897484204"; frac "1.000000"; conf_lo "0.000000"; conf_hi "0.345151"; cov "0.527430";
Chr4	Cufflinks	exon	4359370	4359395	1000	-	.	gene_id "AT4G07526"; transcript_id "AT4G07526.1"; exon_number "4"; FPKM "0.0897484204"; frac "1.000000"; conf_lo "0.000000"; conf_hi "0.345151"; cov "0.527430";
Chr4	Cufflinks	exon	4359640	4359740	1000	-	.	gene_id "AT4G07526"; transcript_id "AT4G07526.1"; exon_number "5"; FPKM "0.0897484204"; frac "1.000000"; conf_lo "0.000000"; conf_hi "0.345151"; cov "0.527430";
Chr4	Cufflinks	exon	4359876	4360099	1000	-	.	gene_id "AT4G07526"; transcript_id "AT4G07526.1"; exon_number "6"; FPKM "0.0897484204"; frac "1.000000"; conf_lo "0.000000"; conf_hi "0.345151"; cov "0.527430";
Chr4	Cufflinks	transcript	4358652	4360101	1	-	.	gene_id "AT4G07526"; transcript_id "AT4G07526.2"; FPKM "0.0000000000"; frac "0.000000"; conf_lo "0.000000"; conf_hi "0.142435"; cov "0.000000"; full_read_support "no";
Chr4	Cufflinks	exon	4358652	4358794	1	-	.	gene_id "AT4G07526"; transcript_id "AT4G07526.2"; exon_number "1"; FPKM "0.0000000000"; frac "0.000000"; conf_lo "0.000000"; conf_hi "0.142435"; cov "0.000000";
Chr4	Cufflinks	exon	4358888	4359067	1	-	.	gene_id "AT4G07526"; transcript_id "AT4G07526.2"; exon_number "2"; FPKM "0.0000000000"; frac "0.000000"; conf_lo "0.000000"; conf_hi "0.142435"; cov "0.000000";
Chr4	Cufflinks	exon	4359186	4359290	1	-	.	gene_id "AT4G07526"; transcript_id "AT4G07526.2"; exon_number "3"; FPKM "0.0000000000"; frac "0.000000"; conf_lo "0.000000"; conf_hi "0.142435"; cov "0.000000";
Chr4	Cufflinks	exon	4359370	4359395	1	-	.	gene_id "AT4G07526"; transcript_id "AT4G07526.2"; exon_number "4"; FPKM "0.0000000000"; frac "0.000000"; conf_lo "0.000000"; conf_hi "0.142435"; cov "0.000000";
Chr4	Cufflinks	exon	4359640	4360101	1	-	.	gene_id "AT4G07526"; transcript_id "AT4G07526.2"; exon_number "5"; FPKM "0.0000000000"; frac "0.000000"; conf_lo "0.000000"; conf_hi "0.142435"; cov "0.000000";
Chr4	Cufflinks	transcript	4358652	4360161	1	-	.	gene_id "AT4G07526"; transcript_id "AT4G07526.3"; FPKM "0.0000000000"; frac "0.000000"; conf_lo "0.000000"; conf_hi "0.133321"; cov "0.000000"; full_read_support "no";
Chr4	Cufflinks	exon	4358652	4358794	1	-	.	gene_id "AT4G07526"; transcript_id "AT4G07526.3"; exon_number "1"; FPKM "0.0000000000"; frac "0.000000"; conf_lo "0.000000"; conf_hi "0.133321"; cov "0.000000";
Chr4	Cufflinks	exon	4358888	4359067	1	-	.	gene_id "AT4G07526"; transcript_id "AT4G07526.3"; exon_number "2"; FPKM "0.0000000000"; frac "0.000000"; conf_lo "0.000000"; conf_hi "0.133321"; cov "0.000000";
Chr4	Cufflinks	exon	4359186	4359279	1	-	.	gene_id "AT4G07526"; transcript_id "AT4G07526.3"; exon_number "3"; FPKM "0.0000000000"; frac "0.000000"; conf_lo "0.000000"; conf_hi "0.133321"; cov "0.000000";
Chr4	Cufflinks	exon	4359370	4359395	1	-	.	gene_id "AT4G07526"; transcript_id "AT4G07526.3"; exon_number "4"; FPKM "0.0000000000"; frac "0.000000"; conf_lo "0.000000"; conf_hi "0.133321"; cov "0.000000";
Chr4	Cufflinks	exon	4359640	4360161	1	-	.	gene_id "AT4G07526"; transcript_id "AT4G07526.3"; exon_number "5"; FPKM "0.0000000000"; frac "0.000000"; conf_lo "0.000000"; conf_hi "0.133321"; cov "0.000000";
Chr4	Cufflinks	transcript	4404032	4406056	1	-	.	gene_id "AT4G07586"; transcript_id "AT4G07586.1"; FPKM "0.0000000000"; frac "0.000000"; conf_lo "0.000000"; conf_hi "0.000000"; cov "0.000000"; full_read_support "no";
Chr4	Cufflinks	exon	4404032	4406056	1	-	.	gene_id "AT4G07586"; transcript_id "AT4G07586.1"; exon_number "1"; FPKM "0.0000000000"; frac "0.000000"; conf_lo "0.000000"; conf_hi "0.000000"; cov "0.000000";
Chr4	Cufflinks	transcript	4389278	4390725	1	+	.	gene_id "AT4G07570"; transcript_id "AT4G07570.1"; FPKM "0.0000000000"; frac "0.000000"; conf_lo "0.000000"; conf_hi "0.000000"; cov "0.000000"; full_read_support "no";
Chr4	Cufflinks	exon	4389278	4390725	1	+	.	gene_id "AT4G07570"; transcript_id "AT4G07570.1"; exon_number "1"; FPKM "0.0000000000"; frac "0.000000"; conf_lo "0.000000"; conf_hi "0.000000"; cov "0.000000";
Chr4	Cufflinks	transcript	4394226	4396261	1	+	.	gene_id "AT4G07580"; transcript_id "AT4G07580.1"; FPKM "0.0000000000"; frac "0.000000"; conf_lo "0.000000"; conf_hi "0.000000"; cov "0.000000"; full_read_support "no";
Chr4	Cufflinks	exon	4394226	4396261	1	+	.	gene_id "AT4G07580"; transcript_id "AT4G07580.1"; exon_number "1"; FPKM "0.0000000000"; frac "0.000000"; conf_lo "0.000000"; conf_hi "0.000000"; cov "0.000000";
Chr4	Cufflinks	transcript	4398088	4398727	1	+	.	gene_id "AT4G07583"; transcript_id "AT4G07583.1"; FPKM "0.0000000000"; frac "0.000000"; conf_lo "0.000000"; conf_hi "0.000000"; cov "0.000000"; full_read_support "no";
Chr4	Cufflinks	exon	4398088	4398727	1	+	.	gene_id "AT4G07583"; transcript_id "AT4G07583.1"; exon_number "1"; FPKM "0.0000000000"; frac "0.000000"; conf_lo "0.000000"; conf_hi "0.000000"; cov "0.000000";
Chr4	Cufflinks	transcript	4407955	4408606	1	+	.	gene_id "AT4G07595"; transcript_id "AT4G07595.1"; FPKM "0.0000000000"; frac "0.000000"; conf_lo "0.000000"; conf_hi "0.000000"; cov "0.000000"; full_read_support "no";
Chr4	Cufflinks	exon	4407955	4408606	1	+	.	gene_id "AT4G07595"; transcript_id "AT4G07595.1"; exon_number "1"; FPKM "0.0000000000"; frac "0.000000"; conf_lo "0.000000"; conf_hi "0.000000"; cov "0.000000";
Chr4	Cufflinks	transcript	4407229	4407894	1	-	.	gene_id "AT4G07590"; transcript_id "AT4G07590.1"; FPKM "0.0000000000"; frac "0.000000"; conf_lo "0.000000"; conf_hi "0.000000"; cov "0.000000"; full_read_support "no";
Chr4	Cufflinks	exon	4407229	4407894	1	-	.	gene_id "AT4G07590"; transcript_id "AT4G07590.1"; exon_number "1"; FPKM "0.0000000000"; frac "0.000000"; conf_lo "0.000000"; conf_hi "0.000000"; cov "0.000000";
Chr4	Cufflinks	transcript	4415059	4416131	1	+	.	gene_id "AT4G07605"; transcript_id "AT4G07605.1"; FPKM "0.0000000000"; frac "0.000000"; conf_lo "0.000000"; conf_hi "0.000000"; cov "0.000000"; full_read_support "no";
Chr4	Cufflinks	exon	4415059	4416131	1	+	.	gene_id "AT4G07605"; transcript_id "AT4G07605.1"; exon_number "1"; FPKM "0.0000000000"; frac "0.000000"; conf_lo "0.000000"; conf_hi "0.000000"; cov "0.000000";
Chr4	Cufflinks	transcript	4409776	4414629	1	+	.	gene_id "AT4G07600"; transcript_id "AT4G07600.1"; FPKM "0.0000000000"; frac "0.000000"; conf_lo "0.000000"; conf_hi "0.000000"; cov "0.000000"; full_read_support "no";
Chr4	Cufflinks	exon	4409776	4414629	1	+	.	gene_id "AT4G07600"; transcript_id "AT4G07600.1"; exon_number "1"; FPKM "0.0000000000"; frac "0.000000"; conf_lo "0.000000"; conf_hi "0.000000"; cov "0.000000";
Chr4	Cufflinks	transcript	4422655	4425460	1	+	.	gene_id "AT4G07630"; transcript_id "AT4G07630.1"; FPKM "0.0000000000"; frac "0.000000"; conf_lo "0.000000"; conf_hi "0.000000"; cov "0.000000"; full_read_support "no";
Chr4	Cufflinks	exon	4422655	4425460	1	+	.	gene_id "AT4G07630"; transcript_id "AT4G07630.1"; exon_number "1"; FPKM "0.0000000000"; frac "0.000000"; conf_lo "0.000000"; conf_hi "0.000000"; cov "0.000000";
Chr4	Cufflinks	transcript	4418650	4421820	1	+	.	gene_id "AT4G07620"; transcript_id "AT4G07620.1"; FPKM "0.0000000000"; frac "0.000000"; conf_lo "0.000000"; conf_hi "0.000000"; cov "0.000000"; full_read_support "no";
Chr4	Cufflinks	exon	4418650	4421820	1	+	.	gene_id "AT4G07620"; transcript_id "AT4G07620.1"; exon_number "1"; FPKM "0.0000000000"; frac "0.000000"; conf_lo "0.000000"; conf_hi "0.000000"; cov "0.000000";
Chr4	Cufflinks	transcript	4434719	4436197	1	+	.	gene_id "AT4G07650"; transcript_id "AT4G07650.1"; FPKM "0.0000000000"; frac "0.000000"; conf_lo "0.000000"; conf_hi "0.000000"; cov "0.000000"; full_read_support "no";
Chr4	Cufflinks	exon	4434719	4436197	1	+	.	gene_id "AT4G07650"; transcript_id "AT4G07650.1"; exon_number "1"; FPKM "0.0000000000"; frac "0.000000"; conf_lo "0.000000"; conf_hi "0.000000"; cov "0.000000";
Chr4	Cufflinks	transcript	4426899	4429920	1	+	.	gene_id "AT4G07640"; transcript_id "AT4G07640.1"; FPKM "0.0000000000"; frac "0.000000"; conf_lo "0.000000"; conf_hi "0.000000"; cov "0.000000"; full_read_support "no";
Chr4	Cufflinks	exon	4426899	4429920	1	+	.	gene_id "AT4G07640"; transcript_id "AT4G07640.1"; exon_number "1"; FPKM "0.0000000000"; frac "0.000000"; conf_lo "0.000000"; conf_hi "0.000000"; cov "0.000000";
Chr4	Cufflinks	transcript	4456702	4458842	1	-	.	gene_id "AT4G07666"; transcript_id "AT4G07666.1"; FPKM "0.0000000000"; frac "0.000000"; conf_lo "0.000000"; conf_hi "0.000000"; cov "0.000000"; full_read_support "no";
Chr4	Cufflinks	exon	4456702	4456791	1	-	.	gene_id "AT4G07666"; transcript_id "AT4G07666.1"; exon_number "1"; FPKM "0.0000000000"; frac "0.000000"; conf_lo "0.000000"; conf_hi "0.000000"; cov "0.000000";
Chr4	Cufflinks	exon	4456935	4457362	1	-	.	gene_id "AT4G07666"; transcript_id "AT4G07666.1"; exon_number "2"; FPKM "0.0000000000"; frac "0.000000"; conf_lo "0.000000"; conf_hi "0.000000"; cov "0.000000";
Chr4	Cufflinks	exon	4457453	4457609	1	-	.	gene_id "AT4G07666"; transcript_id "AT4G07666.1"; exon_number "3"; FPKM "0.0000000000"; frac "0.000000"; conf_lo "0.000000"; conf_hi "0.000000"; cov "0.000000";
Chr4	Cufflinks	exon	4458063	4458173	1	-	.	gene_id "AT4G07666"; transcript_id "AT4G07666.1"; exon_number "4"; FPKM "0.0000000000"; frac "0.000000"; conf_lo "0.000000"; conf_hi "0.000000"; cov "0.000000";
Chr4	Cufflinks	exon	4458600	4458842	1	-	.	gene_id "AT4G07666"; transcript_id "AT4G07666.1"; exon_number "5"; FPKM "0.0000000000"; frac "0.000000"; conf_lo "0.000000"; conf_hi "0.000000"; cov "0.000000";
Chr4	Cufflinks	transcript	4436761	4441587	1	-	.	gene_id "AT4G07660"; transcript_id "AT4G07660.1"; FPKM "0.0000000000"; frac "0.000000"; conf_lo "0.000000"; conf_hi "0.000000"; cov "0.000000"; full_read_support "no";
Chr4	Cufflinks	exon	4436761	4441587	1	-	.	gene_id "AT4G07660"; transcript_id "AT4G07660.1"; exon_number "1"; FPKM "0.0000000000"; frac "0.000000"; conf_lo "0.000000"; conf_hi "0.000000"; cov "0.000000";
Chr4	Cufflinks	transcript	4446861	4448549	1	+	.	gene_id "AT4G07662"; transcript_id "AT4G07662.1"; FPKM "0.0000000000"; frac "0.000000"; conf_lo "0.000000"; conf_hi "0.000000"; cov "0.000000"; full_read_support "no";
Chr4	Cufflinks	exon	4446861	4448549	1	+	.	gene_id "AT4G07662"; transcript_id "AT4G07662.1"; exon_number "1"; FPKM "0.0000000000"; frac "0.000000"; conf_lo "0.000000"; conf_hi "0.000000"; cov "0.000000";
Chr4	Cufflinks	transcript	4460313	4462897	1	-	.	gene_id "AT4G07668"; transcript_id "AT4G07668.1"; FPKM "0.0000000000"; frac "0.000000"; conf_lo "0.000000"; conf_hi "0.000000"; cov "0.000000"; full_read_support "no";
Chr4	Cufflinks	exon	4460313	4462897	1	-	.	gene_id "AT4G07668"; transcript_id "AT4G07668.1"; exon_number "1"; FPKM "0.0000000000"; frac "0.000000"; conf_lo "0.000000"; conf_hi "0.000000"; cov "0.000000";
Chr4	Cufflinks	transcript	4452122	4456483	1	+	.	gene_id "AT4G07664"; transcript_id "AT4G07664.1"; FPKM "0.0000000000"; frac "0.000000"; conf_lo "0.000000"; conf_hi "0.000000"; cov "0.000000"; full_read_support "no";
Chr4	Cufflinks	exon	4452122	4456483	1	+	.	gene_id "AT4G07664"; transcript_id "AT4G07664.1"; exon_number "1"; FPKM "0.0000000000"; frac "0.000000"; conf_lo "0.000000"; conf_hi "0.000000"; cov "0.000000";
Chr4	Cufflinks	transcript	4462911	4464256	1	+	.	gene_id "AT4G07670"; transcript_id "AT4G07670.1"; FPKM "0.0000000000"; frac "0.000000"; conf_lo "0.000000"; conf_hi "0.000000"; cov "0.000000"; full_read_support "no";
Chr4	Cufflinks	exon	4462911	4463394	1	+	.	gene_id "AT4G07670"; transcript_id "AT4G07670.1"; exon_number "1"; FPKM "0.0000000000"; frac "0.000000"; conf_lo "0.000000"; conf_hi "0.000000"; cov "0.000000";
Chr4	Cufflinks	exon	4463759	4463810	1	+	.	gene_id "AT4G07670"; transcript_id "AT4G07670.1"; exon_number "2"; FPKM "0.0000000000"; frac "0.000000"; conf_lo "0.000000"; conf_hi "0.000000"; cov "0.000000";
Chr4	Cufflinks	exon	4463890	4463995	1	+	.	gene_id "AT4G07670"; transcript_id "AT4G07670.1"; exon_number "3"; FPKM "0.0000000000"; frac "0.000000"; conf_lo "0.000000"; conf_hi "0.000000"; cov "0.000000";
Chr4	Cufflinks	exon	4464056	4464256	1	+	.	gene_id "AT4G07670"; transcript_id "AT4G07670.1"; exon_number "4"; FPKM "0.0000000000"; frac "0.000000"; conf_lo "0.000000"; conf_hi "0.000000"; cov "0.000000";
Chr4	Cufflinks	transcript	4462911	4464347	1	+	.	gene_id "AT4G07670"; transcript_id "AT4G07670.2"; FPKM "0.0000000000"; frac "0.000000"; conf_lo "0.000000"; conf_hi "0.000000"; cov "0.000000"; full_read_support "no";
Chr4	Cufflinks	exon	4462911	4463394	1	+	.	gene_id "AT4G07670"; transcript_id "AT4G07670.2"; exon_number "1"; FPKM "0.0000000000"; frac "0.000000"; conf_lo "0.000000"; conf_hi "0.000000"; cov "0.000000";
Chr4	Cufflinks	exon	4463759	4463810	1	+	.	gene_id "AT4G07670"; transcript_id "AT4G07670.2"; exon_number "2"; FPKM "0.0000000000"; frac "0.000000"; conf_lo "0.000000"; conf_hi "0.000000"; cov "0.000000";
Chr4	Cufflinks	exon	4463890	4463971	1	+	.	gene_id "AT4G07670"; transcript_id "AT4G07670.2"; exon_number "3"; FPKM "0.0000000000"; frac "0.000000"; conf_lo "0.000000"; conf_hi "0.000000"; cov "0.000000";
Chr4	Cufflinks	exon	4464056	4464347	1	+	.	gene_id "AT4G07670"; transcript_id "AT4G07670.2"; exon_number "4"; FPKM "0.0000000000"; frac "0.000000"; conf_lo "0.000000"; conf_hi "0.000000"; cov "0.000000";
Chr4	Cufflinks	transcript	4474326	4474819	1	+	.	gene_id "AT4G07686"; transcript_id "AT4G07686.1"; FPKM "0.0000000000"; frac "0.000000"; conf_lo "0.000000"; conf_hi "0.000000"; cov "0.000000"; full_read_support "no";
Chr4	Cufflinks	exon	4474326	4474819	1	+	.	gene_id "AT4G07686"; transcript_id "AT4G07686.1"; exon_number "1"; FPKM "0.0000000000"; frac "0.000000"; conf_lo "0.000000"; conf_hi "0.000000"; cov "0.000000";
Chr4	Cufflinks	transcript	4471938	4472525	1	-	.	gene_id "AT4G07685"; transcript_id "AT4G07685.1"; FPKM "0.0000000000"; frac "0.000000"; conf_lo "0.000000"; conf_hi "0.000000"; cov "0.000000"; full_read_support "no";
Chr4	Cufflinks	exon	4471938	4472525	1	-	.	gene_id "AT4G07685"; transcript_id "AT4G07685.1"; exon_number "1"; FPKM "0.0000000000"; frac "0.000000"; conf_lo "0.000000"; conf_hi "0.000000"; cov "0.000000";
Chr4	Cufflinks	transcript	4467982	4471439	1	+	.	gene_id "AT4G07680"; transcript_id "AT4G07680.1"; FPKM "0.0000000000"; frac "0.000000"; conf_lo "0.000000"; conf_hi "0.000000"; cov "0.000000"; full_read_support "no";
Chr4	Cufflinks	exon	4467982	4471439	1	+	.	gene_id "AT4G07680"; transcript_id "AT4G07680.1"; exon_number "1"; FPKM "0.0000000000"; frac "0.000000"; conf_lo "0.000000"; conf_hi "0.000000"; cov "0.000000";
Chr4	Cufflinks	transcript	4475335	4475873	1	-	.	gene_id "AT4G07688"; transcript_id "AT4G07688.1"; FPKM "0.0000000000"; frac "0.000000"; conf_lo "0.000000"; conf_hi "0.000000"; cov "0.000000"; full_read_support "no";
Chr4	Cufflinks	exon	4475335	4475873	1	-	.	gene_id "AT4G07688"; transcript_id "AT4G07688.1"; exon_number "1"; FPKM "0.0000000000"; frac "0.000000"; conf_lo "0.000000"; conf_hi "0.000000"; cov "0.000000";
Chr4	Cufflinks	transcript	4466013	4467147	1	-	.	gene_id "AT4G07675"; transcript_id "AT4G07675.1"; FPKM "0.0000000000"; frac "0.000000"; conf_lo "0.000000"; conf_hi "0.000000"; cov "0.000000"; full_read_support "no";
Chr4	Cufflinks	exon	4466013	4466293	1	-	.	gene_id "AT4G07675"; transcript_id "AT4G07675.1"; exon_number "1"; FPKM "0.0000000000"; frac "0.000000"; conf_lo "0.000000"; conf_hi "0.000000"; cov "0.000000";
Chr4	Cufflinks	exon	4466367	4466498	1	-	.	gene_id "AT4G07675"; transcript_id "AT4G07675.1"; exon_number "2"; FPKM "0.0000000000"; frac "0.000000"; conf_lo "0.000000"; conf_hi "0.000000"; cov "0.000000";
Chr4	Cufflinks	exon	4466604	4466687	1	-	.	gene_id "AT4G07675"; transcript_id "AT4G07675.1"; exon_number "3"; FPKM "0.0000000000"; frac "0.000000"; conf_lo "0.000000"; conf_hi "0.000000"; cov "0.000000";
Chr4	Cufflinks	exon	4467141	4467147	1	-	.	gene_id "AT4G07675"; transcript_id "AT4G07675.1"; exon_number "4"; FPKM "0.0000000000"; frac "0.000000"; conf_lo "0.000000"; conf_hi "0.000000"; cov "0.000000";
Chr4	Cufflinks	transcript	4476517	4477534	1	+	.	gene_id "AT4G07690"; transcript_id "AT4G07690.1"; FPKM "0.0000000000"; frac "0.000000"; conf_lo "0.000000"; conf_hi "0.000000"; cov "0.000000"; full_read_support "no";
Chr4	Cufflinks	exon	4476517	4476651	1	+	.	gene_id "AT4G07690"; transcript_id "AT4G07690.1"; exon_number "1"; FPKM "0.0000000000"; frac "0.000000"; conf_lo "0.000000"; conf_hi "0.000000"; cov "0.000000";
Chr4	Cufflinks	exon	4476744	4477008	1	+	.	gene_id "AT4G07690"; transcript_id "AT4G07690.1"; exon_number "2"; FPKM "0.0000000000"; frac "0.000000"; conf_lo "0.000000"; conf_hi "0.000000"; cov "0.000000";
Chr4	Cufflinks	exon	4477089	4477191	1	+	.	gene_id "AT4G07690"; transcript_id "AT4G07690.1"; exon_number "3"; FPKM "0.0000000000"; frac "0.000000"; conf_lo "0.000000"; conf_hi "0.000000"; cov "0.000000";
Chr4	Cufflinks	exon	4477291	4477534	1	+	.	gene_id "AT4G07690"; transcript_id "AT4G07690.1"; exon_number "4"; FPKM "0.0000000000"; frac "0.000000"; conf_lo "0.000000"; conf_hi "0.000000"; cov "0.000000";
Chr4	Cufflinks	transcript	4478106	4479838	1	-	.	gene_id "AT4G07693"; transcript_id "AT4G07693.1"; FPKM "0.0000000000"; frac "0.000000"; conf_lo "0.000000"; conf_hi "0.000000"; cov "0.000000"; full_read_support "no";
Chr4	Cufflinks	exon	4478106	4479838	1	-	.	gene_id "AT4G07693"; transcript_id "AT4G07693.1"; exon_number "1"; FPKM "0.0000000000"; frac "0.000000"; conf_lo "0.000000"; conf_hi "0.000000"; cov "0.000000";
Chr4	Cufflinks	transcript	4482672	4483947	1	-	.	gene_id "AT4G07696"; transcript_id "AT4G07696.1"; FPKM "0.0000000000"; frac "0.000000"; conf_lo "0.000000"; conf_hi "0.000000"; cov "0.000000"; full_read_support "no";
Chr4	Cufflinks	exon	4482672	4483947	1	-	.	gene_id "AT4G07696"; transcript_id "AT4G07696.1"; exon_number "1"; FPKM "0.0000000000"; frac "0.000000"; conf_lo "0.000000"; conf_hi "0.000000"; cov "0.000000";
Chr4	Cufflinks	transcript	4485092	4487763	1	+	.	gene_id "AT4G07700"; transcript_id "AT4G07700.1"; FPKM "0.0000000000"; frac "0.000000"; conf_lo "0.000000"; conf_hi "0.000000"; cov "0.000000"; full_read_support "no";
Chr4	Cufflinks	exon	4485092	4487763	1	+	.	gene_id "AT4G07700"; transcript_id "AT4G07700.1"; exon_number "1"; FPKM "0.0000000000"; frac "0.000000"; conf_lo "0.000000"; conf_hi "0.000000"; cov "0.000000";
Chr4	Cufflinks	transcript	4489426	4492749	1	+	.	gene_id "AT4G07703"; transcript_id "AT4G07703.1"; FPKM "0.0000000000"; frac "0.000000"; conf_lo "0.000000"; conf_hi "0.000000"; cov "0.000000"; full_read_support "no";
Chr4	Cufflinks	exon	4489426	4492749	1	+	.	gene_id "AT4G07703"; transcript_id "AT4G07703.1"; exon_number "1"; FPKM "0.0000000000"; frac "0.000000"; conf_lo "0.000000"; conf_hi "0.000000"; cov "0.000000";
Chr4	Cufflinks	transcript	4484951	4485066	1	+	.	gene_id "AT4G07699"; transcript_id "AT4G07699.1"; FPKM "0.0000000000"; frac "0.000000"; conf_lo "0.000000"; conf_hi "0.000000"; cov "0.000000"; full_read_support "no";
Chr4	Cufflinks	exon	4484951	4485066	1	+	.	gene_id "AT4G07699"; transcript_id "AT4G07699.1"; exon_number "1"; FPKM "0.0000000000"; frac "0.000000"; conf_lo "0.000000"; conf_hi "0.000000"; cov "0.000000";
Chr4	Cufflinks	transcript	4360353	4364382	1	+	.	gene_id "AT4G07528"; transcript_id "AT4G07528.1"; FPKM "0.0000000000"; frac "0.000000"; conf_lo "0.000000"; conf_hi "0.000000"; cov "0.000000"; full_read_support "no";
Chr4	Cufflinks	exon	4360353	4364382	1	+	.	gene_id "AT4G07528"; transcript_id "AT4G07528.1"; exon_number "1"; FPKM "0.0000000000"; frac "0.000000"; conf_lo "0.000000"; conf_hi "0.000000"; cov "0.000000";
Chr4	Cufflinks	transcript	4494938	4496399	1	-	.	gene_id "AT4G07706"; transcript_id "AT4G07706.1"; FPKM "0.0000000000"; frac "0.000000"; conf_lo "0.000000"; conf_hi "0.000000"; cov "0.000000"; full_read_support "no";
Chr4	Cufflinks	exon	4494938	4496399	1	-	.	gene_id "AT4G07706"; transcript_id "AT4G07706.1"; exon_number "1"; FPKM "0.0000000000"; frac "0.000000"; conf_lo "0.000000"; conf_hi "0.000000"; cov "0.000000";
Chr4	Cufflinks	transcript	4498043	4499935	1	+	.	gene_id "AT4G07713"; transcript_id "AT4G07713.1"; FPKM "0.0000000000"; frac "0.000000"; conf_lo "0.000000"; conf_hi "0.000000"; cov "0.000000"; full_read_support "no";
Chr4	Cufflinks	exon	4498043	4499935	1	+	.	gene_id "AT4G07713"; transcript_id "AT4G07713.1"; exon_number "1"; FPKM "0.0000000000"; frac "0.000000"; conf_lo "0.000000"; conf_hi "0.000000"; cov "0.000000";
Chr4	Cufflinks	transcript	4515508	4517193	1	+	.	gene_id "AT4G07730"; transcript_id "AT4G07730.1"; FPKM "0.0000000000"; frac "0.000000"; conf_lo "0.000000"; conf_hi "0.000000"; cov "0.000000"; full_read_support "no";
Chr4	Cufflinks	exon	4515508	4517193	1	+	.	gene_id "AT4G07730"; transcript_id "AT4G07730.1"; exon_number "1"; FPKM "0.0000000000"; frac "0.000000"; conf_lo "0.000000"; conf_hi "0.000000"; cov "0.000000";
Chr4	Cufflinks	transcript	4503023	4507072	1	+	.	gene_id "AT4G07720"; transcript_id "AT4G07720.1"; FPKM "0.0000000000"; frac "0.000000"; conf_lo "0.000000"; conf_hi "0.000000"; cov "0.000000"; full_read_support "no";
Chr4	Cufflinks	exon	4503023	4507072	1	+	.	gene_id "AT4G07720"; transcript_id "AT4G07720.1"; exon_number "1"; FPKM "0.0000000000"; frac "0.000000"; conf_lo "0.000000"; conf_hi "0.000000"; cov "0.000000";
Chr4	Cufflinks	transcript	4309156	4310671	1	+	.	gene_id "CUFF.61"; transcript_id "AT4G07507.1"; FPKM "0.0000000000"; frac "0.000000"; conf_lo "0.000000"; conf_hi "0.077534"; cov "0.000000"; full_read_support "yes";
Chr4	Cufflinks	exon	4309156	4310671	1	+	.	gene_id "CUFF.61"; transcript_id "AT4G07507.1"; exon_number "1"; FPKM "0.0000000000"; frac "0.000000"; conf_lo "0.000000"; conf_hi "0.077534"; cov "0.000000";
Chr4	Cufflinks	transcript	4309156	4311774	555	+	.	gene_id "CUFF.61"; transcript_id "CUFF.61.2"; FPKM "1.8540616788"; frac "0.306645"; conf_lo "1.307480"; conf_hi "2.400644"; cov "10.886252"; full_read_support "yes";
Chr4	Cufflinks	exon	4309156	4310507	555	+	.	gene_id "CUFF.61"; transcript_id "CUFF.61.2"; exon_number "1"; FPKM "1.8540616788"; frac "0.306645"; conf_lo "1.307480"; conf_hi "2.400644"; cov "10.886252";
Chr4	Cufflinks	exon	4310611	4310775	555	+	.	gene_id "CUFF.61"; transcript_id "CUFF.61.2"; exon_number "2"; FPKM "1.8540616788"; frac "0.306645"; conf_lo "1.307480"; conf_hi "2.400644"; cov "10.886252";
Chr4	Cufflinks	exon	4310946	4311170	555	+	.	gene_id "CUFF.61"; transcript_id "CUFF.61.2"; exon_number "3"; FPKM "1.8540616788"; frac "0.306645"; conf_lo "1.307480"; conf_hi "2.400644"; cov "10.886252";
Chr4	Cufflinks	exon	4311263	4311397	555	+	.	gene_id "CUFF.61"; transcript_id "CUFF.61.2"; exon_number "4"; FPKM "1.8540616788"; frac "0.306645"; conf_lo "1.307480"; conf_hi "2.400644"; cov "10.886252";
Chr4	Cufflinks	exon	4311646	4311774	555	+	.	gene_id "CUFF.61"; transcript_id "CUFF.61.2"; exon_number "5"; FPKM "1.8540616788"; frac "0.306645"; conf_lo "1.307480"; conf_hi "2.400644"; cov "10.886252";
Chr4	Cufflinks	transcript	4309156	4311774	967	+	.	gene_id "CUFF.61"; transcript_id "CUFF.61.3"; FPKM "3.2295157382"; frac "0.568130"; conf_lo "2.559624"; conf_hi "3.899407"; cov "18.962325"; full_read_support "yes";
Chr4	Cufflinks	exon	4309156	4310775	967	+	.	gene_id "CUFF.61"; transcript_id "CUFF.61.3"; exon_number "1"; FPKM "3.2295157382"; frac "0.568130"; conf_lo "2.559624"; conf_hi "3.899407"; cov "18.962325";
Chr4	Cufflinks	exon	4310946	4311170	967	+	.	gene_id "CUFF.61"; transcript_id "CUFF.61.3"; exon_number "2"; FPKM "3.2295157382"; frac "0.568130"; conf_lo "2.559624"; conf_hi "3.899407"; cov "18.962325";
Chr4	Cufflinks	exon	4311251	4311397	967	+	.	gene_id "CUFF.61"; transcript_id "CUFF.61.3"; exon_number "3"; FPKM "3.2295157382"; frac "0.568130"; conf_lo "2.559624"; conf_hi "3.899407"; cov "18.962325";
Chr4	Cufflinks	exon	4311646	4311774	967	+	.	gene_id "CUFF.61"; transcript_id "CUFF.61.3"; exon_number "4"; FPKM "3.2295157382"; frac "0.568130"; conf_lo "2.559624"; conf_hi "3.899407"; cov "18.962325";
Chr4	Cufflinks	transcript	4310815	4311423	1000	+	.	gene_id "CUFF.61"; transcript_id "CUFF.61.4"; FPKM "3.3381672355"; frac "0.125225"; conf_lo "1.888785"; conf_hi "4.787550"; cov "19.600280"; full_read_support "yes";
Chr4	Cufflinks	exon	4310815	4311423	1000	+	.	gene_id "CUFF.61"; transcript_id "CUFF.61.4"; exon_number "1"; FPKM "3.3381672355"; frac "0.125225"; conf_lo "1.888785"; conf_hi "4.787550"; cov "19.600280";
Chr4	Cufflinks	transcript	4526940	4528888	1	+	.	gene_id "AT4G07736"; transcript_id "AT4G07736.1"; FPKM "0.0000000000"; frac "0.000000"; conf_lo "0.000000"; conf_hi "0.000000"; cov "0.000000"; full_read_support "no";
Chr4	Cufflinks	exon	4526940	4528888	1	+	.	gene_id "AT4G07736"; transcript_id "AT4G07736.1"; exon_number "1"; FPKM "0.0000000000"; frac "0.000000"; conf_lo "0.000000"; conf_hi "0.000000"; cov "0.000000";
Chr4	Cufflinks	transcript	4532890	4535493	1	+	.	gene_id "AT4G07738"; transcript_id "AT4G07738.1"; FPKM "0.0000000000"; frac "0.000000"; conf_lo "0.000000"; conf_hi "0.000000"; cov "0.000000"; full_read_support "no";
Chr4	Cufflinks	exon	4532890	4535493	1	+	.	gene_id "AT4G07738"; transcript_id "AT4G07738.1"; exon_number "1"; FPKM "0.0000000000"; frac "0.000000"; conf_lo "0.000000"; conf_hi "0.000000"; cov "0.000000";
Chr4	Cufflinks	transcript	4519268	4524469	1	-	.	gene_id "AT4G07733"; transcript_id "AT4G07733.1"; FPKM "0.0000000000"; frac "0.000000"; conf_lo "0.000000"; conf_hi "0.000000"; cov "0.000000"; full_read_support "no";
Chr4	Cufflinks	exon	4519268	4524469	1	-	.	gene_id "AT4G07733"; transcript_id "AT4G07733.1"; exon_number "1"; FPKM "0.0000000000"; frac "0.000000"; conf_lo "0.000000"; conf_hi "0.000000"; cov "0.000000";
Chr4	Cufflinks	transcript	4508058	4513286	1	-	.	gene_id "AT4G07725"; transcript_id "AT4G07725.1"; FPKM "0.0000000000"; frac "0.000000"; conf_lo "0.000000"; conf_hi "0.000000"; cov "0.000000"; full_read_support "no";
Chr4	Cufflinks	exon	4508058	4513286	1	-	.	gene_id "AT4G07725"; transcript_id "AT4G07725.1"; exon_number "1"; FPKM "0.0000000000"; frac "0.000000"; conf_lo "0.000000"; conf_hi "0.000000"; cov "0.000000";
Chr4	Cufflinks	transcript	4541189	4542994	1	-	.	gene_id "AT4G07742"; transcript_id "AT4G07742.1"; FPKM "0.0000000000"; frac "0.000000"; conf_lo "0.000000"; conf_hi "0.000000"; cov "0.000000"; full_read_support "no";
Chr4	Cufflinks	exon	4541189	4542994	1	-	.	gene_id "AT4G07742"; transcript_id "AT4G07742.1"; exon_number "1"; FPKM "0.0000000000"; frac "0.000000"; conf_lo "0.000000"; conf_hi "0.000000"; cov "0.000000";
Chr4	Cufflinks	transcript	4539638	4540682	1	+	.	gene_id "AT4G07740"; transcript_id "AT4G07740.1"; FPKM "0.0000000000"; frac "0.000000"; conf_lo "0.000000"; conf_hi "0.000000"; cov "0.000000"; full_read_support "no";
Chr4	Cufflinks	exon	4539638	4539796	1	+	.	gene_id "AT4G07740"; transcript_id "AT4G07740.1"; exon_number "1"; FPKM "0.0000000000"; frac "0.000000"; conf_lo "0.000000"; conf_hi "0.000000"; cov "0.000000";
Chr4	Cufflinks	exon	4539869	4539964	1	+	.	gene_id "AT4G07740"; transcript_id "AT4G07740.1"; exon_number "2"; FPKM "0.0000000000"; frac "0.000000"; conf_lo "0.000000"; conf_hi "0.000000"; cov "0.000000";
Chr4	Cufflinks	exon	4540046	4540208	1	+	.	gene_id "AT4G07740"; transcript_id "AT4G07740.1"; exon_number "3"; FPKM "0.0000000000"; frac "0.000000"; conf_lo "0.000000"; conf_hi "0.000000"; cov "0.000000";
Chr4	Cufflinks	exon	4540504	4540682	1	+	.	gene_id "AT4G07740"; transcript_id "AT4G07740.1"; exon_number "4"; FPKM "0.0000000000"; frac "0.000000"; conf_lo "0.000000"; conf_hi "0.000000"; cov "0.000000";
Chr4	Cufflinks	transcript	4547598	4547828	1	-	.	gene_id "AT4G07747"; transcript_id "AT4G07747.1"; FPKM "0.0000000000"; frac "0.000000"; conf_lo "0.000000"; conf_hi "0.000000"; cov "0.000000"; full_read_support "no";
Chr4	Cufflinks	exon	4547598	4547828	1	-	.	gene_id "AT4G07747"; transcript_id "AT4G07747.1"; exon_number "1"; FPKM "0.0000000000"; frac "0.000000"; conf_lo "0.000000"; conf_hi "0.000000"; cov "0.000000";
Chr4	Cufflinks	transcript	4545730	4546360	1	-	.	gene_id "AT4G07744"; transcript_id "AT4G07744.1"; FPKM "0.0000000000"; frac "0.000000"; conf_lo "0.000000"; conf_hi "0.000000"; cov "0.000000"; full_read_support "no";
Chr4	Cufflinks	exon	4545730	4546360	1	-	.	gene_id "AT4G07744"; transcript_id "AT4G07744.1"; exon_number "1"; FPKM "0.0000000000"; frac "0.000000"; conf_lo "0.000000"; conf_hi "0.000000"; cov "0.000000";
Chr4	Cufflinks	transcript	4560551	4565947	1	-	.	gene_id "AT4G07755"; transcript_id "AT4G07755.1"; FPKM "0.0000000000"; frac "0.000000"; conf_lo "0.000000"; conf_hi "0.000000"; cov "0.000000"; full_read_support "no";
Chr4	Cufflinks	exon	4560551	4565947	1	-	.	gene_id "AT4G07755"; transcript_id "AT4G07755.1"; exon_number "1"; FPKM "0.0000000000"; frac "0.000000"; conf_lo "0.000000"; conf_hi "0.000000"; cov "0.000000";
Chr4	Cufflinks	transcript	4552267	4554269	1	+	.	gene_id "AT4G07750"; transcript_id "AT4G07750.1"; FPKM "0.0000000000"; frac "0.000000"; conf_lo "0.000000"; conf_hi "0.000000"; cov "0.000000"; full_read_support "no";
Chr4	Cufflinks	exon	4552267	4554269	1	+	.	gene_id "AT4G07750"; transcript_id "AT4G07750.1"; exon_number "1"; FPKM "0.0000000000"; frac "0.000000"; conf_lo "0.000000"; conf_hi "0.000000"; cov "0.000000";
Chr4	Cufflinks	transcript	4567163	4571912	1	+	.	gene_id "AT4G07760"; transcript_id "AT4G07760.1"; FPKM "0.0000000000"; frac "0.000000"; conf_lo "0.000000"; conf_hi "0.000000"; cov "0.000000"; full_read_support "no";
Chr4	Cufflinks	exon	4567163	4571912	1	+	.	gene_id "AT4G07760"; transcript_id "AT4G07760.1"; exon_number "1"; FPKM "0.0000000000"; frac "0.000000"; conf_lo "0.000000"; conf_hi "0.000000"; cov "0.000000";
Chr4	Cufflinks	transcript	4599522	4601757	1	+	.	gene_id "AT4G07780"; transcript_id "AT4G07780.1"; FPKM "0.0000000000"; frac "0.000000"; conf_lo "0.000000"; conf_hi "0.000000"; cov "0.000000"; full_read_support "no";
Chr4	Cufflinks	exon	4599522	4601757	1	+	.	gene_id "AT4G07780"; transcript_id "AT4G07780.1"; exon_number "1"; FPKM "0.0000000000"; frac "0.000000"; conf_lo "0.000000"; conf_hi "0.000000"; cov "0.000000";
Chr4	Cufflinks	transcript	4592806	4594743	1	+	.	gene_id "AT4G07770"; transcript_id "AT4G07770.1"; FPKM "0.0000000000"; frac "0.000000"; conf_lo "0.000000"; conf_hi "0.000000"; cov "0.000000"; full_read_support "no";
Chr4	Cufflinks	exon	4592806	4594743	1	+	.	gene_id "AT4G07770"; transcript_id "AT4G07770.1"; exon_number "1"; FPKM "0.0000000000"; frac "0.000000"; conf_lo "0.000000"; conf_hi "0.000000"; cov "0.000000";
Chr4	Cufflinks	transcript	4604907	4605014	1	-	.	gene_id "AT4G07786"; transcript_id "AT4G07786.1"; FPKM "0.0000000000"; frac "0.000000"; conf_lo "0.000000"; conf_hi "0.000000"; cov "0.000000"; full_read_support "no";
Chr4	Cufflinks	exon	4604907	4605014	1	-	.	gene_id "AT4G07786"; transcript_id "AT4G07786.1"; exon_number "1"; FPKM "0.0000000000"; frac "0.000000"; conf_lo "0.000000"; conf_hi "0.000000"; cov "0.000000";
Chr4	Cufflinks	transcript	4606968	4609226	1	+	.	gene_id "AT4G07790"; transcript_id "AT4G07790.1"; FPKM "0.0000000000"; frac "0.000000"; conf_lo "0.000000"; conf_hi "0.000000"; cov "0.000000"; full_read_support "no";
Chr4	Cufflinks	exon	4606968	4609226	1	+	.	gene_id "AT4G07790"; transcript_id "AT4G07790.1"; exon_number "1"; FPKM "0.0000000000"; frac "0.000000"; conf_lo "0.000000"; conf_hi "0.000000"; cov "0.000000";
Chr4	Cufflinks	transcript	4618958	4619983	1	+	.	gene_id "AT4G07803"; transcript_id "AT4G07803.1"; FPKM "0.0000000000"; frac "0.000000"; conf_lo "0.000000"; conf_hi "0.000000"; cov "0.000000"; full_read_support "no";
Chr4	Cufflinks	exon	4618958	4619983	1	+	.	gene_id "AT4G07803"; transcript_id "AT4G07803.1"; exon_number "1"; FPKM "0.0000000000"; frac "0.000000"; conf_lo "0.000000"; conf_hi "0.000000"; cov "0.000000";
Chr4	Cufflinks	transcript	4615180	4617131	1	+	.	gene_id "AT4G07800"; transcript_id "AT4G07800.1"; FPKM "0.0000000000"; frac "0.000000"; conf_lo "0.000000"; conf_hi "0.000000"; cov "0.000000"; full_read_support "no";
Chr4	Cufflinks	exon	4615180	4615191	1	+	.	gene_id "AT4G07800"; transcript_id "AT4G07800.1"; exon_number "1"; FPKM "0.0000000000"; frac "0.000000"; conf_lo "0.000000"; conf_hi "0.000000"; cov "0.000000";
Chr4	Cufflinks	exon	4615321	4615452	1	+	.	gene_id "AT4G07800"; transcript_id "AT4G07800.1"; exon_number "2"; FPKM "0.0000000000"; frac "0.000000"; conf_lo "0.000000"; conf_hi "0.000000"; cov "0.000000";
Chr4	Cufflinks	exon	4615525	4615615	1	+	.	gene_id "AT4G07800"; transcript_id "AT4G07800.1"; exon_number "3"; FPKM "0.0000000000"; frac "0.000000"; conf_lo "0.000000"; conf_hi "0.000000"; cov "0.000000";
Chr4	Cufflinks	exon	4615700	4615800	1	+	.	gene_id "AT4G07800"; transcript_id "AT4G07800.1"; exon_number "4"; FPKM "0.0000000000"; frac "0.000000"; conf_lo "0.000000"; conf_hi "0.000000"; cov "0.000000";
Chr4	Cufflinks	exon	4615899	4615956	1	+	.	gene_id "AT4G07800"; transcript_id "AT4G07800.1"; exon_number "5"; FPKM "0.0000000000"; frac "0.000000"; conf_lo "0.000000"; conf_hi "0.000000"; cov "0.000000";
Chr4	Cufflinks	exon	4616061	4616148	1	+	.	gene_id "AT4G07800"; transcript_id "AT4G07800.1"; exon_number "6"; FPKM "0.0000000000"; frac "0.000000"; conf_lo "0.000000"; conf_hi "0.000000"; cov "0.000000";
Chr4	Cufflinks	exon	4616181	4616642	1	+	.	gene_id "AT4G07800"; transcript_id "AT4G07800.1"; exon_number "7"; FPKM "0.0000000000"; frac "0.000000"; conf_lo "0.000000"; conf_hi "0.000000"; cov "0.000000";
Chr4	Cufflinks	exon	4616729	4617131	1	+	.	gene_id "AT4G07800"; transcript_id "AT4G07800.1"; exon_number "8"; FPKM "0.0000000000"; frac "0.000000"; conf_lo "0.000000"; conf_hi "0.000000"; cov "0.000000";
Chr4	Cufflinks	transcript	4623668	4627657	1	-	.	gene_id "AT4G07806"; transcript_id "AT4G07806.1"; FPKM "0.0000000000"; frac "0.000000"; conf_lo "0.000000"; conf_hi "0.000000"; cov "0.000000"; full_read_support "no";
Chr4	Cufflinks	exon	4623668	4627657	1	-	.	gene_id "AT4G07806"; transcript_id "AT4G07806.1"; exon_number "1"; FPKM "0.0000000000"; frac "0.000000"; conf_lo "0.000000"; conf_hi "0.000000"; cov "0.000000";
Chr4	Cufflinks	transcript	4634683	4635274	1	-	.	gene_id "AT4G07812"; transcript_id "AT4G07812.1"; FPKM "0.0000000000"; frac "0.000000"; conf_lo "0.000000"; conf_hi "0.000000"; cov "0.000000"; full_read_support "no";
Chr4	Cufflinks	exon	4634683	4635189	1	-	.	gene_id "AT4G07812"; transcript_id "AT4G07812.1"; exon_number "1"; FPKM "0.0000000000"; frac "0.000000"; conf_lo "0.000000"; conf_hi "0.000000"; cov "0.000000";
Chr4	Cufflinks	exon	4635254	4635274	1	-	.	gene_id "AT4G07812"; transcript_id "AT4G07812.1"; exon_number "2"; FPKM "0.0000000000"; frac "0.000000"; conf_lo "0.000000"; conf_hi "0.000000"; cov "0.000000";
Chr4	Cufflinks	transcript	4627672	4633769	1	+	.	gene_id "AT4G07810"; transcript_id "AT4G07810.1"; FPKM "0.0000000000"; frac "0.000000"; conf_lo "0.000000"; conf_hi "0.000000"; cov "0.000000"; full_read_support "no";
Chr4	Cufflinks	exon	4627672	4633769	1	+	.	gene_id "AT4G07810"; transcript_id "AT4G07810.1"; exon_number "1"; FPKM "0.0000000000"; frac "0.000000"; conf_lo "0.000000"; conf_hi "0.000000"; cov "0.000000";
Chr4	Cufflinks	transcript	4611541	4612782	1	+	.	gene_id "AT4G07795"; transcript_id "AT4G07795.1"; FPKM "0.0000000000"; frac "0.000000"; conf_lo "0.000000"; conf_hi "0.000000"; cov "0.000000"; full_read_support "no";
Chr4	Cufflinks	exon	4611541	4612782	1	+	.	gene_id "AT4G07795"; transcript_id "AT4G07795.1"; exon_number "1"; FPKM "0.0000000000"; frac "0.000000"; conf_lo "0.000000"; conf_hi "0.000000"; cov "0.000000";
Chr4	Cufflinks	transcript	4652507	4655715	1	-	.	gene_id "AT4G07840"; transcript_id "AT4G07840.1"; FPKM "0.0000000000"; frac "0.000000"; conf_lo "0.000000"; conf_hi "0.000000"; cov "0.000000"; full_read_support "no";
Chr4	Cufflinks	exon	4652507	4655715	1	-	.	gene_id "AT4G07840"; transcript_id "AT4G07840.1"; exon_number "1"; FPKM "0.0000000000"; frac "0.000000"; conf_lo "0.000000"; conf_hi "0.000000"; cov "0.000000";
Chr4	Cufflinks	transcript	4636764	4637450	1000	-	.	gene_id "AT4G07820"; transcript_id "AT4G07820.1"; FPKM "6.6976912348"; frac "1.000000"; conf_lo "4.984416"; conf_hi "8.410967"; cov "39.329991"; full_read_support "yes";
Chr4	Cufflinks	exon	4636764	4637450	1000	-	.	gene_id "AT4G07820"; transcript_id "AT4G07820.1"; exon_number "1"; FPKM "6.6976912348"; frac "1.000000"; conf_lo "4.984416"; conf_hi "8.410967"; cov "39.329991";
Chr4	Cufflinks	transcript	4670304	4670732	1	+	.	gene_id "AT4G07846"; transcript_id "AT4G07846.1"; FPKM "0.0000000000"; frac "0.000000"; conf_lo "0.000000"; conf_hi "0.000000"; cov "0.000000"; full_read_support "no";
Chr4	Cufflinks	exon	4670304	4670732	1	+	.	gene_id "AT4G07846"; transcript_id "AT4G07846.1"; exon_number "1"; FPKM "0.0000000000"; frac "0.000000"; conf_lo "0.000000"; conf_hi "0.000000"; cov "0.000000";
Chr4	Cufflinks	transcript	4660966	4661384	1	+	.	gene_id "AT4G07841"; transcript_id "AT4G07841.1"; FPKM "0.0000000000"; frac "0.000000"; conf_lo "0.000000"; conf_hi "0.000000"; cov "0.000000"; full_read_support "no";
Chr4	Cufflinks	exon	4660966	4661100	1	+	.	gene_id "AT4G07841"; transcript_id "AT4G07841.1"; exon_number "1"; FPKM "0.0000000000"; frac "0.000000"; conf_lo "0.000000"; conf_hi "0.000000"; cov "0.000000";
Chr4	Cufflinks	exon	4661184	4661384	1	+	.	gene_id "AT4G07841"; transcript_id "AT4G07841.1"; exon_number "2"; FPKM "0.0000000000"; frac "0.000000"; conf_lo "0.000000"; conf_hi "0.000000"; cov "0.000000";
Chr4	Cufflinks	transcript	4665413	4667500	1	-	.	gene_id "AT4G07843"; transcript_id "AT4G07843.1"; FPKM "0.0000000000"; frac "0.000000"; conf_lo "0.000000"; conf_hi "0.000000"; cov "0.000000"; full_read_support "no";
Chr4	Cufflinks	exon	4665413	4667500	1	-	.	gene_id "AT4G07843"; transcript_id "AT4G07843.1"; exon_number "1"; FPKM "0.0000000000"; frac "0.000000"; conf_lo "0.000000"; conf_hi "0.000000"; cov "0.000000";
Chr4	Cufflinks	transcript	4679082	4682792	1	-	.	gene_id "AT4G07856"; transcript_id "AT4G07856.1"; FPKM "0.0000000000"; frac "0.000000"; conf_lo "0.000000"; conf_hi "0.000000"; cov "0.000000"; full_read_support "no";
Chr4	Cufflinks	exon	4679082	4682792	1	-	.	gene_id "AT4G07856"; transcript_id "AT4G07856.1"; exon_number "1"; FPKM "0.0000000000"; frac "0.000000"; conf_lo "0.000000"; conf_hi "0.000000"; cov "0.000000";
Chr4	Cufflinks	transcript	4693228	4693592	1	+	.	gene_id "AT4G07869"; transcript_id "AT4G07869.1"; FPKM "0.0000000000"; frac "0.000000"; conf_lo "0.000000"; conf_hi "0.000000"; cov "0.000000"; full_read_support "no";
Chr4	Cufflinks	exon	4693228	4693308	1	+	.	gene_id "AT4G07869"; transcript_id "AT4G07869.1"; exon_number "1"; FPKM "0.0000000000"; frac "0.000000"; conf_lo "0.000000"; conf_hi "0.000000"; cov "0.000000";
Chr4	Cufflinks	exon	4693392	4693592	1	+	.	gene_id "AT4G07869"; transcript_id "AT4G07869.1"; exon_number "2"; FPKM "0.0000000000"; frac "0.000000"; conf_lo "0.000000"; conf_hi "0.000000"; cov "0.000000";
Chr4	Cufflinks	transcript	4691762	4692653	1	+	.	gene_id "AT4G07868"; transcript_id "AT4G07868.1"; FPKM "0.0000000000"; frac "0.000000"; conf_lo "0.000000"; conf_hi "0.000000"; cov "0.000000"; full_read_support "no";
Chr4	Cufflinks	exon	4691762	4692653	1	+	.	gene_id "AT4G07868"; transcript_id "AT4G07868.1"; exon_number "1"; FPKM "0.0000000000"; frac "0.000000"; conf_lo "0.000000"; conf_hi "0.000000"; cov "0.000000";
Chr4	Cufflinks	transcript	4688082	4688791	1	-	.	gene_id "AT4G07862"; transcript_id "AT4G07862.1"; FPKM "0.0000000000"; frac "0.000000"; conf_lo "0.000000"; conf_hi "0.000000"; cov "0.000000"; full_read_support "no";
Chr4	Cufflinks	exon	4688082	4688791	1	-	.	gene_id "AT4G07862"; transcript_id "AT4G07862.1"; exon_number "1"; FPKM "0.0000000000"; frac "0.000000"; conf_lo "0.000000"; conf_hi "0.000000"; cov "0.000000";
Chr4	Cufflinks	transcript	4697429	4699601	1	-	.	gene_id "AT4G07874"; transcript_id "AT4G07874.1"; FPKM "0.0000000000"; frac "0.000000"; conf_lo "0.000000"; conf_hi "0.000000"; cov "0.000000"; full_read_support "no";
Chr4	Cufflinks	exon	4697429	4699601	1	-	.	gene_id "AT4G07874"; transcript_id "AT4G07874.1"; exon_number "1"; FPKM "0.0000000000"; frac "0.000000"; conf_lo "0.000000"; conf_hi "0.000000"; cov "0.000000";
Chr4	Cufflinks	transcript	4704733	4705830	1	-	.	gene_id "AT4G07890"; transcript_id "AT4G07890.1"; FPKM "0.0000000000"; frac "0.000000"; conf_lo "0.000000"; conf_hi "0.000000"; cov "0.000000"; full_read_support "no";
Chr4	Cufflinks	exon	4704733	4705830	1	-	.	gene_id "AT4G07890"; transcript_id "AT4G07890.1"; exon_number "1"; FPKM "0.0000000000"; frac "0.000000"; conf_lo "0.000000"; conf_hi "0.000000"; cov "0.000000";
Chr4	Cufflinks	transcript	4705914	4707698	1	+	.	gene_id "AT4G07893"; transcript_id "AT4G07893.1"; FPKM "0.0000000000"; frac "0.000000"; conf_lo "0.000000"; conf_hi "0.000000"; cov "0.000000"; full_read_support "no";
Chr4	Cufflinks	exon	4705914	4707698	1	+	.	gene_id "AT4G07893"; transcript_id "AT4G07893.1"; exon_number "1"; FPKM "0.0000000000"; frac "0.000000"; conf_lo "0.000000"; conf_hi "0.000000"; cov "0.000000";
Chr4	Cufflinks	transcript	4709082	4710125	1	+	.	gene_id "AT4G07896"; transcript_id "AT4G07896.1"; FPKM "0.0000000000"; frac "0.000000"; conf_lo "0.000000"; conf_hi "0.000000"; cov "0.000000"; full_read_support "no";
Chr4	Cufflinks	exon	4709082	4710125	1	+	.	gene_id "AT4G07896"; transcript_id "AT4G07896.1"; exon_number "1"; FPKM "0.0000000000"; frac "0.000000"; conf_lo "0.000000"; conf_hi "0.000000"; cov "0.000000";
Chr4	Cufflinks	transcript	4715846	4719661	1	-	.	gene_id "AT4G07915"; transcript_id "AT4G07915.1"; FPKM "0.0000000000"; frac "0.000000"; conf_lo "0.000000"; conf_hi "0.000000"; cov "0.000000"; full_read_support "no";
Chr4	Cufflinks	exon	4715846	4719661	1	-	.	gene_id "AT4G07915"; transcript_id "AT4G07915.1"; exon_number "1"; FPKM "0.0000000000"; frac "0.000000"; conf_lo "0.000000"; conf_hi "0.000000"; cov "0.000000";
Chr4	Cufflinks	transcript	4732198	4733424	1	+	.	gene_id "AT4G07932"; transcript_id "AT4G07932.1"; FPKM "0.0000000000"; frac "0.000000"; conf_lo "0.000000"; conf_hi "0.000000"; cov "0.000000"; full_read_support "no";
Chr4	Cufflinks	exon	4732198	4732285	1	+	.	gene_id "AT4G07932"; transcript_id "AT4G07932.1"; exon_number "1"; FPKM "0.0000000000"; frac "0.000000"; conf_lo "0.000000"; conf_hi "0.000000"; cov "0.000000";
Chr4	Cufflinks	exon	4732615	4732692	1	+	.	gene_id "AT4G07932"; transcript_id "AT4G07932.1"; exon_number "2"; FPKM "0.0000000000"; frac "0.000000"; conf_lo "0.000000"; conf_hi "0.000000"; cov "0.000000";
Chr4	Cufflinks	exon	4732927	4733129	1	+	.	gene_id "AT4G07932"; transcript_id "AT4G07932.1"; exon_number "3"; FPKM "0.0000000000"; frac "0.000000"; conf_lo "0.000000"; conf_hi "0.000000"; cov "0.000000";
Chr4	Cufflinks	exon	4733206	4733424	1	+	.	gene_id "AT4G07932"; transcript_id "AT4G07932.1"; exon_number "4"; FPKM "0.0000000000"; frac "0.000000"; conf_lo "0.000000"; conf_hi "0.000000"; cov "0.000000";
Chr4	Cufflinks	transcript	4727518	4729752	1	-	.	gene_id "AT4G07931"; transcript_id "AT4G07931.1"; FPKM "0.0000000000"; frac "0.000000"; conf_lo "0.000000"; conf_hi "0.000000"; cov "0.000000"; full_read_support "no";
Chr4	Cufflinks	exon	4727518	4729752	1	-	.	gene_id "AT4G07931"; transcript_id "AT4G07931.1"; exon_number "1"; FPKM "0.0000000000"; frac "0.000000"; conf_lo "0.000000"; conf_hi "0.000000"; cov "0.000000";
Chr4	Cufflinks	transcript	4720838	4721570	1	+	.	gene_id "AT4G07917"; transcript_id "AT4G07917.1"; FPKM "0.0000000000"; frac "0.000000"; conf_lo "0.000000"; conf_hi "0.000000"; cov "0.000000"; full_read_support "no";
Chr4	Cufflinks	exon	4720838	4721570	1	+	.	gene_id "AT4G07917"; transcript_id "AT4G07917.1"; exon_number "1"; FPKM "0.0000000000"; frac "0.000000"; conf_lo "0.000000"; conf_hi "0.000000"; cov "0.000000";
Chr4	Cufflinks	transcript	4734322	4735737	1	-	.	gene_id "AT4G07933"; transcript_id "AT4G07933.1"; FPKM "0.0000000000"; frac "0.000000"; conf_lo "0.000000"; conf_hi "0.000000"; cov "0.000000"; full_read_support "no";
Chr4	Cufflinks	exon	4734322	4735737	1	-	.	gene_id "AT4G07933"; transcript_id "AT4G07933.1"; exon_number "1"; FPKM "0.0000000000"; frac "0.000000"; conf_lo "0.000000"; conf_hi "0.000000"; cov "0.000000";
Chr4	Cufflinks	transcript	4738113	4741163	1	-	.	gene_id "AT4G07934"; transcript_id "AT4G07934.1"; FPKM "0.0000000000"; frac "0.000000"; conf_lo "0.000000"; conf_hi "0.000000"; cov "0.000000"; full_read_support "no";
Chr4	Cufflinks	exon	4738113	4741163	1	-	.	gene_id "AT4G07934"; transcript_id "AT4G07934.1"; exon_number "1"; FPKM "0.0000000000"; frac "0.000000"; conf_lo "0.000000"; conf_hi "0.000000"; cov "0.000000";
Chr4	Cufflinks	transcript	4742556	4748277	1	-	.	gene_id "AT4G07935"; transcript_id "AT4G07935.1"; FPKM "0.0000000000"; frac "0.000000"; conf_lo "0.000000"; conf_hi "0.000000"; cov "0.000000"; full_read_support "no";
Chr4	Cufflinks	exon	4742556	4748277	1	-	.	gene_id "AT4G07935"; transcript_id "AT4G07935.1"; exon_number "1"; FPKM "0.0000000000"; frac "0.000000"; conf_lo "0.000000"; conf_hi "0.000000"; cov "0.000000";
Chr4	Cufflinks	transcript	4752023	4756955	1	+	.	gene_id "AT4G07947"; transcript_id "AT4G07947.1"; FPKM "0.0000000000"; frac "0.000000"; conf_lo "0.000000"; conf_hi "0.000000"; cov "0.000000"; full_read_support "no";
Chr4	Cufflinks	exon	4752023	4756955	1	+	.	gene_id "AT4G07947"; transcript_id "AT4G07947.1"; exon_number "1"; FPKM "0.0000000000"; frac "0.000000"; conf_lo "0.000000"; conf_hi "0.000000"; cov "0.000000";
Chr4	Cufflinks	transcript	4751001	4751340	1	+	.	gene_id "AT4G07946"; transcript_id "AT4G07946.1"; FPKM "0.0000000000"; frac "0.000000"; conf_lo "0.000000"; conf_hi "0.000000"; cov "0.000000"; full_read_support "no";
Chr4	Cufflinks	exon	4751001	4751340	1	+	.	gene_id "AT4G07946"; transcript_id "AT4G07946.1"; exon_number "1"; FPKM "0.0000000000"; frac "0.000000"; conf_lo "0.000000"; conf_hi "0.000000"; cov "0.000000";
Chr4	Cufflinks	transcript	4757119	4757899	1	+	.	gene_id "AT4G07936"; transcript_id "AT4G07936.1"; FPKM "0.0000000000"; frac "0.000000"; conf_lo "0.000000"; conf_hi "0.000000"; cov "0.000000"; full_read_support "no";
Chr4	Cufflinks	exon	4757119	4757899	1	+	.	gene_id "AT4G07936"; transcript_id "AT4G07936.1"; exon_number "1"; FPKM "0.0000000000"; frac "0.000000"; conf_lo "0.000000"; conf_hi "0.000000"; cov "0.000000";
Chr4	Cufflinks	transcript	4759073	4761628	1	+	.	gene_id "AT4G07937"; transcript_id "AT4G07937.1"; FPKM "0.0000000000"; frac "0.000000"; conf_lo "0.000000"; conf_hi "0.000000"; cov "0.000000"; full_read_support "no";
Chr4	Cufflinks	exon	4759073	4761628	1	+	.	gene_id "AT4G07937"; transcript_id "AT4G07937.1"; exon_number "1"; FPKM "0.0000000000"; frac "0.000000"; conf_lo "0.000000"; conf_hi "0.000000"; cov "0.000000";
Chr4	Cufflinks	transcript	4643561	4644433	1000	-	.	gene_id "CUFF.62"; transcript_id "CUFF.62.1"; FPKM "2.2125880936"; frac "0.204225"; conf_lo "1.368931"; conf_hi "3.056245"; cov "12.997399"; full_read_support "yes";
Chr4	Cufflinks	exon	4643561	4644433	1000	-	.	gene_id "CUFF.62"; transcript_id "CUFF.62.1"; exon_number "1"; FPKM "2.2125880936"; frac "0.204225"; conf_lo "1.368931"; conf_hi "3.056245"; cov "12.997399";
Chr4	Cufflinks	transcript	4645645	4648136	1	-	.	gene_id "CUFF.63"; transcript_id "AT4G07830.1"; FPKM "0.0000000000"; frac "0.000000"; conf_lo "0.000000"; conf_hi "0.040970"; cov "0.000000"; full_read_support "no";
Chr4	Cufflinks	exon	4645645	4648136	1	-	.	gene_id "CUFF.63"; transcript_id "AT4G07830.1"; exon_number "1"; FPKM "0.0000000000"; frac "0.000000"; conf_lo "0.000000"; conf_hi "0.040970"; cov "0.000000";
Chr4	Cufflinks	transcript	4643644	4645930	216	+	.	gene_id "CUFF.64"; transcript_id "CUFF.64.1"; FPKM "0.7186517134"; frac "0.205536"; conf_lo "0.373034"; conf_hi "1.064270"; cov "4.221574"; full_read_support "yes";
Chr4	Cufflinks	exon	4643644	4645930	216	+	.	gene_id "CUFF.64"; transcript_id "CUFF.64.1"; exon_number "1"; FPKM "0.7186517134"; frac "0.205536"; conf_lo "0.373034"; conf_hi "1.064270"; cov "4.221574";
Chr4	Cufflinks	transcript	4643840	4645338	1000	+	.	gene_id "CUFF.64"; transcript_id "AT4G07825.1"; FPKM "3.3149111621"; frac "0.590239"; conf_lo "2.497270"; conf_hi "4.132552"; cov "19.472772"; full_read_support "yes";
Chr4	Cufflinks	exon	4643840	4645338	1000	+	.	gene_id "CUFF.64"; transcript_id "AT4G07825.1"; exon_number "1"; FPKM "3.3149111621"; frac "0.590239"; conf_lo "2.497270"; conf_hi "4.132552"; cov "19.472772";
Chr4	Cufflinks	transcript	4768785	4769447	1	+	.	gene_id "AT4G07939"; transcript_id "AT4G07939.1"; FPKM "0.0000000000"; frac "0.000000"; conf_lo "0.000000"; conf_hi "0.000000"; cov "0.000000"; full_read_support "no";
Chr4	Cufflinks	exon	4768785	4769447	1	+	.	gene_id "AT4G07939"; transcript_id "AT4G07939.1"; exon_number "1"; FPKM "0.0000000000"; frac "0.000000"; conf_lo "0.000000"; conf_hi "0.000000"; cov "0.000000";
Chr4	Cufflinks	transcript	4770582	4773320	1	+	.	gene_id "AT4G07941"; transcript_id "AT4G07941.1"; FPKM "0.0000000000"; frac "0.000000"; conf_lo "0.000000"; conf_hi "0.000000"; cov "0.000000"; full_read_support "no";
Chr4	Cufflinks	exon	4770582	4773320	1	+	.	gene_id "AT4G07941"; transcript_id "AT4G07941.1"; exon_number "1"; FPKM "0.0000000000"; frac "0.000000"; conf_lo "0.000000"; conf_hi "0.000000"; cov "0.000000";
Chr4	Cufflinks	transcript	4763260	4768709	1	+	.	gene_id "AT4G07938"; transcript_id "AT4G07938.1"; FPKM "0.0000000000"; frac "0.000000"; conf_lo "0.000000"; conf_hi "0.000000"; cov "0.000000"; full_read_support "no";
Chr4	Cufflinks	exon	4763260	4768709	1	+	.	gene_id "AT4G07938"; transcript_id "AT4G07938.1"; exon_number "1"; FPKM "0.0000000000"; frac "0.000000"; conf_lo "0.000000"; conf_hi "0.000000"; cov "0.000000";
Chr4	Cufflinks	transcript	4773564	4776647	1	+	.	gene_id "AT4G07942"; transcript_id "AT4G07942.1"; FPKM "0.0000000000"; frac "0.000000"; conf_lo "0.000000"; conf_hi "0.000000"; cov "0.000000"; full_read_support "no";
Chr4	Cufflinks	exon	4773564	4776647	1	+	.	gene_id "AT4G07942"; transcript_id "AT4G07942.1"; exon_number "1"; FPKM "0.0000000000"; frac "0.000000"; conf_lo "0.000000"; conf_hi "0.000000"; cov "0.000000";
Chr4	Cufflinks	transcript	4785038	4785708	1	+	.	gene_id "AT4G07944"; transcript_id "AT4G07944.1"; FPKM "0.0000000000"; frac "0.000000"; conf_lo "0.000000"; conf_hi "0.000000"; cov "0.000000"; full_read_support "no";
Chr4	Cufflinks	exon	4785038	4785520	1	+	.	gene_id "AT4G07944"; transcript_id "AT4G07944.1"; exon_number "1"; FPKM "0.0000000000"; frac "0.000000"; conf_lo "0.000000"; conf_hi "0.000000"; cov "0.000000";
Chr4	Cufflinks	exon	4785610	4785708	1	+	.	gene_id "AT4G07944"; transcript_id "AT4G07944.1"; exon_number "2"; FPKM "0.0000000000"; frac "0.000000"; conf_lo "0.000000"; conf_hi "0.000000"; cov "0.000000";
Chr4	Cufflinks	transcript	4783594	4784235	1	+	.	gene_id "AT4G07943"; transcript_id "AT4G07943.1"; FPKM "0.0000000000"; frac "0.000000"; conf_lo "0.000000"; conf_hi "0.000000"; cov "0.000000"; full_read_support "no";
Chr4	Cufflinks	exon	4783594	4784235	1	+	.	gene_id "AT4G07943"; transcript_id "AT4G07943.1"; exon_number "1"; FPKM "0.0000000000"; frac "0.000000"; conf_lo "0.000000"; conf_hi "0.000000"; cov "0.000000";
Chr4	Cufflinks	transcript	4723771	4726478	1	+	.	gene_id "AT4G07920"; transcript_id "AT4G07920.1"; FPKM "0.0000000000"; frac "0.000000"; conf_lo "0.000000"; conf_hi "0.000000"; cov "0.000000"; full_read_support "no";
Chr4	Cufflinks	exon	4723771	4726478	1	+	.	gene_id "AT4G07920"; transcript_id "AT4G07920.1"; exon_number "1"; FPKM "0.0000000000"; frac "0.000000"; conf_lo "0.000000"; conf_hi "0.000000"; cov "0.000000";
Chr4	Cufflinks	transcript	4788454	4790019	1	+	.	gene_id "AT4G07945"; transcript_id "AT4G07945.1"; FPKM "0.0000000000"; frac "0.000000"; conf_lo "0.000000"; conf_hi "0.000000"; cov "0.000000"; full_read_support "no";
Chr4	Cufflinks	exon	4788454	4790019	1	+	.	gene_id "AT4G07945"; transcript_id "AT4G07945.1"; exon_number "1"; FPKM "0.0000000000"; frac "0.000000"; conf_lo "0.000000"; conf_hi "0.000000"; cov "0.000000";
Chr4	Cufflinks	transcript	4816535	4819768	1	+	.	gene_id "AT4G07970"; transcript_id "AT4G07970.1"; FPKM "0.0000000000"; frac "0.000000"; conf_lo "0.000000"; conf_hi "0.000000"; cov "0.000000"; full_read_support "no";
Chr4	Cufflinks	exon	4816535	4819768	1	+	.	gene_id "AT4G07970"; transcript_id "AT4G07970.1"; exon_number "1"; FPKM "0.0000000000"; frac "0.000000"; conf_lo "0.000000"; conf_hi "0.000000"; cov "0.000000";
Chr4	Cufflinks	transcript	4792673	4794109	1	+	.	gene_id "CUFF.65"; transcript_id "AT4G07940.1"; FPKM "0.0000000000"; frac "0.000000"; conf_lo "0.000000"; conf_hi "0.000000"; cov "0.000000"; full_read_support "no";
Chr4	Cufflinks	exon	4792673	4792705	1	+	.	gene_id "CUFF.65"; transcript_id "AT4G07940.1"; exon_number "1"; FPKM "0.0000000000"; frac "0.000000"; conf_lo "0.000000"; conf_hi "0.000000"; cov "0.000000";
Chr4	Cufflinks	exon	4792801	4792844	1	+	.	gene_id "CUFF.65"; transcript_id "AT4G07940.1"; exon_number "2"; FPKM "0.0000000000"; frac "0.000000"; conf_lo "0.000000"; conf_hi "0.000000"; cov "0.000000";
Chr4	Cufflinks	exon	4793452	4793551	1	+	.	gene_id "CUFF.65"; transcript_id "AT4G07940.1"; exon_number "3"; FPKM "0.0000000000"; frac "0.000000"; conf_lo "0.000000"; conf_hi "0.000000"; cov "0.000000";
Chr4	Cufflinks	exon	4793706	4793713	1	+	.	gene_id "CUFF.65"; transcript_id "AT4G07940.1"; exon_number "4"; FPKM "0.0000000000"; frac "0.000000"; conf_lo "0.000000"; conf_hi "0.000000"; cov "0.000000";
Chr4	Cufflinks	exon	4793875	4794109	1	+	.	gene_id "CUFF.65"; transcript_id "AT4G07940.1"; exon_number "5"; FPKM "0.0000000000"; frac "0.000000"; conf_lo "0.000000"; conf_hi "0.000000"; cov "0.000000";
Chr4	Cufflinks	transcript	4810301	4815076	1	+	.	gene_id "AT4G07967"; transcript_id "AT4G07967.1"; FPKM "0.0000000000"; frac "0.000000"; conf_lo "0.000000"; conf_hi "0.000000"; cov "0.000000"; full_read_support "no";
Chr4	Cufflinks	exon	4810301	4815076	1	+	.	gene_id "AT4G07967"; transcript_id "AT4G07967.1"; exon_number "1"; FPKM "0.0000000000"; frac "0.000000"; conf_lo "0.000000"; conf_hi "0.000000"; cov "0.000000";
Chr4	Cufflinks	transcript	4671637	4675725	1000	+	.	gene_id "CUFF.66"; transcript_id "AT4G07850.1"; FPKM "0.0524948020"; frac "1.000000"; conf_lo "0.000000"; conf_hi "0.113385"; cov "0.308499"; full_read_support "yes";
Chr4	Cufflinks	exon	4671637	4675725	1000	+	.	gene_id "CUFF.66"; transcript_id "AT4G07850.1"; exon_number "1"; FPKM "0.0524948020"; frac "1.000000"; conf_lo "0.000000"; conf_hi "0.113385"; cov "0.308499";
Chr4	Cufflinks	transcript	4808635	4809352	1	+	.	gene_id "AT4G07965"; transcript_id "AT4G07965.1"; FPKM "0.0000000000"; frac "0.000000"; conf_lo "0.000000"; conf_hi "0.000000"; cov "0.000000"; full_read_support "no";
Chr4	Cufflinks	exon	4808635	4808644	1	+	.	gene_id "AT4G07965"; transcript_id "AT4G07965.1"; exon_number "1"; FPKM "0.0000000000"; frac "0.000000"; conf_lo "0.000000"; conf_hi "0.000000"; cov "0.000000";
Chr4	Cufflinks	exon	4808861	4809143	1	+	.	gene_id "AT4G07965"; transcript_id "AT4G07965.1"; exon_number "2"; FPKM "0.0000000000"; frac "0.000000"; conf_lo "0.000000"; conf_hi "0.000000"; cov "0.000000";
Chr4	Cufflinks	exon	4809223	4809352	1	+	.	gene_id "AT4G07965"; transcript_id "AT4G07965.1"; exon_number "3"; FPKM "0.0000000000"; frac "0.000000"; conf_lo "0.000000"; conf_hi "0.000000"; cov "0.000000";
Chr4	Cufflinks	transcript	4831118	4833406	1	+	.	gene_id "AT4G08000"; transcript_id "AT4G08000.1"; FPKM "0.0000000000"; frac "0.000000"; conf_lo "0.000000"; conf_hi "0.000000"; cov "0.000000"; full_read_support "no";
Chr4	Cufflinks	exon	4831118	4833406	1	+	.	gene_id "AT4G08000"; transcript_id "AT4G08000.1"; exon_number "1"; FPKM "0.0000000000"; frac "0.000000"; conf_lo "0.000000"; conf_hi "0.000000"; cov "0.000000";
Chr4	Cufflinks	transcript	4833729	4834707	1	+	.	gene_id "AT4G08010"; transcript_id "AT4G08010.1"; FPKM "0.0000000000"; frac "0.000000"; conf_lo "0.000000"; conf_hi "0.000000"; cov "0.000000"; full_read_support "no";
Chr4	Cufflinks	exon	4833729	4834707	1	+	.	gene_id "AT4G08010"; transcript_id "AT4G08010.1"; exon_number "1"; FPKM "0.0000000000"; frac "0.000000"; conf_lo "0.000000"; conf_hi "0.000000"; cov "0.000000";
Chr4	Cufflinks	transcript	4835509	4835941	1	+	.	gene_id "AT4G08013"; transcript_id "AT4G08013.1"; FPKM "0.0000000000"; frac "0.000000"; conf_lo "0.000000"; conf_hi "0.000000"; cov "0.000000"; full_read_support "no";
Chr4	Cufflinks	exon	4835509	4835649	1	+	.	gene_id "AT4G08013"; transcript_id "AT4G08013.1"; exon_number "1"; FPKM "0.0000000000"; frac "0.000000"; conf_lo "0.000000"; conf_hi "0.000000"; cov "0.000000";
Chr4	Cufflinks	exon	4835741	4835941	1	+	.	gene_id "AT4G08013"; transcript_id "AT4G08013.1"; exon_number "2"; FPKM "0.0000000000"; frac "0.000000"; conf_lo "0.000000"; conf_hi "0.000000"; cov "0.000000";
Chr4	Cufflinks	transcript	4838849	4841107	1	+	.	gene_id "AT4G08020"; transcript_id "AT4G08020.1"; FPKM "0.0000000000"; frac "0.000000"; conf_lo "0.000000"; conf_hi "0.000000"; cov "0.000000"; full_read_support "no";
Chr4	Cufflinks	exon	4838849	4841107	1	+	.	gene_id "AT4G08020"; transcript_id "AT4G08020.1"; exon_number "1"; FPKM "0.0000000000"; frac "0.000000"; conf_lo "0.000000"; conf_hi "0.000000"; cov "0.000000";
Chr4	Cufflinks	transcript	4837021	4838089	1	+	.	gene_id "AT4G08016"; transcript_id "AT4G08016.1"; FPKM "0.0000000000"; frac "0.000000"; conf_lo "0.000000"; conf_hi "0.000000"; cov "0.000000"; full_read_support "no";
Chr4	Cufflinks	exon	4837021	4838089	1	+	.	gene_id "AT4G08016"; transcript_id "AT4G08016.1"; exon_number "1"; FPKM "0.0000000000"; frac "0.000000"; conf_lo "0.000000"; conf_hi "0.000000"; cov "0.000000";
Chr4	Cufflinks	transcript	4798044	4799795	1000	+	.	gene_id "AT4G07950"; transcript_id "AT4G07950.1"; FPKM "11.1058462100"; frac "1.000000"; conf_lo "8.974858"; conf_hi "13.236834"; cov "65.193905"; full_read_support "yes";
Chr4	Cufflinks	exon	4798044	4798151	1000	+	.	gene_id "AT4G07950"; transcript_id "AT4G07950.1"; exon_number "1"; FPKM "11.1058462100"; frac "1.000000"; conf_lo "8.974858"; conf_hi "13.236834"; cov "65.193905";
Chr4	Cufflinks	exon	4798887	4799105	1000	+	.	gene_id "AT4G07950"; transcript_id "AT4G07950.1"; exon_number "2"; FPKM "11.1058462100"; frac "1.000000"; conf_lo "8.974858"; conf_hi "13.236834"; cov "65.193905";
Chr4	Cufflinks	exon	4799386	4799795	1000	+	.	gene_id "AT4G07950"; transcript_id "AT4G07950.1"; exon_number "3"; FPKM "11.1058462100"; frac "1.000000"; conf_lo "8.974858"; conf_hi "13.236834"; cov "65.193905";
Chr4	Cufflinks	transcript	4845129	4845476	1	+	.	gene_id "AT4G08022"; transcript_id "AT4G08022.1"; FPKM "0.0000000000"; frac "0.000000"; conf_lo "0.000000"; conf_hi "0.000000"; cov "0.000000"; full_read_support "no";
Chr4	Cufflinks	exon	4845129	4845476	1	+	.	gene_id "AT4G08022"; transcript_id "AT4G08022.1"; exon_number "1"; FPKM "0.0000000000"; frac "0.000000"; conf_lo "0.000000"; conf_hi "0.000000"; cov "0.000000";
Chr4	Cufflinks	transcript	4846798	4847379	1	+	.	gene_id "AT4G08025"; transcript_id "AT4G08025.1"; FPKM "0.0000000000"; frac "0.000000"; conf_lo "0.000000"; conf_hi "0.000000"; cov "0.000000"; full_read_support "no";
Chr4	Cufflinks	exon	4846798	4847379	1	+	.	gene_id "AT4G08025"; transcript_id "AT4G08025.1"; exon_number "1"; FPKM "0.0000000000"; frac "0.000000"; conf_lo "0.000000"; conf_hi "0.000000"; cov "0.000000";
Chr4	Cufflinks	transcript	4851544	4851878	1	+	.	gene_id "AT4G08028"; transcript_id "AT4G08028.1"; FPKM "0.0000000000"; frac "0.000000"; conf_lo "0.000000"; conf_hi "0.000000"; cov "0.000000"; full_read_support "no";
Chr4	Cufflinks	exon	4851544	4851640	1	+	.	gene_id "AT4G08028"; transcript_id "AT4G08028.1"; exon_number "1"; FPKM "0.0000000000"; frac "0.000000"; conf_lo "0.000000"; conf_hi "0.000000"; cov "0.000000";
Chr4	Cufflinks	exon	4851730	4851878	1	+	.	gene_id "AT4G08028"; transcript_id "AT4G08028.1"; exon_number "2"; FPKM "0.0000000000"; frac "0.000000"; conf_lo "0.000000"; conf_hi "0.000000"; cov "0.000000";
Chr4	Cufflinks	transcript	4854180	4857467	1	+	.	gene_id "AT4G08030"; transcript_id "AT4G08030.1"; FPKM "0.0000000000"; frac "0.000000"; conf_lo "0.000000"; conf_hi "0.000000"; cov "0.000000"; full_read_support "no";
Chr4	Cufflinks	exon	4854180	4857467	1	+	.	gene_id "AT4G08030"; transcript_id "AT4G08030.1"; exon_number "1"; FPKM "0.0000000000"; frac "0.000000"; conf_lo "0.000000"; conf_hi "0.000000"; cov "0.000000";
Chr4	Cufflinks	transcript	4201005	4201193	1	+	.	gene_id "AT4G07408"; transcript_id "AT4G07408.1"; FPKM "0.0000000000"; frac "0.000000"; conf_lo "0.000000"; conf_hi "0.000000"; cov "0.000000"; full_read_support "no";
Chr4	Cufflinks	exon	4201005	4201193	1	+	.	gene_id "AT4G07408"; transcript_id "AT4G07408.1"; exon_number "1"; FPKM "0.0000000000"; frac "0.000000"; conf_lo "0.000000"; conf_hi "0.000000"; cov "0.000000";
Chr4	Cufflinks	transcript	4201249	4205224	133	-	.	gene_id "CUFF.67"; transcript_id "AT4G07410.2"; FPKM "2.1622934848"; frac "0.123134"; conf_lo "1.658243"; conf_hi "2.666344"; cov "12.696285"; full_read_support "yes";
Chr4	Cufflinks	exon	4201249	4201798	133	-	.	gene_id "CUFF.67"; transcript_id "AT4G07410.2"; exon_number "1"; FPKM "2.1622934848"; frac "0.123134"; conf_lo "1.658243"; conf_hi "2.666344"; cov "12.696285";
Chr4	Cufflinks	exon	4201887	4202147	133	-	.	gene_id "CUFF.67"; transcript_id "AT4G07410.2"; exon_number "2"; FPKM "2.1622934848"; frac "0.123134"; conf_lo "1.658243"; conf_hi "2.666344"; cov "12.696285";
Chr4	Cufflinks	exon	4202219	4202403	133	-	.	gene_id "CUFF.67"; transcript_id "AT4G07410.2"; exon_number "3"; FPKM "2.1622934848"; frac "0.123134"; conf_lo "1.658243"; conf_hi "2.666344"; cov "12.696285";
Chr4	Cufflinks	exon	4202496	4203079	133	-	.	gene_id "CUFF.67"; transcript_id "AT4G07410.2"; exon_number "4"; FPKM "2.1622934848"; frac "0.123134"; conf_lo "1.658243"; conf_hi "2.666344"; cov "12.696285";
Chr4	Cufflinks	exon	4203277	4203424	133	-	.	gene_id "CUFF.67"; transcript_id "AT4G07410.2"; exon_number "5"; FPKM "2.1622934848"; frac "0.123134"; conf_lo "1.658243"; conf_hi "2.666344"; cov "12.696285";
Chr4	Cufflinks	exon	4203718	4203880	133	-	.	gene_id "CUFF.67"; transcript_id "AT4G07410.2"; exon_number "6"; FPKM "2.1622934848"; frac "0.123134"; conf_lo "1.658243"; conf_hi "2.666344"; cov "12.696285";
Chr4	Cufflinks	exon	4203960	4204073	133	-	.	gene_id "CUFF.67"; transcript_id "AT4G07410.2"; exon_number "7"; FPKM "2.1622934848"; frac "0.123134"; conf_lo "1.658243"; conf_hi "2.666344"; cov "12.696285";
Chr4	Cufflinks	exon	4204164	4204227	133	-	.	gene_id "CUFF.67"; transcript_id "AT4G07410.2"; exon_number "8"; FPKM "2.1622934848"; frac "0.123134"; conf_lo "1.658243"; conf_hi "2.666344"; cov "12.696285";
Chr4	Cufflinks	exon	4204321	4204612	133	-	.	gene_id "CUFF.67"; transcript_id "AT4G07410.2"; exon_number "9"; FPKM "2.1622934848"; frac "0.123134"; conf_lo "1.658243"; conf_hi "2.666344"; cov "12.696285";
Chr4	Cufflinks	exon	4204692	4205224	133	-	.	gene_id "CUFF.67"; transcript_id "AT4G07410.2"; exon_number "10"; FPKM "2.1622934848"; frac "0.123134"; conf_lo "1.658243"; conf_hi "2.666344"; cov "12.696285";
Chr4	Cufflinks	transcript	4201249	4205224	1000	-	.	gene_id "CUFF.67"; transcript_id "AT4G07410.1"; FPKM "16.2547411265"; frac "0.876866"; conf_lo "14.889069"; conf_hi "17.620413"; cov "95.442564"; full_read_support "yes";
Chr4	Cufflinks	exon	4201249	4201798	1000	-	.	gene_id "CUFF.67"; transcript_id "AT4G07410.1"; exon_number "1"; FPKM "16.2547411265"; frac "0.876866"; conf_lo "14.889069"; conf_hi "17.620413"; cov "95.442564";
Chr4	Cufflinks	exon	4201887	4202147	1000	-	.	gene_id "CUFF.67"; transcript_id "AT4G07410.1"; exon_number "2"; FPKM "16.2547411265"; frac "0.876866"; conf_lo "14.889069"; conf_hi "17.620413"; cov "95.442564";
Chr4	Cufflinks	exon	4202219	4202403	1000	-	.	gene_id "CUFF.67"; transcript_id "AT4G07410.1"; exon_number "3"; FPKM "16.2547411265"; frac "0.876866"; conf_lo "14.889069"; conf_hi "17.620413"; cov "95.442564";
Chr4	Cufflinks	exon	4202496	4203079	1000	-	.	gene_id "CUFF.67"; transcript_id "AT4G07410.1"; exon_number "4"; FPKM "16.2547411265"; frac "0.876866"; conf_lo "14.889069"; conf_hi "17.620413"; cov "95.442564";
Chr4	Cufflinks	exon	4203277	4203424	1000	-	.	gene_id "CUFF.67"; transcript_id "AT4G07410.1"; exon_number "5"; FPKM "16.2547411265"; frac "0.876866"; conf_lo "14.889069"; conf_hi "17.620413"; cov "95.442564";
Chr4	Cufflinks	exon	4203718	4203880	1000	-	.	gene_id "CUFF.67"; transcript_id "AT4G07410.1"; exon_number "6"; FPKM "16.2547411265"; frac "0.876866"; conf_lo "14.889069"; conf_hi "17.620413"; cov "95.442564";
Chr4	Cufflinks	exon	4203960	4204073	1000	-	.	gene_id "CUFF.67"; transcript_id "AT4G07410.1"; exon_number "7"; FPKM "16.2547411265"; frac "0.876866"; conf_lo "14.889069"; conf_hi "17.620413"; cov "95.442564";
Chr4	Cufflinks	exon	4204164	4204227	1000	-	.	gene_id "CUFF.67"; transcript_id "AT4G07410.1"; exon_number "8"; FPKM "16.2547411265"; frac "0.876866"; conf_lo "14.889069"; conf_hi "17.620413"; cov "95.442564";
Chr4	Cufflinks	exon	4204321	4204612	1000	-	.	gene_id "CUFF.67"; transcript_id "AT4G07410.1"; exon_number "9"; FPKM "16.2547411265"; frac "0.876866"; conf_lo "14.889069"; conf_hi "17.620413"; cov "95.442564";
Chr4	Cufflinks	exon	4204692	4204835	1000	-	.	gene_id "CUFF.67"; transcript_id "AT4G07410.1"; exon_number "10"; FPKM "16.2547411265"; frac "0.876866"; conf_lo "14.889069"; conf_hi "17.620413"; cov "95.442564";
Chr4	Cufflinks	exon	4204978	4205224	1000	-	.	gene_id "CUFF.67"; transcript_id "AT4G07410.1"; exon_number "11"; FPKM "16.2547411265"; frac "0.876866"; conf_lo "14.889069"; conf_hi "17.620413"; cov "95.442564";
Chr4	Cufflinks	transcript	4802341	4805647	1	-	.	gene_id "CUFF.68"; transcript_id "AT4G07960.1"; FPKM "0.0000000000"; frac "0.000000"; conf_lo "0.000000"; conf_hi "0.042140"; cov "0.000000"; full_read_support "no";
Chr4	Cufflinks	exon	4802341	4803251	1	-	.	gene_id "CUFF.68"; transcript_id "AT4G07960.1"; exon_number "1"; FPKM "0.0000000000"; frac "0.000000"; conf_lo "0.000000"; conf_hi "0.042140"; cov "0.000000";
Chr4	Cufflinks	exon	4803403	4803516	1	-	.	gene_id "CUFF.68"; transcript_id "AT4G07960.1"; exon_number "2"; FPKM "0.0000000000"; frac "0.000000"; conf_lo "0.000000"; conf_hi "0.042140"; cov "0.000000";
Chr4	Cufflinks	exon	4803609	4803899	1	-	.	gene_id "CUFF.68"; transcript_id "AT4G07960.1"; exon_number "3"; FPKM "0.0000000000"; frac "0.000000"; conf_lo "0.000000"; conf_hi "0.042140"; cov "0.000000";
Chr4	Cufflinks	exon	4803966	4804274	1	-	.	gene_id "CUFF.68"; transcript_id "AT4G07960.1"; exon_number "4"; FPKM "0.0000000000"; frac "0.000000"; conf_lo "0.000000"; conf_hi "0.042140"; cov "0.000000";
Chr4	Cufflinks	exon	4804353	4805206	1	-	.	gene_id "CUFF.68"; transcript_id "AT4G07960.1"; exon_number "5"; FPKM "0.0000000000"; frac "0.000000"; conf_lo "0.000000"; conf_hi "0.042140"; cov "0.000000";
Chr4	Cufflinks	exon	4805505	4805647	1	-	.	gene_id "CUFF.68"; transcript_id "AT4G07960.1"; exon_number "6"; FPKM "0.0000000000"; frac "0.000000"; conf_lo "0.000000"; conf_hi "0.042140"; cov "0.000000";
Chr4	Cufflinks	transcript	4802341	4804520	636	-	.	gene_id "CUFF.68"; transcript_id "CUFF.68.2"; FPKM "0.4070365962"; frac "0.295539"; conf_lo "0.113481"; conf_hi "0.700592"; cov "2.390389"; full_read_support "no";
Chr4	Cufflinks	exon	4802341	4803251	636	-	.	gene_id "CUFF.68"; transcript_id "CUFF.68.2"; exon_number "1"; FPKM "0.4070365962"; frac "0.295539"; conf_lo "0.113481"; conf_hi "0.700592"; cov "2.390389";
Chr4	Cufflinks	exon	4803403	4803516	636	-	.	gene_id "CUFF.68"; transcript_id "CUFF.68.2"; exon_number "2"; FPKM "0.4070365962"; frac "0.295539"; conf_lo "0.113481"; conf_hi "0.700592"; cov "2.390389";
Chr4	Cufflinks	exon	4803609	4803899	636	-	.	gene_id "CUFF.68"; transcript_id "CUFF.68.2"; exon_number "3"; FPKM "0.4070365962"; frac "0.295539"; conf_lo "0.113481"; conf_hi "0.700592"; cov "2.390389";
Chr4	Cufflinks	exon	4803966	4804275	636	-	.	gene_id "CUFF.68"; transcript_id "CUFF.68.2"; exon_number "4"; FPKM "0.4070365962"; frac "0.295539"; conf_lo "0.113481"; conf_hi "0.700592"; cov "2.390389";
Chr4	Cufflinks	exon	4804354	4804520	636	-	.	gene_id "CUFF.68"; transcript_id "CUFF.68.2"; exon_number "5"; FPKM "0.4070365962"; frac "0.295539"; conf_lo "0.113481"; conf_hi "0.700592"; cov "2.390389";
Chr4	Cufflinks	transcript	4802341	4805268	1000	-	.	gene_id "CUFF.68"; transcript_id "CUFF.68.3"; FPKM "0.6390427621"; frac "0.704461"; conf_lo "0.371619"; conf_hi "0.906467"; cov "3.752883"; full_read_support "no";
Chr4	Cufflinks	exon	4802341	4803251	1000	-	.	gene_id "CUFF.68"; transcript_id "CUFF.68.3"; exon_number "1"; FPKM "0.6390427621"; frac "0.704461"; conf_lo "0.371619"; conf_hi "0.906467"; cov "3.752883";
Chr4	Cufflinks	exon	4803403	4803516	1000	-	.	gene_id "CUFF.68"; transcript_id "CUFF.68.3"; exon_number "2"; FPKM "0.6390427621"; frac "0.704461"; conf_lo "0.371619"; conf_hi "0.906467"; cov "3.752883";
Chr4	Cufflinks	exon	4803609	4803899	1000	-	.	gene_id "CUFF.68"; transcript_id "CUFF.68.3"; exon_number "3"; FPKM "0.6390427621"; frac "0.704461"; conf_lo "0.371619"; conf_hi "0.906467"; cov "3.752883";
Chr4	Cufflinks	exon	4803966	4805268	1000	-	.	gene_id "CUFF.68"; transcript_id "CUFF.68.3"; exon_number "4"; FPKM "0.6390427621"; frac "0.704461"; conf_lo "0.371619"; conf_hi "0.906467"; cov "3.752883";
Chr4	Cufflinks	transcript	4863247	4864116	1	+	.	gene_id "AT4G08032"; transcript_id "AT4G08032.1"; FPKM "0.0000000000"; frac "0.000000"; conf_lo "0.000000"; conf_hi "0.000000"; cov "0.000000"; full_read_support "no";
Chr4	Cufflinks	exon	4863247	4864116	1	+	.	gene_id "AT4G08032"; transcript_id "AT4G08032.1"; exon_number "1"; FPKM "0.0000000000"; frac "0.000000"; conf_lo "0.000000"; conf_hi "0.000000"; cov "0.000000";
Chr4	Cufflinks	transcript	4842856	4843797	1000	-	.	gene_id "CUFF.69"; transcript_id "CUFF.69.1"; FPKM "1.7075918535"; frac "1.000000"; conf_lo "0.944800"; conf_hi "2.470384"; cov "10.035112"; full_read_support "yes";
Chr4	Cufflinks	exon	4842856	4843190	1000	-	.	gene_id "CUFF.69"; transcript_id "CUFF.69.1"; exon_number "1"; FPKM "1.7075918535"; frac "1.000000"; conf_lo "0.944800"; conf_hi "2.470384"; cov "10.035112";
Chr4	Cufflinks	exon	4843306	4843797	1000	-	.	gene_id "CUFF.69"; transcript_id "CUFF.69.1"; exon_number "2"; FPKM "1.7075918535"; frac "1.000000"; conf_lo "0.944800"; conf_hi "2.470384"; cov "10.035112";
Chr4	Cufflinks	transcript	4878902	4879717	1	-	.	gene_id "AT4G08034"; transcript_id "AT4G08034.1"; FPKM "0.0000000000"; frac "0.000000"; conf_lo "0.000000"; conf_hi "0.000000"; cov "0.000000"; full_read_support "no";
Chr4	Cufflinks	exon	4878902	4879717	1	-	.	gene_id "AT4G08034"; transcript_id "AT4G08034.1"; exon_number "1"; FPKM "0.0000000000"; frac "0.000000"; conf_lo "0.000000"; conf_hi "0.000000"; cov "0.000000";
Chr4	Cufflinks	transcript	4876764	4877894	1	-	.	gene_id "AT4G08033"; transcript_id "AT4G08033.1"; FPKM "0.0000000000"; frac "0.000000"; conf_lo "0.000000"; conf_hi "0.000000"; cov "0.000000"; full_read_support "no";
Chr4	Cufflinks	exon	4876764	4877894	1	-	.	gene_id "AT4G08033"; transcript_id "AT4G08033.1"; exon_number "1"; FPKM "0.0000000000"; frac "0.000000"; conf_lo "0.000000"; conf_hi "0.000000"; cov "0.000000";
Chr4	Cufflinks	transcript	4879723	4880031	1	+	.	gene_id "AT4G08036"; transcript_id "AT4G08036.1"; FPKM "0.0000000000"; frac "0.000000"; conf_lo "0.000000"; conf_hi "0.000000"; cov "0.000000"; full_read_support "no";
Chr4	Cufflinks	exon	4879723	4880031	1	+	.	gene_id "AT4G08036"; transcript_id "AT4G08036.1"; exon_number "1"; FPKM "0.0000000000"; frac "0.000000"; conf_lo "0.000000"; conf_hi "0.000000"; cov "0.000000";
Chr4	Cufflinks	transcript	4880126	4880860	1	-	.	gene_id "AT4G08038"; transcript_id "AT4G08038.1"; FPKM "0.0000000000"; frac "0.000000"; conf_lo "0.000000"; conf_hi "0.000000"; cov "0.000000"; full_read_support "no";
Chr4	Cufflinks	exon	4880126	4880860	1	-	.	gene_id "AT4G08038"; transcript_id "AT4G08038.1"; exon_number "1"; FPKM "0.0000000000"; frac "0.000000"; conf_lo "0.000000"; conf_hi "0.000000"; cov "0.000000";
Chr4	Cufflinks	transcript	4884848	4886035	1	-	.	gene_id "AT4G08039"; transcript_id "AT4G08039.1"; FPKM "0.0000000000"; frac "0.000000"; conf_lo "0.000000"; conf_hi "0.000000"; cov "0.000000"; full_read_support "no";
Chr4	Cufflinks	exon	4884848	4884994	1	-	.	gene_id "AT4G08039"; transcript_id "AT4G08039.1"; exon_number "1"; FPKM "0.0000000000"; frac "0.000000"; conf_lo "0.000000"; conf_hi "0.000000"; cov "0.000000";
Chr4	Cufflinks	exon	4885973	4886035	1	-	.	gene_id "AT4G08039"; transcript_id "AT4G08039.1"; exon_number "2"; FPKM "0.0000000000"; frac "0.000000"; conf_lo "0.000000"; conf_hi "0.000000"; cov "0.000000";
Chr4	Cufflinks	transcript	4910489	4915180	1	-	.	gene_id "AT4G08053"; transcript_id "AT4G08053.1"; FPKM "0.0000000000"; frac "0.000000"; conf_lo "0.000000"; conf_hi "0.000000"; cov "0.000000"; full_read_support "no";
Chr4	Cufflinks	exon	4910489	4915180	1	-	.	gene_id "AT4G08053"; transcript_id "AT4G08053.1"; exon_number "1"; FPKM "0.0000000000"; frac "0.000000"; conf_lo "0.000000"; conf_hi "0.000000"; cov "0.000000";
Chr4	Cufflinks	transcript	4924776	4928259	1	-	.	gene_id "AT4G08060"; transcript_id "AT4G08060.1"; FPKM "0.0000000000"; frac "0.000000"; conf_lo "0.000000"; conf_hi "0.000000"; cov "0.000000"; full_read_support "no";
Chr4	Cufflinks	exon	4924776	4928259	1	-	.	gene_id "AT4G08060"; transcript_id "AT4G08060.1"; exon_number "1"; FPKM "0.0000000000"; frac "0.000000"; conf_lo "0.000000"; conf_hi "0.000000"; cov "0.000000";
Chr4	Cufflinks	transcript	4916408	4919899	1	-	.	gene_id "AT4G08054"; transcript_id "AT4G08054.1"; FPKM "0.0000000000"; frac "0.000000"; conf_lo "0.000000"; conf_hi "0.000000"; cov "0.000000"; full_read_support "no";
Chr4	Cufflinks	exon	4916408	4919899	1	-	.	gene_id "AT4G08054"; transcript_id "AT4G08054.1"; exon_number "1"; FPKM "0.0000000000"; frac "0.000000"; conf_lo "0.000000"; conf_hi "0.000000"; cov "0.000000";
Chr4	Cufflinks	transcript	4921230	4921928	1	-	.	gene_id "AT4G08056"; transcript_id "AT4G08056.1"; FPKM "0.0000000000"; frac "0.000000"; conf_lo "0.000000"; conf_hi "0.000000"; cov "0.000000"; full_read_support "no";
Chr4	Cufflinks	exon	4921230	4921928	1	-	.	gene_id "AT4G08056"; transcript_id "AT4G08056.1"; exon_number "1"; FPKM "0.0000000000"; frac "0.000000"; conf_lo "0.000000"; conf_hi "0.000000"; cov "0.000000";
Chr4	Cufflinks	transcript	4933539	4934099	1	+	.	gene_id "AT4G08071"; transcript_id "AT4G08071.1"; FPKM "0.0000000000"; frac "0.000000"; conf_lo "0.000000"; conf_hi "0.000000"; cov "0.000000"; full_read_support "no";
Chr4	Cufflinks	exon	4933539	4934099	1	+	.	gene_id "AT4G08071"; transcript_id "AT4G08071.1"; exon_number "1"; FPKM "0.0000000000"; frac "0.000000"; conf_lo "0.000000"; conf_hi "0.000000"; cov "0.000000";
Chr4	Cufflinks	transcript	4949563	4949745	1	+	.	gene_id "AT4G08073"; transcript_id "AT4G08073.1"; FPKM "0.0000000000"; frac "0.000000"; conf_lo "0.000000"; conf_hi "0.000000"; cov "0.000000"; full_read_support "no";
Chr4	Cufflinks	exon	4949563	4949745	1	+	.	gene_id "AT4G08073"; transcript_id "AT4G08073.1"; exon_number "1"; FPKM "0.0000000000"; frac "0.000000"; conf_lo "0.000000"; conf_hi "0.000000"; cov "0.000000";
Chr4	Cufflinks	transcript	4944667	4946775	1	-	.	gene_id "AT4G08072"; transcript_id "AT4G08072.1"; FPKM "0.0000000000"; frac "0.000000"; conf_lo "0.000000"; conf_hi "0.000000"; cov "0.000000"; full_read_support "no";
Chr4	Cufflinks	exon	4944667	4946775	1	-	.	gene_id "AT4G08072"; transcript_id "AT4G08072.1"; exon_number "1"; FPKM "0.0000000000"; frac "0.000000"; conf_lo "0.000000"; conf_hi "0.000000"; cov "0.000000";
Chr4	Cufflinks	transcript	4928374	4931801	1	-	.	gene_id "AT4G08070"; transcript_id "AT4G08070.1"; FPKM "0.0000000000"; frac "0.000000"; conf_lo "0.000000"; conf_hi "0.000000"; cov "0.000000"; full_read_support "no";
Chr4	Cufflinks	exon	4928374	4931801	1	-	.	gene_id "AT4G08070"; transcript_id "AT4G08070.1"; exon_number "1"; FPKM "0.0000000000"; frac "0.000000"; conf_lo "0.000000"; conf_hi "0.000000"; cov "0.000000";
Chr4	Cufflinks	transcript	4887112	4888939	1000	+	.	gene_id "CUFF.70"; transcript_id "AT4G08040.1"; FPKM "0.4743501429"; frac "1.000000"; conf_lo "0.175587"; conf_hi "0.773113"; cov "2.787643"; full_read_support "no";
Chr4	Cufflinks	exon	4887112	4887252	1000	+	.	gene_id "CUFF.70"; transcript_id "AT4G08040.1"; exon_number "1"; FPKM "0.4743501429"; frac "1.000000"; conf_lo "0.175587"; conf_hi "0.773113"; cov "2.787643";
Chr4	Cufflinks	exon	4887362	4887493	1000	+	.	gene_id "CUFF.70"; transcript_id "AT4G08040.1"; exon_number "2"; FPKM "0.4743501429"; frac "1.000000"; conf_lo "0.175587"; conf_hi "0.773113"; cov "2.787643";
Chr4	Cufflinks	exon	4887737	4887897	1000	+	.	gene_id "CUFF.70"; transcript_id "AT4G08040.1"; exon_number "3"; FPKM "0.4743501429"; frac "1.000000"; conf_lo "0.175587"; conf_hi "0.773113"; cov "2.787643";
Chr4	Cufflinks	exon	4887991	4888939	1000	+	.	gene_id "CUFF.70"; transcript_id "AT4G08040.1"; exon_number "4"; FPKM "0.4743501429"; frac "1.000000"; conf_lo "0.175587"; conf_hi "0.773113"; cov "2.787643";
Chr4	Cufflinks	transcript	4949910	4950530	1	+	.	gene_id "AT4G08074"; transcript_id "AT4G08074.1"; FPKM "0.0000000000"; frac "0.000000"; conf_lo "0.000000"; conf_hi "0.000000"; cov "0.000000"; full_read_support "no";
Chr4	Cufflinks	exon	4949910	4950530	1	+	.	gene_id "AT4G08074"; transcript_id "AT4G08074.1"; exon_number "1"; FPKM "0.0000000000"; frac "0.000000"; conf_lo "0.000000"; conf_hi "0.000000"; cov "0.000000";
Chr4	Cufflinks	transcript	4960143	4963962	1	+	.	gene_id "AT4G08078"; transcript_id "AT4G08078.1"; FPKM "0.0000000000"; frac "0.000000"; conf_lo "0.000000"; conf_hi "0.000000"; cov "0.000000"; full_read_support "no";
Chr4	Cufflinks	exon	4960143	4963962	1	+	.	gene_id "AT4G08078"; transcript_id "AT4G08078.1"; exon_number "1"; FPKM "0.0000000000"; frac "0.000000"; conf_lo "0.000000"; conf_hi "0.000000"; cov "0.000000";
Chr4	Cufflinks	transcript	4951479	4954812	1	+	.	gene_id "AT4G08076"; transcript_id "AT4G08076.1"; FPKM "0.0000000000"; frac "0.000000"; conf_lo "0.000000"; conf_hi "0.000000"; cov "0.000000"; full_read_support "no";
Chr4	Cufflinks	exon	4951479	4954812	1	+	.	gene_id "AT4G08076"; transcript_id "AT4G08076.1"; exon_number "1"; FPKM "0.0000000000"; frac "0.000000"; conf_lo "0.000000"; conf_hi "0.000000"; cov "0.000000";
Chr4	Cufflinks	transcript	4964226	4966272	1	+	.	gene_id "AT4G08080"; transcript_id "AT4G08080.1"; FPKM "0.0000000000"; frac "0.000000"; conf_lo "0.000000"; conf_hi "0.000000"; cov "0.000000"; full_read_support "no";
Chr4	Cufflinks	exon	4964226	4964771	1	+	.	gene_id "AT4G08080"; transcript_id "AT4G08080.1"; exon_number "1"; FPKM "0.0000000000"; frac "0.000000"; conf_lo "0.000000"; conf_hi "0.000000"; cov "0.000000";
Chr4	Cufflinks	exon	4964968	4965577	1	+	.	gene_id "AT4G08080"; transcript_id "AT4G08080.1"; exon_number "2"; FPKM "0.0000000000"; frac "0.000000"; conf_lo "0.000000"; conf_hi "0.000000"; cov "0.000000";
Chr4	Cufflinks	exon	4965743	4966272	1	+	.	gene_id "AT4G08080"; transcript_id "AT4G08080.1"; exon_number "3"; FPKM "0.0000000000"; frac "0.000000"; conf_lo "0.000000"; conf_hi "0.000000"; cov "0.000000";
Chr4	Cufflinks	transcript	4972738	4975935	1	+	.	gene_id "AT4G08090"; transcript_id "AT4G08090.1"; FPKM "0.0000000000"; frac "0.000000"; conf_lo "0.000000"; conf_hi "0.000000"; cov "0.000000"; full_read_support "no";
Chr4	Cufflinks	exon	4972738	4975935	1	+	.	gene_id "AT4G08090"; transcript_id "AT4G08090.1"; exon_number "1"; FPKM "0.0000000000"; frac "0.000000"; conf_lo "0.000000"; conf_hi "0.000000"; cov "0.000000";
Chr4	Cufflinks	transcript	4866554	4868343	1000	+	.	gene_id "CUFF.71"; transcript_id "AT4G08035.1"; FPKM "6.4074768510"; frac "0.759019"; conf_lo "4.987598"; conf_hi "7.827356"; cov "37.601136"; full_read_support "yes";
Chr4	Cufflinks	exon	4866554	4867187	1000	+	.	gene_id "CUFF.71"; transcript_id "AT4G08035.1"; exon_number "1"; FPKM "6.4074768510"; frac "0.759019"; conf_lo "4.987598"; conf_hi "7.827356"; cov "37.601136";
Chr4	Cufflinks	exon	4867719	4867800	1000	+	.	gene_id "CUFF.71"; transcript_id "AT4G08035.1"; exon_number "2"; FPKM "6.4074768510"; frac "0.759019"; conf_lo "4.987598"; conf_hi "7.827356"; cov "37.601136";
Chr4	Cufflinks	exon	4868117	4868343	1000	+	.	gene_id "CUFF.71"; transcript_id "AT4G08035.1"; exon_number "3"; FPKM "6.4074768510"; frac "0.759019"; conf_lo "4.987598"; conf_hi "7.827356"; cov "37.601136";
Chr4	Cufflinks	transcript	4866644	4868341	79	+	.	gene_id "CUFF.71"; transcript_id "AT4G08035.2"; FPKM "0.5102587552"; frac "0.121799"; conf_lo "0.183195"; conf_hi "0.837323"; cov "2.994363"; full_read_support "yes";
Chr4	Cufflinks	exon	4866644	4868341	79	+	.	gene_id "CUFF.71"; transcript_id "AT4G08035.2"; exon_number "1"; FPKM "0.5102587552"; frac "0.121799"; conf_lo "0.183195"; conf_hi "0.837323"; cov "2.994363";
Chr4	Cufflinks	transcript	4980951	4983509	1	-	.	gene_id "AT4G08091"; transcript_id "AT4G08091.1"; FPKM "0.0000000000"; frac "0.000000"; conf_lo "0.000000"; conf_hi "0.000000"; cov "0.000000"; full_read_support "no";
Chr4	Cufflinks	exon	4980951	4983509	1	-	.	gene_id "AT4G08091"; transcript_id "AT4G08091.1"; exon_number "1"; FPKM "0.0000000000"; frac "0.000000"; conf_lo "0.000000"; conf_hi "0.000000"; cov "0.000000";
Chr4	Cufflinks	transcript	4984426	4988683	1	-	.	gene_id "AT4G08092"; transcript_id "AT4G08092.1"; FPKM "0.0000000000"; frac "0.000000"; conf_lo "0.000000"; conf_hi "0.000000"; cov "0.000000"; full_read_support "no";
Chr4	Cufflinks	exon	4984426	4988683	1	-	.	gene_id "AT4G08092"; transcript_id "AT4G08092.1"; exon_number "1"; FPKM "0.0000000000"; frac "0.000000"; conf_lo "0.000000"; conf_hi "0.000000"; cov "0.000000";
Chr4	Cufflinks	transcript	4993175	4994696	1	-	.	gene_id "AT4G08094"; transcript_id "AT4G08094.1"; FPKM "0.0000000000"; frac "0.000000"; conf_lo "0.000000"; conf_hi "0.000000"; cov "0.000000"; full_read_support "no";
Chr4	Cufflinks	exon	4993175	4994696	1	-	.	gene_id "AT4G08094"; transcript_id "AT4G08094.1"; exon_number "1"; FPKM "0.0000000000"; frac "0.000000"; conf_lo "0.000000"; conf_hi "0.000000"; cov "0.000000";
Chr4	Cufflinks	transcript	5004096	5005932	1	+	.	gene_id "AT4G08097"; transcript_id "AT4G08097.1"; FPKM "0.0000000000"; frac "0.000000"; conf_lo "0.000000"; conf_hi "0.000000"; cov "0.000000"; full_read_support "no";
Chr4	Cufflinks	exon	5004096	5004235	1	+	.	gene_id "AT4G08097"; transcript_id "AT4G08097.1"; exon_number "1"; FPKM "0.0000000000"; frac "0.000000"; conf_lo "0.000000"; conf_hi "0.000000"; cov "0.000000";
Chr4	Cufflinks	exon	5004375	5004456	1	+	.	gene_id "AT4G08097"; transcript_id "AT4G08097.1"; exon_number "2"; FPKM "0.0000000000"; frac "0.000000"; conf_lo "0.000000"; conf_hi "0.000000"; cov "0.000000";
Chr4	Cufflinks	exon	5004538	5004617	1	+	.	gene_id "AT4G08097"; transcript_id "AT4G08097.1"; exon_number "3"; FPKM "0.0000000000"; frac "0.000000"; conf_lo "0.000000"; conf_hi "0.000000"; cov "0.000000";
Chr4	Cufflinks	exon	5004697	5004801	1	+	.	gene_id "AT4G08097"; transcript_id "AT4G08097.1"; exon_number "4"; FPKM "0.0000000000"; frac "0.000000"; conf_lo "0.000000"; conf_hi "0.000000"; cov "0.000000";
Chr4	Cufflinks	exon	5005023	5005103	1	+	.	gene_id "AT4G08097"; transcript_id "AT4G08097.1"; exon_number "5"; FPKM "0.0000000000"; frac "0.000000"; conf_lo "0.000000"; conf_hi "0.000000"; cov "0.000000";
Chr4	Cufflinks	exon	5005175	5005261	1	+	.	gene_id "AT4G08097"; transcript_id "AT4G08097.1"; exon_number "6"; FPKM "0.0000000000"; frac "0.000000"; conf_lo "0.000000"; conf_hi "0.000000"; cov "0.000000";
Chr4	Cufflinks	exon	5005327	5005461	1	+	.	gene_id "AT4G08097"; transcript_id "AT4G08097.1"; exon_number "7"; FPKM "0.0000000000"; frac "0.000000"; conf_lo "0.000000"; conf_hi "0.000000"; cov "0.000000";
Chr4	Cufflinks	exon	5005528	5005663	1	+	.	gene_id "AT4G08097"; transcript_id "AT4G08097.1"; exon_number "8"; FPKM "0.0000000000"; frac "0.000000"; conf_lo "0.000000"; conf_hi "0.000000"; cov "0.000000";
Chr4	Cufflinks	exon	5005738	5005932	1	+	.	gene_id "AT4G08097"; transcript_id "AT4G08097.1"; exon_number "9"; FPKM "0.0000000000"; frac "0.000000"; conf_lo "0.000000"; conf_hi "0.000000"; cov "0.000000";
Chr4	Cufflinks	transcript	4998060	5001542	1	-	.	gene_id "AT4G08095"; transcript_id "AT4G08095.1"; FPKM "0.0000000000"; frac "0.000000"; conf_lo "0.000000"; conf_hi "0.000000"; cov "0.000000"; full_read_support "no";
Chr4	Cufflinks	exon	4998060	5001542	1	-	.	gene_id "AT4G08095"; transcript_id "AT4G08095.1"; exon_number "1"; FPKM "0.0000000000"; frac "0.000000"; conf_lo "0.000000"; conf_hi "0.000000"; cov "0.000000";
Chr4	Cufflinks	transcript	5001485	5002942	1	+	.	gene_id "AT4G08096"; transcript_id "AT4G08096.1"; FPKM "0.0000000000"; frac "0.000000"; conf_lo "0.000000"; conf_hi "0.000000"; cov "0.000000"; full_read_support "no";
Chr4	Cufflinks	exon	5001485	5002942	1	+	.	gene_id "AT4G08096"; transcript_id "AT4G08096.1"; exon_number "1"; FPKM "0.0000000000"; frac "0.000000"; conf_lo "0.000000"; conf_hi "0.000000"; cov "0.000000";
Chr4	Cufflinks	transcript	5008113	5010738	1	-	.	gene_id "AT4G08099"; transcript_id "AT4G08099.1"; FPKM "0.0000000000"; frac "0.000000"; conf_lo "0.000000"; conf_hi "0.000000"; cov "0.000000"; full_read_support "no";
Chr4	Cufflinks	exon	5008113	5010738	1	-	.	gene_id "AT4G08099"; transcript_id "AT4G08099.1"; exon_number "1"; FPKM "0.0000000000"; frac "0.000000"; conf_lo "0.000000"; conf_hi "0.000000"; cov "0.000000";
Chr4	Cufflinks	transcript	5006541	5007166	1	+	.	gene_id "AT4G08098"; transcript_id "AT4G08098.1"; FPKM "0.0000000000"; frac "0.000000"; conf_lo "0.000000"; conf_hi "0.000000"; cov "0.000000"; full_read_support "no";
Chr4	Cufflinks	exon	5006541	5006680	1	+	.	gene_id "AT4G08098"; transcript_id "AT4G08098.1"; exon_number "1"; FPKM "0.0000000000"; frac "0.000000"; conf_lo "0.000000"; conf_hi "0.000000"; cov "0.000000";
Chr4	Cufflinks	exon	5006766	5007166	1	+	.	gene_id "AT4G08098"; transcript_id "AT4G08098.1"; exon_number "2"; FPKM "0.0000000000"; frac "0.000000"; conf_lo "0.000000"; conf_hi "0.000000"; cov "0.000000";
Chr4	Cufflinks	transcript	4971102	4972493	1000	+	.	gene_id "CUFF.72"; transcript_id "CUFF.72.1"; FPKM "1.8830841170"; frac "1.000000"; conf_lo "1.302552"; conf_hi "2.463616"; cov "11.037934"; full_read_support "yes";
Chr4	Cufflinks	exon	4971102	4972493	1000	+	.	gene_id "CUFF.72"; transcript_id "CUFF.72.1"; exon_number "1"; FPKM "1.8830841170"; frac "1.000000"; conf_lo "1.302552"; conf_hi "2.463616"; cov "11.037934";
Chr4	Cufflinks	transcript	5015763	5016267	1	-	.	gene_id "AT4G08102"; transcript_id "AT4G08102.1"; FPKM "0.0000000000"; frac "0.000000"; conf_lo "0.000000"; conf_hi "0.000000"; cov "0.000000"; full_read_support "no";
Chr4	Cufflinks	exon	5015763	5016267	1	-	.	gene_id "AT4G08102"; transcript_id "AT4G08102.1"; exon_number "1"; FPKM "0.0000000000"; frac "0.000000"; conf_lo "0.000000"; conf_hi "0.000000"; cov "0.000000";
Chr4	Cufflinks	transcript	5011919	5013433	1	-	.	gene_id "AT4G08101"; transcript_id "AT4G08101.1"; FPKM "0.0000000000"; frac "0.000000"; conf_lo "0.000000"; conf_hi "0.000000"; cov "0.000000"; full_read_support "no";
Chr4	Cufflinks	exon	5011919	5013433	1	-	.	gene_id "AT4G08101"; transcript_id "AT4G08101.1"; exon_number "1"; FPKM "0.0000000000"; frac "0.000000"; conf_lo "0.000000"; conf_hi "0.000000"; cov "0.000000";
Chr4	Cufflinks	transcript	5021329	5022048	1	-	.	gene_id "AT4G08104"; transcript_id "AT4G08104.1"; FPKM "0.0000000000"; frac "0.000000"; conf_lo "0.000000"; conf_hi "0.000000"; cov "0.000000"; full_read_support "no";
Chr4	Cufflinks	exon	5021329	5022048	1	-	.	gene_id "AT4G08104"; transcript_id "AT4G08104.1"; exon_number "1"; FPKM "0.0000000000"; frac "0.000000"; conf_lo "0.000000"; conf_hi "0.000000"; cov "0.000000";
Chr4	Cufflinks	transcript	5023304	5026290	1	-	.	gene_id "AT4G08105"; transcript_id "AT4G08105.1"; FPKM "0.0000000000"; frac "0.000000"; conf_lo "0.000000"; conf_hi "0.000000"; cov "0.000000"; full_read_support "no";
Chr4	Cufflinks	exon	5023304	5026290	1	-	.	gene_id "AT4G08105"; transcript_id "AT4G08105.1"; exon_number "1"; FPKM "0.0000000000"; frac "0.000000"; conf_lo "0.000000"; conf_hi "0.000000"; cov "0.000000";
Chr4	Cufflinks	transcript	5027996	5028513	1	-	.	gene_id "AT4G08106"; transcript_id "AT4G08106.1"; FPKM "0.0000000000"; frac "0.000000"; conf_lo "0.000000"; conf_hi "0.000000"; cov "0.000000"; full_read_support "no";
Chr4	Cufflinks	exon	5027996	5028513	1	-	.	gene_id "AT4G08106"; transcript_id "AT4G08106.1"; exon_number "1"; FPKM "0.0000000000"; frac "0.000000"; conf_lo "0.000000"; conf_hi "0.000000"; cov "0.000000";
Chr4	Cufflinks	transcript	5031641	5032335	1	-	.	gene_id "AT4G08107"; transcript_id "AT4G08107.1"; FPKM "0.0000000000"; frac "0.000000"; conf_lo "0.000000"; conf_hi "0.000000"; cov "0.000000"; full_read_support "no";
Chr4	Cufflinks	exon	5031641	5032335	1	-	.	gene_id "AT4G08107"; transcript_id "AT4G08107.1"; exon_number "1"; FPKM "0.0000000000"; frac "0.000000"; conf_lo "0.000000"; conf_hi "0.000000"; cov "0.000000";
Chr4	Cufflinks	transcript	5039599	5043640	1	-	.	gene_id "AT4G08108"; transcript_id "AT4G08108.1"; FPKM "0.0000000000"; frac "0.000000"; conf_lo "0.000000"; conf_hi "0.000000"; cov "0.000000"; full_read_support "no";
Chr4	Cufflinks	exon	5039599	5043640	1	-	.	gene_id "AT4G08108"; transcript_id "AT4G08108.1"; exon_number "1"; FPKM "0.0000000000"; frac "0.000000"; conf_lo "0.000000"; conf_hi "0.000000"; cov "0.000000";
Chr4	Cufflinks	transcript	5017421	5020336	1	+	.	gene_id "AT4G08103"; transcript_id "AT4G08103.1"; FPKM "0.0000000000"; frac "0.000000"; conf_lo "0.000000"; conf_hi "0.000000"; cov "0.000000"; full_read_support "no";
Chr4	Cufflinks	exon	5017421	5020336	1	+	.	gene_id "AT4G08103"; transcript_id "AT4G08103.1"; exon_number "1"; FPKM "0.0000000000"; frac "0.000000"; conf_lo "0.000000"; conf_hi "0.000000"; cov "0.000000";
Chr4	Cufflinks	transcript	5020237	5020486	1	-	.	gene_id "AT4G08116"; transcript_id "AT4G08116.1"; FPKM "0.0000000000"; frac "0.000000"; conf_lo "0.000000"; conf_hi "0.000000"; cov "0.000000"; full_read_support "no";
Chr4	Cufflinks	exon	5020237	5020486	1	-	.	gene_id "AT4G08116"; transcript_id "AT4G08116.1"; exon_number "1"; FPKM "0.0000000000"; frac "0.000000"; conf_lo "0.000000"; conf_hi "0.000000"; cov "0.000000";
Chr4	Cufflinks	transcript	5055667	5057174	1	-	.	gene_id "AT4G08111"; transcript_id "AT4G08111.1"; FPKM "0.0000000000"; frac "0.000000"; conf_lo "0.000000"; conf_hi "0.000000"; cov "0.000000"; full_read_support "no";
Chr4	Cufflinks	exon	5055667	5056071	1	-	.	gene_id "AT4G08111"; transcript_id "AT4G08111.1"; exon_number "1"; FPKM "0.0000000000"; frac "0.000000"; conf_lo "0.000000"; conf_hi "0.000000"; cov "0.000000";
Chr4	Cufflinks	exon	5056566	5056661	1	-	.	gene_id "AT4G08111"; transcript_id "AT4G08111.1"; exon_number "2"; FPKM "0.0000000000"; frac "0.000000"; conf_lo "0.000000"; conf_hi "0.000000"; cov "0.000000";
Chr4	Cufflinks	exon	5056986	5057174	1	-	.	gene_id "AT4G08111"; transcript_id "AT4G08111.1"; exon_number "3"; FPKM "0.0000000000"; frac "0.000000"; conf_lo "0.000000"; conf_hi "0.000000"; cov "0.000000";
Chr4	Cufflinks	transcript	4990154	4991619	1000	+	.	gene_id "CUFF.74"; transcript_id "CUFF.74.1"; FPKM "2.6187299666"; frac "1.000000"; conf_lo "1.664374"; conf_hi "3.573085"; cov "15.338356"; full_read_support "yes";
Chr4	Cufflinks	exon	4990154	4990313	1000	+	.	gene_id "CUFF.74"; transcript_id "CUFF.74.1"; exon_number "1"; FPKM "2.6187299666"; frac "1.000000"; conf_lo "1.664374"; conf_hi "3.573085"; cov "15.338356";
Chr4	Cufflinks	exon	4990681	4990750	1000	+	.	gene_id "CUFF.74"; transcript_id "CUFF.74.1"; exon_number "2"; FPKM "2.6187299666"; frac "1.000000"; conf_lo "1.664374"; conf_hi "3.573085"; cov "15.338356";
Chr4	Cufflinks	exon	4990969	4991011	1000	+	.	gene_id "CUFF.74"; transcript_id "CUFF.74.1"; exon_number "3"; FPKM "2.6187299666"; frac "1.000000"; conf_lo "1.664374"; conf_hi "3.573085"; cov "15.338356";
Chr4	Cufflinks	exon	4991070	4991619	1000	+	.	gene_id "CUFF.74"; transcript_id "CUFF.74.1"; exon_number "4"; FPKM "2.6187299666"; frac "1.000000"; conf_lo "1.664374"; conf_hi "3.573085"; cov "15.338356";
Chr4	Cufflinks	transcript	4990161	4991619	1	+	.	gene_id "CUFF.74"; transcript_id "AT4G08093.1"; FPKM "0.0000000000"; frac "0.000000"; conf_lo "0.000000"; conf_hi "0.081043"; cov "0.000000"; full_read_support "yes";
Chr4	Cufflinks	exon	4990161	4991619	1	+	.	gene_id "CUFF.74"; transcript_id "AT4G08093.1"; exon_number "1"; FPKM "0.0000000000"; frac "0.000000"; conf_lo "0.000000"; conf_hi "0.081043"; cov "0.000000";
Chr4	Cufflinks	transcript	5060280	5063306	1	-	.	gene_id "AT4G08112"; transcript_id "AT4G08112.1"; FPKM "0.0000000000"; frac "0.000000"; conf_lo "0.000000"; conf_hi "0.000000"; cov "0.000000"; full_read_support "no";
Chr4	Cufflinks	exon	5060280	5063306	1	-	.	gene_id "AT4G08112"; transcript_id "AT4G08112.1"; exon_number "1"; FPKM "0.0000000000"; frac "0.000000"; conf_lo "0.000000"; conf_hi "0.000000"; cov "0.000000";
Chr4	Cufflinks	transcript	5068500	5073638	1	-	.	gene_id "AT4G08114"; transcript_id "AT4G08114.1"; FPKM "0.0000000000"; frac "0.000000"; conf_lo "0.000000"; conf_hi "0.000000"; cov "0.000000"; full_read_support "no";
Chr4	Cufflinks	exon	5068500	5073638	1	-	.	gene_id "AT4G08114"; transcript_id "AT4G08114.1"; exon_number "1"; FPKM "0.0000000000"; frac "0.000000"; conf_lo "0.000000"; conf_hi "0.000000"; cov "0.000000";
Chr4	Cufflinks	transcript	5093873	5095316	1	+	.	gene_id "AT4G08130"; transcript_id "AT4G08130.1"; FPKM "0.0000000000"; frac "0.000000"; conf_lo "0.000000"; conf_hi "0.000000"; cov "0.000000"; full_read_support "no";
Chr4	Cufflinks	exon	5093873	5094316	1	+	.	gene_id "AT4G08130"; transcript_id "AT4G08130.1"; exon_number "1"; FPKM "0.0000000000"; frac "0.000000"; conf_lo "0.000000"; conf_hi "0.000000"; cov "0.000000";
Chr4	Cufflinks	exon	5095080	5095316	1	+	.	gene_id "AT4G08130"; transcript_id "AT4G08130.1"; exon_number "2"; FPKM "0.0000000000"; frac "0.000000"; conf_lo "0.000000"; conf_hi "0.000000"; cov "0.000000";
Chr4	Cufflinks	transcript	5090577	5092797	1	-	.	gene_id "AT4G08120"; transcript_id "AT4G08120.1"; FPKM "0.0000000000"; frac "0.000000"; conf_lo "0.000000"; conf_hi "0.000000"; cov "0.000000"; full_read_support "no";
Chr4	Cufflinks	exon	5090577	5092797	1	-	.	gene_id "AT4G08120"; transcript_id "AT4G08120.1"; exon_number "1"; FPKM "0.0000000000"; frac "0.000000"; conf_lo "0.000000"; conf_hi "0.000000"; cov "0.000000";
Chr4	Cufflinks	transcript	5102540	5105519	1	-	.	gene_id "AT4G08131"; transcript_id "AT4G08131.1"; FPKM "0.0000000000"; frac "0.000000"; conf_lo "0.000000"; conf_hi "0.000000"; cov "0.000000"; full_read_support "no";
Chr4	Cufflinks	exon	5102540	5105519	1	-	.	gene_id "AT4G08131"; transcript_id "AT4G08131.1"; exon_number "1"; FPKM "0.0000000000"; frac "0.000000"; conf_lo "0.000000"; conf_hi "0.000000"; cov "0.000000";
Chr4	Cufflinks	transcript	5064591	5067431	1	+	.	gene_id "AT4G08113"; transcript_id "AT4G08113.1"; FPKM "0.0000000000"; frac "0.000000"; conf_lo "0.000000"; conf_hi "0.000000"; cov "0.000000"; full_read_support "no";
Chr4	Cufflinks	exon	5064591	5065182	1	+	.	gene_id "AT4G08113"; transcript_id "AT4G08113.1"; exon_number "1"; FPKM "0.0000000000"; frac "0.000000"; conf_lo "0.000000"; conf_hi "0.000000"; cov "0.000000";
Chr4	Cufflinks	exon	5065417	5065653	1	+	.	gene_id "AT4G08113"; transcript_id "AT4G08113.1"; exon_number "2"; FPKM "0.0000000000"; frac "0.000000"; conf_lo "0.000000"; conf_hi "0.000000"; cov "0.000000";
Chr4	Cufflinks	exon	5065761	5066485	1	+	.	gene_id "AT4G08113"; transcript_id "AT4G08113.1"; exon_number "3"; FPKM "0.0000000000"; frac "0.000000"; conf_lo "0.000000"; conf_hi "0.000000"; cov "0.000000";
Chr4	Cufflinks	exon	5066560	5066709	1	+	.	gene_id "AT4G08113"; transcript_id "AT4G08113.1"; exon_number "4"; FPKM "0.0000000000"; frac "0.000000"; conf_lo "0.000000"; conf_hi "0.000000"; cov "0.000000";
Chr4	Cufflinks	exon	5066784	5066881	1	+	.	gene_id "AT4G08113"; transcript_id "AT4G08113.1"; exon_number "5"; FPKM "0.0000000000"; frac "0.000000"; conf_lo "0.000000"; conf_hi "0.000000"; cov "0.000000";
Chr4	Cufflinks	exon	5066939	5067431	1	+	.	gene_id "AT4G08113"; transcript_id "AT4G08113.1"; exon_number "6"; FPKM "0.0000000000"; frac "0.000000"; conf_lo "0.000000"; conf_hi "0.000000"; cov "0.000000";
Chr4	Cufflinks	transcript	4824625	4825243	1000	+	.	gene_id "CUFF.73"; transcript_id "CUFF.73.1"; FPKM "92.1735417855"; frac "1.000000"; conf_lo "85.451087"; conf_hi "98.895997"; cov "540.838781"; full_read_support "yes";
Chr4	Cufflinks	exon	4824625	4825243	1000	+	.	gene_id "CUFF.73"; transcript_id "CUFF.73.1"; exon_number "1"; FPKM "92.1735417855"; frac "1.000000"; conf_lo "85.451087"; conf_hi "98.895997"; cov "540.838781";
Chr4	Cufflinks	transcript	4825409	4829136	356	-	.	gene_id "CUFF.75"; transcript_id "AT4G07990.1"; FPKM "1.8919933427"; frac "0.268286"; conf_lo "1.088271"; conf_hi "2.695716"; cov "11.106442"; full_read_support "yes";
Chr4	Cufflinks	exon	4825409	4825723	356	-	.	gene_id "CUFF.75"; transcript_id "AT4G07990.1"; exon_number "1"; FPKM "1.8919933427"; frac "0.268286"; conf_lo "1.088271"; conf_hi "2.695716"; cov "11.106442";
Chr4	Cufflinks	exon	4825814	4825871	356	-	.	gene_id "CUFF.75"; transcript_id "AT4G07990.1"; exon_number "2"; FPKM "1.8919933427"; frac "0.268286"; conf_lo "1.088271"; conf_hi "2.695716"; cov "11.106442";
Chr4	Cufflinks	exon	4825963	4825999	356	-	.	gene_id "CUFF.75"; transcript_id "AT4G07990.1"; exon_number "3"; FPKM "1.8919933427"; frac "0.268286"; conf_lo "1.088271"; conf_hi "2.695716"; cov "11.106442";
Chr4	Cufflinks	exon	4826571	4826812	356	-	.	gene_id "CUFF.75"; transcript_id "AT4G07990.1"; exon_number "4"; FPKM "1.8919933427"; frac "0.268286"; conf_lo "1.088271"; conf_hi "2.695716"; cov "11.106442";
Chr4	Cufflinks	exon	4827155	4827271	356	-	.	gene_id "CUFF.75"; transcript_id "AT4G07990.1"; exon_number "5"; FPKM "1.8919933427"; frac "0.268286"; conf_lo "1.088271"; conf_hi "2.695716"; cov "11.106442";
Chr4	Cufflinks	exon	4827486	4827527	356	-	.	gene_id "CUFF.75"; transcript_id "AT4G07990.1"; exon_number "6"; FPKM "1.8919933427"; frac "0.268286"; conf_lo "1.088271"; conf_hi "2.695716"; cov "11.106442";
Chr4	Cufflinks	exon	4828815	4829136	356	-	.	gene_id "CUFF.75"; transcript_id "AT4G07990.1"; exon_number "7"; FPKM "1.8919933427"; frac "0.268286"; conf_lo "1.088271"; conf_hi "2.695716"; cov "11.106442";
Chr4	Cufflinks	transcript	4825409	4829608	1	-	.	gene_id "CUFF.75"; transcript_id "AT4G07990.2"; FPKM "0.0000000000"; frac "0.000000"; conf_lo "0.000000"; conf_hi "0.083358"; cov "0.000000"; full_read_support "no";
Chr4	Cufflinks	exon	4825409	4825723	1	-	.	gene_id "CUFF.75"; transcript_id "AT4G07990.2"; exon_number "1"; FPKM "0.0000000000"; frac "0.000000"; conf_lo "0.000000"; conf_hi "0.083358"; cov "0.000000";
Chr4	Cufflinks	exon	4825814	4825871	1	-	.	gene_id "CUFF.75"; transcript_id "AT4G07990.2"; exon_number "2"; FPKM "0.0000000000"; frac "0.000000"; conf_lo "0.000000"; conf_hi "0.083358"; cov "0.000000";
Chr4	Cufflinks	exon	4825963	4825999	1	-	.	gene_id "CUFF.75"; transcript_id "AT4G07990.2"; exon_number "3"; FPKM "0.0000000000"; frac "0.000000"; conf_lo "0.000000"; conf_hi "0.083358"; cov "0.000000";
Chr4	Cufflinks	exon	4826571	4826812	1	-	.	gene_id "CUFF.75"; transcript_id "AT4G07990.2"; exon_number "4"; FPKM "0.0000000000"; frac "0.000000"; conf_lo "0.000000"; conf_hi "0.083358"; cov "0.000000";
Chr4	Cufflinks	exon	4827155	4827271	1	-	.	gene_id "CUFF.75"; transcript_id "AT4G07990.2"; exon_number "5"; FPKM "0.0000000000"; frac "0.000000"; conf_lo "0.000000"; conf_hi "0.083358"; cov "0.000000";
Chr4	Cufflinks	exon	4828815	4829080	1	-	.	gene_id "CUFF.75"; transcript_id "AT4G07990.2"; exon_number "6"; FPKM "0.0000000000"; frac "0.000000"; conf_lo "0.000000"; conf_hi "0.083358"; cov "0.000000";
Chr4	Cufflinks	exon	4829220	4829608	1	-	.	gene_id "CUFF.75"; transcript_id "AT4G07990.2"; exon_number "7"; FPKM "0.0000000000"; frac "0.000000"; conf_lo "0.000000"; conf_hi "0.083358"; cov "0.000000";
Chr4	Cufflinks	transcript	4825438	4829180	1000	-	.	gene_id "CUFF.75"; transcript_id "CUFF.75.3"; FPKM "5.3137913648"; frac "0.731714"; conf_lo "4.083445"; conf_hi "6.544138"; cov "31.193193"; full_read_support "yes";
Chr4	Cufflinks	exon	4825438	4825723	1000	-	.	gene_id "CUFF.75"; transcript_id "CUFF.75.3"; exon_number "1"; FPKM "5.3137913648"; frac "0.731714"; conf_lo "4.083445"; conf_hi "6.544138"; cov "31.193193";
Chr4	Cufflinks	exon	4825814	4825871	1000	-	.	gene_id "CUFF.75"; transcript_id "CUFF.75.3"; exon_number "2"; FPKM "5.3137913648"; frac "0.731714"; conf_lo "4.083445"; conf_hi "6.544138"; cov "31.193193";
Chr4	Cufflinks	exon	4825963	4825999	1000	-	.	gene_id "CUFF.75"; transcript_id "CUFF.75.3"; exon_number "3"; FPKM "5.3137913648"; frac "0.731714"; conf_lo "4.083445"; conf_hi "6.544138"; cov "31.193193";
Chr4	Cufflinks	exon	4826571	4826812	1000	-	.	gene_id "CUFF.75"; transcript_id "CUFF.75.3"; exon_number "4"; FPKM "5.3137913648"; frac "0.731714"; conf_lo "4.083445"; conf_hi "6.544138"; cov "31.193193";
Chr4	Cufflinks	exon	4827155	4827271	1000	-	.	gene_id "CUFF.75"; transcript_id "CUFF.75.3"; exon_number "5"; FPKM "5.3137913648"; frac "0.731714"; conf_lo "4.083445"; conf_hi "6.544138"; cov "31.193193";
Chr4	Cufflinks	exon	4828815	4829180	1000	-	.	gene_id "CUFF.75"; transcript_id "CUFF.75.3"; exon_number "6"; FPKM "5.3137913648"; frac "0.731714"; conf_lo "4.083445"; conf_hi "6.544138"; cov "31.193193";
Chr4	Cufflinks	transcript	5105689	5108302	1	-	.	gene_id "AT4G08132"; transcript_id "AT4G08132.1"; FPKM "0.0000000000"; frac "0.000000"; conf_lo "0.000000"; conf_hi "0.000000"; cov "0.000000"; full_read_support "no";
Chr4	Cufflinks	exon	5105689	5108302	1	-	.	gene_id "AT4G08132"; transcript_id "AT4G08132.1"; exon_number "1"; FPKM "0.0000000000"; frac "0.000000"; conf_lo "0.000000"; conf_hi "0.000000"; cov "0.000000";
Chr4	Cufflinks	transcript	5119768	5120317	1	-	.	gene_id "AT4G08135"; transcript_id "AT4G08135.1"; FPKM "0.0000000000"; frac "0.000000"; conf_lo "0.000000"; conf_hi "0.000000"; cov "0.000000"; full_read_support "no";
Chr4	Cufflinks	exon	5119768	5120317	1	-	.	gene_id "AT4G08135"; transcript_id "AT4G08135.1"; exon_number "1"; FPKM "0.0000000000"; frac "0.000000"; conf_lo "0.000000"; conf_hi "0.000000"; cov "0.000000";
Chr4	Cufflinks	transcript	5123401	5125322	1	+	.	gene_id "AT4G08136"; transcript_id "AT4G08136.1"; FPKM "0.0000000000"; frac "0.000000"; conf_lo "0.000000"; conf_hi "0.000000"; cov "0.000000"; full_read_support "no";
Chr4	Cufflinks	exon	5123401	5125322	1	+	.	gene_id "AT4G08136"; transcript_id "AT4G08136.1"; exon_number "1"; FPKM "0.0000000000"; frac "0.000000"; conf_lo "0.000000"; conf_hi "0.000000"; cov "0.000000";
Chr4	Cufflinks	transcript	5135673	5136140	1	+	.	gene_id "AT4G08140"; transcript_id "AT4G08140.1"; FPKM "0.0000000000"; frac "0.000000"; conf_lo "0.000000"; conf_hi "0.000000"; cov "0.000000"; full_read_support "no";
Chr4	Cufflinks	exon	5135673	5135725	1	+	.	gene_id "AT4G08140"; transcript_id "AT4G08140.1"; exon_number "1"; FPKM "0.0000000000"; frac "0.000000"; conf_lo "0.000000"; conf_hi "0.000000"; cov "0.000000";
Chr4	Cufflinks	exon	5135861	5135981	1	+	.	gene_id "AT4G08140"; transcript_id "AT4G08140.1"; exon_number "2"; FPKM "0.0000000000"; frac "0.000000"; conf_lo "0.000000"; conf_hi "0.000000"; cov "0.000000";
Chr4	Cufflinks	exon	5136060	5136140	1	+	.	gene_id "AT4G08140"; transcript_id "AT4G08140.1"; exon_number "3"; FPKM "0.0000000000"; frac "0.000000"; conf_lo "0.000000"; conf_hi "0.000000"; cov "0.000000";
Chr4	Cufflinks	transcript	5116243	5117919	1	+	.	gene_id "AT4G08134"; transcript_id "AT4G08134.1"; FPKM "0.0000000000"; frac "0.000000"; conf_lo "0.000000"; conf_hi "0.000000"; cov "0.000000"; full_read_support "no";
Chr4	Cufflinks	exon	5116243	5117919	1	+	.	gene_id "AT4G08134"; transcript_id "AT4G08134.1"; exon_number "1"; FPKM "0.0000000000"; frac "0.000000"; conf_lo "0.000000"; conf_hi "0.000000"; cov "0.000000";
Chr4	Cufflinks	transcript	5075027	5077893	1000	-	.	gene_id "AT4G08115"; transcript_id "AT4G08115.1"; FPKM "0.1913509117"; frac "1.000000"; conf_lo "0.064423"; conf_hi "0.318279"; cov "1.124524"; full_read_support "yes";
Chr4	Cufflinks	exon	5075027	5077893	1000	-	.	gene_id "AT4G08115"; transcript_id "AT4G08115.1"; exon_number "1"; FPKM "0.1913509117"; frac "1.000000"; conf_lo "0.064423"; conf_hi "0.318279"; cov "1.124524";
Chr4	Cufflinks	transcript	5138485	5139725	1000	+	.	gene_id "AT4G08145"; transcript_id "AT4G08145.1"; FPKM "0.0490005043"; frac "1.000000"; conf_lo "0.000000"; conf_hi "0.147002"; cov "0.287964"; full_read_support "yes";
Chr4	Cufflinks	exon	5138485	5139725	1000	+	.	gene_id "AT4G08145"; transcript_id "AT4G08145.1"; exon_number "1"; FPKM "0.0490005043"; frac "1.000000"; conf_lo "0.000000"; conf_hi "0.147002"; cov "0.287964";
Chr4	Cufflinks	transcript	5151863	5151979	1	-	.	gene_id "AT4G08151"; transcript_id "AT4G08151.1"; FPKM "0.0000000000"; frac "0.000000"; conf_lo "0.000000"; conf_hi "0.000000"; cov "0.000000"; full_read_support "no";
Chr4	Cufflinks	exon	5151863	5151979	1	-	.	gene_id "AT4G08151"; transcript_id "AT4G08151.1"; exon_number "1"; FPKM "0.0000000000"; frac "0.000000"; conf_lo "0.000000"; conf_hi "0.000000"; cov "0.000000";
Chr4	Cufflinks	transcript	5155026	5155652	1000	-	.	gene_id "CUFF.76"; transcript_id "CUFF.76.1"; FPKM "1.1932755599"; frac "1.000000"; conf_lo "0.422793"; conf_hi "1.963759"; cov "7.012597"; full_read_support "yes";
Chr4	Cufflinks	exon	5155026	5155652	1000	-	.	gene_id "CUFF.76"; transcript_id "CUFF.76.1"; exon_number "1"; FPKM "1.1932755599"; frac "1.000000"; conf_lo "0.422793"; conf_hi "1.963759"; cov "7.012597";
Chr4	Cufflinks	transcript	5168567	5168689	1	+	.	gene_id "AT4G08176"; transcript_id "AT4G08176.1"; FPKM "0.0000000000"; frac "0.000000"; conf_lo "0.000000"; conf_hi "0.000000"; cov "0.000000"; full_read_support "no";
Chr4	Cufflinks	exon	5168567	5168689	1	+	.	gene_id "AT4G08176"; transcript_id "AT4G08176.1"; exon_number "1"; FPKM "0.0000000000"; frac "0.000000"; conf_lo "0.000000"; conf_hi "0.000000"; cov "0.000000";
Chr4	Cufflinks	transcript	5174523	5175476	1	-	.	gene_id "AT4G08190"; transcript_id "AT4G08190.1"; FPKM "0.0000000000"; frac "0.000000"; conf_lo "0.000000"; conf_hi "0.000000"; cov "0.000000"; full_read_support "no";
Chr4	Cufflinks	exon	5174523	5174700	1	-	.	gene_id "AT4G08190"; transcript_id "AT4G08190.1"; exon_number "1"; FPKM "0.0000000000"; frac "0.000000"; conf_lo "0.000000"; conf_hi "0.000000"; cov "0.000000";
Chr4	Cufflinks	exon	5174760	5174849	1	-	.	gene_id "AT4G08190"; transcript_id "AT4G08190.1"; exon_number "2"; FPKM "0.0000000000"; frac "0.000000"; conf_lo "0.000000"; conf_hi "0.000000"; cov "0.000000";
Chr4	Cufflinks	exon	5175361	5175476	1	-	.	gene_id "AT4G08190"; transcript_id "AT4G08190.1"; exon_number "3"; FPKM "0.0000000000"; frac "0.000000"; conf_lo "0.000000"; conf_hi "0.000000"; cov "0.000000";
Chr4	Cufflinks	transcript	5147700	5150966	1000	-	.	gene_id "CUFF.77"; transcript_id "AT4G08150.1"; FPKM "2.7367713247"; frac "1.000000"; conf_lo "2.131936"; conf_hi "3.341607"; cov "16.078482"; full_read_support "yes";
Chr4	Cufflinks	exon	5147700	5148175	1000	-	.	gene_id "CUFF.77"; transcript_id "AT4G08150.1"; exon_number "1"; FPKM "2.7367713247"; frac "1.000000"; conf_lo "2.131936"; conf_hi "3.341607"; cov "16.078482";
Chr4	Cufflinks	exon	5148859	5149115	1000	-	.	gene_id "CUFF.77"; transcript_id "AT4G08150.1"; exon_number "2"; FPKM "2.7367713247"; frac "1.000000"; conf_lo "2.131936"; conf_hi "3.341607"; cov "16.078482";
Chr4	Cufflinks	exon	5149663	5149801	1000	-	.	gene_id "CUFF.77"; transcript_id "AT4G08150.1"; exon_number "3"; FPKM "2.7367713247"; frac "1.000000"; conf_lo "2.131936"; conf_hi "3.341607"; cov "16.078482";
Chr4	Cufflinks	exon	5149906	5150031	1000	-	.	gene_id "CUFF.77"; transcript_id "AT4G08150.1"; exon_number "4"; FPKM "2.7367713247"; frac "1.000000"; conf_lo "2.131936"; conf_hi "3.341607"; cov "16.078482";
Chr4	Cufflinks	exon	5150143	5150966	1000	-	.	gene_id "CUFF.77"; transcript_id "AT4G08150.1"; exon_number "5"; FPKM "2.7367713247"; frac "1.000000"; conf_lo "2.131936"; conf_hi "3.341607"; cov "16.078482";
Chr4	Cufflinks	transcript	5182099	5182707	1	+	.	gene_id "AT4G08200"; transcript_id "AT4G08200.1"; FPKM "0.0000000000"; frac "0.000000"; conf_lo "0.000000"; conf_hi "0.000000"; cov "0.000000"; full_read_support "no";
Chr4	Cufflinks	exon	5182099	5182707	1	+	.	gene_id "AT4G08200"; transcript_id "AT4G08200.1"; exon_number "1"; FPKM "0.0000000000"; frac "0.000000"; conf_lo "0.000000"; conf_hi "0.000000"; cov "0.000000";
Chr4	Cufflinks	transcript	5049024	5054252	1	-	.	gene_id "AT4G08109"; transcript_id "AT4G08109.1"; FPKM "0.0000000000"; frac "0.000000"; conf_lo "0.000000"; conf_hi "0.000000"; cov "0.000000"; full_read_support "no";
Chr4	Cufflinks	exon	5049024	5054252	1	-	.	gene_id "AT4G08109"; transcript_id "AT4G08109.1"; exon_number "1"; FPKM "0.0000000000"; frac "0.000000"; conf_lo "0.000000"; conf_hi "0.000000"; cov "0.000000";
Chr4	Cufflinks	transcript	5159030	5162972	380	-	.	gene_id "CUFF.78"; transcript_id "CUFF.78.1"; FPKM "0.4054097103"; frac "0.299112"; conf_lo "0.186673"; conf_hi "0.624146"; cov "2.382497"; full_read_support "no";
Chr4	Cufflinks	exon	5159030	5159500	380	-	.	gene_id "CUFF.78"; transcript_id "CUFF.78.1"; exon_number "1"; FPKM "0.4054097103"; frac "0.299112"; conf_lo "0.186673"; conf_hi "0.624146"; cov "2.382497";
Chr4	Cufflinks	exon	5160381	5161224	380	-	.	gene_id "CUFF.78"; transcript_id "CUFF.78.1"; exon_number "2"; FPKM "0.4054097103"; frac "0.299112"; conf_lo "0.186673"; conf_hi "0.624146"; cov "2.382497";
Chr4	Cufflinks	exon	5161303	5162115	380	-	.	gene_id "CUFF.78"; transcript_id "CUFF.78.1"; exon_number "3"; FPKM "0.4054097103"; frac "0.299112"; conf_lo "0.186673"; conf_hi "0.624146"; cov "2.382497";
Chr4	Cufflinks	exon	5162212	5162552	380	-	.	gene_id "CUFF.78"; transcript_id "CUFF.78.1"; exon_number "4"; FPKM "0.4054097103"; frac "0.299112"; conf_lo "0.186673"; conf_hi "0.624146"; cov "2.382497";
Chr4	Cufflinks	exon	5162644	5162972	380	-	.	gene_id "CUFF.78"; transcript_id "CUFF.78.1"; exon_number "5"; FPKM "0.4054097103"; frac "0.299112"; conf_lo "0.186673"; conf_hi "0.624146"; cov "2.382497";
Chr4	Cufflinks	transcript	5159034	5162774	1000	-	.	gene_id "CUFF.78"; transcript_id "AT4G08160.1"; FPKM "1.0655969594"; frac "0.700888"; conf_lo "0.716684"; conf_hi "1.414510"; cov "6.262260"; full_read_support "no";
Chr4	Cufflinks	exon	5159034	5159500	1000	-	.	gene_id "CUFF.78"; transcript_id "AT4G08160.1"; exon_number "1"; FPKM "1.0655969594"; frac "0.700888"; conf_lo "0.716684"; conf_hi "1.414510"; cov "6.262260";
Chr4	Cufflinks	exon	5160381	5161224	1000	-	.	gene_id "CUFF.78"; transcript_id "AT4G08160.1"; exon_number "2"; FPKM "1.0655969594"; frac "0.700888"; conf_lo "0.716684"; conf_hi "1.414510"; cov "6.262260";
Chr4	Cufflinks	exon	5161303	5161857	1000	-	.	gene_id "CUFF.78"; transcript_id "AT4G08160.1"; exon_number "3"; FPKM "1.0655969594"; frac "0.700888"; conf_lo "0.716684"; conf_hi "1.414510"; cov "6.262260";
Chr4	Cufflinks	exon	5161938	5162115	1000	-	.	gene_id "CUFF.78"; transcript_id "AT4G08160.1"; exon_number "4"; FPKM "1.0655969594"; frac "0.700888"; conf_lo "0.716684"; conf_hi "1.414510"; cov "6.262260";
Chr4	Cufflinks	exon	5162212	5162552	1000	-	.	gene_id "CUFF.78"; transcript_id "AT4G08160.1"; exon_number "5"; FPKM "1.0655969594"; frac "0.700888"; conf_lo "0.716684"; conf_hi "1.414510"; cov "6.262260";
Chr4	Cufflinks	exon	5162644	5162774	1000	-	.	gene_id "CUFF.78"; transcript_id "AT4G08160.1"; exon_number "6"; FPKM "1.0655969594"; frac "0.700888"; conf_lo "0.716684"; conf_hi "1.414510"; cov "6.262260";
Chr4	Cufflinks	transcript	5159034	5162774	1	-	.	gene_id "CUFF.78"; transcript_id "AT4G08160.2"; FPKM "0.0000000000"; frac "0.000000"; conf_lo "0.000000"; conf_hi "0.043860"; cov "0.000000"; full_read_support "no";
Chr4	Cufflinks	exon	5159034	5159500	1	-	.	gene_id "CUFF.78"; transcript_id "AT4G08160.2"; exon_number "1"; FPKM "0.0000000000"; frac "0.000000"; conf_lo "0.000000"; conf_hi "0.043860"; cov "0.000000";
Chr4	Cufflinks	exon	5159935	5159945	1	-	.	gene_id "CUFF.78"; transcript_id "AT4G08160.2"; exon_number "2"; FPKM "0.0000000000"; frac "0.000000"; conf_lo "0.000000"; conf_hi "0.043860"; cov "0.000000";
Chr4	Cufflinks	exon	5160381	5161224	1	-	.	gene_id "CUFF.78"; transcript_id "AT4G08160.2"; exon_number "3"; FPKM "0.0000000000"; frac "0.000000"; conf_lo "0.000000"; conf_hi "0.043860"; cov "0.000000";
Chr4	Cufflinks	exon	5161303	5161857	1	-	.	gene_id "CUFF.78"; transcript_id "AT4G08160.2"; exon_number "4"; FPKM "0.0000000000"; frac "0.000000"; conf_lo "0.000000"; conf_hi "0.043860"; cov "0.000000";
Chr4	Cufflinks	exon	5161938	5162115	1	-	.	gene_id "CUFF.78"; transcript_id "AT4G08160.2"; exon_number "5"; FPKM "0.0000000000"; frac "0.000000"; conf_lo "0.000000"; conf_hi "0.043860"; cov "0.000000";
Chr4	Cufflinks	exon	5162212	5162552	1	-	.	gene_id "CUFF.78"; transcript_id "AT4G08160.2"; exon_number "6"; FPKM "0.0000000000"; frac "0.000000"; conf_lo "0.000000"; conf_hi "0.043860"; cov "0.000000";
Chr4	Cufflinks	exon	5162644	5162774	1	-	.	gene_id "CUFF.78"; transcript_id "AT4G08160.2"; exon_number "7"; FPKM "0.0000000000"; frac "0.000000"; conf_lo "0.000000"; conf_hi "0.043860"; cov "0.000000";
Chr4	Cufflinks	transcript	5129185	5133659	1000	-	.	gene_id "AT4G08138"; transcript_id "AT4G08138.1"; FPKM "0.0119389506"; frac "1.000000"; conf_lo "0.000000"; conf_hi "0.035817"; cov "0.070162"; full_read_support "yes";
Chr4	Cufflinks	exon	5129185	5133659	1000	-	.	gene_id "AT4G08138"; transcript_id "AT4G08138.1"; exon_number "1"; FPKM "0.0119389506"; frac "1.000000"; conf_lo "0.000000"; conf_hi "0.035817"; cov "0.070162";
Chr4	Cufflinks	transcript	5183189	5185903	1000	-	.	gene_id "CUFF.80"; transcript_id "CUFF.80.1"; FPKM "1.0103351542"; frac "0.829863"; conf_lo "0.693376"; conf_hi "1.327294"; cov "5.930243"; full_read_support "yes";
Chr4	Cufflinks	exon	5183189	5185903	1000	-	.	gene_id "CUFF.80"; transcript_id "CUFF.80.1"; exon_number "1"; FPKM "1.0103351542"; frac "0.829863"; conf_lo "0.693376"; conf_hi "1.327294"; cov "5.930243";
Chr4	Cufflinks	transcript	5183813	5185873	277	-	.	gene_id "CUFF.80"; transcript_id "AT4G08210.1"; FPKM "0.2798985964"; frac "0.170137"; conf_lo "0.034656"; conf_hi "0.525141"; cov "1.642887"; full_read_support "yes";
Chr4	Cufflinks	exon	5183813	5185873	277	-	.	gene_id "CUFF.80"; transcript_id "AT4G08210.1"; exon_number "1"; FPKM "0.2798985964"; frac "0.170137"; conf_lo "0.034656"; conf_hi "0.525141"; cov "1.642887";
Chr4	Cufflinks	transcript	5163146	5165770	270	-	.	gene_id "CUFF.84"; transcript_id "CUFF.84.1"; FPKM "1.2152146423"; frac "0.266969"; conf_lo "0.779921"; conf_hi "1.650509"; cov "7.133152"; full_read_support "no";
Chr4	Cufflinks	exon	5163146	5163807	270	-	.	gene_id "CUFF.84"; transcript_id "CUFF.84.1"; exon_number "1"; FPKM "1.2152146423"; frac "0.266969"; conf_lo "0.779921"; conf_hi "1.650509"; cov "7.133152";
Chr4	Cufflinks	exon	5163884	5163968	270	-	.	gene_id "CUFF.84"; transcript_id "CUFF.84.1"; exon_number "2"; FPKM "1.2152146423"; frac "0.266969"; conf_lo "0.779921"; conf_hi "1.650509"; cov "7.133152";
Chr4	Cufflinks	exon	5164046	5164101	270	-	.	gene_id "CUFF.84"; transcript_id "CUFF.84.1"; exon_number "3"; FPKM "1.2152146423"; frac "0.266969"; conf_lo "0.779921"; conf_hi "1.650509"; cov "7.133152";
Chr4	Cufflinks	exon	5164185	5164361	270	-	.	gene_id "CUFF.84"; transcript_id "CUFF.84.1"; exon_number "4"; FPKM "1.2152146423"; frac "0.266969"; conf_lo "0.779921"; conf_hi "1.650509"; cov "7.133152";
Chr4	Cufflinks	exon	5164443	5164562	270	-	.	gene_id "CUFF.84"; transcript_id "CUFF.84.1"; exon_number "5"; FPKM "1.2152146423"; frac "0.266969"; conf_lo "0.779921"; conf_hi "1.650509"; cov "7.133152";
Chr4	Cufflinks	exon	5164743	5164835	270	-	.	gene_id "CUFF.84"; transcript_id "CUFF.84.1"; exon_number "6"; FPKM "1.2152146423"; frac "0.266969"; conf_lo "0.779921"; conf_hi "1.650509"; cov "7.133152";
Chr4	Cufflinks	exon	5164948	5165770	270	-	.	gene_id "CUFF.84"; transcript_id "CUFF.84.1"; exon_number "7"; FPKM "1.2152146423"; frac "0.266969"; conf_lo "0.779921"; conf_hi "1.650509"; cov "7.133152";
Chr4	Cufflinks	transcript	5163399	5166106	1	-	.	gene_id "CUFF.84"; transcript_id "AT4G08170.1"; FPKM "0.0000000000"; frac "0.000000"; conf_lo "0.000000"; conf_hi "0.111120"; cov "0.000000"; full_read_support "no";
Chr4	Cufflinks	exon	5163399	5163807	1	-	.	gene_id "CUFF.84"; transcript_id "AT4G08170.1"; exon_number "1"; FPKM "0.0000000000"; frac "0.000000"; conf_lo "0.000000"; conf_hi "0.111120"; cov "0.000000";
Chr4	Cufflinks	exon	5163884	5163968	1	-	.	gene_id "CUFF.84"; transcript_id "AT4G08170.1"; exon_number "2"; FPKM "0.0000000000"; frac "0.000000"; conf_lo "0.000000"; conf_hi "0.111120"; cov "0.000000";
Chr4	Cufflinks	exon	5164046	5164101	1	-	.	gene_id "CUFF.84"; transcript_id "AT4G08170.1"; exon_number "3"; FPKM "0.0000000000"; frac "0.000000"; conf_lo "0.000000"; conf_hi "0.111120"; cov "0.000000";
Chr4	Cufflinks	exon	5164185	5164361	1	-	.	gene_id "CUFF.84"; transcript_id "AT4G08170.1"; exon_number "4"; FPKM "0.0000000000"; frac "0.000000"; conf_lo "0.000000"; conf_hi "0.111120"; cov "0.000000";
Chr4	Cufflinks	exon	5164443	5164562	1	-	.	gene_id "CUFF.84"; transcript_id "AT4G08170.1"; exon_number "5"; FPKM "0.0000000000"; frac "0.000000"; conf_lo "0.000000"; conf_hi "0.111120"; cov "0.000000";
Chr4	Cufflinks	exon	5164743	5164835	1	-	.	gene_id "CUFF.84"; transcript_id "AT4G08170.1"; exon_number "6"; FPKM "0.0000000000"; frac "0.000000"; conf_lo "0.000000"; conf_hi "0.111120"; cov "0.000000";
Chr4	Cufflinks	exon	5164948	5165068	1	-	.	gene_id "CUFF.84"; transcript_id "AT4G08170.1"; exon_number "7"; FPKM "0.0000000000"; frac "0.000000"; conf_lo "0.000000"; conf_hi "0.111120"; cov "0.000000";
Chr4	Cufflinks	exon	5166050	5166106	1	-	.	gene_id "CUFF.84"; transcript_id "AT4G08170.1"; exon_number "8"; FPKM "0.0000000000"; frac "0.000000"; conf_lo "0.000000"; conf_hi "0.111120"; cov "0.000000";
Chr4	Cufflinks	transcript	5163399	5166207	1	-	.	gene_id "CUFF.84"; transcript_id "AT4G08170.3"; FPKM "0.0000000000"; frac "0.000000"; conf_lo "0.000000"; conf_hi "0.111000"; cov "0.000000"; full_read_support "no";
Chr4	Cufflinks	exon	5163399	5163807	1	-	.	gene_id "CUFF.84"; transcript_id "AT4G08170.3"; exon_number "1"; FPKM "0.0000000000"; frac "0.000000"; conf_lo "0.000000"; conf_hi "0.111000"; cov "0.000000";
Chr4	Cufflinks	exon	5163884	5163968	1	-	.	gene_id "CUFF.84"; transcript_id "AT4G08170.3"; exon_number "2"; FPKM "0.0000000000"; frac "0.000000"; conf_lo "0.000000"; conf_hi "0.111000"; cov "0.000000";
Chr4	Cufflinks	exon	5164046	5164101	1	-	.	gene_id "CUFF.84"; transcript_id "AT4G08170.3"; exon_number "3"; FPKM "0.0000000000"; frac "0.000000"; conf_lo "0.000000"; conf_hi "0.111000"; cov "0.000000";
Chr4	Cufflinks	exon	5164185	5164361	1	-	.	gene_id "CUFF.84"; transcript_id "AT4G08170.3"; exon_number "4"; FPKM "0.0000000000"; frac "0.000000"; conf_lo "0.000000"; conf_hi "0.111000"; cov "0.000000";
Chr4	Cufflinks	exon	5164443	5164562	1	-	.	gene_id "CUFF.84"; transcript_id "AT4G08170.3"; exon_number "5"; FPKM "0.0000000000"; frac "0.000000"; conf_lo "0.000000"; conf_hi "0.111000"; cov "0.000000";
Chr4	Cufflinks	exon	5164743	5164835	1	-	.	gene_id "CUFF.84"; transcript_id "AT4G08170.3"; exon_number "6"; FPKM "0.0000000000"; frac "0.000000"; conf_lo "0.000000"; conf_hi "0.111000"; cov "0.000000";
Chr4	Cufflinks	exon	5164948	5165068	1	-	.	gene_id "CUFF.84"; transcript_id "AT4G08170.3"; exon_number "7"; FPKM "0.0000000000"; frac "0.000000"; conf_lo "0.000000"; conf_hi "0.111000"; cov "0.000000";
Chr4	Cufflinks	exon	5166050	5166082	1	-	.	gene_id "CUFF.84"; transcript_id "AT4G08170.3"; exon_number "8"; FPKM "0.0000000000"; frac "0.000000"; conf_lo "0.000000"; conf_hi "0.111000"; cov "0.000000";
Chr4	Cufflinks	exon	5166183	5166207	1	-	.	gene_id "CUFF.84"; transcript_id "AT4G08170.3"; exon_number "9"; FPKM "0.0000000000"; frac "0.000000"; conf_lo "0.000000"; conf_hi "0.111000"; cov "0.000000";
Chr4	Cufflinks	transcript	5163399	5167179	1000	-	.	gene_id "CUFF.84"; transcript_id "AT4G08170.2"; FPKM "4.4910963799"; frac "0.733031"; conf_lo "3.586587"; conf_hi "5.395606"; cov "26.362153"; full_read_support "no";
Chr4	Cufflinks	exon	5163399	5163807	1000	-	.	gene_id "CUFF.84"; transcript_id "AT4G08170.2"; exon_number "1"; FPKM "4.4910963799"; frac "0.733031"; conf_lo "3.586587"; conf_hi "5.395606"; cov "26.362153";
Chr4	Cufflinks	exon	5163884	5163968	1000	-	.	gene_id "CUFF.84"; transcript_id "AT4G08170.2"; exon_number "2"; FPKM "4.4910963799"; frac "0.733031"; conf_lo "3.586587"; conf_hi "5.395606"; cov "26.362153";
Chr4	Cufflinks	exon	5164046	5164101	1000	-	.	gene_id "CUFF.84"; transcript_id "AT4G08170.2"; exon_number "3"; FPKM "4.4910963799"; frac "0.733031"; conf_lo "3.586587"; conf_hi "5.395606"; cov "26.362153";
Chr4	Cufflinks	exon	5164185	5164361	1000	-	.	gene_id "CUFF.84"; transcript_id "AT4G08170.2"; exon_number "4"; FPKM "4.4910963799"; frac "0.733031"; conf_lo "3.586587"; conf_hi "5.395606"; cov "26.362153";
Chr4	Cufflinks	exon	5164443	5164562	1000	-	.	gene_id "CUFF.84"; transcript_id "AT4G08170.2"; exon_number "5"; FPKM "4.4910963799"; frac "0.733031"; conf_lo "3.586587"; conf_hi "5.395606"; cov "26.362153";
Chr4	Cufflinks	exon	5164743	5164835	1000	-	.	gene_id "CUFF.84"; transcript_id "AT4G08170.2"; exon_number "6"; FPKM "4.4910963799"; frac "0.733031"; conf_lo "3.586587"; conf_hi "5.395606"; cov "26.362153";
Chr4	Cufflinks	exon	5164948	5165068	1000	-	.	gene_id "CUFF.84"; transcript_id "AT4G08170.2"; exon_number "7"; FPKM "4.4910963799"; frac "0.733031"; conf_lo "3.586587"; conf_hi "5.395606"; cov "26.362153";
Chr4	Cufflinks	exon	5166050	5166082	1000	-	.	gene_id "CUFF.84"; transcript_id "AT4G08170.2"; exon_number "8"; FPKM "4.4910963799"; frac "0.733031"; conf_lo "3.586587"; conf_hi "5.395606"; cov "26.362153";
Chr4	Cufflinks	exon	5166290	5166371	1000	-	.	gene_id "CUFF.84"; transcript_id "AT4G08170.2"; exon_number "9"; FPKM "4.4910963799"; frac "0.733031"; conf_lo "3.586587"; conf_hi "5.395606"; cov "26.362153";
Chr4	Cufflinks	exon	5166807	5167179	1000	-	.	gene_id "CUFF.84"; transcript_id "AT4G08170.2"; exon_number "10"; FPKM "4.4910963799"; frac "0.733031"; conf_lo "3.586587"; conf_hi "5.395606"; cov "26.362153";
Chr4	Cufflinks	transcript	5079652	5083590	1	+	.	gene_id "CUFF.81"; transcript_id "AT4G08100.1"; FPKM "0.0000000000"; frac "0.000000"; conf_lo "0.000000"; conf_hi "0.025920"; cov "0.000000"; full_read_support "no";
Chr4	Cufflinks	exon	5079652	5083590	1	+	.	gene_id "CUFF.81"; transcript_id "AT4G08100.1"; exon_number "1"; FPKM "0.0000000000"; frac "0.000000"; conf_lo "0.000000"; conf_hi "0.025920"; cov "0.000000";
Chr4	Cufflinks	transcript	5083519	5086650	360	-	.	gene_id "CUFF.82"; transcript_id "CUFF.82.1"; FPKM "0.5873471382"; frac "0.159996"; conf_lo "0.324212"; conf_hi "0.850482"; cov "3.448444"; full_read_support "yes";
Chr4	Cufflinks	exon	5083519	5085156	360	-	.	gene_id "CUFF.82"; transcript_id "CUFF.82.1"; exon_number "1"; FPKM "0.5873471382"; frac "0.159996"; conf_lo "0.324212"; conf_hi "0.850482"; cov "3.448444";
Chr4	Cufflinks	exon	5085253	5086650	360	-	.	gene_id "CUFF.82"; transcript_id "CUFF.82.1"; exon_number "2"; FPKM "0.5873471382"; frac "0.159996"; conf_lo "0.324212"; conf_hi "0.850482"; cov "3.448444";
Chr4	Cufflinks	transcript	5083519	5086650	1000	-	.	gene_id "CUFF.82"; transcript_id "CUFF.82.2"; FPKM "1.6308065016"; frac "0.368289"; conf_lo "1.165261"; conf_hi "2.096352"; cov "9.574824"; full_read_support "yes";
Chr4	Cufflinks	exon	5083519	5084578	1000	-	.	gene_id "CUFF.82"; transcript_id "CUFF.82.2"; exon_number "1"; FPKM "1.6308065016"; frac "0.368289"; conf_lo "1.165261"; conf_hi "2.096352"; cov "9.574824";
Chr4	Cufflinks	exon	5084920	5085156	1000	-	.	gene_id "CUFF.82"; transcript_id "CUFF.82.2"; exon_number "2"; FPKM "1.6308065016"; frac "0.368289"; conf_lo "1.165261"; conf_hi "2.096352"; cov "9.574824";
Chr4	Cufflinks	exon	5085253	5085756	1000	-	.	gene_id "CUFF.82"; transcript_id "CUFF.82.2"; exon_number "3"; FPKM "1.6308065016"; frac "0.368289"; conf_lo "1.165261"; conf_hi "2.096352"; cov "9.574824";
Chr4	Cufflinks	exon	5085901	5086650	1000	-	.	gene_id "CUFF.82"; transcript_id "CUFF.82.2"; exon_number "4"; FPKM "1.6308065016"; frac "0.368289"; conf_lo "1.165261"; conf_hi "2.096352"; cov "9.574824";
Chr4	Cufflinks	transcript	5083519	5086478	868	-	.	gene_id "CUFF.82"; transcript_id "CUFF.82.3"; FPKM "1.4156175673"; frac "0.274154"; conf_lo "0.948893"; conf_hi "1.882342"; cov "8.311403"; full_read_support "yes";
Chr4	Cufflinks	exon	5083519	5084578	868	-	.	gene_id "CUFF.82"; transcript_id "CUFF.82.3"; exon_number "1"; FPKM "1.4156175673"; frac "0.274154"; conf_lo "0.948893"; conf_hi "1.882342"; cov "8.311403";
Chr4	Cufflinks	exon	5084920	5085156	868	-	.	gene_id "CUFF.82"; transcript_id "CUFF.82.3"; exon_number "2"; FPKM "1.4156175673"; frac "0.274154"; conf_lo "0.948893"; conf_hi "1.882342"; cov "8.311403";
Chr4	Cufflinks	exon	5085253	5085541	868	-	.	gene_id "CUFF.82"; transcript_id "CUFF.82.3"; exon_number "3"; FPKM "1.4156175673"; frac "0.274154"; conf_lo "0.948893"; conf_hi "1.882342"; cov "8.311403";
Chr4	Cufflinks	exon	5085627	5085757	868	-	.	gene_id "CUFF.82"; transcript_id "CUFF.82.3"; exon_number "4"; FPKM "1.4156175673"; frac "0.274154"; conf_lo "0.948893"; conf_hi "1.882342"; cov "8.311403";
Chr4	Cufflinks	exon	5085901	5086100	868	-	.	gene_id "CUFF.82"; transcript_id "CUFF.82.3"; exon_number "5"; FPKM "1.4156175673"; frac "0.274154"; conf_lo "0.948893"; conf_hi "1.882342"; cov "8.311403";
Chr4	Cufflinks	exon	5086180	5086478	868	-	.	gene_id "CUFF.82"; transcript_id "CUFF.82.3"; exon_number "6"; FPKM "1.4156175673"; frac "0.274154"; conf_lo "0.948893"; conf_hi "1.882342"; cov "8.311403";
Chr4	Cufflinks	transcript	5083926	5086640	501	-	.	gene_id "CUFF.82"; transcript_id "AT4G08110.1"; FPKM "0.8177841626"; frac "0.197561"; conf_lo "0.485188"; conf_hi "1.150380"; cov "4.801391"; full_read_support "yes";
Chr4	Cufflinks	exon	5083926	5086640	501	-	.	gene_id "CUFF.82"; transcript_id "AT4G08110.1"; exon_number "1"; FPKM "0.8177841626"; frac "0.197561"; conf_lo "0.485188"; conf_hi "1.150380"; cov "4.801391";
Chr4	Cufflinks	transcript	5194658	5198238	217	+	.	gene_id "CUFF.85"; transcript_id "CUFF.85.1"; FPKM "1.0647444820"; frac "0.376344"; conf_lo "0.686742"; conf_hi "1.442747"; cov "6.248419"; full_read_support "yes";
Chr4	Cufflinks	exon	5194658	5194877	217	+	.	gene_id "CUFF.85"; transcript_id "CUFF.85.1"; exon_number "1"; FPKM "1.0647444820"; frac "0.376344"; conf_lo "0.686742"; conf_hi "1.442747"; cov "6.248419";
Chr4	Cufflinks	exon	5195214	5195282	217	+	.	gene_id "CUFF.85"; transcript_id "CUFF.85.1"; exon_number "2"; FPKM "1.0647444820"; frac "0.376344"; conf_lo "0.686742"; conf_hi "1.442747"; cov "6.248419";
Chr4	Cufflinks	exon	5195580	5195799	217	+	.	gene_id "CUFF.85"; transcript_id "CUFF.85.1"; exon_number "3"; FPKM "1.0647444820"; frac "0.376344"; conf_lo "0.686742"; conf_hi "1.442747"; cov "6.248419";
Chr4	Cufflinks	exon	5196564	5198238	217	+	.	gene_id "CUFF.85"; transcript_id "CUFF.85.1"; exon_number "4"; FPKM "1.0647444820"; frac "0.376344"; conf_lo "0.686742"; conf_hi "1.442747"; cov "6.248419";
Chr4	Cufflinks	transcript	5194671	5195925	1000	+	.	gene_id "CUFF.85"; transcript_id "AT4G08240.1"; FPKM "4.8879090385"; frac "0.368032"; conf_lo "3.081073"; conf_hi "6.694745"; cov "28.684539"; full_read_support "yes";
Chr4	Cufflinks	exon	5194671	5194877	1000	+	.	gene_id "CUFF.85"; transcript_id "AT4G08240.1"; exon_number "1"; FPKM "4.8879090385"; frac "0.368032"; conf_lo "3.081073"; conf_hi "6.694745"; cov "28.684539";
Chr4	Cufflinks	exon	5195214	5195282	1000	+	.	gene_id "CUFF.85"; transcript_id "AT4G08240.1"; exon_number "2"; FPKM "4.8879090385"; frac "0.368032"; conf_lo "3.081073"; conf_hi "6.694745"; cov "28.684539";
Chr4	Cufflinks	exon	5195580	5195925	1000	+	.	gene_id "CUFF.85"; transcript_id "AT4G08240.1"; exon_number "3"; FPKM "4.8879090385"; frac "0.368032"; conf_lo "3.081073"; conf_hi "6.694745"; cov "28.684539";
Chr4	Cufflinks	transcript	5194671	5196761	593	+	.	gene_id "CUFF.85"; transcript_id "AT4G08240.2"; FPKM "2.9010259549"; frac "0.255624"; conf_lo "1.501548"; conf_hi "4.300504"; cov "17.024578"; full_read_support "yes";
Chr4	Cufflinks	exon	5194671	5194877	593	+	.	gene_id "CUFF.85"; transcript_id "AT4G08240.2"; exon_number "1"; FPKM "2.9010259549"; frac "0.255624"; conf_lo "1.501548"; conf_hi "4.300504"; cov "17.024578";
Chr4	Cufflinks	exon	5195214	5195282	593	+	.	gene_id "CUFF.85"; transcript_id "AT4G08240.2"; exon_number "2"; FPKM "2.9010259549"; frac "0.255624"; conf_lo "1.501548"; conf_hi "4.300504"; cov "17.024578";
Chr4	Cufflinks	exon	5195580	5195799	593	+	.	gene_id "CUFF.85"; transcript_id "AT4G08240.2"; exon_number "3"; FPKM "2.9010259549"; frac "0.255624"; conf_lo "1.501548"; conf_hi "4.300504"; cov "17.024578";
Chr4	Cufflinks	exon	5196564	5196761	593	+	.	gene_id "CUFF.85"; transcript_id "AT4G08240.2"; exon_number "4"; FPKM "2.9010259549"; frac "0.255624"; conf_lo "1.501548"; conf_hi "4.300504"; cov "17.024578";
Chr4	Cufflinks	transcript	5196787	5198238	1	+	.	gene_id "CUFF.85"; transcript_id "AT4G08250.1"; FPKM "0.0000000000"; frac "0.000000"; conf_lo "0.000000"; conf_hi "0.081495"; cov "0.000000"; full_read_support "yes";
Chr4	Cufflinks	exon	5196787	5198238	1	+	.	gene_id "CUFF.85"; transcript_id "AT4G08250.1"; exon_number "1"; FPKM "0.0000000000"; frac "0.000000"; conf_lo "0.000000"; conf_hi "0.081495"; cov "0.000000";
Chr4	Cufflinks	transcript	4890713	4894575	1000	+	.	gene_id "CUFF.79"; transcript_id "CUFF.79.1"; FPKM "2.9399118558"; frac "1.000000"; conf_lo "2.512727"; conf_hi "3.367097"; cov "17.256694"; full_read_support "yes";
Chr4	Cufflinks	exon	4890713	4894575	1000	+	.	gene_id "CUFF.79"; transcript_id "CUFF.79.1"; exon_number "1"; FPKM "2.9399118558"; frac "1.000000"; conf_lo "2.512727"; conf_hi "3.367097"; cov "17.256694";
Chr4	Cufflinks	transcript	4895659	4901632	1	-	.	gene_id "CUFF.83"; transcript_id "AT4G08050.1"; FPKM "0.0000000000"; frac "0.000000"; conf_lo "0.000000"; conf_hi "0.000000"; cov "0.000000"; full_read_support "no";
Chr4	Cufflinks	exon	4895659	4901632	1	-	.	gene_id "CUFF.83"; transcript_id "AT4G08050.1"; exon_number "1"; FPKM "0.0000000000"; frac "0.000000"; conf_lo "0.000000"; conf_hi "0.000000"; cov "0.000000";
Chr4	Cufflinks	transcript	5319634	5320712	1	+	.	gene_id "AT4G08395"; transcript_id "AT4G08395.1"; FPKM "0.0000000000"; frac "0.000000"; conf_lo "0.000000"; conf_hi "0.000000"; cov "0.000000"; full_read_support "no";
Chr4	Cufflinks	exon	5319634	5319759	1	+	.	gene_id "AT4G08395"; transcript_id "AT4G08395.1"; exon_number "1"; FPKM "0.0000000000"; frac "0.000000"; conf_lo "0.000000"; conf_hi "0.000000"; cov "0.000000";
Chr4	Cufflinks	exon	5319891	5319974	1	+	.	gene_id "AT4G08395"; transcript_id "AT4G08395.1"; exon_number "2"; FPKM "0.0000000000"; frac "0.000000"; conf_lo "0.000000"; conf_hi "0.000000"; cov "0.000000";
Chr4	Cufflinks	exon	5320067	5320164	1	+	.	gene_id "AT4G08395"; transcript_id "AT4G08395.1"; exon_number "3"; FPKM "0.0000000000"; frac "0.000000"; conf_lo "0.000000"; conf_hi "0.000000"; cov "0.000000";
Chr4	Cufflinks	exon	5320247	5320334	1	+	.	gene_id "AT4G08395"; transcript_id "AT4G08395.1"; exon_number "4"; FPKM "0.0000000000"; frac "0.000000"; conf_lo "0.000000"; conf_hi "0.000000"; cov "0.000000";
Chr4	Cufflinks	exon	5320410	5320712	1	+	.	gene_id "AT4G08395"; transcript_id "AT4G08395.1"; exon_number "5"; FPKM "0.0000000000"; frac "0.000000"; conf_lo "0.000000"; conf_hi "0.000000"; cov "0.000000";
Chr4	Cufflinks	transcript	5186442	5187385	1000	+	.	gene_id "CUFF.86"; transcript_id "CUFF.86.1"; FPKM "2.4342943759"; frac "0.467319"; conf_lo "1.405945"; conf_hi "3.462644"; cov "14.268200"; full_read_support "yes";
Chr4	Cufflinks	exon	5186442	5186505	1000	+	.	gene_id "CUFF.86"; transcript_id "CUFF.86.1"; exon_number "1"; FPKM "2.4342943759"; frac "0.467319"; conf_lo "1.405945"; conf_hi "3.462644"; cov "14.268200";
Chr4	Cufflinks	exon	5186604	5187385	1000	+	.	gene_id "CUFF.86"; transcript_id "CUFF.86.1"; exon_number "2"; FPKM "2.4342943759"; frac "0.467319"; conf_lo "1.405945"; conf_hi "3.462644"; cov "14.268200";
Chr4	Cufflinks	transcript	5186610	5187572	965	+	.	gene_id "CUFF.86"; transcript_id "AT4G08220.1"; FPKM "2.3497263297"; frac "0.532681"; conf_lo "1.437871"; conf_hi "3.261582"; cov "13.772519"; full_read_support "yes";
Chr4	Cufflinks	exon	5186610	5187572	965	+	.	gene_id "CUFF.86"; transcript_id "AT4G08220.1"; exon_number "1"; FPKM "2.3497263297"; frac "0.532681"; conf_lo "1.437871"; conf_hi "3.261582"; cov "13.772519";
Chr4	Cufflinks	transcript	5187785	5189641	1000	-	.	gene_id "CUFF.87"; transcript_id "AT4G08230.1"; FPKM "4.9772169117"; frac "1.000000"; conf_lo "3.477949"; conf_hi "6.476485"; cov "29.209651"; full_read_support "no";
Chr4	Cufflinks	exon	5187785	5188081	1000	-	.	gene_id "CUFF.87"; transcript_id "AT4G08230.1"; exon_number "1"; FPKM "4.9772169117"; frac "1.000000"; conf_lo "3.477949"; conf_hi "6.476485"; cov "29.209651";
Chr4	Cufflinks	exon	5188181	5188364	1000	-	.	gene_id "CUFF.87"; transcript_id "AT4G08230.1"; exon_number "2"; FPKM "4.9772169117"; frac "1.000000"; conf_lo "3.477949"; conf_hi "6.476485"; cov "29.209651";
Chr4	Cufflinks	exon	5188447	5188550	1000	-	.	gene_id "CUFF.87"; transcript_id "AT4G08230.1"; exon_number "3"; FPKM "4.9772169117"; frac "1.000000"; conf_lo "3.477949"; conf_hi "6.476485"; cov "29.209651";
Chr4	Cufflinks	exon	5189556	5189641	1000	-	.	gene_id "CUFF.87"; transcript_id "AT4G08230.1"; exon_number "4"; FPKM "4.9772169117"; frac "1.000000"; conf_lo "3.477949"; conf_hi "6.476485"; cov "29.209651";
Chr4	Cufflinks	transcript	5187881	5189644	1	-	.	gene_id "CUFF.87"; transcript_id "AT4G08230.2"; FPKM "0.0000000000"; frac "0.000000"; conf_lo "0.000000"; conf_hi "0.371397"; cov "0.000000"; full_read_support "no";
Chr4	Cufflinks	exon	5187881	5188081	1	-	.	gene_id "CUFF.87"; transcript_id "AT4G08230.2"; exon_number "1"; FPKM "0.0000000000"; frac "0.000000"; conf_lo "0.000000"; conf_hi "0.371397"; cov "0.000000";
Chr4	Cufflinks	exon	5188181	5188364	1	-	.	gene_id "CUFF.87"; transcript_id "AT4G08230.2"; exon_number "2"; FPKM "0.0000000000"; frac "0.000000"; conf_lo "0.000000"; conf_hi "0.371397"; cov "0.000000";
Chr4	Cufflinks	exon	5189556	5189644	1	-	.	gene_id "CUFF.87"; transcript_id "AT4G08230.2"; exon_number "3"; FPKM "0.0000000000"; frac "0.000000"; conf_lo "0.000000"; conf_hi "0.371397"; cov "0.000000";
Chr4	Cufflinks	transcript	5421862	5422356	1	+	.	gene_id "AT4G08530"; transcript_id "AT4G08530.1"; FPKM "0.0000000000"; frac "0.000000"; conf_lo "0.000000"; conf_hi "0.000000"; cov "0.000000"; full_read_support "no";
Chr4	Cufflinks	exon	5421862	5422356	1	+	.	gene_id "AT4G08530"; transcript_id "AT4G08530.1"; exon_number "1"; FPKM "0.0000000000"; frac "0.000000"; conf_lo "0.000000"; conf_hi "0.000000"; cov "0.000000";
Chr4	Cufflinks	transcript	5169484	5173662	1000	+	.	gene_id "CUFF.88"; transcript_id "AT4G08180.1"; FPKM "6.1826086750"; frac "1.000000"; conf_lo "5.456447"; conf_hi "6.908770"; cov "36.299784"; full_read_support "yes";
Chr4	Cufflinks	exon	5169484	5170296	1000	+	.	gene_id "CUFF.88"; transcript_id "AT4G08180.1"; exon_number "1"; FPKM "6.1826086750"; frac "1.000000"; conf_lo "5.456447"; conf_hi "6.908770"; cov "36.299784";
Chr4	Cufflinks	exon	5170384	5170740	1000	+	.	gene_id "CUFF.88"; transcript_id "AT4G08180.1"; exon_number "2"; FPKM "6.1826086750"; frac "1.000000"; conf_lo "5.456447"; conf_hi "6.908770"; cov "36.299784";
Chr4	Cufflinks	exon	5171022	5171118	1000	+	.	gene_id "CUFF.88"; transcript_id "AT4G08180.1"; exon_number "3"; FPKM "6.1826086750"; frac "1.000000"; conf_lo "5.456447"; conf_hi "6.908770"; cov "36.299784";
Chr4	Cufflinks	exon	5171230	5171669	1000	+	.	gene_id "CUFF.88"; transcript_id "AT4G08180.1"; exon_number "4"; FPKM "6.1826086750"; frac "1.000000"; conf_lo "5.456447"; conf_hi "6.908770"; cov "36.299784";
Chr4	Cufflinks	exon	5171752	5171907	1000	+	.	gene_id "CUFF.88"; transcript_id "AT4G08180.1"; exon_number "5"; FPKM "6.1826086750"; frac "1.000000"; conf_lo "5.456447"; conf_hi "6.908770"; cov "36.299784";
Chr4	Cufflinks	exon	5171995	5172162	1000	+	.	gene_id "CUFF.88"; transcript_id "AT4G08180.1"; exon_number "6"; FPKM "6.1826086750"; frac "1.000000"; conf_lo "5.456447"; conf_hi "6.908770"; cov "36.299784";
Chr4	Cufflinks	exon	5172244	5172384	1000	+	.	gene_id "CUFF.88"; transcript_id "AT4G08180.1"; exon_number "7"; FPKM "6.1826086750"; frac "1.000000"; conf_lo "5.456447"; conf_hi "6.908770"; cov "36.299784";
Chr4	Cufflinks	exon	5172661	5172891	1000	+	.	gene_id "CUFF.88"; transcript_id "AT4G08180.1"; exon_number "8"; FPKM "6.1826086750"; frac "1.000000"; conf_lo "5.456447"; conf_hi "6.908770"; cov "36.299784";
Chr4	Cufflinks	exon	5172975	5173088	1000	+	.	gene_id "CUFF.88"; transcript_id "AT4G08180.1"; exon_number "9"; FPKM "6.1826086750"; frac "1.000000"; conf_lo "5.456447"; conf_hi "6.908770"; cov "36.299784";
Chr4	Cufflinks	exon	5173190	5173662	1000	+	.	gene_id "CUFF.88"; transcript_id "AT4G08180.1"; exon_number "10"; FPKM "6.1826086750"; frac "1.000000"; conf_lo "5.456447"; conf_hi "6.908770"; cov "36.299784";
Chr4	Cufflinks	transcript	5169484	5173662	1	+	.	gene_id "CUFF.88"; transcript_id "AT4G08180.2"; FPKM "0.0000000000"; frac "0.000000"; conf_lo "0.000000"; conf_hi "0.036623"; cov "0.000000"; full_read_support "no";
Chr4	Cufflinks	exon	5169484	5170296	1	+	.	gene_id "CUFF.88"; transcript_id "AT4G08180.2"; exon_number "1"; FPKM "0.0000000000"; frac "0.000000"; conf_lo "0.000000"; conf_hi "0.036623"; cov "0.000000";
Chr4	Cufflinks	exon	5170384	5170740	1	+	.	gene_id "CUFF.88"; transcript_id "AT4G08180.2"; exon_number "2"; FPKM "0.0000000000"; frac "0.000000"; conf_lo "0.000000"; conf_hi "0.036623"; cov "0.000000";
Chr4	Cufflinks	exon	5171022	5171118	1	+	.	gene_id "CUFF.88"; transcript_id "AT4G08180.2"; exon_number "3"; FPKM "0.0000000000"; frac "0.000000"; conf_lo "0.000000"; conf_hi "0.036623"; cov "0.000000";
Chr4	Cufflinks	exon	5171233	5171669	1	+	.	gene_id "CUFF.88"; transcript_id "AT4G08180.2"; exon_number "4"; FPKM "0.0000000000"; frac "0.000000"; conf_lo "0.000000"; conf_hi "0.036623"; cov "0.000000";
Chr4	Cufflinks	exon	5171752	5171907	1	+	.	gene_id "CUFF.88"; transcript_id "AT4G08180.2"; exon_number "5"; FPKM "0.0000000000"; frac "0.000000"; conf_lo "0.000000"; conf_hi "0.036623"; cov "0.000000";
Chr4	Cufflinks	exon	5171995	5172162	1	+	.	gene_id "CUFF.88"; transcript_id "AT4G08180.2"; exon_number "6"; FPKM "0.0000000000"; frac "0.000000"; conf_lo "0.000000"; conf_hi "0.036623"; cov "0.000000";
Chr4	Cufflinks	exon	5172244	5172384	1	+	.	gene_id "CUFF.88"; transcript_id "AT4G08180.2"; exon_number "7"; FPKM "0.0000000000"; frac "0.000000"; conf_lo "0.000000"; conf_hi "0.036623"; cov "0.000000";
Chr4	Cufflinks	exon	5172661	5172891	1	+	.	gene_id "CUFF.88"; transcript_id "AT4G08180.2"; exon_number "8"; FPKM "0.0000000000"; frac "0.000000"; conf_lo "0.000000"; conf_hi "0.036623"; cov "0.000000";
Chr4	Cufflinks	exon	5172975	5173088	1	+	.	gene_id "CUFF.88"; transcript_id "AT4G08180.2"; exon_number "9"; FPKM "0.0000000000"; frac "0.000000"; conf_lo "0.000000"; conf_hi "0.036623"; cov "0.000000";
Chr4	Cufflinks	exon	5173190	5173662	1	+	.	gene_id "CUFF.88"; transcript_id "AT4G08180.2"; exon_number "10"; FPKM "0.0000000000"; frac "0.000000"; conf_lo "0.000000"; conf_hi "0.036623"; cov "0.000000";
Chr4	Cufflinks	transcript	5169484	5173662	1	+	.	gene_id "CUFF.88"; transcript_id "AT4G08180.3"; FPKM "0.0000000000"; frac "0.000000"; conf_lo "0.000000"; conf_hi "0.036623"; cov "0.000000"; full_read_support "no";
Chr4	Cufflinks	exon	5169484	5170296	1	+	.	gene_id "CUFF.88"; transcript_id "AT4G08180.3"; exon_number "1"; FPKM "0.0000000000"; frac "0.000000"; conf_lo "0.000000"; conf_hi "0.036623"; cov "0.000000";
Chr4	Cufflinks	exon	5170384	5170740	1	+	.	gene_id "CUFF.88"; transcript_id "AT4G08180.3"; exon_number "2"; FPKM "0.0000000000"; frac "0.000000"; conf_lo "0.000000"; conf_hi "0.036623"; cov "0.000000";
Chr4	Cufflinks	exon	5171022	5171118	1	+	.	gene_id "CUFF.88"; transcript_id "AT4G08180.3"; exon_number "3"; FPKM "0.0000000000"; frac "0.000000"; conf_lo "0.000000"; conf_hi "0.036623"; cov "0.000000";
Chr4	Cufflinks	exon	5171233	5171669	1	+	.	gene_id "CUFF.88"; transcript_id "AT4G08180.3"; exon_number "4"; FPKM "0.0000000000"; frac "0.000000"; conf_lo "0.000000"; conf_hi "0.036623"; cov "0.000000";
Chr4	Cufflinks	exon	5171752	5171907	1	+	.	gene_id "CUFF.88"; transcript_id "AT4G08180.3"; exon_number "5"; FPKM "0.0000000000"; frac "0.000000"; conf_lo "0.000000"; conf_hi "0.036623"; cov "0.000000";
Chr4	Cufflinks	exon	5171995	5172162	1	+	.	gene_id "CUFF.88"; transcript_id "AT4G08180.3"; exon_number "6"; FPKM "0.0000000000"; frac "0.000000"; conf_lo "0.000000"; conf_hi "0.036623"; cov "0.000000";
Chr4	Cufflinks	exon	5172244	5172384	1	+	.	gene_id "CUFF.88"; transcript_id "AT4G08180.3"; exon_number "7"; FPKM "0.0000000000"; frac "0.000000"; conf_lo "0.000000"; conf_hi "0.036623"; cov "0.000000";
Chr4	Cufflinks	exon	5172661	5172891	1	+	.	gene_id "CUFF.88"; transcript_id "AT4G08180.3"; exon_number "8"; FPKM "0.0000000000"; frac "0.000000"; conf_lo "0.000000"; conf_hi "0.036623"; cov "0.000000";
Chr4	Cufflinks	exon	5172975	5173097	1	+	.	gene_id "CUFF.88"; transcript_id "AT4G08180.3"; exon_number "9"; FPKM "0.0000000000"; frac "0.000000"; conf_lo "0.000000"; conf_hi "0.036623"; cov "0.000000";
Chr4	Cufflinks	exon	5173199	5173662	1	+	.	gene_id "CUFF.88"; transcript_id "AT4G08180.3"; exon_number "10"; FPKM "0.0000000000"; frac "0.000000"; conf_lo "0.000000"; conf_hi "0.036623"; cov "0.000000";
Chr4	Cufflinks	transcript	5444345	5446891	1	+	.	gene_id "AT4G08550"; transcript_id "AT4G08550.1"; FPKM "0.0000000000"; frac "0.000000"; conf_lo "0.000000"; conf_hi "0.000000"; cov "0.000000"; full_read_support "no";
Chr4	Cufflinks	exon	5444345	5445487	1	+	.	gene_id "AT4G08550"; transcript_id "AT4G08550.1"; exon_number "1"; FPKM "0.0000000000"; frac "0.000000"; conf_lo "0.000000"; conf_hi "0.000000"; cov "0.000000";
Chr4	Cufflinks	exon	5445815	5445942	1	+	.	gene_id "AT4G08550"; transcript_id "AT4G08550.1"; exon_number "2"; FPKM "0.0000000000"; frac "0.000000"; conf_lo "0.000000"; conf_hi "0.000000"; cov "0.000000";
Chr4	Cufflinks	exon	5446016	5446307	1	+	.	gene_id "AT4G08550"; transcript_id "AT4G08550.1"; exon_number "3"; FPKM "0.0000000000"; frac "0.000000"; conf_lo "0.000000"; conf_hi "0.000000"; cov "0.000000";
Chr4	Cufflinks	exon	5446389	5446585	1	+	.	gene_id "AT4G08550"; transcript_id "AT4G08550.1"; exon_number "4"; FPKM "0.0000000000"; frac "0.000000"; conf_lo "0.000000"; conf_hi "0.000000"; cov "0.000000";
Chr4	Cufflinks	exon	5446672	5446891	1	+	.	gene_id "AT4G08550"; transcript_id "AT4G08550.1"; exon_number "5"; FPKM "0.0000000000"; frac "0.000000"; conf_lo "0.000000"; conf_hi "0.000000"; cov "0.000000";
Chr4	Cufflinks	transcript	5450434	5453183	1	+	.	gene_id "AT4G08560"; transcript_id "AT4G08560.1"; FPKM "0.0000000000"; frac "0.000000"; conf_lo "0.000000"; conf_hi "0.000000"; cov "0.000000"; full_read_support "no";
Chr4	Cufflinks	exon	5450434	5450716	1	+	.	gene_id "AT4G08560"; transcript_id "AT4G08560.1"; exon_number "1"; FPKM "0.0000000000"; frac "0.000000"; conf_lo "0.000000"; conf_hi "0.000000"; cov "0.000000";
Chr4	Cufflinks	exon	5451176	5451314	1	+	.	gene_id "AT4G08560"; transcript_id "AT4G08560.1"; exon_number "2"; FPKM "0.0000000000"; frac "0.000000"; conf_lo "0.000000"; conf_hi "0.000000"; cov "0.000000";
Chr4	Cufflinks	exon	5451641	5451934	1	+	.	gene_id "AT4G08560"; transcript_id "AT4G08560.1"; exon_number "3"; FPKM "0.0000000000"; frac "0.000000"; conf_lo "0.000000"; conf_hi "0.000000"; cov "0.000000";
Chr4	Cufflinks	exon	5452034	5452196	1	+	.	gene_id "AT4G08560"; transcript_id "AT4G08560.1"; exon_number "4"; FPKM "0.0000000000"; frac "0.000000"; conf_lo "0.000000"; conf_hi "0.000000"; cov "0.000000";
Chr4	Cufflinks	exon	5452574	5452737	1	+	.	gene_id "AT4G08560"; transcript_id "AT4G08560.1"; exon_number "5"; FPKM "0.0000000000"; frac "0.000000"; conf_lo "0.000000"; conf_hi "0.000000"; cov "0.000000";
Chr4	Cufflinks	exon	5452793	5453183	1	+	.	gene_id "AT4G08560"; transcript_id "AT4G08560.1"; exon_number "6"; FPKM "0.0000000000"; frac "0.000000"; conf_lo "0.000000"; conf_hi "0.000000"; cov "0.000000";
Chr4	Cufflinks	transcript	5448133	5448523	1000	+	.	gene_id "AT4G08555"; transcript_id "AT4G08555.1"; FPKM "21.7977087275"; frac "1.000000"; conf_lo "16.929220"; conf_hi "26.666198"; cov "128.099962"; full_read_support "yes";
Chr4	Cufflinks	exon	5448133	5448523	1000	+	.	gene_id "AT4G08555"; transcript_id "AT4G08555.1"; exon_number "1"; FPKM "21.7977087275"; frac "1.000000"; conf_lo "16.929220"; conf_hi "26.666198"; cov "128.099962";
Chr4	Cufflinks	transcript	5475880	5477918	1	-	.	gene_id "AT4G08596"; transcript_id "AT4G08596.1"; FPKM "0.0000000000"; frac "0.000000"; conf_lo "0.000000"; conf_hi "0.000000"; cov "0.000000"; full_read_support "no";
Chr4	Cufflinks	exon	5475880	5477918	1	-	.	gene_id "AT4G08596"; transcript_id "AT4G08596.1"; exon_number "1"; FPKM "0.0000000000"; frac "0.000000"; conf_lo "0.000000"; conf_hi "0.000000"; cov "0.000000";
Chr4	Cufflinks	transcript	5469345	5470466	1	+	.	gene_id "AT4G08593"; transcript_id "AT4G08593.1"; FPKM "0.0000000000"; frac "0.000000"; conf_lo "0.000000"; conf_hi "0.000000"; cov "0.000000"; full_read_support "no";
Chr4	Cufflinks	exon	5469345	5469441	1	+	.	gene_id "AT4G08593"; transcript_id "AT4G08593.1"; exon_number "1"; FPKM "0.0000000000"; frac "0.000000"; conf_lo "0.000000"; conf_hi "0.000000"; cov "0.000000";
Chr4	Cufflinks	exon	5469617	5469679	1	+	.	gene_id "AT4G08593"; transcript_id "AT4G08593.1"; exon_number "2"; FPKM "0.0000000000"; frac "0.000000"; conf_lo "0.000000"; conf_hi "0.000000"; cov "0.000000";
Chr4	Cufflinks	exon	5469767	5470021	1	+	.	gene_id "AT4G08593"; transcript_id "AT4G08593.1"; exon_number "3"; FPKM "0.0000000000"; frac "0.000000"; conf_lo "0.000000"; conf_hi "0.000000"; cov "0.000000";
Chr4	Cufflinks	exon	5470069	5470466	1	+	.	gene_id "AT4G08593"; transcript_id "AT4G08593.1"; exon_number "4"; FPKM "0.0000000000"; frac "0.000000"; conf_lo "0.000000"; conf_hi "0.000000"; cov "0.000000";
Chr4	Cufflinks	transcript	5480552	5482514	1	-	.	gene_id "AT4G08598"; transcript_id "AT4G08598.1"; FPKM "0.0000000000"; frac "0.000000"; conf_lo "0.000000"; conf_hi "0.000000"; cov "0.000000"; full_read_support "no";
Chr4	Cufflinks	exon	5480552	5482514	1	-	.	gene_id "AT4G08598"; transcript_id "AT4G08598.1"; exon_number "1"; FPKM "0.0000000000"; frac "0.000000"; conf_lo "0.000000"; conf_hi "0.000000"; cov "0.000000";
Chr4	Cufflinks	transcript	5483050	5483205	1	-	.	gene_id "AT4G08599"; transcript_id "AT4G08599.1"; FPKM "0.0000000000"; frac "0.000000"; conf_lo "0.000000"; conf_hi "0.000000"; cov "0.000000"; full_read_support "no";
Chr4	Cufflinks	exon	5483050	5483205	1	-	.	gene_id "AT4G08599"; transcript_id "AT4G08599.1"; exon_number "1"; FPKM "0.0000000000"; frac "0.000000"; conf_lo "0.000000"; conf_hi "0.000000"; cov "0.000000";
Chr4	Cufflinks	transcript	5454580	5456070	1000	-	.	gene_id "AT4G08570"; transcript_id "AT4G08570.1"; FPKM "0.4579390981"; frac "1.000000"; conf_lo "0.134127"; conf_hi "0.781751"; cov "2.691199"; full_read_support "yes";
Chr4	Cufflinks	exon	5454580	5455418	1000	-	.	gene_id "AT4G08570"; transcript_id "AT4G08570.1"; exon_number "1"; FPKM "0.4579390981"; frac "1.000000"; conf_lo "0.134127"; conf_hi "0.781751"; cov "2.691199";
Chr4	Cufflinks	exon	5455819	5456070	1000	-	.	gene_id "AT4G08570"; transcript_id "AT4G08570.1"; exon_number "2"; FPKM "0.4579390981"; frac "1.000000"; conf_lo "0.134127"; conf_hi "0.781751"; cov "2.691199";
Chr4	Cufflinks	transcript	5485735	5488998	1	+	.	gene_id "AT4G08600"; transcript_id "AT4G08600.1"; FPKM "0.0000000000"; frac "0.000000"; conf_lo "0.000000"; conf_hi "0.000000"; cov "0.000000"; full_read_support "no";
Chr4	Cufflinks	exon	5485735	5488998	1	+	.	gene_id "AT4G08600"; transcript_id "AT4G08600.1"; exon_number "1"; FPKM "0.0000000000"; frac "0.000000"; conf_lo "0.000000"; conf_hi "0.000000"; cov "0.000000";
Chr4	Cufflinks	transcript	5489259	5489974	1	-	.	gene_id "AT4G08602"; transcript_id "AT4G08602.1"; FPKM "0.0000000000"; frac "0.000000"; conf_lo "0.000000"; conf_hi "0.000000"; cov "0.000000"; full_read_support "no";
Chr4	Cufflinks	exon	5489259	5489974	1	-	.	gene_id "AT4G08602"; transcript_id "AT4G08602.1"; exon_number "1"; FPKM "0.0000000000"; frac "0.000000"; conf_lo "0.000000"; conf_hi "0.000000"; cov "0.000000";
Chr4	Cufflinks	transcript	5491697	5494054	1	-	.	gene_id "AT4G08610"; transcript_id "AT4G08610.1"; FPKM "0.0000000000"; frac "0.000000"; conf_lo "0.000000"; conf_hi "0.000000"; cov "0.000000"; full_read_support "no";
Chr4	Cufflinks	exon	5491697	5494054	1	-	.	gene_id "AT4G08610"; transcript_id "AT4G08610.1"; exon_number "1"; FPKM "0.0000000000"; frac "0.000000"; conf_lo "0.000000"; conf_hi "0.000000"; cov "0.000000";
Chr4	Cufflinks	transcript	5506998	5511959	1	-	.	gene_id "AT4G08630"; transcript_id "AT4G08630.1"; FPKM "0.0000000000"; frac "0.000000"; conf_lo "0.000000"; conf_hi "0.000000"; cov "0.000000"; full_read_support "no";
Chr4	Cufflinks	exon	5506998	5507113	1	-	.	gene_id "AT4G08630"; transcript_id "AT4G08630.1"; exon_number "1"; FPKM "0.0000000000"; frac "0.000000"; conf_lo "0.000000"; conf_hi "0.000000"; cov "0.000000";
Chr4	Cufflinks	exon	5507226	5507352	1	-	.	gene_id "AT4G08630"; transcript_id "AT4G08630.1"; exon_number "2"; FPKM "0.0000000000"; frac "0.000000"; conf_lo "0.000000"; conf_hi "0.000000"; cov "0.000000";
Chr4	Cufflinks	exon	5507426	5507466	1	-	.	gene_id "AT4G08630"; transcript_id "AT4G08630.1"; exon_number "3"; FPKM "0.0000000000"; frac "0.000000"; conf_lo "0.000000"; conf_hi "0.000000"; cov "0.000000";
Chr4	Cufflinks	exon	5507635	5507676	1	-	.	gene_id "AT4G08630"; transcript_id "AT4G08630.1"; exon_number "4"; FPKM "0.0000000000"; frac "0.000000"; conf_lo "0.000000"; conf_hi "0.000000"; cov "0.000000";
Chr4	Cufflinks	exon	5507762	5507891	1	-	.	gene_id "AT4G08630"; transcript_id "AT4G08630.1"; exon_number "5"; FPKM "0.0000000000"; frac "0.000000"; conf_lo "0.000000"; conf_hi "0.000000"; cov "0.000000";
Chr4	Cufflinks	exon	5507941	5508272	1	-	.	gene_id "AT4G08630"; transcript_id "AT4G08630.1"; exon_number "6"; FPKM "0.0000000000"; frac "0.000000"; conf_lo "0.000000"; conf_hi "0.000000"; cov "0.000000";
Chr4	Cufflinks	exon	5508425	5508485	1	-	.	gene_id "AT4G08630"; transcript_id "AT4G08630.1"; exon_number "7"; FPKM "0.0000000000"; frac "0.000000"; conf_lo "0.000000"; conf_hi "0.000000"; cov "0.000000";
Chr4	Cufflinks	exon	5508577	5508668	1	-	.	gene_id "AT4G08630"; transcript_id "AT4G08630.1"; exon_number "8"; FPKM "0.0000000000"; frac "0.000000"; conf_lo "0.000000"; conf_hi "0.000000"; cov "0.000000";
Chr4	Cufflinks	exon	5508789	5508836	1	-	.	gene_id "AT4G08630"; transcript_id "AT4G08630.1"; exon_number "9"; FPKM "0.0000000000"; frac "0.000000"; conf_lo "0.000000"; conf_hi "0.000000"; cov "0.000000";
Chr4	Cufflinks	exon	5509148	5509175	1	-	.	gene_id "AT4G08630"; transcript_id "AT4G08630.1"; exon_number "10"; FPKM "0.0000000000"; frac "0.000000"; conf_lo "0.000000"; conf_hi "0.000000"; cov "0.000000";
Chr4	Cufflinks	exon	5509224	5509301	1	-	.	gene_id "AT4G08630"; transcript_id "AT4G08630.1"; exon_number "11"; FPKM "0.0000000000"; frac "0.000000"; conf_lo "0.000000"; conf_hi "0.000000"; cov "0.000000";
Chr4	Cufflinks	exon	5509390	5509452	1	-	.	gene_id "AT4G08630"; transcript_id "AT4G08630.1"; exon_number "12"; FPKM "0.0000000000"; frac "0.000000"; conf_lo "0.000000"; conf_hi "0.000000"; cov "0.000000";
Chr4	Cufflinks	exon	5509634	5509675	1	-	.	gene_id "AT4G08630"; transcript_id "AT4G08630.1"; exon_number "13"; FPKM "0.0000000000"; frac "0.000000"; conf_lo "0.000000"; conf_hi "0.000000"; cov "0.000000";
Chr4	Cufflinks	exon	5509755	5509833	1	-	.	gene_id "AT4G08630"; transcript_id "AT4G08630.1"; exon_number "14"; FPKM "0.0000000000"; frac "0.000000"; conf_lo "0.000000"; conf_hi "0.000000"; cov "0.000000";
Chr4	Cufflinks	exon	5509920	5510260	1	-	.	gene_id "AT4G08630"; transcript_id "AT4G08630.1"; exon_number "15"; FPKM "0.0000000000"; frac "0.000000"; conf_lo "0.000000"; conf_hi "0.000000"; cov "0.000000";
Chr4	Cufflinks	exon	5510617	5510766	1	-	.	gene_id "AT4G08630"; transcript_id "AT4G08630.1"; exon_number "16"; FPKM "0.0000000000"; frac "0.000000"; conf_lo "0.000000"; conf_hi "0.000000"; cov "0.000000";
Chr4	Cufflinks	exon	5510926	5511078	1	-	.	gene_id "AT4G08630"; transcript_id "AT4G08630.1"; exon_number "17"; FPKM "0.0000000000"; frac "0.000000"; conf_lo "0.000000"; conf_hi "0.000000"; cov "0.000000";
Chr4	Cufflinks	exon	5511176	5511331	1	-	.	gene_id "AT4G08630"; transcript_id "AT4G08630.1"; exon_number "18"; FPKM "0.0000000000"; frac "0.000000"; conf_lo "0.000000"; conf_hi "0.000000"; cov "0.000000";
Chr4	Cufflinks	exon	5511412	5511567	1	-	.	gene_id "AT4G08630"; transcript_id "AT4G08630.1"; exon_number "19"; FPKM "0.0000000000"; frac "0.000000"; conf_lo "0.000000"; conf_hi "0.000000"; cov "0.000000";
Chr4	Cufflinks	exon	5511657	5511959	1	-	.	gene_id "AT4G08630"; transcript_id "AT4G08630.1"; exon_number "20"; FPKM "0.0000000000"; frac "0.000000"; conf_lo "0.000000"; conf_hi "0.000000"; cov "0.000000";
Chr4	Cufflinks	transcript	5513313	5514174	1	+	.	gene_id "AT4G08640"; transcript_id "AT4G08640.1"; FPKM "0.0000000000"; frac "0.000000"; conf_lo "0.000000"; conf_hi "0.000000"; cov "0.000000"; full_read_support "no";
Chr4	Cufflinks	exon	5513313	5513447	1	+	.	gene_id "AT4G08640"; transcript_id "AT4G08640.1"; exon_number "1"; FPKM "0.0000000000"; frac "0.000000"; conf_lo "0.000000"; conf_hi "0.000000"; cov "0.000000";
Chr4	Cufflinks	exon	5513570	5513703	1	+	.	gene_id "AT4G08640"; transcript_id "AT4G08640.1"; exon_number "2"; FPKM "0.0000000000"; frac "0.000000"; conf_lo "0.000000"; conf_hi "0.000000"; cov "0.000000";
Chr4	Cufflinks	exon	5513793	5513926	1	+	.	gene_id "AT4G08640"; transcript_id "AT4G08640.1"; exon_number "3"; FPKM "0.0000000000"; frac "0.000000"; conf_lo "0.000000"; conf_hi "0.000000"; cov "0.000000";
Chr4	Cufflinks	exon	5514062	5514174	1	+	.	gene_id "AT4G08640"; transcript_id "AT4G08640.1"; exon_number "4"; FPKM "0.0000000000"; frac "0.000000"; conf_lo "0.000000"; conf_hi "0.000000"; cov "0.000000";
Chr4	Cufflinks	transcript	5514498	5515676	1	-	.	gene_id "AT4G08645"; transcript_id "AT4G08645.1"; FPKM "0.0000000000"; frac "0.000000"; conf_lo "0.000000"; conf_hi "0.000000"; cov "0.000000"; full_read_support "no";
Chr4	Cufflinks	exon	5514498	5515676	1	-	.	gene_id "AT4G08645"; transcript_id "AT4G08645.1"; exon_number "1"; FPKM "0.0000000000"; frac "0.000000"; conf_lo "0.000000"; conf_hi "0.000000"; cov "0.000000";
Chr4	Cufflinks	transcript	5521748	5525857	1	+	.	gene_id "AT4G08650"; transcript_id "AT4G08650.1"; FPKM "0.0000000000"; frac "0.000000"; conf_lo "0.000000"; conf_hi "0.000000"; cov "0.000000"; full_read_support "no";
Chr4	Cufflinks	exon	5521748	5525857	1	+	.	gene_id "AT4G08650"; transcript_id "AT4G08650.1"; exon_number "1"; FPKM "0.0000000000"; frac "0.000000"; conf_lo "0.000000"; conf_hi "0.000000"; cov "0.000000";
Chr4	Cufflinks	transcript	5528532	5529062	1	+	.	gene_id "AT4G08655"; transcript_id "AT4G08655.1"; FPKM "0.0000000000"; frac "0.000000"; conf_lo "0.000000"; conf_hi "0.000000"; cov "0.000000"; full_read_support "no";
Chr4	Cufflinks	exon	5528532	5528696	1	+	.	gene_id "AT4G08655"; transcript_id "AT4G08655.1"; exon_number "1"; FPKM "0.0000000000"; frac "0.000000"; conf_lo "0.000000"; conf_hi "0.000000"; cov "0.000000";
Chr4	Cufflinks	exon	5528757	5529062	1	+	.	gene_id "AT4G08655"; transcript_id "AT4G08655.1"; exon_number "2"; FPKM "0.0000000000"; frac "0.000000"; conf_lo "0.000000"; conf_hi "0.000000"; cov "0.000000";
Chr4	Cufflinks	transcript	5526392	5526701	1	-	.	gene_id "AT4G08652"; transcript_id "AT4G08652.1"; FPKM "0.0000000000"; frac "0.000000"; conf_lo "0.000000"; conf_hi "0.000000"; cov "0.000000"; full_read_support "no";
Chr4	Cufflinks	exon	5526392	5526580	1	-	.	gene_id "AT4G08652"; transcript_id "AT4G08652.1"; exon_number "1"; FPKM "0.0000000000"; frac "0.000000"; conf_lo "0.000000"; conf_hi "0.000000"; cov "0.000000";
Chr4	Cufflinks	exon	5526657	5526701	1	-	.	gene_id "AT4G08652"; transcript_id "AT4G08652.1"; exon_number "2"; FPKM "0.0000000000"; frac "0.000000"; conf_lo "0.000000"; conf_hi "0.000000"; cov "0.000000";
Chr4	Cufflinks	transcript	5500313	5506265	1000	+	.	gene_id "AT4G08620"; transcript_id "AT4G08620.1"; FPKM "1.0152675234"; frac "1.000000"; conf_lo "0.699491"; conf_hi "1.331044"; cov "5.966486"; full_read_support "yes";
Chr4	Cufflinks	exon	5500313	5500370	1000	+	.	gene_id "AT4G08620"; transcript_id "AT4G08620.1"; exon_number "1"; FPKM "1.0152675234"; frac "1.000000"; conf_lo "0.699491"; conf_hi "1.331044"; cov "5.966486";
Chr4	Cufflinks	exon	5500460	5500785	1000	+	.	gene_id "AT4G08620"; transcript_id "AT4G08620.1"; exon_number "2"; FPKM "1.0152675234"; frac "1.000000"; conf_lo "0.699491"; conf_hi "1.331044"; cov "5.966486";
Chr4	Cufflinks	exon	5500884	5500932	1000	+	.	gene_id "AT4G08620"; transcript_id "AT4G08620.1"; exon_number "3"; FPKM "1.0152675234"; frac "1.000000"; conf_lo "0.699491"; conf_hi "1.331044"; cov "5.966486";
Chr4	Cufflinks	exon	5501038	5501420	1000	+	.	gene_id "AT4G08620"; transcript_id "AT4G08620.1"; exon_number "4"; FPKM "1.0152675234"; frac "1.000000"; conf_lo "0.699491"; conf_hi "1.331044"; cov "5.966486";
Chr4	Cufflinks	exon	5501519	5501584	1000	+	.	gene_id "AT4G08620"; transcript_id "AT4G08620.1"; exon_number "5"; FPKM "1.0152675234"; frac "1.000000"; conf_lo "0.699491"; conf_hi "1.331044"; cov "5.966486";
Chr4	Cufflinks	exon	5501673	5501786	1000	+	.	gene_id "AT4G08620"; transcript_id "AT4G08620.1"; exon_number "6"; FPKM "1.0152675234"; frac "1.000000"; conf_lo "0.699491"; conf_hi "1.331044"; cov "5.966486";
Chr4	Cufflinks	exon	5501900	5502016	1000	+	.	gene_id "AT4G08620"; transcript_id "AT4G08620.1"; exon_number "7"; FPKM "1.0152675234"; frac "1.000000"; conf_lo "0.699491"; conf_hi "1.331044"; cov "5.966486";
Chr4	Cufflinks	exon	5502110	5502236	1000	+	.	gene_id "AT4G08620"; transcript_id "AT4G08620.1"; exon_number "8"; FPKM "1.0152675234"; frac "1.000000"; conf_lo "0.699491"; conf_hi "1.331044"; cov "5.966486";
Chr4	Cufflinks	exon	5502363	5502649	1000	+	.	gene_id "AT4G08620"; transcript_id "AT4G08620.1"; exon_number "9"; FPKM "1.0152675234"; frac "1.000000"; conf_lo "0.699491"; conf_hi "1.331044"; cov "5.966486";
Chr4	Cufflinks	exon	5502743	5502933	1000	+	.	gene_id "AT4G08620"; transcript_id "AT4G08620.1"; exon_number "10"; FPKM "1.0152675234"; frac "1.000000"; conf_lo "0.699491"; conf_hi "1.331044"; cov "5.966486";
Chr4	Cufflinks	exon	5503697	5503782	1000	+	.	gene_id "AT4G08620"; transcript_id "AT4G08620.1"; exon_number "11"; FPKM "1.0152675234"; frac "1.000000"; conf_lo "0.699491"; conf_hi "1.331044"; cov "5.966486";
Chr4	Cufflinks	exon	5503888	5503964	1000	+	.	gene_id "AT4G08620"; transcript_id "AT4G08620.1"; exon_number "12"; FPKM "1.0152675234"; frac "1.000000"; conf_lo "0.699491"; conf_hi "1.331044"; cov "5.966486";
Chr4	Cufflinks	exon	5505836	5506265	1000	+	.	gene_id "AT4G08620"; transcript_id "AT4G08620.1"; exon_number "13"; FPKM "1.0152675234"; frac "1.000000"; conf_lo "0.699491"; conf_hi "1.331044"; cov "5.966486";
Chr4	Cufflinks	transcript	5433641	5436524	362	+	.	gene_id "CUFF.89"; transcript_id "CUFF.89.1"; FPKM "1.2228968386"; frac "0.231992"; conf_lo "0.719700"; conf_hi "1.726094"; cov "7.177388"; full_read_support "yes";
Chr4	Cufflinks	exon	5433641	5433839	362	+	.	gene_id "CUFF.89"; transcript_id "CUFF.89.1"; exon_number "1"; FPKM "1.2228968386"; frac "0.231992"; conf_lo "0.719700"; conf_hi "1.726094"; cov "7.177388";
Chr4	Cufflinks	exon	5433911	5433998	362	+	.	gene_id "CUFF.89"; transcript_id "CUFF.89.1"; exon_number "2"; FPKM "1.2228968386"; frac "0.231992"; conf_lo "0.719700"; conf_hi "1.726094"; cov "7.177388";
Chr4	Cufflinks	exon	5434066	5434239	362	+	.	gene_id "CUFF.89"; transcript_id "CUFF.89.1"; exon_number "3"; FPKM "1.2228968386"; frac "0.231992"; conf_lo "0.719700"; conf_hi "1.726094"; cov "7.177388";
Chr4	Cufflinks	exon	5434321	5434392	362	+	.	gene_id "CUFF.89"; transcript_id "CUFF.89.1"; exon_number "4"; FPKM "1.2228968386"; frac "0.231992"; conf_lo "0.719700"; conf_hi "1.726094"; cov "7.177388";
Chr4	Cufflinks	exon	5434472	5434755	362	+	.	gene_id "CUFF.89"; transcript_id "CUFF.89.1"; exon_number "5"; FPKM "1.2228968386"; frac "0.231992"; conf_lo "0.719700"; conf_hi "1.726094"; cov "7.177388";
Chr4	Cufflinks	exon	5434854	5435091	362	+	.	gene_id "CUFF.89"; transcript_id "CUFF.89.1"; exon_number "6"; FPKM "1.2228968386"; frac "0.231992"; conf_lo "0.719700"; conf_hi "1.726094"; cov "7.177388";
Chr4	Cufflinks	exon	5435192	5435575	362	+	.	gene_id "CUFF.89"; transcript_id "CUFF.89.1"; exon_number "7"; FPKM "1.2228968386"; frac "0.231992"; conf_lo "0.719700"; conf_hi "1.726094"; cov "7.177388";
Chr4	Cufflinks	exon	5435734	5435824	362	+	.	gene_id "CUFF.89"; transcript_id "CUFF.89.1"; exon_number "8"; FPKM "1.2228968386"; frac "0.231992"; conf_lo "0.719700"; conf_hi "1.726094"; cov "7.177388";
Chr4	Cufflinks	exon	5436132	5436524	362	+	.	gene_id "CUFF.89"; transcript_id "CUFF.89.1"; exon_number "9"; FPKM "1.2228968386"; frac "0.231992"; conf_lo "0.719700"; conf_hi "1.726094"; cov "7.177388";
Chr4	Cufflinks	transcript	5433641	5436524	288	+	.	gene_id "CUFF.89"; transcript_id "CUFF.89.2"; FPKM "0.9747463908"; frac "0.197145"; conf_lo "0.584662"; conf_hi "1.364830"; cov "5.720951"; full_read_support "yes";
Chr4	Cufflinks	exon	5433641	5434239	288	+	.	gene_id "CUFF.89"; transcript_id "CUFF.89.2"; exon_number "1"; FPKM "0.9747463908"; frac "0.197145"; conf_lo "0.584662"; conf_hi "1.364830"; cov "5.720951";
Chr4	Cufflinks	exon	5434321	5434393	288	+	.	gene_id "CUFF.89"; transcript_id "CUFF.89.2"; exon_number "2"; FPKM "0.9747463908"; frac "0.197145"; conf_lo "0.584662"; conf_hi "1.364830"; cov "5.720951";
Chr4	Cufflinks	exon	5434473	5434549	288	+	.	gene_id "CUFF.89"; transcript_id "CUFF.89.2"; exon_number "3"; FPKM "0.9747463908"; frac "0.197145"; conf_lo "0.584662"; conf_hi "1.364830"; cov "5.720951";
Chr4	Cufflinks	exon	5434631	5434757	288	+	.	gene_id "CUFF.89"; transcript_id "CUFF.89.2"; exon_number "4"; FPKM "0.9747463908"; frac "0.197145"; conf_lo "0.584662"; conf_hi "1.364830"; cov "5.720951";
Chr4	Cufflinks	exon	5434854	5434926	288	+	.	gene_id "CUFF.89"; transcript_id "CUFF.89.2"; exon_number "5"; FPKM "0.9747463908"; frac "0.197145"; conf_lo "0.584662"; conf_hi "1.364830"; cov "5.720951";
Chr4	Cufflinks	exon	5435030	5435091	288	+	.	gene_id "CUFF.89"; transcript_id "CUFF.89.2"; exon_number "6"; FPKM "0.9747463908"; frac "0.197145"; conf_lo "0.584662"; conf_hi "1.364830"; cov "5.720951";
Chr4	Cufflinks	exon	5435192	5435824	288	+	.	gene_id "CUFF.89"; transcript_id "CUFF.89.2"; exon_number "7"; FPKM "0.9747463908"; frac "0.197145"; conf_lo "0.584662"; conf_hi "1.364830"; cov "5.720951";
Chr4	Cufflinks	exon	5436132	5436524	288	+	.	gene_id "CUFF.89"; transcript_id "CUFF.89.2"; exon_number "8"; FPKM "0.9747463908"; frac "0.197145"; conf_lo "0.584662"; conf_hi "1.364830"; cov "5.720951";
Chr4	Cufflinks	transcript	5433645	5436524	1000	+	.	gene_id "CUFF.89"; transcript_id "AT4G08540.1"; FPKM "3.3775498225"; frac "0.570863"; conf_lo "2.590968"; conf_hi "4.164131"; cov "19.823411"; full_read_support "yes";
Chr4	Cufflinks	exon	5433645	5433839	1000	+	.	gene_id "CUFF.89"; transcript_id "AT4G08540.1"; exon_number "1"; FPKM "3.3775498225"; frac "0.570863"; conf_lo "2.590968"; conf_hi "4.164131"; cov "19.823411";
Chr4	Cufflinks	exon	5433911	5433998	1000	+	.	gene_id "CUFF.89"; transcript_id "AT4G08540.1"; exon_number "2"; FPKM "3.3775498225"; frac "0.570863"; conf_lo "2.590968"; conf_hi "4.164131"; cov "19.823411";
Chr4	Cufflinks	exon	5434066	5434239	1000	+	.	gene_id "CUFF.89"; transcript_id "AT4G08540.1"; exon_number "3"; FPKM "3.3775498225"; frac "0.570863"; conf_lo "2.590968"; conf_hi "4.164131"; cov "19.823411";
Chr4	Cufflinks	exon	5434321	5434392	1000	+	.	gene_id "CUFF.89"; transcript_id "AT4G08540.1"; exon_number "4"; FPKM "3.3775498225"; frac "0.570863"; conf_lo "2.590968"; conf_hi "4.164131"; cov "19.823411";
Chr4	Cufflinks	exon	5434472	5434549	1000	+	.	gene_id "CUFF.89"; transcript_id "AT4G08540.1"; exon_number "5"; FPKM "3.3775498225"; frac "0.570863"; conf_lo "2.590968"; conf_hi "4.164131"; cov "19.823411";
Chr4	Cufflinks	exon	5434631	5434755	1000	+	.	gene_id "CUFF.89"; transcript_id "AT4G08540.1"; exon_number "6"; FPKM "3.3775498225"; frac "0.570863"; conf_lo "2.590968"; conf_hi "4.164131"; cov "19.823411";
Chr4	Cufflinks	exon	5434854	5434926	1000	+	.	gene_id "CUFF.89"; transcript_id "AT4G08540.1"; exon_number "7"; FPKM "3.3775498225"; frac "0.570863"; conf_lo "2.590968"; conf_hi "4.164131"; cov "19.823411";
Chr4	Cufflinks	exon	5435030	5435091	1000	+	.	gene_id "CUFF.89"; transcript_id "AT4G08540.1"; exon_number "8"; FPKM "3.3775498225"; frac "0.570863"; conf_lo "2.590968"; conf_hi "4.164131"; cov "19.823411";
Chr4	Cufflinks	exon	5435192	5435575	1000	+	.	gene_id "CUFF.89"; transcript_id "AT4G08540.1"; exon_number "9"; FPKM "3.3775498225"; frac "0.570863"; conf_lo "2.590968"; conf_hi "4.164131"; cov "19.823411";
Chr4	Cufflinks	exon	5435734	5435824	1000	+	.	gene_id "CUFF.89"; transcript_id "AT4G08540.1"; exon_number "10"; FPKM "3.3775498225"; frac "0.570863"; conf_lo "2.590968"; conf_hi "4.164131"; cov "19.823411";
Chr4	Cufflinks	exon	5436132	5436524	1000	+	.	gene_id "CUFF.89"; transcript_id "AT4G08540.1"; exon_number "11"; FPKM "3.3775498225"; frac "0.570863"; conf_lo "2.590968"; conf_hi "4.164131"; cov "19.823411";
Chr4	Cufflinks	transcript	5529763	5530302	1	-	.	gene_id "AT4G08657"; transcript_id "AT4G08657.1"; FPKM "0.0000000000"; frac "0.000000"; conf_lo "0.000000"; conf_hi "0.000000"; cov "0.000000"; full_read_support "no";
Chr4	Cufflinks	exon	5529763	5530302	1	-	.	gene_id "AT4G08657"; transcript_id "AT4G08657.1"; exon_number "1"; FPKM "0.0000000000"; frac "0.000000"; conf_lo "0.000000"; conf_hi "0.000000"; cov "0.000000";
Chr4	Cufflinks	transcript	5532580	5535387	1	-	.	gene_id "AT4G08660"; transcript_id "AT4G08660.1"; FPKM "0.0000000000"; frac "0.000000"; conf_lo "0.000000"; conf_hi "0.000000"; cov "0.000000"; full_read_support "no";
Chr4	Cufflinks	exon	5532580	5535387	1	-	.	gene_id "AT4G08660"; transcript_id "AT4G08660.1"; exon_number "1"; FPKM "0.0000000000"; frac "0.000000"; conf_lo "0.000000"; conf_hi "0.000000"; cov "0.000000";
Chr4	Cufflinks	transcript	5542431	5544862	1	-	.	gene_id "AT4G08680"; transcript_id "AT4G08680.1"; FPKM "0.0000000000"; frac "0.000000"; conf_lo "0.000000"; conf_hi "0.000000"; cov "0.000000"; full_read_support "no";
Chr4	Cufflinks	exon	5542431	5544862	1	-	.	gene_id "AT4G08680"; transcript_id "AT4G08680.1"; exon_number "1"; FPKM "0.0000000000"; frac "0.000000"; conf_lo "0.000000"; conf_hi "0.000000"; cov "0.000000";
Chr4	Cufflinks	transcript	5536699	5538210	1	-	.	gene_id "AT4G08670"; transcript_id "AT4G08670.1"; FPKM "0.0000000000"; frac "0.000000"; conf_lo "0.000000"; conf_hi "0.000000"; cov "0.000000"; full_read_support "no";
Chr4	Cufflinks	exon	5536699	5536973	1	-	.	gene_id "AT4G08670"; transcript_id "AT4G08670.1"; exon_number "1"; FPKM "0.0000000000"; frac "0.000000"; conf_lo "0.000000"; conf_hi "0.000000"; cov "0.000000";
Chr4	Cufflinks	exon	5537681	5537722	1	-	.	gene_id "AT4G08670"; transcript_id "AT4G08670.1"; exon_number "2"; FPKM "0.0000000000"; frac "0.000000"; conf_lo "0.000000"; conf_hi "0.000000"; cov "0.000000";
Chr4	Cufflinks	exon	5537835	5538210	1	-	.	gene_id "AT4G08670"; transcript_id "AT4G08670.1"; exon_number "3"; FPKM "0.0000000000"; frac "0.000000"; conf_lo "0.000000"; conf_hi "0.000000"; cov "0.000000";
Chr4	Cufflinks	transcript	5461483	5463907	1000	+	.	gene_id "CUFF.90"; transcript_id "AT4G08580.1"; FPKM "2.1051422845"; frac "0.426370"; conf_lo "1.475916"; conf_hi "2.734369"; cov "12.350499"; full_read_support "yes";
Chr4	Cufflinks	exon	5461483	5461533	1000	+	.	gene_id "CUFF.90"; transcript_id "AT4G08580.1"; exon_number "1"; FPKM "2.1051422845"; frac "0.426370"; conf_lo "1.475916"; conf_hi "2.734369"; cov "12.350499";
Chr4	Cufflinks	exon	5462143	5463385	1000	+	.	gene_id "CUFF.90"; transcript_id "AT4G08580.1"; exon_number "2"; FPKM "2.1051422845"; frac "0.426370"; conf_lo "1.475916"; conf_hi "2.734369"; cov "12.350499";
Chr4	Cufflinks	exon	5463607	5463907	1000	+	.	gene_id "CUFF.90"; transcript_id "AT4G08580.1"; exon_number "3"; FPKM "2.1051422845"; frac "0.426370"; conf_lo "1.475916"; conf_hi "2.734369"; cov "12.350499";
Chr4	Cufflinks	transcript	5462043	5463907	601	+	.	gene_id "CUFF.90"; transcript_id "CUFF.90.2"; FPKM "1.2657578750"; frac "0.265363"; conf_lo "0.748855"; conf_hi "1.782661"; cov "7.425979"; full_read_support "yes";
Chr4	Cufflinks	exon	5462043	5463385	601	+	.	gene_id "CUFF.90"; transcript_id "CUFF.90.2"; exon_number "1"; FPKM "1.2657578750"; frac "0.265363"; conf_lo "0.748855"; conf_hi "1.782661"; cov "7.425979";
Chr4	Cufflinks	exon	5463607	5463907	601	+	.	gene_id "CUFF.90"; transcript_id "CUFF.90.2"; exon_number "2"; FPKM "1.2657578750"; frac "0.265363"; conf_lo "0.748855"; conf_hi "1.782661"; cov "7.425979";
Chr4	Cufflinks	transcript	5463885	5466671	1000	-	.	gene_id "AT4G08590"; transcript_id "AT4G08590.1"; FPKM "1.4806563407"; frac "0.308267"; conf_lo "1.007977"; conf_hi "1.953336"; cov "8.686750"; full_read_support "yes";
Chr4	Cufflinks	exon	5463885	5464228	1000	-	.	gene_id "AT4G08590"; transcript_id "AT4G08590.1"; exon_number "1"; FPKM "1.4806563407"; frac "0.308267"; conf_lo "1.007977"; conf_hi "1.953336"; cov "8.686750";
Chr4	Cufflinks	exon	5464322	5464424	1000	-	.	gene_id "AT4G08590"; transcript_id "AT4G08590.1"; exon_number "2"; FPKM "1.4806563407"; frac "0.308267"; conf_lo "1.007977"; conf_hi "1.953336"; cov "8.686750";
Chr4	Cufflinks	exon	5464490	5464554	1000	-	.	gene_id "AT4G08590"; transcript_id "AT4G08590.1"; exon_number "3"; FPKM "1.4806563407"; frac "0.308267"; conf_lo "1.007977"; conf_hi "1.953336"; cov "8.686750";
Chr4	Cufflinks	exon	5464634	5464733	1000	-	.	gene_id "AT4G08590"; transcript_id "AT4G08590.1"; exon_number "4"; FPKM "1.4806563407"; frac "0.308267"; conf_lo "1.007977"; conf_hi "1.953336"; cov "8.686750";
Chr4	Cufflinks	exon	5464908	5465006	1000	-	.	gene_id "AT4G08590"; transcript_id "AT4G08590.1"; exon_number "5"; FPKM "1.4806563407"; frac "0.308267"; conf_lo "1.007977"; conf_hi "1.953336"; cov "8.686750";
Chr4	Cufflinks	exon	5465152	5465675	1000	-	.	gene_id "AT4G08590"; transcript_id "AT4G08590.1"; exon_number "6"; FPKM "1.4806563407"; frac "0.308267"; conf_lo "1.007977"; conf_hi "1.953336"; cov "8.686750";
Chr4	Cufflinks	exon	5466273	5466671	1000	-	.	gene_id "AT4G08590"; transcript_id "AT4G08590.1"; exon_number "7"; FPKM "1.4806563407"; frac "0.308267"; conf_lo "1.007977"; conf_hi "1.953336"; cov "8.686750";
Chr4	Cufflinks	transcript	5463900	5466670	1	-	.	gene_id "AT4G08590"; transcript_id "AT4G08590.2"; FPKM "0.0000000000"; frac "0.000000"; conf_lo "0.000000"; conf_hi "0.072113"; cov "0.000000"; full_read_support "no";
Chr4	Cufflinks	exon	5463900	5464228	1	-	.	gene_id "AT4G08590"; transcript_id "AT4G08590.2"; exon_number "1"; FPKM "0.0000000000"; frac "0.000000"; conf_lo "0.000000"; conf_hi "0.072113"; cov "0.000000";
Chr4	Cufflinks	exon	5464322	5464424	1	-	.	gene_id "AT4G08590"; transcript_id "AT4G08590.2"; exon_number "2"; FPKM "0.0000000000"; frac "0.000000"; conf_lo "0.000000"; conf_hi "0.072113"; cov "0.000000";
Chr4	Cufflinks	exon	5464490	5464554	1	-	.	gene_id "AT4G08590"; transcript_id "AT4G08590.2"; exon_number "3"; FPKM "0.0000000000"; frac "0.000000"; conf_lo "0.000000"; conf_hi "0.072113"; cov "0.000000";
Chr4	Cufflinks	exon	5464634	5464733	1	-	.	gene_id "AT4G08590"; transcript_id "AT4G08590.2"; exon_number "4"; FPKM "0.0000000000"; frac "0.000000"; conf_lo "0.000000"; conf_hi "0.072113"; cov "0.000000";
Chr4	Cufflinks	exon	5464908	5465003	1	-	.	gene_id "AT4G08590"; transcript_id "AT4G08590.2"; exon_number "5"; FPKM "0.0000000000"; frac "0.000000"; conf_lo "0.000000"; conf_hi "0.072113"; cov "0.000000";
Chr4	Cufflinks	exon	5465152	5465675	1	-	.	gene_id "AT4G08590"; transcript_id "AT4G08590.2"; exon_number "6"; FPKM "0.0000000000"; frac "0.000000"; conf_lo "0.000000"; conf_hi "0.072113"; cov "0.000000";
Chr4	Cufflinks	exon	5466273	5466670	1	-	.	gene_id "AT4G08590"; transcript_id "AT4G08590.2"; exon_number "7"; FPKM "0.0000000000"; frac "0.000000"; conf_lo "0.000000"; conf_hi "0.072113"; cov "0.000000";
Chr4	Cufflinks	transcript	6059809	6061465	1	+	.	gene_id "AT4G09584"; transcript_id "AT4G09584.1"; FPKM "0.0000000000"; frac "0.000000"; conf_lo "0.000000"; conf_hi "0.000000"; cov "0.000000"; full_read_support "no";
Chr4	Cufflinks	exon	6059809	6059812	1	+	.	gene_id "AT4G09584"; transcript_id "AT4G09584.1"; exon_number "1"; FPKM "0.0000000000"; frac "0.000000"; conf_lo "0.000000"; conf_hi "0.000000"; cov "0.000000";
Chr4	Cufflinks	exon	6059896	6060792	1	+	.	gene_id "AT4G09584"; transcript_id "AT4G09584.1"; exon_number "2"; FPKM "0.0000000000"; frac "0.000000"; conf_lo "0.000000"; conf_hi "0.000000"; cov "0.000000";
Chr4	Cufflinks	exon	6060897	6061465	1	+	.	gene_id "AT4G09584"; transcript_id "AT4G09584.1"; exon_number "3"; FPKM "0.0000000000"; frac "0.000000"; conf_lo "0.000000"; conf_hi "0.000000"; cov "0.000000";
Chr4	Cufflinks	transcript	6062978	6063118	1	+	.	gene_id "AT4G09587"; transcript_id "AT4G09587.1"; FPKM "0.0000000000"; frac "0.000000"; conf_lo "0.000000"; conf_hi "0.000000"; cov "0.000000"; full_read_support "no";
Chr4	Cufflinks	exon	6062978	6063118	1	+	.	gene_id "AT4G09587"; transcript_id "AT4G09587.1"; exon_number "1"; FPKM "0.0000000000"; frac "0.000000"; conf_lo "0.000000"; conf_hi "0.000000"; cov "0.000000";
Chr4	Cufflinks	transcript	6066128	6066763	1	+	.	gene_id "AT4G09590"; transcript_id "AT4G09590.1"; FPKM "0.0000000000"; frac "0.000000"; conf_lo "0.000000"; conf_hi "0.000000"; cov "0.000000"; full_read_support "no";
Chr4	Cufflinks	exon	6066128	6066763	1	+	.	gene_id "AT4G09590"; transcript_id "AT4G09590.1"; exon_number "1"; FPKM "0.0000000000"; frac "0.000000"; conf_lo "0.000000"; conf_hi "0.000000"; cov "0.000000";
Chr4	Cufflinks	transcript	6406541	6407777	1000	+	.	gene_id "CUFF.95"; transcript_id "AT4G10330.1"; FPKM "3.6256232055"; frac "1.000000"; conf_lo "2.664621"; conf_hi "4.586625"; cov "21.221700"; full_read_support "yes";
Chr4	Cufflinks	exon	6406541	6406698	1000	+	.	gene_id "CUFF.95"; transcript_id "AT4G10330.1"; exon_number "1"; FPKM "3.6256232055"; frac "1.000000"; conf_lo "2.664621"; conf_hi "4.586625"; cov "21.221700";
Chr4	Cufflinks	exon	6406806	6406956	1000	+	.	gene_id "CUFF.95"; transcript_id "AT4G10330.1"; exon_number "2"; FPKM "3.6256232055"; frac "1.000000"; conf_lo "2.664621"; conf_hi "4.586625"; cov "21.221700";
Chr4	Cufflinks	exon	6407043	6407777	1000	+	.	gene_id "CUFF.95"; transcript_id "AT4G10330.1"; exon_number "3"; FPKM "3.6256232055"; frac "1.000000"; conf_lo "2.664621"; conf_hi "4.586625"; cov "21.221700";
Chr4	Cufflinks	transcript	5323800	5325341	1000	-	.	gene_id "AT4G08400"; transcript_id "AT4G08400.1"; FPKM "0.1520663624"; frac "1.000000"; conf_lo "0.000000"; conf_hi "0.304206"; cov "0.886955"; full_read_support "yes";
Chr4	Cufflinks	exon	5323800	5325341	1000	-	.	gene_id "AT4G08400"; transcript_id "AT4G08400.1"; exon_number "1"; FPKM "0.1520663624"; frac "1.000000"; conf_lo "0.000000"; conf_hi "0.304206"; cov "0.886955";
Chr4	Cufflinks	transcript	5329393	5331457	1	+	.	gene_id "AT4G08405"; transcript_id "AT4G08405.1"; FPKM "0.0000000000"; frac "0.000000"; conf_lo "0.000000"; conf_hi "0.000000"; cov "0.000000"; full_read_support "no";
Chr4	Cufflinks	exon	5329393	5331457	1	+	.	gene_id "AT4G08405"; transcript_id "AT4G08405.1"; exon_number "1"; FPKM "0.0000000000"; frac "0.000000"; conf_lo "0.000000"; conf_hi "0.000000"; cov "0.000000";
Chr4	Cufflinks	transcript	5331769	5331909	1	-	.	gene_id "AT4G08406"; transcript_id "AT4G08406.1"; FPKM "0.0000000000"; frac "0.000000"; conf_lo "0.000000"; conf_hi "0.000000"; cov "0.000000"; full_read_support "no";
Chr4	Cufflinks	exon	5331769	5331909	1	-	.	gene_id "AT4G08406"; transcript_id "AT4G08406.1"; exon_number "1"; FPKM "0.0000000000"; frac "0.000000"; conf_lo "0.000000"; conf_hi "0.000000"; cov "0.000000";
Chr4	Cufflinks	transcript	5339086	5341209	1000	-	.	gene_id "AT4G08410"; transcript_id "AT4G08410.1"; FPKM "0.2652152335"; frac "1.000000"; conf_lo "0.093969"; conf_hi "0.436461"; cov "1.555490"; full_read_support "yes";
Chr4	Cufflinks	exon	5339086	5341209	1000	-	.	gene_id "AT4G08410"; transcript_id "AT4G08410.1"; exon_number "1"; FPKM "0.2652152335"; frac "1.000000"; conf_lo "0.093969"; conf_hi "0.436461"; cov "1.555490";
Chr4	Cufflinks	transcript	5342655	5343697	1	-	.	gene_id "AT4G08420"; transcript_id "AT4G08420.1"; FPKM "0.0000000000"; frac "0.000000"; conf_lo "0.000000"; conf_hi "0.000000"; cov "0.000000"; full_read_support "no";
Chr4	Cufflinks	exon	5342655	5343697	1	-	.	gene_id "AT4G08420"; transcript_id "AT4G08420.1"; exon_number "1"; FPKM "0.0000000000"; frac "0.000000"; conf_lo "0.000000"; conf_hi "0.000000"; cov "0.000000";
Chr4	Cufflinks	transcript	5347396	5350436	1	-	.	gene_id "AT4G08430"; transcript_id "AT4G08430.1"; FPKM "0.0000000000"; frac "0.000000"; conf_lo "0.000000"; conf_hi "0.000000"; cov "0.000000"; full_read_support "no";
Chr4	Cufflinks	exon	5347396	5348091	1	-	.	gene_id "AT4G08430"; transcript_id "AT4G08430.1"; exon_number "1"; FPKM "0.0000000000"; frac "0.000000"; conf_lo "0.000000"; conf_hi "0.000000"; cov "0.000000";
Chr4	Cufflinks	exon	5348203	5348311	1	-	.	gene_id "AT4G08430"; transcript_id "AT4G08430.1"; exon_number "2"; FPKM "0.0000000000"; frac "0.000000"; conf_lo "0.000000"; conf_hi "0.000000"; cov "0.000000";
Chr4	Cufflinks	exon	5348381	5349003	1	-	.	gene_id "AT4G08430"; transcript_id "AT4G08430.1"; exon_number "3"; FPKM "0.0000000000"; frac "0.000000"; conf_lo "0.000000"; conf_hi "0.000000"; cov "0.000000";
Chr4	Cufflinks	exon	5349096	5349365	1	-	.	gene_id "AT4G08430"; transcript_id "AT4G08430.1"; exon_number "4"; FPKM "0.0000000000"; frac "0.000000"; conf_lo "0.000000"; conf_hi "0.000000"; cov "0.000000";
Chr4	Cufflinks	exon	5349456	5349580	1	-	.	gene_id "AT4G08430"; transcript_id "AT4G08430.1"; exon_number "5"; FPKM "0.0000000000"; frac "0.000000"; conf_lo "0.000000"; conf_hi "0.000000"; cov "0.000000";
Chr4	Cufflinks	exon	5349833	5350436	1	-	.	gene_id "AT4G08430"; transcript_id "AT4G08430.1"; exon_number "6"; FPKM "0.0000000000"; frac "0.000000"; conf_lo "0.000000"; conf_hi "0.000000"; cov "0.000000";
Chr4	Cufflinks	transcript	5358181	5358936	1000	+	.	gene_id "CUFF.91"; transcript_id "CUFF.91.1"; FPKM "1.7419707028"; frac "1.000000"; conf_lo "0.921936"; conf_hi "2.562005"; cov "10.210209"; full_read_support "yes";
Chr4	Cufflinks	exon	5358181	5358936	1000	+	.	gene_id "CUFF.91"; transcript_id "CUFF.91.1"; exon_number "1"; FPKM "1.7419707028"; frac "1.000000"; conf_lo "0.921936"; conf_hi "2.562005"; cov "10.210209";
Chr4	Cufflinks	transcript	5365610	5371101	1000	+	.	gene_id "AT4G08450"; transcript_id "AT4G08450.1"; FPKM "0.1747341313"; frac "1.000000"; conf_lo "0.073469"; conf_hi "0.276000"; cov "1.021737"; full_read_support "no";
Chr4	Cufflinks	exon	5365610	5366061	1000	+	.	gene_id "AT4G08450"; transcript_id "AT4G08450.1"; exon_number "1"; FPKM "0.1747341313"; frac "1.000000"; conf_lo "0.073469"; conf_hi "0.276000"; cov "1.021737";
Chr4	Cufflinks	exon	5366243	5367371	1000	+	.	gene_id "AT4G08450"; transcript_id "AT4G08450.1"; exon_number "2"; FPKM "0.1747341313"; frac "1.000000"; conf_lo "0.073469"; conf_hi "0.276000"; cov "1.021737";
Chr4	Cufflinks	exon	5367488	5367793	1000	+	.	gene_id "AT4G08450"; transcript_id "AT4G08450.1"; exon_number "3"; FPKM "0.1747341313"; frac "1.000000"; conf_lo "0.073469"; conf_hi "0.276000"; cov "1.021737";
Chr4	Cufflinks	exon	5367880	5368287	1000	+	.	gene_id "AT4G08450"; transcript_id "AT4G08450.1"; exon_number "4"; FPKM "0.1747341313"; frac "1.000000"; conf_lo "0.073469"; conf_hi "0.276000"; cov "1.021737";
Chr4	Cufflinks	exon	5369692	5371101	1000	+	.	gene_id "AT4G08450"; transcript_id "AT4G08450.1"; exon_number "5"; FPKM "0.1747341313"; frac "1.000000"; conf_lo "0.073469"; conf_hi "0.276000"; cov "1.021737";
Chr4	Cufflinks	transcript	5375874	5377056	1000	+	.	gene_id "CUFF.92"; transcript_id "AT4G08455.1"; FPKM "3.8820407789"; frac "1.000000"; conf_lo "2.773678"; conf_hi "4.990403"; cov "22.767035"; full_read_support "yes";
Chr4	Cufflinks	exon	5375874	5376151	1000	+	.	gene_id "CUFF.92"; transcript_id "AT4G08455.1"; exon_number "1"; FPKM "3.8820407789"; frac "1.000000"; conf_lo "2.773678"; conf_hi "4.990403"; cov "22.767035";
Chr4	Cufflinks	exon	5376452	5377056	1000	+	.	gene_id "CUFF.92"; transcript_id "AT4G08455.1"; exon_number "2"; FPKM "3.8820407789"; frac "1.000000"; conf_lo "2.773678"; conf_hi "4.990403"; cov "22.767035";
Chr4	Cufflinks	transcript	5377064	5380645	1	-	.	gene_id "CUFF.93"; transcript_id "AT4G08460.3"; FPKM "0.0000000000"; frac "0.000000"; conf_lo "0.000000"; conf_hi "0.086391"; cov "0.000000"; full_read_support "yes";
Chr4	Cufflinks	exon	5377064	5378205	1	-	.	gene_id "CUFF.93"; transcript_id "AT4G08460.3"; exon_number "1"; FPKM "0.0000000000"; frac "0.000000"; conf_lo "0.000000"; conf_hi "0.086391"; cov "0.000000";
Chr4	Cufflinks	exon	5378698	5378821	1	-	.	gene_id "CUFF.93"; transcript_id "AT4G08460.3"; exon_number "2"; FPKM "0.0000000000"; frac "0.000000"; conf_lo "0.000000"; conf_hi "0.086391"; cov "0.000000";
Chr4	Cufflinks	exon	5380531	5380645	1	-	.	gene_id "CUFF.93"; transcript_id "AT4G08460.3"; exon_number "3"; FPKM "0.0000000000"; frac "0.000000"; conf_lo "0.000000"; conf_hi "0.086391"; cov "0.000000";
Chr4	Cufflinks	transcript	5377123	5380608	298	-	.	gene_id "CUFF.93"; transcript_id "AT4G08460.1"; FPKM "3.8291628472"; frac "0.218924"; conf_lo "2.822419"; conf_hi "4.835907"; cov "22.479021"; full_read_support "yes";
Chr4	Cufflinks	exon	5377123	5378202	298	-	.	gene_id "CUFF.93"; transcript_id "AT4G08460.1"; exon_number "1"; FPKM "3.8291628472"; frac "0.218924"; conf_lo "2.822419"; conf_hi "4.835907"; cov "22.479021";
Chr4	Cufflinks	exon	5378698	5378821	298	-	.	gene_id "CUFF.93"; transcript_id "AT4G08460.1"; exon_number "2"; FPKM "3.8291628472"; frac "0.218924"; conf_lo "2.822419"; conf_hi "4.835907"; cov "22.479021";
Chr4	Cufflinks	exon	5380531	5380608	298	-	.	gene_id "CUFF.93"; transcript_id "AT4G08460.1"; exon_number "3"; FPKM "3.8291628472"; frac "0.218924"; conf_lo "2.822419"; conf_hi "4.835907"; cov "22.479021";
Chr4	Cufflinks	transcript	5377143	5380618	1000	-	.	gene_id "CUFF.93"; transcript_id "AT4G08460.2"; FPKM "12.8354093661"; frac "0.643021"; conf_lo "10.959218"; conf_hi "14.711601"; cov "75.350006"; full_read_support "yes";
Chr4	Cufflinks	exon	5377143	5378202	1000	-	.	gene_id "CUFF.93"; transcript_id "AT4G08460.2"; exon_number "1"; FPKM "12.8354093661"; frac "0.643021"; conf_lo "10.959218"; conf_hi "14.711601"; cov "75.350006";
Chr4	Cufflinks	exon	5380531	5380618	1000	-	.	gene_id "CUFF.93"; transcript_id "AT4G08460.2"; exon_number "2"; FPKM "12.8354093661"; frac "0.643021"; conf_lo "10.959218"; conf_hi "14.711601"; cov "75.350006";
Chr4	Cufflinks	transcript	5377157	5380645	211	-	.	gene_id "CUFF.93"; transcript_id "CUFF.93.4"; FPKM "2.7100210712"; frac "0.138055"; conf_lo "1.757619"; conf_hi "3.662423"; cov "15.909123"; full_read_support "yes";
Chr4	Cufflinks	exon	5377157	5378205	211	-	.	gene_id "CUFF.93"; transcript_id "CUFF.93.4"; exon_number "1"; FPKM "2.7100210712"; frac "0.138055"; conf_lo "1.757619"; conf_hi "3.662423"; cov "15.909123";
Chr4	Cufflinks	exon	5380531	5380645	211	-	.	gene_id "CUFF.93"; transcript_id "CUFF.93.4"; exon_number "2"; FPKM "2.7100210712"; frac "0.138055"; conf_lo "1.757619"; conf_hi "3.662423"; cov "15.909123";
Chr4	Cufflinks	transcript	5383834	5389678	290	-	.	gene_id "CUFF.94"; transcript_id "CUFF.94.1"; FPKM "1.3316527304"; frac "0.136211"; conf_lo "0.919648"; conf_hi "1.743657"; cov "7.818764"; full_read_support "yes";
Chr4	Cufflinks	exon	5383834	5384191	290	-	.	gene_id "CUFF.94"; transcript_id "CUFF.94.1"; exon_number "1"; FPKM "1.3316527304"; frac "0.136211"; conf_lo "0.919648"; conf_hi "1.743657"; cov "7.818764";
Chr4	Cufflinks	exon	5384308	5384421	290	-	.	gene_id "CUFF.94"; transcript_id "CUFF.94.1"; exon_number "2"; FPKM "1.3316527304"; frac "0.136211"; conf_lo "0.919648"; conf_hi "1.743657"; cov "7.818764";
Chr4	Cufflinks	exon	5384659	5384718	290	-	.	gene_id "CUFF.94"; transcript_id "CUFF.94.1"; exon_number "3"; FPKM "1.3316527304"; frac "0.136211"; conf_lo "0.919648"; conf_hi "1.743657"; cov "7.818764";
Chr4	Cufflinks	exon	5384820	5384892	290	-	.	gene_id "CUFF.94"; transcript_id "CUFF.94.1"; exon_number "4"; FPKM "1.3316527304"; frac "0.136211"; conf_lo "0.919648"; conf_hi "1.743657"; cov "7.818764";
Chr4	Cufflinks	exon	5384983	5385140	290	-	.	gene_id "CUFF.94"; transcript_id "CUFF.94.1"; exon_number "5"; FPKM "1.3316527304"; frac "0.136211"; conf_lo "0.919648"; conf_hi "1.743657"; cov "7.818764";
Chr4	Cufflinks	exon	5385217	5385279	290	-	.	gene_id "CUFF.94"; transcript_id "CUFF.94.1"; exon_number "6"; FPKM "1.3316527304"; frac "0.136211"; conf_lo "0.919648"; conf_hi "1.743657"; cov "7.818764";
Chr4	Cufflinks	exon	5385417	5385534	290	-	.	gene_id "CUFF.94"; transcript_id "CUFF.94.1"; exon_number "7"; FPKM "1.3316527304"; frac "0.136211"; conf_lo "0.919648"; conf_hi "1.743657"; cov "7.818764";
Chr4	Cufflinks	exon	5385633	5385845	290	-	.	gene_id "CUFF.94"; transcript_id "CUFF.94.1"; exon_number "8"; FPKM "1.3316527304"; frac "0.136211"; conf_lo "0.919648"; conf_hi "1.743657"; cov "7.818764";
Chr4	Cufflinks	exon	5386209	5387044	290	-	.	gene_id "CUFF.94"; transcript_id "CUFF.94.1"; exon_number "9"; FPKM "1.3316527304"; frac "0.136211"; conf_lo "0.919648"; conf_hi "1.743657"; cov "7.818764";
Chr4	Cufflinks	exon	5388009	5388139	290	-	.	gene_id "CUFF.94"; transcript_id "CUFF.94.1"; exon_number "10"; FPKM "1.3316527304"; frac "0.136211"; conf_lo "0.919648"; conf_hi "1.743657"; cov "7.818764";
Chr4	Cufflinks	exon	5388225	5388459	290	-	.	gene_id "CUFF.94"; transcript_id "CUFF.94.1"; exon_number "11"; FPKM "1.3316527304"; frac "0.136211"; conf_lo "0.919648"; conf_hi "1.743657"; cov "7.818764";
Chr4	Cufflinks	exon	5388574	5388655	290	-	.	gene_id "CUFF.94"; transcript_id "CUFF.94.1"; exon_number "12"; FPKM "1.3316527304"; frac "0.136211"; conf_lo "0.919648"; conf_hi "1.743657"; cov "7.818764";
Chr4	Cufflinks	exon	5389021	5389080	290	-	.	gene_id "CUFF.94"; transcript_id "CUFF.94.1"; exon_number "13"; FPKM "1.3316527304"; frac "0.136211"; conf_lo "0.919648"; conf_hi "1.743657"; cov "7.818764";
Chr4	Cufflinks	exon	5389184	5389256	290	-	.	gene_id "CUFF.94"; transcript_id "CUFF.94.1"; exon_number "14"; FPKM "1.3316527304"; frac "0.136211"; conf_lo "0.919648"; conf_hi "1.743657"; cov "7.818764";
Chr4	Cufflinks	exon	5389355	5389512	290	-	.	gene_id "CUFF.94"; transcript_id "CUFF.94.1"; exon_number "15"; FPKM "1.3316527304"; frac "0.136211"; conf_lo "0.919648"; conf_hi "1.743657"; cov "7.818764";
Chr4	Cufflinks	exon	5389601	5389678	290	-	.	gene_id "CUFF.94"; transcript_id "CUFF.94.1"; exon_number "16"; FPKM "1.3316527304"; frac "0.136211"; conf_lo "0.919648"; conf_hi "1.743657"; cov "7.818764";
Chr4	Cufflinks	transcript	5383834	5391535	136	-	.	gene_id "CUFF.94"; transcript_id "CUFF.94.2"; FPKM "0.6277337685"; frac "0.110322"; conf_lo "0.409427"; conf_hi "0.846041"; cov "3.685722"; full_read_support "no";
Chr4	Cufflinks	exon	5383834	5384191	136	-	.	gene_id "CUFF.94"; transcript_id "CUFF.94.2"; exon_number "1"; FPKM "0.6277337685"; frac "0.110322"; conf_lo "0.409427"; conf_hi "0.846041"; cov "3.685722";
Chr4	Cufflinks	exon	5384308	5384421	136	-	.	gene_id "CUFF.94"; transcript_id "CUFF.94.2"; exon_number "2"; FPKM "0.6277337685"; frac "0.110322"; conf_lo "0.409427"; conf_hi "0.846041"; cov "3.685722";
Chr4	Cufflinks	exon	5384659	5385142	136	-	.	gene_id "CUFF.94"; transcript_id "CUFF.94.2"; exon_number "3"; FPKM "0.6277337685"; frac "0.110322"; conf_lo "0.409427"; conf_hi "0.846041"; cov "3.685722";
Chr4	Cufflinks	exon	5385217	5385279	136	-	.	gene_id "CUFF.94"; transcript_id "CUFF.94.2"; exon_number "4"; FPKM "0.6277337685"; frac "0.110322"; conf_lo "0.409427"; conf_hi "0.846041"; cov "3.685722";
Chr4	Cufflinks	exon	5385417	5385845	136	-	.	gene_id "CUFF.94"; transcript_id "CUFF.94.2"; exon_number "5"; FPKM "0.6277337685"; frac "0.110322"; conf_lo "0.409427"; conf_hi "0.846041"; cov "3.685722";
Chr4	Cufflinks	exon	5386209	5386463	136	-	.	gene_id "CUFF.94"; transcript_id "CUFF.94.2"; exon_number "6"; FPKM "0.6277337685"; frac "0.110322"; conf_lo "0.409427"; conf_hi "0.846041"; cov "3.685722";
Chr4	Cufflinks	exon	5386572	5387044	136	-	.	gene_id "CUFF.94"; transcript_id "CUFF.94.2"; exon_number "7"; FPKM "0.6277337685"; frac "0.110322"; conf_lo "0.409427"; conf_hi "0.846041"; cov "3.685722";
Chr4	Cufflinks	exon	5388009	5388139	136	-	.	gene_id "CUFF.94"; transcript_id "CUFF.94.2"; exon_number "8"; FPKM "0.6277337685"; frac "0.110322"; conf_lo "0.409427"; conf_hi "0.846041"; cov "3.685722";
Chr4	Cufflinks	exon	5388225	5388459	136	-	.	gene_id "CUFF.94"; transcript_id "CUFF.94.2"; exon_number "9"; FPKM "0.6277337685"; frac "0.110322"; conf_lo "0.409427"; conf_hi "0.846041"; cov "3.685722";
Chr4	Cufflinks	exon	5388574	5388687	136	-	.	gene_id "CUFF.94"; transcript_id "CUFF.94.2"; exon_number "10"; FPKM "0.6277337685"; frac "0.110322"; conf_lo "0.409427"; conf_hi "0.846041"; cov "3.685722";
Chr4	Cufflinks	exon	5389021	5389080	136	-	.	gene_id "CUFF.94"; transcript_id "CUFF.94.2"; exon_number "11"; FPKM "0.6277337685"; frac "0.110322"; conf_lo "0.409427"; conf_hi "0.846041"; cov "3.685722";
Chr4	Cufflinks	exon	5389184	5389256	136	-	.	gene_id "CUFF.94"; transcript_id "CUFF.94.2"; exon_number "12"; FPKM "0.6277337685"; frac "0.110322"; conf_lo "0.409427"; conf_hi "0.846041"; cov "3.685722";
Chr4	Cufflinks	exon	5389355	5389512	136	-	.	gene_id "CUFF.94"; transcript_id "CUFF.94.2"; exon_number "13"; FPKM "0.6277337685"; frac "0.110322"; conf_lo "0.409427"; conf_hi "0.846041"; cov "3.685722";
Chr4	Cufflinks	exon	5389601	5389663	136	-	.	gene_id "CUFF.94"; transcript_id "CUFF.94.2"; exon_number "14"; FPKM "0.6277337685"; frac "0.110322"; conf_lo "0.409427"; conf_hi "0.846041"; cov "3.685722";
Chr4	Cufflinks	exon	5389767	5389851	136	-	.	gene_id "CUFF.94"; transcript_id "CUFF.94.2"; exon_number "15"; FPKM "0.6277337685"; frac "0.110322"; conf_lo "0.409427"; conf_hi "0.846041"; cov "3.685722";
Chr4	Cufflinks	exon	5389946	5391535	136	-	.	gene_id "CUFF.94"; transcript_id "CUFF.94.2"; exon_number "16"; FPKM "0.6277337685"; frac "0.110322"; conf_lo "0.409427"; conf_hi "0.846041"; cov "3.685722";
Chr4	Cufflinks	transcript	5383834	5391535	235	-	.	gene_id "CUFF.94"; transcript_id "CUFF.94.3"; FPKM "1.0814646570"; frac "0.211715"; conf_lo "0.815057"; conf_hi "1.347872"; cov "6.349791"; full_read_support "no";
Chr4	Cufflinks	exon	5383834	5384191	235	-	.	gene_id "CUFF.94"; transcript_id "CUFF.94.3"; exon_number "1"; FPKM "1.0814646570"; frac "0.211715"; conf_lo "0.815057"; conf_hi "1.347872"; cov "6.349791";
Chr4	Cufflinks	exon	5384308	5384421	235	-	.	gene_id "CUFF.94"; transcript_id "CUFF.94.3"; exon_number "2"; FPKM "1.0814646570"; frac "0.211715"; conf_lo "0.815057"; conf_hi "1.347872"; cov "6.349791";
Chr4	Cufflinks	exon	5384659	5384892	235	-	.	gene_id "CUFF.94"; transcript_id "CUFF.94.3"; exon_number "3"; FPKM "1.0814646570"; frac "0.211715"; conf_lo "0.815057"; conf_hi "1.347872"; cov "6.349791";
Chr4	Cufflinks	exon	5384983	5385140	235	-	.	gene_id "CUFF.94"; transcript_id "CUFF.94.3"; exon_number "4"; FPKM "1.0814646570"; frac "0.211715"; conf_lo "0.815057"; conf_hi "1.347872"; cov "6.349791";
Chr4	Cufflinks	exon	5385217	5386463	235	-	.	gene_id "CUFF.94"; transcript_id "CUFF.94.3"; exon_number "5"; FPKM "1.0814646570"; frac "0.211715"; conf_lo "0.815057"; conf_hi "1.347872"; cov "6.349791";
Chr4	Cufflinks	exon	5386572	5387044	235	-	.	gene_id "CUFF.94"; transcript_id "CUFF.94.3"; exon_number "6"; FPKM "1.0814646570"; frac "0.211715"; conf_lo "0.815057"; conf_hi "1.347872"; cov "6.349791";
Chr4	Cufflinks	exon	5388009	5388139	235	-	.	gene_id "CUFF.94"; transcript_id "CUFF.94.3"; exon_number "7"; FPKM "1.0814646570"; frac "0.211715"; conf_lo "0.815057"; conf_hi "1.347872"; cov "6.349791";
Chr4	Cufflinks	exon	5388225	5388459	235	-	.	gene_id "CUFF.94"; transcript_id "CUFF.94.3"; exon_number "8"; FPKM "1.0814646570"; frac "0.211715"; conf_lo "0.815057"; conf_hi "1.347872"; cov "6.349791";
Chr4	Cufflinks	exon	5388574	5388687	235	-	.	gene_id "CUFF.94"; transcript_id "CUFF.94.3"; exon_number "9"; FPKM "1.0814646570"; frac "0.211715"; conf_lo "0.815057"; conf_hi "1.347872"; cov "6.349791";
Chr4	Cufflinks	exon	5389021	5389256	235	-	.	gene_id "CUFF.94"; transcript_id "CUFF.94.3"; exon_number "10"; FPKM "1.0814646570"; frac "0.211715"; conf_lo "0.815057"; conf_hi "1.347872"; cov "6.349791";
Chr4	Cufflinks	exon	5389355	5389512	235	-	.	gene_id "CUFF.94"; transcript_id "CUFF.94.3"; exon_number "11"; FPKM "1.0814646570"; frac "0.211715"; conf_lo "0.815057"; conf_hi "1.347872"; cov "6.349791";
Chr4	Cufflinks	exon	5389601	5389663	235	-	.	gene_id "CUFF.94"; transcript_id "CUFF.94.3"; exon_number "12"; FPKM "1.0814646570"; frac "0.211715"; conf_lo "0.815057"; conf_hi "1.347872"; cov "6.349791";
Chr4	Cufflinks	exon	5389767	5389851	235	-	.	gene_id "CUFF.94"; transcript_id "CUFF.94.3"; exon_number "13"; FPKM "1.0814646570"; frac "0.211715"; conf_lo "0.815057"; conf_hi "1.347872"; cov "6.349791";
Chr4	Cufflinks	exon	5389946	5391535	235	-	.	gene_id "CUFF.94"; transcript_id "CUFF.94.3"; exon_number "14"; FPKM "1.0814646570"; frac "0.211715"; conf_lo "0.815057"; conf_hi "1.347872"; cov "6.349791";
Chr4	Cufflinks	transcript	5383834	5387076	287	-	.	gene_id "CUFF.94"; transcript_id "CUFF.94.4"; FPKM "1.3198482706"; frac "0.108166"; conf_lo "0.877676"; conf_hi "1.762020"; cov "7.749454"; full_read_support "yes";
Chr4	Cufflinks	exon	5383834	5384191	287	-	.	gene_id "CUFF.94"; transcript_id "CUFF.94.4"; exon_number "1"; FPKM "1.3198482706"; frac "0.108166"; conf_lo "0.877676"; conf_hi "1.762020"; cov "7.749454";
Chr4	Cufflinks	exon	5384308	5384718	287	-	.	gene_id "CUFF.94"; transcript_id "CUFF.94.4"; exon_number "2"; FPKM "1.3198482706"; frac "0.108166"; conf_lo "0.877676"; conf_hi "1.762020"; cov "7.749454";
Chr4	Cufflinks	exon	5384820	5384892	287	-	.	gene_id "CUFF.94"; transcript_id "CUFF.94.4"; exon_number "3"; FPKM "1.3198482706"; frac "0.108166"; conf_lo "0.877676"; conf_hi "1.762020"; cov "7.749454";
Chr4	Cufflinks	exon	5384983	5385140	287	-	.	gene_id "CUFF.94"; transcript_id "CUFF.94.4"; exon_number "4"; FPKM "1.3198482706"; frac "0.108166"; conf_lo "0.877676"; conf_hi "1.762020"; cov "7.749454";
Chr4	Cufflinks	exon	5385217	5385501	287	-	.	gene_id "CUFF.94"; transcript_id "CUFF.94.4"; exon_number "5"; FPKM "1.3198482706"; frac "0.108166"; conf_lo "0.877676"; conf_hi "1.762020"; cov "7.749454";
Chr4	Cufflinks	exon	5385600	5385845	287	-	.	gene_id "CUFF.94"; transcript_id "CUFF.94.4"; exon_number "6"; FPKM "1.3198482706"; frac "0.108166"; conf_lo "0.877676"; conf_hi "1.762020"; cov "7.749454";
Chr4	Cufflinks	exon	5386209	5386463	287	-	.	gene_id "CUFF.94"; transcript_id "CUFF.94.4"; exon_number "7"; FPKM "1.3198482706"; frac "0.108166"; conf_lo "0.877676"; conf_hi "1.762020"; cov "7.749454";
Chr4	Cufflinks	exon	5386572	5387076	287	-	.	gene_id "CUFF.94"; transcript_id "CUFF.94.4"; exon_number "8"; FPKM "1.3198482706"; frac "0.108166"; conf_lo "0.877676"; conf_hi "1.762020"; cov "7.749454";
Chr4	Cufflinks	transcript	5383852	5387058	1000	-	.	gene_id "CUFF.94"; transcript_id "AT4G08470.1"; FPKM "4.5889729168"; frac "0.302368"; conf_lo "3.668303"; conf_hi "5.509642"; cov "26.944033"; full_read_support "yes";
Chr4	Cufflinks	exon	5383852	5384191	1000	-	.	gene_id "CUFF.94"; transcript_id "AT4G08470.1"; exon_number "1"; FPKM "4.5889729168"; frac "0.302368"; conf_lo "3.668303"; conf_hi "5.509642"; cov "26.944033";
Chr4	Cufflinks	exon	5384308	5384421	1000	-	.	gene_id "CUFF.94"; transcript_id "AT4G08470.1"; exon_number "2"; FPKM "4.5889729168"; frac "0.302368"; conf_lo "3.668303"; conf_hi "5.509642"; cov "26.944033";
Chr4	Cufflinks	exon	5384659	5384718	1000	-	.	gene_id "CUFF.94"; transcript_id "AT4G08470.1"; exon_number "3"; FPKM "4.5889729168"; frac "0.302368"; conf_lo "3.668303"; conf_hi "5.509642"; cov "26.944033";
Chr4	Cufflinks	exon	5384820	5384892	1000	-	.	gene_id "CUFF.94"; transcript_id "AT4G08470.1"; exon_number "4"; FPKM "4.5889729168"; frac "0.302368"; conf_lo "3.668303"; conf_hi "5.509642"; cov "26.944033";
Chr4	Cufflinks	exon	5384983	5385140	1000	-	.	gene_id "CUFF.94"; transcript_id "AT4G08470.1"; exon_number "5"; FPKM "4.5889729168"; frac "0.302368"; conf_lo "3.668303"; conf_hi "5.509642"; cov "26.944033";
Chr4	Cufflinks	exon	5385217	5385279	1000	-	.	gene_id "CUFF.94"; transcript_id "AT4G08470.1"; exon_number "6"; FPKM "4.5889729168"; frac "0.302368"; conf_lo "3.668303"; conf_hi "5.509642"; cov "26.944033";
Chr4	Cufflinks	exon	5385417	5385501	1000	-	.	gene_id "CUFF.94"; transcript_id "AT4G08470.1"; exon_number "7"; FPKM "4.5889729168"; frac "0.302368"; conf_lo "3.668303"; conf_hi "5.509642"; cov "26.944033";
Chr4	Cufflinks	exon	5385600	5385845	1000	-	.	gene_id "CUFF.94"; transcript_id "AT4G08470.1"; exon_number "8"; FPKM "4.5889729168"; frac "0.302368"; conf_lo "3.668303"; conf_hi "5.509642"; cov "26.944033";
Chr4	Cufflinks	exon	5386209	5386463	1000	-	.	gene_id "CUFF.94"; transcript_id "AT4G08470.1"; exon_number "9"; FPKM "4.5889729168"; frac "0.302368"; conf_lo "3.668303"; conf_hi "5.509642"; cov "26.944033";
Chr4	Cufflinks	exon	5386572	5387058	1000	-	.	gene_id "CUFF.94"; transcript_id "AT4G08470.1"; exon_number "10"; FPKM "4.5889729168"; frac "0.302368"; conf_lo "3.668303"; conf_hi "5.509642"; cov "26.944033";
Chr4	Cufflinks	transcript	5387652	5391507	276	-	.	gene_id "CUFF.94"; transcript_id "AT4G08480.1"; FPKM "1.2692428289"; frac "0.131219"; conf_lo "0.894080"; conf_hi "1.644406"; cov "7.452326"; full_read_support "yes";
Chr4	Cufflinks	exon	5387652	5388139	276	-	.	gene_id "CUFF.94"; transcript_id "AT4G08480.1"; exon_number "1"; FPKM "1.2692428289"; frac "0.131219"; conf_lo "0.894080"; conf_hi "1.644406"; cov "7.452326";
Chr4	Cufflinks	exon	5388225	5388459	276	-	.	gene_id "CUFF.94"; transcript_id "AT4G08480.1"; exon_number "2"; FPKM "1.2692428289"; frac "0.131219"; conf_lo "0.894080"; conf_hi "1.644406"; cov "7.452326";
Chr4	Cufflinks	exon	5388574	5388687	276	-	.	gene_id "CUFF.94"; transcript_id "AT4G08480.1"; exon_number "3"; FPKM "1.2692428289"; frac "0.131219"; conf_lo "0.894080"; conf_hi "1.644406"; cov "7.452326";
Chr4	Cufflinks	exon	5389021	5389080	276	-	.	gene_id "CUFF.94"; transcript_id "AT4G08480.1"; exon_number "4"; FPKM "1.2692428289"; frac "0.131219"; conf_lo "0.894080"; conf_hi "1.644406"; cov "7.452326";
Chr4	Cufflinks	exon	5389184	5389256	276	-	.	gene_id "CUFF.94"; transcript_id "AT4G08480.1"; exon_number "5"; FPKM "1.2692428289"; frac "0.131219"; conf_lo "0.894080"; conf_hi "1.644406"; cov "7.452326";
Chr4	Cufflinks	exon	5389355	5389512	276	-	.	gene_id "CUFF.94"; transcript_id "AT4G08480.1"; exon_number "6"; FPKM "1.2692428289"; frac "0.131219"; conf_lo "0.894080"; conf_hi "1.644406"; cov "7.452326";
Chr4	Cufflinks	exon	5389601	5389663	276	-	.	gene_id "CUFF.94"; transcript_id "AT4G08480.1"; exon_number "7"; FPKM "1.2692428289"; frac "0.131219"; conf_lo "0.894080"; conf_hi "1.644406"; cov "7.452326";
Chr4	Cufflinks	exon	5389767	5389851	276	-	.	gene_id "CUFF.94"; transcript_id "AT4G08480.1"; exon_number "8"; FPKM "1.2692428289"; frac "0.131219"; conf_lo "0.894080"; conf_hi "1.644406"; cov "7.452326";
Chr4	Cufflinks	exon	5389946	5391507	276	-	.	gene_id "CUFF.94"; transcript_id "AT4G08480.1"; exon_number "9"; FPKM "1.2692428289"; frac "0.131219"; conf_lo "0.894080"; conf_hi "1.644406"; cov "7.452326";
Chr4	Cufflinks	transcript	5394425	5394782	1	-	.	gene_id "AT4G08485"; transcript_id "AT4G08485.1"; FPKM "0.0000000000"; frac "0.000000"; conf_lo "0.000000"; conf_hi "0.000000"; cov "0.000000"; full_read_support "no";
Chr4	Cufflinks	exon	5394425	5394636	1	-	.	gene_id "AT4G08485"; transcript_id "AT4G08485.1"; exon_number "1"; FPKM "0.0000000000"; frac "0.000000"; conf_lo "0.000000"; conf_hi "0.000000"; cov "0.000000";
Chr4	Cufflinks	exon	5394734	5394782	1	-	.	gene_id "AT4G08485"; transcript_id "AT4G08485.1"; exon_number "2"; FPKM "0.0000000000"; frac "0.000000"; conf_lo "0.000000"; conf_hi "0.000000"; cov "0.000000";
Chr4	Cufflinks	transcript	5398502	5401591	1	-	.	gene_id "AT4G08490"; transcript_id "AT4G08490.1"; FPKM "0.0000000000"; frac "0.000000"; conf_lo "0.000000"; conf_hi "0.000000"; cov "0.000000"; full_read_support "no";
Chr4	Cufflinks	exon	5398502	5401591	1	-	.	gene_id "AT4G08490"; transcript_id "AT4G08490.1"; exon_number "1"; FPKM "0.0000000000"; frac "0.000000"; conf_lo "0.000000"; conf_hi "0.000000"; cov "0.000000";
Chr4	Cufflinks	transcript	5403628	5407312	995	-	.	gene_id "CUFF.96"; transcript_id "CUFF.96.1"; FPKM "2.6071299613"; frac "0.440087"; conf_lo "2.019738"; conf_hi "3.194522"; cov "15.301333"; full_read_support "yes";
Chr4	Cufflinks	exon	5403628	5404148	995	-	.	gene_id "CUFF.96"; transcript_id "CUFF.96.1"; exon_number "1"; FPKM "2.6071299613"; frac "0.440087"; conf_lo "2.019738"; conf_hi "3.194522"; cov "15.301333";
Chr4	Cufflinks	exon	5404244	5404487	995	-	.	gene_id "CUFF.96"; transcript_id "CUFF.96.1"; exon_number "2"; FPKM "2.6071299613"; frac "0.440087"; conf_lo "2.019738"; conf_hi "3.194522"; cov "15.301333";
Chr4	Cufflinks	exon	5404604	5404717	995	-	.	gene_id "CUFF.96"; transcript_id "CUFF.96.1"; exon_number "3"; FPKM "2.6071299613"; frac "0.440087"; conf_lo "2.019738"; conf_hi "3.194522"; cov "15.301333";
Chr4	Cufflinks	exon	5404973	5405203	995	-	.	gene_id "CUFF.96"; transcript_id "CUFF.96.1"; exon_number "4"; FPKM "2.6071299613"; frac "0.440087"; conf_lo "2.019738"; conf_hi "3.194522"; cov "15.301333";
Chr4	Cufflinks	exon	5405306	5405463	995	-	.	gene_id "CUFF.96"; transcript_id "CUFF.96.1"; exon_number "5"; FPKM "2.6071299613"; frac "0.440087"; conf_lo "2.019738"; conf_hi "3.194522"; cov "15.301333";
Chr4	Cufflinks	exon	5405551	5405613	995	-	.	gene_id "CUFF.96"; transcript_id "CUFF.96.1"; exon_number "6"; FPKM "2.6071299613"; frac "0.440087"; conf_lo "2.019738"; conf_hi "3.194522"; cov "15.301333";
Chr4	Cufflinks	exon	5405747	5405831	995	-	.	gene_id "CUFF.96"; transcript_id "CUFF.96.1"; exon_number "7"; FPKM "2.6071299613"; frac "0.440087"; conf_lo "2.019738"; conf_hi "3.194522"; cov "15.301333";
Chr4	Cufflinks	exon	5406005	5407312	995	-	.	gene_id "CUFF.96"; transcript_id "CUFF.96.1"; exon_number "8"; FPKM "2.6071299613"; frac "0.440087"; conf_lo "2.019738"; conf_hi "3.194522"; cov "15.301333";
Chr4	Cufflinks	transcript	5403753	5407301	1000	-	.	gene_id "CUFF.96"; transcript_id "AT4G08500.1"; FPKM "2.6180056305"; frac "0.400965"; conf_lo "1.966027"; conf_hi "3.269985"; cov "15.365163"; full_read_support "yes";
Chr4	Cufflinks	exon	5403753	5404148	1000	-	.	gene_id "CUFF.96"; transcript_id "AT4G08500.1"; exon_number "1"; FPKM "2.6180056305"; frac "0.400965"; conf_lo "1.966027"; conf_hi "3.269985"; cov "15.365163";
Chr4	Cufflinks	exon	5404244	5404487	1000	-	.	gene_id "CUFF.96"; transcript_id "AT4G08500.1"; exon_number "2"; FPKM "2.6180056305"; frac "0.400965"; conf_lo "1.966027"; conf_hi "3.269985"; cov "15.365163";
Chr4	Cufflinks	exon	5404604	5404717	1000	-	.	gene_id "CUFF.96"; transcript_id "AT4G08500.1"; exon_number "3"; FPKM "2.6180056305"; frac "0.400965"; conf_lo "1.966027"; conf_hi "3.269985"; cov "15.365163";
Chr4	Cufflinks	exon	5404973	5405032	1000	-	.	gene_id "CUFF.96"; transcript_id "AT4G08500.1"; exon_number "4"; FPKM "2.6180056305"; frac "0.400965"; conf_lo "1.966027"; conf_hi "3.269985"; cov "15.365163";
Chr4	Cufflinks	exon	5405131	5405203	1000	-	.	gene_id "CUFF.96"; transcript_id "AT4G08500.1"; exon_number "5"; FPKM "2.6180056305"; frac "0.400965"; conf_lo "1.966027"; conf_hi "3.269985"; cov "15.365163";
Chr4	Cufflinks	exon	5405306	5405463	1000	-	.	gene_id "CUFF.96"; transcript_id "AT4G08500.1"; exon_number "6"; FPKM "2.6180056305"; frac "0.400965"; conf_lo "1.966027"; conf_hi "3.269985"; cov "15.365163";
Chr4	Cufflinks	exon	5405551	5405613	1000	-	.	gene_id "CUFF.96"; transcript_id "AT4G08500.1"; exon_number "7"; FPKM "2.6180056305"; frac "0.400965"; conf_lo "1.966027"; conf_hi "3.269985"; cov "15.365163";
Chr4	Cufflinks	exon	5405747	5405831	1000	-	.	gene_id "CUFF.96"; transcript_id "AT4G08500.1"; exon_number "8"; FPKM "2.6180056305"; frac "0.400965"; conf_lo "1.966027"; conf_hi "3.269985"; cov "15.365163";
Chr4	Cufflinks	exon	5406005	5407301	1000	-	.	gene_id "CUFF.96"; transcript_id "AT4G08500.1"; exon_number "9"; FPKM "2.6180056305"; frac "0.400965"; conf_lo "1.966027"; conf_hi "3.269985"; cov "15.365163";
Chr4	Cufflinks	transcript	5404915	5407312	522	-	.	gene_id "CUFF.96"; transcript_id "CUFF.96.3"; FPKM "1.3672842936"; frac "0.158949"; conf_lo "0.829133"; conf_hi "1.905435"; cov "8.024637"; full_read_support "yes";
Chr4	Cufflinks	exon	5404915	5405032	522	-	.	gene_id "CUFF.96"; transcript_id "CUFF.96.3"; exon_number "1"; FPKM "1.3672842936"; frac "0.158949"; conf_lo "0.829133"; conf_hi "1.905435"; cov "8.024637";
Chr4	Cufflinks	exon	5405131	5405203	522	-	.	gene_id "CUFF.96"; transcript_id "CUFF.96.3"; exon_number "2"; FPKM "1.3672842936"; frac "0.158949"; conf_lo "0.829133"; conf_hi "1.905435"; cov "8.024637";
Chr4	Cufflinks	exon	5405306	5405463	522	-	.	gene_id "CUFF.96"; transcript_id "CUFF.96.3"; exon_number "3"; FPKM "1.3672842936"; frac "0.158949"; conf_lo "0.829133"; conf_hi "1.905435"; cov "8.024637";
Chr4	Cufflinks	exon	5405551	5405831	522	-	.	gene_id "CUFF.96"; transcript_id "CUFF.96.3"; exon_number "4"; FPKM "1.3672842936"; frac "0.158949"; conf_lo "0.829133"; conf_hi "1.905435"; cov "8.024637";
Chr4	Cufflinks	exon	5406005	5407312	522	-	.	gene_id "CUFF.96"; transcript_id "CUFF.96.3"; exon_number "5"; FPKM "1.3672842936"; frac "0.158949"; conf_lo "0.829133"; conf_hi "1.905435"; cov "8.024637";
Chr4	Cufflinks	transcript	5410296	5413453	1000	+	.	gene_id "AT4G08510"; transcript_id "AT4G08510.1"; FPKM "3.7787805077"; frac "1.000000"; conf_lo "3.208896"; conf_hi "4.348665"; cov "22.170366"; full_read_support "yes";
Chr4	Cufflinks	exon	5410296	5411110	1000	+	.	gene_id "AT4G08510"; transcript_id "AT4G08510.1"; exon_number "1"; FPKM "3.7787805077"; frac "1.000000"; conf_lo "3.208896"; conf_hi "4.348665"; cov "22.170366";
Chr4	Cufflinks	exon	5411196	5411926	1000	+	.	gene_id "AT4G08510"; transcript_id "AT4G08510.1"; exon_number "2"; FPKM "3.7787805077"; frac "1.000000"; conf_lo "3.208896"; conf_hi "4.348665"; cov "22.170366";
Chr4	Cufflinks	exon	5412011	5412088	1000	+	.	gene_id "AT4G08510"; transcript_id "AT4G08510.1"; exon_number "3"; FPKM "3.7787805077"; frac "1.000000"; conf_lo "3.208896"; conf_hi "4.348665"; cov "22.170366";
Chr4	Cufflinks	exon	5412168	5412878	1000	+	.	gene_id "AT4G08510"; transcript_id "AT4G08510.1"; exon_number "4"; FPKM "3.7787805077"; frac "1.000000"; conf_lo "3.208896"; conf_hi "4.348665"; cov "22.170366";
Chr4	Cufflinks	exon	5412969	5413453	1000	+	.	gene_id "AT4G08510"; transcript_id "AT4G08510.1"; exon_number "5"; FPKM "3.7787805077"; frac "1.000000"; conf_lo "3.208896"; conf_hi "4.348665"; cov "22.170366";
Chr4	Cufflinks	transcript	5417348	5420530	1000	+	.	gene_id "CUFF.98"; transcript_id "AT4G08520.1"; FPKM "48.8445099062"; frac "1.000000"; conf_lo "44.387141"; conf_hi "53.301879"; cov "286.570735"; full_read_support "yes";
Chr4	Cufflinks	exon	5417348	5417388	1000	+	.	gene_id "CUFF.98"; transcript_id "AT4G08520.1"; exon_number "1"; FPKM "48.8445099062"; frac "1.000000"; conf_lo "44.387141"; conf_hi "53.301879"; cov "286.570735";
Chr4	Cufflinks	exon	5417866	5417901	1000	+	.	gene_id "CUFF.98"; transcript_id "AT4G08520.1"; exon_number "2"; FPKM "48.8445099062"; frac "1.000000"; conf_lo "44.387141"; conf_hi "53.301879"; cov "286.570735";
Chr4	Cufflinks	exon	5418743	5418902	1000	+	.	gene_id "CUFF.98"; transcript_id "AT4G08520.1"; exon_number "3"; FPKM "48.8445099062"; frac "1.000000"; conf_lo "44.387141"; conf_hi "53.301879"; cov "286.570735";
Chr4	Cufflinks	exon	5419108	5419255	1000	+	.	gene_id "CUFF.98"; transcript_id "AT4G08520.1"; exon_number "4"; FPKM "48.8445099062"; frac "1.000000"; conf_lo "44.387141"; conf_hi "53.301879"; cov "286.570735";
Chr4	Cufflinks	exon	5419343	5419420	1000	+	.	gene_id "CUFF.98"; transcript_id "AT4G08520.1"; exon_number "5"; FPKM "48.8445099062"; frac "1.000000"; conf_lo "44.387141"; conf_hi "53.301879"; cov "286.570735";
Chr4	Cufflinks	exon	5420053	5420137	1000	+	.	gene_id "CUFF.98"; transcript_id "AT4G08520.1"; exon_number "6"; FPKM "48.8445099062"; frac "1.000000"; conf_lo "44.387141"; conf_hi "53.301879"; cov "286.570735";
Chr4	Cufflinks	exon	5420236	5420530	1000	+	.	gene_id "CUFF.98"; transcript_id "AT4G08520.1"; exon_number "7"; FPKM "48.8445099062"; frac "1.000000"; conf_lo "44.387141"; conf_hi "53.301879"; cov "286.570735";
Chr4	Cufflinks	transcript	5200847	5201865	1	+	.	gene_id "AT4G08260"; transcript_id "AT4G08260.1"; FPKM "0.0000000000"; frac "0.000000"; conf_lo "0.000000"; conf_hi "0.000000"; cov "0.000000"; full_read_support "no";
Chr4	Cufflinks	exon	5200847	5200897	1	+	.	gene_id "AT4G08260"; transcript_id "AT4G08260.1"; exon_number "1"; FPKM "0.0000000000"; frac "0.000000"; conf_lo "0.000000"; conf_hi "0.000000"; cov "0.000000";
Chr4	Cufflinks	exon	5201180	5201273	1	+	.	gene_id "AT4G08260"; transcript_id "AT4G08260.1"; exon_number "2"; FPKM "0.0000000000"; frac "0.000000"; conf_lo "0.000000"; conf_hi "0.000000"; cov "0.000000";
Chr4	Cufflinks	exon	5201332	5201454	1	+	.	gene_id "AT4G08260"; transcript_id "AT4G08260.1"; exon_number "3"; FPKM "0.0000000000"; frac "0.000000"; conf_lo "0.000000"; conf_hi "0.000000"; cov "0.000000";
Chr4	Cufflinks	exon	5201495	5201865	1	+	.	gene_id "AT4G08260"; transcript_id "AT4G08260.1"; exon_number "4"; FPKM "0.0000000000"; frac "0.000000"; conf_lo "0.000000"; conf_hi "0.000000"; cov "0.000000";
Chr4	Cufflinks	transcript	5204783	5210272	1	+	.	gene_id "AT4G08262"; transcript_id "AT4G08262.1"; FPKM "0.0000000000"; frac "0.000000"; conf_lo "0.000000"; conf_hi "0.000000"; cov "0.000000"; full_read_support "no";
Chr4	Cufflinks	exon	5204783	5210272	1	+	.	gene_id "AT4G08262"; transcript_id "AT4G08262.1"; exon_number "1"; FPKM "0.0000000000"; frac "0.000000"; conf_lo "0.000000"; conf_hi "0.000000"; cov "0.000000";
Chr4	Cufflinks	transcript	5211604	5212137	1	-	.	gene_id "AT4G08263"; transcript_id "AT4G08263.1"; FPKM "0.0000000000"; frac "0.000000"; conf_lo "0.000000"; conf_hi "0.000000"; cov "0.000000"; full_read_support "no";
Chr4	Cufflinks	exon	5211604	5211823	1	-	.	gene_id "AT4G08263"; transcript_id "AT4G08263.1"; exon_number "1"; FPKM "0.0000000000"; frac "0.000000"; conf_lo "0.000000"; conf_hi "0.000000"; cov "0.000000";
Chr4	Cufflinks	exon	5212028	5212137	1	-	.	gene_id "AT4G08263"; transcript_id "AT4G08263.1"; exon_number "2"; FPKM "0.0000000000"; frac "0.000000"; conf_lo "0.000000"; conf_hi "0.000000"; cov "0.000000";
Chr4	Cufflinks	transcript	5211838	5212137	1	-	.	gene_id "AT4G08263"; transcript_id "AT4G08263.2"; FPKM "0.0000000000"; frac "0.000000"; conf_lo "0.000000"; conf_hi "0.000000"; cov "0.000000"; full_read_support "no";
Chr4	Cufflinks	exon	5211838	5212137	1	-	.	gene_id "AT4G08263"; transcript_id "AT4G08263.2"; exon_number "1"; FPKM "0.0000000000"; frac "0.000000"; conf_lo "0.000000"; conf_hi "0.000000"; cov "0.000000";
Chr4	Cufflinks	transcript	5214179	5215615	1	-	.	gene_id "AT4G08264"; transcript_id "AT4G08264.1"; FPKM "0.0000000000"; frac "0.000000"; conf_lo "0.000000"; conf_hi "0.000000"; cov "0.000000"; full_read_support "no";
Chr4	Cufflinks	exon	5214179	5215615	1	-	.	gene_id "AT4G08264"; transcript_id "AT4G08264.1"; exon_number "1"; FPKM "0.0000000000"; frac "0.000000"; conf_lo "0.000000"; conf_hi "0.000000"; cov "0.000000";
Chr4	Cufflinks	transcript	5216854	5217697	1	+	.	gene_id "AT4G08267"; transcript_id "AT4G08267.1"; FPKM "0.0000000000"; frac "0.000000"; conf_lo "0.000000"; conf_hi "0.000000"; cov "0.000000"; full_read_support "no";
Chr4	Cufflinks	exon	5216854	5216895	1	+	.	gene_id "AT4G08267"; transcript_id "AT4G08267.1"; exon_number "1"; FPKM "0.0000000000"; frac "0.000000"; conf_lo "0.000000"; conf_hi "0.000000"; cov "0.000000";
Chr4	Cufflinks	exon	5217087	5217382	1	+	.	gene_id "AT4G08267"; transcript_id "AT4G08267.1"; exon_number "2"; FPKM "0.0000000000"; frac "0.000000"; conf_lo "0.000000"; conf_hi "0.000000"; cov "0.000000";
Chr4	Cufflinks	exon	5217655	5217697	1	+	.	gene_id "AT4G08267"; transcript_id "AT4G08267.1"; exon_number "3"; FPKM "0.0000000000"; frac "0.000000"; conf_lo "0.000000"; conf_hi "0.000000"; cov "0.000000";
Chr4	Cufflinks	transcript	5218105	5218404	1	+	.	gene_id "AT4G08270"; transcript_id "AT4G08270.1"; FPKM "0.0000000000"; frac "0.000000"; conf_lo "0.000000"; conf_hi "0.000000"; cov "0.000000"; full_read_support "no";
Chr4	Cufflinks	exon	5218105	5218404	1	+	.	gene_id "AT4G08270"; transcript_id "AT4G08270.1"; exon_number "1"; FPKM "0.0000000000"; frac "0.000000"; conf_lo "0.000000"; conf_hi "0.000000"; cov "0.000000";
Chr4	Cufflinks	transcript	5222994	5224001	1	+	.	gene_id "AT4G08275"; transcript_id "AT4G08275.1"; FPKM "0.0000000000"; frac "0.000000"; conf_lo "0.000000"; conf_hi "0.000000"; cov "0.000000"; full_read_support "no";
Chr4	Cufflinks	exon	5222994	5224001	1	+	.	gene_id "AT4G08275"; transcript_id "AT4G08275.1"; exon_number "1"; FPKM "0.0000000000"; frac "0.000000"; conf_lo "0.000000"; conf_hi "0.000000"; cov "0.000000";
Chr4	Cufflinks	transcript	5230326	5232196	1000	+	.	gene_id "CUFF.97"; transcript_id "AT4G08280.1"; FPKM "19.8945445783"; frac "0.781809"; conf_lo "16.971858"; conf_hi "22.817231"; cov "116.837574"; full_read_support "yes";
Chr4	Cufflinks	exon	5230326	5230560	1000	+	.	gene_id "CUFF.97"; transcript_id "AT4G08280.1"; exon_number "1"; FPKM "19.8945445783"; frac "0.781809"; conf_lo "16.971858"; conf_hi "22.817231"; cov "116.837574";
Chr4	Cufflinks	exon	5230964	5231053	1000	+	.	gene_id "CUFF.97"; transcript_id "AT4G08280.1"; exon_number "2"; FPKM "19.8945445783"; frac "0.781809"; conf_lo "16.971858"; conf_hi "22.817231"; cov "116.837574";
Chr4	Cufflinks	exon	5231122	5231244	1000	+	.	gene_id "CUFF.97"; transcript_id "AT4G08280.1"; exon_number "3"; FPKM "19.8945445783"; frac "0.781809"; conf_lo "16.971858"; conf_hi "22.817231"; cov "116.837574";
Chr4	Cufflinks	exon	5231854	5232196	1000	+	.	gene_id "CUFF.97"; transcript_id "AT4G08280.1"; exon_number "4"; FPKM "19.8945445783"; frac "0.781809"; conf_lo "16.971858"; conf_hi "22.817231"; cov "116.837574";
Chr4	Cufflinks	transcript	5230326	5231429	380	+	.	gene_id "CUFF.97"; transcript_id "CUFF.97.2"; FPKM "7.5744650704"; frac "0.218191"; conf_lo "5.242683"; conf_hi "9.906247"; cov "44.483658"; full_read_support "yes";
Chr4	Cufflinks	exon	5230326	5230560	380	+	.	gene_id "CUFF.97"; transcript_id "CUFF.97.2"; exon_number "1"; FPKM "7.5744650704"; frac "0.218191"; conf_lo "5.242683"; conf_hi "9.906247"; cov "44.483658";
Chr4	Cufflinks	exon	5230964	5231053	380	+	.	gene_id "CUFF.97"; transcript_id "CUFF.97.2"; exon_number "2"; FPKM "7.5744650704"; frac "0.218191"; conf_lo "5.242683"; conf_hi "9.906247"; cov "44.483658";
Chr4	Cufflinks	exon	5231122	5231429	380	+	.	gene_id "CUFF.97"; transcript_id "CUFF.97.2"; exon_number "3"; FPKM "7.5744650704"; frac "0.218191"; conf_lo "5.242683"; conf_hi "9.906247"; cov "44.483658";
Chr4	Cufflinks	transcript	5238906	5241034	1000	+	.	gene_id "AT4G08290"; transcript_id "AT4G08290.1"; FPKM "5.7248674348"; frac "1.000000"; conf_lo "4.739636"; conf_hi "6.710098"; cov "33.602769"; full_read_support "yes";
Chr4	Cufflinks	exon	5238906	5239281	1000	+	.	gene_id "AT4G08290"; transcript_id "AT4G08290.1"; exon_number "1"; FPKM "5.7248674348"; frac "1.000000"; conf_lo "4.739636"; conf_hi "6.710098"; cov "33.602769";
Chr4	Cufflinks	exon	5239436	5239498	1000	+	.	gene_id "AT4G08290"; transcript_id "AT4G08290.1"; exon_number "2"; FPKM "5.7248674348"; frac "1.000000"; conf_lo "4.739636"; conf_hi "6.710098"; cov "33.602769";
Chr4	Cufflinks	exon	5239635	5239751	1000	+	.	gene_id "AT4G08290"; transcript_id "AT4G08290.1"; exon_number "3"; FPKM "5.7248674348"; frac "1.000000"; conf_lo "4.739636"; conf_hi "6.710098"; cov "33.602769";
Chr4	Cufflinks	exon	5239826	5240072	1000	+	.	gene_id "AT4G08290"; transcript_id "AT4G08290.1"; exon_number "4"; FPKM "5.7248674348"; frac "1.000000"; conf_lo "4.739636"; conf_hi "6.710098"; cov "33.602769";
Chr4	Cufflinks	exon	5240171	5240329	1000	+	.	gene_id "AT4G08290"; transcript_id "AT4G08290.1"; exon_number "5"; FPKM "5.7248674348"; frac "1.000000"; conf_lo "4.739636"; conf_hi "6.710098"; cov "33.602769";
Chr4	Cufflinks	exon	5240404	5240555	1000	+	.	gene_id "AT4G08290"; transcript_id "AT4G08290.1"; exon_number "6"; FPKM "5.7248674348"; frac "1.000000"; conf_lo "4.739636"; conf_hi "6.710098"; cov "33.602769";
Chr4	Cufflinks	exon	5240639	5241034	1000	+	.	gene_id "AT4G08290"; transcript_id "AT4G08290.1"; exon_number "7"; FPKM "5.7248674348"; frac "1.000000"; conf_lo "4.739636"; conf_hi "6.710098"; cov "33.602769";
Chr4	Cufflinks	transcript	5238927	5241031	1	+	.	gene_id "AT4G08290"; transcript_id "AT4G08290.2"; FPKM "0.0000000000"; frac "0.000000"; conf_lo "0.000000"; conf_hi "0.070714"; cov "0.000000"; full_read_support "yes";
Chr4	Cufflinks	exon	5238927	5239281	1	+	.	gene_id "AT4G08290"; transcript_id "AT4G08290.2"; exon_number "1"; FPKM "0.0000000000"; frac "0.000000"; conf_lo "0.000000"; conf_hi "0.070714"; cov "0.000000";
Chr4	Cufflinks	exon	5239436	5239498	1	+	.	gene_id "AT4G08290"; transcript_id "AT4G08290.2"; exon_number "2"; FPKM "0.0000000000"; frac "0.000000"; conf_lo "0.000000"; conf_hi "0.070714"; cov "0.000000";
Chr4	Cufflinks	exon	5239635	5239751	1	+	.	gene_id "AT4G08290"; transcript_id "AT4G08290.2"; exon_number "3"; FPKM "0.0000000000"; frac "0.000000"; conf_lo "0.000000"; conf_hi "0.070714"; cov "0.000000";
Chr4	Cufflinks	exon	5239826	5240072	1	+	.	gene_id "AT4G08290"; transcript_id "AT4G08290.2"; exon_number "4"; FPKM "0.0000000000"; frac "0.000000"; conf_lo "0.000000"; conf_hi "0.070714"; cov "0.000000";
Chr4	Cufflinks	exon	5240171	5241031	1	+	.	gene_id "AT4G08290"; transcript_id "AT4G08290.2"; exon_number "5"; FPKM "0.0000000000"; frac "0.000000"; conf_lo "0.000000"; conf_hi "0.070714"; cov "0.000000";
Chr4	Cufflinks	transcript	5244891	5248342	1000	+	.	gene_id "CUFF.99"; transcript_id "AT4G08300.1"; FPKM "2.7457891171"; frac "0.735768"; conf_lo "1.978132"; conf_hi "3.513446"; cov "16.125121"; full_read_support "yes";
Chr4	Cufflinks	exon	5244891	5245211	1000	+	.	gene_id "CUFF.99"; transcript_id "AT4G08300.1"; exon_number "1"; FPKM "2.7457891171"; frac "0.735768"; conf_lo "1.978132"; conf_hi "3.513446"; cov "16.125121";
Chr4	Cufflinks	exon	5245326	5245388	1000	+	.	gene_id "CUFF.99"; transcript_id "AT4G08300.1"; exon_number "2"; FPKM "2.7457891171"; frac "0.735768"; conf_lo "1.978132"; conf_hi "3.513446"; cov "16.125121";
Chr4	Cufflinks	exon	5246283	5246399	1000	+	.	gene_id "CUFF.99"; transcript_id "AT4G08300.1"; exon_number "3"; FPKM "2.7457891171"; frac "0.735768"; conf_lo "1.978132"; conf_hi "3.513446"; cov "16.125121";
Chr4	Cufflinks	exon	5246507	5246756	1000	+	.	gene_id "CUFF.99"; transcript_id "AT4G08300.1"; exon_number "4"; FPKM "2.7457891171"; frac "0.735768"; conf_lo "1.978132"; conf_hi "3.513446"; cov "16.125121";
Chr4	Cufflinks	exon	5247438	5247596	1000	+	.	gene_id "CUFF.99"; transcript_id "AT4G08300.1"; exon_number "5"; FPKM "2.7457891171"; frac "0.735768"; conf_lo "1.978132"; conf_hi "3.513446"; cov "16.125121";
Chr4	Cufflinks	exon	5247681	5247832	1000	+	.	gene_id "CUFF.99"; transcript_id "AT4G08300.1"; exon_number "6"; FPKM "2.7457891171"; frac "0.735768"; conf_lo "1.978132"; conf_hi "3.513446"; cov "16.125121";
Chr4	Cufflinks	exon	5247961	5248342	1000	+	.	gene_id "CUFF.99"; transcript_id "AT4G08300.1"; exon_number "7"; FPKM "2.7457891171"; frac "0.735768"; conf_lo "1.978132"; conf_hi "3.513446"; cov "16.125121";
Chr4	Cufflinks	transcript	5244891	5248345	357	+	.	gene_id "CUFF.99"; transcript_id "CUFF.99.2"; FPKM "0.9829216488"; frac "0.264232"; conf_lo "0.454230"; conf_hi "1.511613"; cov "5.772377"; full_read_support "yes";
Chr4	Cufflinks	exon	5244891	5245211	357	+	.	gene_id "CUFF.99"; transcript_id "CUFF.99.2"; exon_number "1"; FPKM "0.9829216488"; frac "0.264232"; conf_lo "0.454230"; conf_hi "1.511613"; cov "5.772377";
Chr4	Cufflinks	exon	5245325	5245388	357	+	.	gene_id "CUFF.99"; transcript_id "CUFF.99.2"; exon_number "2"; FPKM "0.9829216488"; frac "0.264232"; conf_lo "0.454230"; conf_hi "1.511613"; cov "5.772377";
Chr4	Cufflinks	exon	5246283	5246399	357	+	.	gene_id "CUFF.99"; transcript_id "CUFF.99.2"; exon_number "3"; FPKM "0.9829216488"; frac "0.264232"; conf_lo "0.454230"; conf_hi "1.511613"; cov "5.772377";
Chr4	Cufflinks	exon	5246507	5246756	357	+	.	gene_id "CUFF.99"; transcript_id "CUFF.99.2"; exon_number "4"; FPKM "0.9829216488"; frac "0.264232"; conf_lo "0.454230"; conf_hi "1.511613"; cov "5.772377";
Chr4	Cufflinks	exon	5247438	5247596	357	+	.	gene_id "CUFF.99"; transcript_id "CUFF.99.2"; exon_number "5"; FPKM "0.9829216488"; frac "0.264232"; conf_lo "0.454230"; conf_hi "1.511613"; cov "5.772377";
Chr4	Cufflinks	exon	5247681	5247832	357	+	.	gene_id "CUFF.99"; transcript_id "CUFF.99.2"; exon_number "6"; FPKM "0.9829216488"; frac "0.264232"; conf_lo "0.454230"; conf_hi "1.511613"; cov "5.772377";
Chr4	Cufflinks	exon	5247961	5248345	357	+	.	gene_id "CUFF.99"; transcript_id "CUFF.99.2"; exon_number "7"; FPKM "0.9829216488"; frac "0.264232"; conf_lo "0.454230"; conf_hi "1.511613"; cov "5.772377";
Chr4	Cufflinks	transcript	5248864	5252150	1000	-	.	gene_id "CUFF.100"; transcript_id "AT4G08310.1"; FPKM "6.2889460183"; frac "1.000000"; conf_lo "5.320731"; conf_hi "7.257161"; cov "36.915591"; full_read_support "yes";
Chr4	Cufflinks	exon	5248864	5249075	1000	-	.	gene_id "CUFF.100"; transcript_id "AT4G08310.1"; exon_number "1"; FPKM "6.2889460183"; frac "1.000000"; conf_lo "5.320731"; conf_hi "7.257161"; cov "36.915591";
Chr4	Cufflinks	exon	5249169	5249450	1000	-	.	gene_id "CUFF.100"; transcript_id "AT4G08310.1"; exon_number "2"; FPKM "6.2889460183"; frac "1.000000"; conf_lo "5.320731"; conf_hi "7.257161"; cov "36.915591";
Chr4	Cufflinks	exon	5249570	5249694	1000	-	.	gene_id "CUFF.100"; transcript_id "AT4G08310.1"; exon_number "3"; FPKM "6.2889460183"; frac "1.000000"; conf_lo "5.320731"; conf_hi "7.257161"; cov "36.915591";
Chr4	Cufflinks	exon	5249777	5249853	1000	-	.	gene_id "CUFF.100"; transcript_id "AT4G08310.1"; exon_number "4"; FPKM "6.2889460183"; frac "1.000000"; conf_lo "5.320731"; conf_hi "7.257161"; cov "36.915591";
Chr4	Cufflinks	exon	5249941	5250261	1000	-	.	gene_id "CUFF.100"; transcript_id "AT4G08310.1"; exon_number "5"; FPKM "6.2889460183"; frac "1.000000"; conf_lo "5.320731"; conf_hi "7.257161"; cov "36.915591";
Chr4	Cufflinks	exon	5250344	5250449	1000	-	.	gene_id "CUFF.100"; transcript_id "AT4G08310.1"; exon_number "6"; FPKM "6.2889460183"; frac "1.000000"; conf_lo "5.320731"; conf_hi "7.257161"; cov "36.915591";
Chr4	Cufflinks	exon	5250593	5250900	1000	-	.	gene_id "CUFF.100"; transcript_id "AT4G08310.1"; exon_number "7"; FPKM "6.2889460183"; frac "1.000000"; conf_lo "5.320731"; conf_hi "7.257161"; cov "36.915591";
Chr4	Cufflinks	exon	5251009	5251114	1000	-	.	gene_id "CUFF.100"; transcript_id "AT4G08310.1"; exon_number "8"; FPKM "6.2889460183"; frac "1.000000"; conf_lo "5.320731"; conf_hi "7.257161"; cov "36.915591";
Chr4	Cufflinks	exon	5251979	5252150	1000	-	.	gene_id "CUFF.100"; transcript_id "AT4G08310.1"; exon_number "9"; FPKM "6.2889460183"; frac "1.000000"; conf_lo "5.320731"; conf_hi "7.257161"; cov "36.915591";
Chr4	Cufflinks	transcript	5252811	5255200	272	+	.	gene_id "CUFF.101"; transcript_id "AT4G08320.2"; FPKM "1.2042495905"; frac "0.149457"; conf_lo "0.659436"; conf_hi "1.749063"; cov "7.071499"; full_read_support "yes";
Chr4	Cufflinks	exon	5252811	5252925	272	+	.	gene_id "CUFF.101"; transcript_id "AT4G08320.2"; exon_number "1"; FPKM "1.2042495905"; frac "0.149457"; conf_lo "0.659436"; conf_hi "1.749063"; cov "7.071499";
Chr4	Cufflinks	exon	5253030	5253296	272	+	.	gene_id "CUFF.101"; transcript_id "AT4G08320.2"; exon_number "2"; FPKM "1.2042495905"; frac "0.149457"; conf_lo "0.659436"; conf_hi "1.749063"; cov "7.071499";
Chr4	Cufflinks	exon	5253388	5253524	272	+	.	gene_id "CUFF.101"; transcript_id "AT4G08320.2"; exon_number "3"; FPKM "1.2042495905"; frac "0.149457"; conf_lo "0.659436"; conf_hi "1.749063"; cov "7.071499";
Chr4	Cufflinks	exon	5253604	5253670	272	+	.	gene_id "CUFF.101"; transcript_id "AT4G08320.2"; exon_number "4"; FPKM "1.2042495905"; frac "0.149457"; conf_lo "0.659436"; conf_hi "1.749063"; cov "7.071499";
Chr4	Cufflinks	exon	5253821	5253920	272	+	.	gene_id "CUFF.101"; transcript_id "AT4G08320.2"; exon_number "5"; FPKM "1.2042495905"; frac "0.149457"; conf_lo "0.659436"; conf_hi "1.749063"; cov "7.071499";
Chr4	Cufflinks	exon	5254035	5254198	272	+	.	gene_id "CUFF.101"; transcript_id "AT4G08320.2"; exon_number "6"; FPKM "1.2042495905"; frac "0.149457"; conf_lo "0.659436"; conf_hi "1.749063"; cov "7.071499";
Chr4	Cufflinks	exon	5254341	5254387	272	+	.	gene_id "CUFF.101"; transcript_id "AT4G08320.2"; exon_number "7"; FPKM "1.2042495905"; frac "0.149457"; conf_lo "0.659436"; conf_hi "1.749063"; cov "7.071499";
Chr4	Cufflinks	exon	5254476	5254526	272	+	.	gene_id "CUFF.101"; transcript_id "AT4G08320.2"; exon_number "8"; FPKM "1.2042495905"; frac "0.149457"; conf_lo "0.659436"; conf_hi "1.749063"; cov "7.071499";
Chr4	Cufflinks	exon	5254613	5255200	272	+	.	gene_id "CUFF.101"; transcript_id "AT4G08320.2"; exon_number "9"; FPKM "1.2042495905"; frac "0.149457"; conf_lo "0.659436"; conf_hi "1.749063"; cov "7.071499";
Chr4	Cufflinks	transcript	5252811	5255200	1000	+	.	gene_id "CUFF.101"; transcript_id "AT4G08320.1"; FPKM "4.4117059399"; frac "0.546299"; conf_lo "3.502770"; conf_hi "5.320642"; cov "25.906070"; full_read_support "yes";
Chr4	Cufflinks	exon	5252811	5252925	1000	+	.	gene_id "CUFF.101"; transcript_id "AT4G08320.1"; exon_number "1"; FPKM "4.4117059399"; frac "0.546299"; conf_lo "3.502770"; conf_hi "5.320642"; cov "25.906070";
Chr4	Cufflinks	exon	5253030	5253296	1000	+	.	gene_id "CUFF.101"; transcript_id "AT4G08320.1"; exon_number "2"; FPKM "4.4117059399"; frac "0.546299"; conf_lo "3.502770"; conf_hi "5.320642"; cov "25.906070";
Chr4	Cufflinks	exon	5253388	5253524	1000	+	.	gene_id "CUFF.101"; transcript_id "AT4G08320.1"; exon_number "3"; FPKM "4.4117059399"; frac "0.546299"; conf_lo "3.502770"; conf_hi "5.320642"; cov "25.906070";
Chr4	Cufflinks	exon	5253604	5253670	1000	+	.	gene_id "CUFF.101"; transcript_id "AT4G08320.1"; exon_number "4"; FPKM "4.4117059399"; frac "0.546299"; conf_lo "3.502770"; conf_hi "5.320642"; cov "25.906070";
Chr4	Cufflinks	exon	5253821	5253920	1000	+	.	gene_id "CUFF.101"; transcript_id "AT4G08320.1"; exon_number "5"; FPKM "4.4117059399"; frac "0.546299"; conf_lo "3.502770"; conf_hi "5.320642"; cov "25.906070";
Chr4	Cufflinks	exon	5254035	5254198	1000	+	.	gene_id "CUFF.101"; transcript_id "AT4G08320.1"; exon_number "6"; FPKM "4.4117059399"; frac "0.546299"; conf_lo "3.502770"; conf_hi "5.320642"; cov "25.906070";
Chr4	Cufflinks	exon	5254341	5254387	1000	+	.	gene_id "CUFF.101"; transcript_id "AT4G08320.1"; exon_number "7"; FPKM "4.4117059399"; frac "0.546299"; conf_lo "3.502770"; conf_hi "5.320642"; cov "25.906070";
Chr4	Cufflinks	exon	5254476	5254526	1000	+	.	gene_id "CUFF.101"; transcript_id "AT4G08320.1"; exon_number "8"; FPKM "4.4117059399"; frac "0.546299"; conf_lo "3.502770"; conf_hi "5.320642"; cov "25.906070";
Chr4	Cufflinks	exon	5254616	5255200	1000	+	.	gene_id "CUFF.101"; transcript_id "AT4G08320.1"; exon_number "9"; FPKM "4.4117059399"; frac "0.546299"; conf_lo "3.502770"; conf_hi "5.320642"; cov "25.906070";
Chr4	Cufflinks	transcript	5255110	5256750	1000	-	.	gene_id "CUFF.102"; transcript_id "CUFF.102.1"; FPKM "4.1231809468"; frac "0.304244"; conf_lo "3.063898"; conf_hi "5.182464"; cov "24.211816"; full_read_support "yes";
Chr4	Cufflinks	exon	5255110	5255763	1000	-	.	gene_id "CUFF.102"; transcript_id "CUFF.102.1"; exon_number "1"; FPKM "4.1231809468"; frac "0.304244"; conf_lo "3.063898"; conf_hi "5.182464"; cov "24.211816";
Chr4	Cufflinks	exon	5256411	5256750	1000	-	.	gene_id "CUFF.102"; transcript_id "CUFF.102.1"; exon_number "2"; FPKM "4.1231809468"; frac "0.304244"; conf_lo "3.063898"; conf_hi "5.182464"; cov "24.211816";
Chr4	Cufflinks	transcript	5255120	5256704	1	-	.	gene_id "CUFF.102"; transcript_id "AT4G08330.1"; FPKM "0.0000000000"; frac "0.000000"; conf_lo "0.000000"; conf_hi "0.138194"; cov "0.000000"; full_read_support "yes";
Chr4	Cufflinks	exon	5255120	5255762	1	-	.	gene_id "CUFF.102"; transcript_id "AT4G08330.1"; exon_number "1"; FPKM "0.0000000000"; frac "0.000000"; conf_lo "0.000000"; conf_hi "0.138194"; cov "0.000000";
Chr4	Cufflinks	exon	5256410	5256704	1	-	.	gene_id "CUFF.102"; transcript_id "AT4G08330.1"; exon_number "2"; FPKM "0.0000000000"; frac "0.000000"; conf_lo "0.000000"; conf_hi "0.138194"; cov "0.000000";
Chr4	Cufflinks	transcript	5255201	5256705	1	-	.	gene_id "CUFF.102"; transcript_id "AT4G08330.2"; FPKM "0.0000000000"; frac "0.000000"; conf_lo "0.000000"; conf_hi "0.163148"; cov "0.000000"; full_read_support "no";
Chr4	Cufflinks	exon	5255201	5255729	1	-	.	gene_id "CUFF.102"; transcript_id "AT4G08330.2"; exon_number "1"; FPKM "0.0000000000"; frac "0.000000"; conf_lo "0.000000"; conf_hi "0.163148"; cov "0.000000";
Chr4	Cufflinks	exon	5256410	5256705	1	-	.	gene_id "CUFF.102"; transcript_id "AT4G08330.2"; exon_number "2"; FPKM "0.0000000000"; frac "0.000000"; conf_lo "0.000000"; conf_hi "0.163148"; cov "0.000000";
Chr4	Cufflinks	transcript	5257566	5261087	1	+	.	gene_id "AT4G08333"; transcript_id "AT4G08333.1"; FPKM "0.0000000000"; frac "0.000000"; conf_lo "0.000000"; conf_hi "0.000000"; cov "0.000000"; full_read_support "no";
Chr4	Cufflinks	exon	5257566	5261087	1	+	.	gene_id "AT4G08333"; transcript_id "AT4G08333.1"; exon_number "1"; FPKM "0.0000000000"; frac "0.000000"; conf_lo "0.000000"; conf_hi "0.000000"; cov "0.000000";
Chr4	Cufflinks	transcript	5262299	5262867	1	+	.	gene_id "AT4G08336"; transcript_id "AT4G08336.1"; FPKM "0.0000000000"; frac "0.000000"; conf_lo "0.000000"; conf_hi "0.000000"; cov "0.000000"; full_read_support "no";
Chr4	Cufflinks	exon	5262299	5262472	1	+	.	gene_id "AT4G08336"; transcript_id "AT4G08336.1"; exon_number "1"; FPKM "0.0000000000"; frac "0.000000"; conf_lo "0.000000"; conf_hi "0.000000"; cov "0.000000";
Chr4	Cufflinks	exon	5262568	5262867	1	+	.	gene_id "AT4G08336"; transcript_id "AT4G08336.1"; exon_number "2"; FPKM "0.0000000000"; frac "0.000000"; conf_lo "0.000000"; conf_hi "0.000000"; cov "0.000000";
Chr4	Cufflinks	transcript	5264215	5271148	1	-	.	gene_id "AT4G08340"; transcript_id "AT4G08340.1"; FPKM "0.0000000000"; frac "0.000000"; conf_lo "0.000000"; conf_hi "0.000000"; cov "0.000000"; full_read_support "no";
Chr4	Cufflinks	exon	5264215	5264853	1	-	.	gene_id "AT4G08340"; transcript_id "AT4G08340.1"; exon_number "1"; FPKM "0.0000000000"; frac "0.000000"; conf_lo "0.000000"; conf_hi "0.000000"; cov "0.000000";
Chr4	Cufflinks	exon	5264944	5265028	1	-	.	gene_id "AT4G08340"; transcript_id "AT4G08340.1"; exon_number "2"; FPKM "0.0000000000"; frac "0.000000"; conf_lo "0.000000"; conf_hi "0.000000"; cov "0.000000";
Chr4	Cufflinks	exon	5265121	5265332	1	-	.	gene_id "AT4G08340"; transcript_id "AT4G08340.1"; exon_number "3"; FPKM "0.0000000000"; frac "0.000000"; conf_lo "0.000000"; conf_hi "0.000000"; cov "0.000000";
Chr4	Cufflinks	exon	5265659	5265703	1	-	.	gene_id "AT4G08340"; transcript_id "AT4G08340.1"; exon_number "4"; FPKM "0.0000000000"; frac "0.000000"; conf_lo "0.000000"; conf_hi "0.000000"; cov "0.000000";
Chr4	Cufflinks	exon	5265787	5265852	1	-	.	gene_id "AT4G08340"; transcript_id "AT4G08340.1"; exon_number "5"; FPKM "0.0000000000"; frac "0.000000"; conf_lo "0.000000"; conf_hi "0.000000"; cov "0.000000";
Chr4	Cufflinks	exon	5266346	5266411	1	-	.	gene_id "AT4G08340"; transcript_id "AT4G08340.1"; exon_number "6"; FPKM "0.0000000000"; frac "0.000000"; conf_lo "0.000000"; conf_hi "0.000000"; cov "0.000000";
Chr4	Cufflinks	exon	5266839	5266895	1	-	.	gene_id "AT4G08340"; transcript_id "AT4G08340.1"; exon_number "7"; FPKM "0.0000000000"; frac "0.000000"; conf_lo "0.000000"; conf_hi "0.000000"; cov "0.000000";
Chr4	Cufflinks	exon	5266993	5267052	1	-	.	gene_id "AT4G08340"; transcript_id "AT4G08340.1"; exon_number "8"; FPKM "0.0000000000"; frac "0.000000"; conf_lo "0.000000"; conf_hi "0.000000"; cov "0.000000";
Chr4	Cufflinks	exon	5267335	5267394	1	-	.	gene_id "AT4G08340"; transcript_id "AT4G08340.1"; exon_number "9"; FPKM "0.0000000000"; frac "0.000000"; conf_lo "0.000000"; conf_hi "0.000000"; cov "0.000000";
Chr4	Cufflinks	exon	5267532	5267606	1	-	.	gene_id "AT4G08340"; transcript_id "AT4G08340.1"; exon_number "10"; FPKM "0.0000000000"; frac "0.000000"; conf_lo "0.000000"; conf_hi "0.000000"; cov "0.000000";
Chr4	Cufflinks	exon	5267745	5267789	1	-	.	gene_id "AT4G08340"; transcript_id "AT4G08340.1"; exon_number "11"; FPKM "0.0000000000"; frac "0.000000"; conf_lo "0.000000"; conf_hi "0.000000"; cov "0.000000";
Chr4	Cufflinks	exon	5268645	5268689	1	-	.	gene_id "AT4G08340"; transcript_id "AT4G08340.1"; exon_number "12"; FPKM "0.0000000000"; frac "0.000000"; conf_lo "0.000000"; conf_hi "0.000000"; cov "0.000000";
Chr4	Cufflinks	exon	5268799	5268864	1	-	.	gene_id "AT4G08340"; transcript_id "AT4G08340.1"; exon_number "13"; FPKM "0.0000000000"; frac "0.000000"; conf_lo "0.000000"; conf_hi "0.000000"; cov "0.000000";
Chr4	Cufflinks	exon	5269039	5269104	1	-	.	gene_id "AT4G08340"; transcript_id "AT4G08340.1"; exon_number "14"; FPKM "0.0000000000"; frac "0.000000"; conf_lo "0.000000"; conf_hi "0.000000"; cov "0.000000";
Chr4	Cufflinks	exon	5269187	5269252	1	-	.	gene_id "AT4G08340"; transcript_id "AT4G08340.1"; exon_number "15"; FPKM "0.0000000000"; frac "0.000000"; conf_lo "0.000000"; conf_hi "0.000000"; cov "0.000000";
Chr4	Cufflinks	exon	5269358	5269423	1	-	.	gene_id "AT4G08340"; transcript_id "AT4G08340.1"; exon_number "16"; FPKM "0.0000000000"; frac "0.000000"; conf_lo "0.000000"; conf_hi "0.000000"; cov "0.000000";
Chr4	Cufflinks	exon	5269506	5270150	1	-	.	gene_id "AT4G08340"; transcript_id "AT4G08340.1"; exon_number "17"; FPKM "0.0000000000"; frac "0.000000"; conf_lo "0.000000"; conf_hi "0.000000"; cov "0.000000";
Chr4	Cufflinks	exon	5270368	5270484	1	-	.	gene_id "AT4G08340"; transcript_id "AT4G08340.1"; exon_number "18"; FPKM "0.0000000000"; frac "0.000000"; conf_lo "0.000000"; conf_hi "0.000000"; cov "0.000000";
Chr4	Cufflinks	exon	5270663	5271148	1	-	.	gene_id "AT4G08340"; transcript_id "AT4G08340.1"; exon_number "19"; FPKM "0.0000000000"; frac "0.000000"; conf_lo "0.000000"; conf_hi "0.000000"; cov "0.000000";
Chr4	Cufflinks	transcript	5268128	5268213	1	-	.	gene_id "AT4G08345"; transcript_id "AT4G08345.1"; FPKM "0.0000000000"; frac "0.000000"; conf_lo "0.000000"; conf_hi "0.000000"; cov "0.000000"; full_read_support "no";
Chr4	Cufflinks	exon	5268128	5268213	1	-	.	gene_id "AT4G08345"; transcript_id "AT4G08345.1"; exon_number "1"; FPKM "0.0000000000"; frac "0.000000"; conf_lo "0.000000"; conf_hi "0.000000"; cov "0.000000";
Chr4	Cufflinks	transcript	5284798	5285580	1	+	.	gene_id "AT4G08347"; transcript_id "AT4G08347.1"; FPKM "0.0000000000"; frac "0.000000"; conf_lo "0.000000"; conf_hi "0.000000"; cov "0.000000"; full_read_support "no";
Chr4	Cufflinks	exon	5284798	5285580	1	+	.	gene_id "AT4G08347"; transcript_id "AT4G08347.1"; exon_number "1"; FPKM "0.0000000000"; frac "0.000000"; conf_lo "0.000000"; conf_hi "0.000000"; cov "0.000000";
Chr4	Cufflinks	transcript	5286199	5292174	135	+	.	gene_id "CUFF.103"; transcript_id "CUFF.103.1"; FPKM "0.9188175884"; frac "0.123509"; conf_lo "0.611810"; conf_hi "1.225825"; cov "5.390122"; full_read_support "yes";
Chr4	Cufflinks	exon	5286199	5286684	135	+	.	gene_id "CUFF.103"; transcript_id "CUFF.103.1"; exon_number "1"; FPKM "0.9188175884"; frac "0.123509"; conf_lo "0.611810"; conf_hi "1.225825"; cov "5.390122";
Chr4	Cufflinks	exon	5286864	5287099	135	+	.	gene_id "CUFF.103"; transcript_id "CUFF.103.1"; exon_number "2"; FPKM "0.9188175884"; frac "0.123509"; conf_lo "0.611810"; conf_hi "1.225825"; cov "5.390122";
Chr4	Cufflinks	exon	5287185	5287331	135	+	.	gene_id "CUFF.103"; transcript_id "CUFF.103.1"; exon_number "3"; FPKM "0.9188175884"; frac "0.123509"; conf_lo "0.611810"; conf_hi "1.225825"; cov "5.390122";
Chr4	Cufflinks	exon	5287458	5287619	135	+	.	gene_id "CUFF.103"; transcript_id "CUFF.103.1"; exon_number "4"; FPKM "0.9188175884"; frac "0.123509"; conf_lo "0.611810"; conf_hi "1.225825"; cov "5.390122";
Chr4	Cufflinks	exon	5287691	5287774	135	+	.	gene_id "CUFF.103"; transcript_id "CUFF.103.1"; exon_number "5"; FPKM "0.9188175884"; frac "0.123509"; conf_lo "0.611810"; conf_hi "1.225825"; cov "5.390122";
Chr4	Cufflinks	exon	5287969	5288039	135	+	.	gene_id "CUFF.103"; transcript_id "CUFF.103.1"; exon_number "6"; FPKM "0.9188175884"; frac "0.123509"; conf_lo "0.611810"; conf_hi "1.225825"; cov "5.390122";
Chr4	Cufflinks	exon	5288145	5288502	135	+	.	gene_id "CUFF.103"; transcript_id "CUFF.103.1"; exon_number "7"; FPKM "0.9188175884"; frac "0.123509"; conf_lo "0.611810"; conf_hi "1.225825"; cov "5.390122";
Chr4	Cufflinks	exon	5288599	5289060	135	+	.	gene_id "CUFF.103"; transcript_id "CUFF.103.1"; exon_number "8"; FPKM "0.9188175884"; frac "0.123509"; conf_lo "0.611810"; conf_hi "1.225825"; cov "5.390122";
Chr4	Cufflinks	exon	5289194	5289346	135	+	.	gene_id "CUFF.103"; transcript_id "CUFF.103.1"; exon_number "9"; FPKM "0.9188175884"; frac "0.123509"; conf_lo "0.611810"; conf_hi "1.225825"; cov "5.390122";
Chr4	Cufflinks	exon	5289429	5289572	135	+	.	gene_id "CUFF.103"; transcript_id "CUFF.103.1"; exon_number "10"; FPKM "0.9188175884"; frac "0.123509"; conf_lo "0.611810"; conf_hi "1.225825"; cov "5.390122";
Chr4	Cufflinks	exon	5289660	5289762	135	+	.	gene_id "CUFF.103"; transcript_id "CUFF.103.1"; exon_number "11"; FPKM "0.9188175884"; frac "0.123509"; conf_lo "0.611810"; conf_hi "1.225825"; cov "5.390122";
Chr4	Cufflinks	exon	5290016	5290174	135	+	.	gene_id "CUFF.103"; transcript_id "CUFF.103.1"; exon_number "12"; FPKM "0.9188175884"; frac "0.123509"; conf_lo "0.611810"; conf_hi "1.225825"; cov "5.390122";
Chr4	Cufflinks	exon	5290251	5290297	135	+	.	gene_id "CUFF.103"; transcript_id "CUFF.103.1"; exon_number "13"; FPKM "0.9188175884"; frac "0.123509"; conf_lo "0.611810"; conf_hi "1.225825"; cov "5.390122";
Chr4	Cufflinks	exon	5290382	5290476	135	+	.	gene_id "CUFF.103"; transcript_id "CUFF.103.1"; exon_number "14"; FPKM "0.9188175884"; frac "0.123509"; conf_lo "0.611810"; conf_hi "1.225825"; cov "5.390122";
Chr4	Cufflinks	exon	5290576	5290655	135	+	.	gene_id "CUFF.103"; transcript_id "CUFF.103.1"; exon_number "15"; FPKM "0.9188175884"; frac "0.123509"; conf_lo "0.611810"; conf_hi "1.225825"; cov "5.390122";
Chr4	Cufflinks	exon	5290891	5290945	135	+	.	gene_id "CUFF.103"; transcript_id "CUFF.103.1"; exon_number "16"; FPKM "0.9188175884"; frac "0.123509"; conf_lo "0.611810"; conf_hi "1.225825"; cov "5.390122";
Chr4	Cufflinks	exon	5291061	5291178	135	+	.	gene_id "CUFF.103"; transcript_id "CUFF.103.1"; exon_number "17"; FPKM "0.9188175884"; frac "0.123509"; conf_lo "0.611810"; conf_hi "1.225825"; cov "5.390122";
Chr4	Cufflinks	exon	5291258	5291395	135	+	.	gene_id "CUFF.103"; transcript_id "CUFF.103.1"; exon_number "18"; FPKM "0.9188175884"; frac "0.123509"; conf_lo "0.611810"; conf_hi "1.225825"; cov "5.390122";
Chr4	Cufflinks	exon	5291536	5291630	135	+	.	gene_id "CUFF.103"; transcript_id "CUFF.103.1"; exon_number "19"; FPKM "0.9188175884"; frac "0.123509"; conf_lo "0.611810"; conf_hi "1.225825"; cov "5.390122";
Chr4	Cufflinks	exon	5291827	5292174	135	+	.	gene_id "CUFF.103"; transcript_id "CUFF.103.1"; exon_number "20"; FPKM "0.9188175884"; frac "0.123509"; conf_lo "0.611810"; conf_hi "1.225825"; cov "5.390122";
Chr4	Cufflinks	transcript	5286234	5292239	1000	+	.	gene_id "CUFF.103"; transcript_id "AT4G08350.1"; FPKM "6.7865188636"; frac "0.876491"; conf_lo "6.040111"; conf_hi "7.532927"; cov "39.812220"; full_read_support "yes";
Chr4	Cufflinks	exon	5286234	5286684	1000	+	.	gene_id "CUFF.103"; transcript_id "AT4G08350.1"; exon_number "1"; FPKM "6.7865188636"; frac "0.876491"; conf_lo "6.040111"; conf_hi "7.532927"; cov "39.812220";
Chr4	Cufflinks	exon	5286864	5287099	1000	+	.	gene_id "CUFF.103"; transcript_id "AT4G08350.1"; exon_number "2"; FPKM "6.7865188636"; frac "0.876491"; conf_lo "6.040111"; conf_hi "7.532927"; cov "39.812220";
Chr4	Cufflinks	exon	5287185	5287331	1000	+	.	gene_id "CUFF.103"; transcript_id "AT4G08350.1"; exon_number "3"; FPKM "6.7865188636"; frac "0.876491"; conf_lo "6.040111"; conf_hi "7.532927"; cov "39.812220";
Chr4	Cufflinks	exon	5287458	5287619	1000	+	.	gene_id "CUFF.103"; transcript_id "AT4G08350.1"; exon_number "4"; FPKM "6.7865188636"; frac "0.876491"; conf_lo "6.040111"; conf_hi "7.532927"; cov "39.812220";
Chr4	Cufflinks	exon	5287691	5287774	1000	+	.	gene_id "CUFF.103"; transcript_id "AT4G08350.1"; exon_number "5"; FPKM "6.7865188636"; frac "0.876491"; conf_lo "6.040111"; conf_hi "7.532927"; cov "39.812220";
Chr4	Cufflinks	exon	5287969	5288039	1000	+	.	gene_id "CUFF.103"; transcript_id "AT4G08350.1"; exon_number "6"; FPKM "6.7865188636"; frac "0.876491"; conf_lo "6.040111"; conf_hi "7.532927"; cov "39.812220";
Chr4	Cufflinks	exon	5288145	5288502	1000	+	.	gene_id "CUFF.103"; transcript_id "AT4G08350.1"; exon_number "7"; FPKM "6.7865188636"; frac "0.876491"; conf_lo "6.040111"; conf_hi "7.532927"; cov "39.812220";
Chr4	Cufflinks	exon	5288599	5288754	1000	+	.	gene_id "CUFF.103"; transcript_id "AT4G08350.1"; exon_number "8"; FPKM "6.7865188636"; frac "0.876491"; conf_lo "6.040111"; conf_hi "7.532927"; cov "39.812220";
Chr4	Cufflinks	exon	5288833	5288930	1000	+	.	gene_id "CUFF.103"; transcript_id "AT4G08350.1"; exon_number "9"; FPKM "6.7865188636"; frac "0.876491"; conf_lo "6.040111"; conf_hi "7.532927"; cov "39.812220";
Chr4	Cufflinks	exon	5289012	5289060	1000	+	.	gene_id "CUFF.103"; transcript_id "AT4G08350.1"; exon_number "10"; FPKM "6.7865188636"; frac "0.876491"; conf_lo "6.040111"; conf_hi "7.532927"; cov "39.812220";
Chr4	Cufflinks	exon	5289194	5289346	1000	+	.	gene_id "CUFF.103"; transcript_id "AT4G08350.1"; exon_number "11"; FPKM "6.7865188636"; frac "0.876491"; conf_lo "6.040111"; conf_hi "7.532927"; cov "39.812220";
Chr4	Cufflinks	exon	5289429	5289572	1000	+	.	gene_id "CUFF.103"; transcript_id "AT4G08350.1"; exon_number "12"; FPKM "6.7865188636"; frac "0.876491"; conf_lo "6.040111"; conf_hi "7.532927"; cov "39.812220";
Chr4	Cufflinks	exon	5289660	5289762	1000	+	.	gene_id "CUFF.103"; transcript_id "AT4G08350.1"; exon_number "13"; FPKM "6.7865188636"; frac "0.876491"; conf_lo "6.040111"; conf_hi "7.532927"; cov "39.812220";
Chr4	Cufflinks	exon	5290016	5290174	1000	+	.	gene_id "CUFF.103"; transcript_id "AT4G08350.1"; exon_number "14"; FPKM "6.7865188636"; frac "0.876491"; conf_lo "6.040111"; conf_hi "7.532927"; cov "39.812220";
Chr4	Cufflinks	exon	5290252	5290297	1000	+	.	gene_id "CUFF.103"; transcript_id "AT4G08350.1"; exon_number "15"; FPKM "6.7865188636"; frac "0.876491"; conf_lo "6.040111"; conf_hi "7.532927"; cov "39.812220";
Chr4	Cufflinks	exon	5290382	5290476	1000	+	.	gene_id "CUFF.103"; transcript_id "AT4G08350.1"; exon_number "16"; FPKM "6.7865188636"; frac "0.876491"; conf_lo "6.040111"; conf_hi "7.532927"; cov "39.812220";
Chr4	Cufflinks	exon	5290576	5290654	1000	+	.	gene_id "CUFF.103"; transcript_id "AT4G08350.1"; exon_number "17"; FPKM "6.7865188636"; frac "0.876491"; conf_lo "6.040111"; conf_hi "7.532927"; cov "39.812220";
Chr4	Cufflinks	exon	5290891	5290945	1000	+	.	gene_id "CUFF.103"; transcript_id "AT4G08350.1"; exon_number "18"; FPKM "6.7865188636"; frac "0.876491"; conf_lo "6.040111"; conf_hi "7.532927"; cov "39.812220";
Chr4	Cufflinks	exon	5291061	5291178	1000	+	.	gene_id "CUFF.103"; transcript_id "AT4G08350.1"; exon_number "19"; FPKM "6.7865188636"; frac "0.876491"; conf_lo "6.040111"; conf_hi "7.532927"; cov "39.812220";
Chr4	Cufflinks	exon	5291258	5291395	1000	+	.	gene_id "CUFF.103"; transcript_id "AT4G08350.1"; exon_number "20"; FPKM "6.7865188636"; frac "0.876491"; conf_lo "6.040111"; conf_hi "7.532927"; cov "39.812220";
Chr4	Cufflinks	exon	5291536	5291630	1000	+	.	gene_id "CUFF.103"; transcript_id "AT4G08350.1"; exon_number "21"; FPKM "6.7865188636"; frac "0.876491"; conf_lo "6.040111"; conf_hi "7.532927"; cov "39.812220";
Chr4	Cufflinks	exon	5291827	5292239	1000	+	.	gene_id "CUFF.103"; transcript_id "AT4G08350.1"; exon_number "22"; FPKM "6.7865188636"; frac "0.876491"; conf_lo "6.040111"; conf_hi "7.532927"; cov "39.812220";
Chr4	Cufflinks	transcript	5292394	5292579	1	-	.	gene_id "AT4G08351"; transcript_id "AT4G08351.1"; FPKM "0.0000000000"; frac "0.000000"; conf_lo "0.000000"; conf_hi "0.000000"; cov "0.000000"; full_read_support "no";
Chr4	Cufflinks	exon	5292394	5292579	1	-	.	gene_id "AT4G08351"; transcript_id "AT4G08351.1"; exon_number "1"; FPKM "0.0000000000"; frac "0.000000"; conf_lo "0.000000"; conf_hi "0.000000"; cov "0.000000";
Chr4	Cufflinks	transcript	5295933	5296978	1000	+	.	gene_id "AT4G08360"; transcript_id "AT4G08360.1"; FPKM "0.3958474395"; frac "1.000000"; conf_lo "0.000000"; conf_hi "0.956441"; cov "2.326301"; full_read_support "yes";
Chr4	Cufflinks	exon	5295933	5296029	1000	+	.	gene_id "AT4G08360"; transcript_id "AT4G08360.1"; exon_number "1"; FPKM "0.3958474395"; frac "1.000000"; conf_lo "0.000000"; conf_hi "0.956441"; cov "2.326301";
Chr4	Cufflinks	exon	5296226	5296308	1000	+	.	gene_id "AT4G08360"; transcript_id "AT4G08360.1"; exon_number "2"; FPKM "0.3958474395"; frac "1.000000"; conf_lo "0.000000"; conf_hi "0.956441"; cov "2.326301";
Chr4	Cufflinks	exon	5296702	5296978	1000	+	.	gene_id "AT4G08360"; transcript_id "AT4G08360.1"; exon_number "3"; FPKM "0.3958474395"; frac "1.000000"; conf_lo "0.000000"; conf_hi "0.956441"; cov "2.326301";
Chr4	Cufflinks	transcript	5301962	5303314	1	-	.	gene_id "AT4G08370"; transcript_id "AT4G08370.1"; FPKM "0.0000000000"; frac "0.000000"; conf_lo "0.000000"; conf_hi "0.000000"; cov "0.000000"; full_read_support "no";
Chr4	Cufflinks	exon	5301962	5302463	1	-	.	gene_id "AT4G08370"; transcript_id "AT4G08370.1"; exon_number "1"; FPKM "0.0000000000"; frac "0.000000"; conf_lo "0.000000"; conf_hi "0.000000"; cov "0.000000";
Chr4	Cufflinks	exon	5302614	5302823	1	-	.	gene_id "AT4G08370"; transcript_id "AT4G08370.1"; exon_number "2"; FPKM "0.0000000000"; frac "0.000000"; conf_lo "0.000000"; conf_hi "0.000000"; cov "0.000000";
Chr4	Cufflinks	exon	5302974	5303314	1	-	.	gene_id "AT4G08370"; transcript_id "AT4G08370.1"; exon_number "3"; FPKM "0.0000000000"; frac "0.000000"; conf_lo "0.000000"; conf_hi "0.000000"; cov "0.000000";
Chr4	Cufflinks	transcript	5303928	5308612	1	-	.	gene_id "AT4G08375"; transcript_id "AT4G08375.1"; FPKM "0.0000000000"; frac "0.000000"; conf_lo "0.000000"; conf_hi "0.000000"; cov "0.000000"; full_read_support "no";
Chr4	Cufflinks	exon	5303928	5308612	1	-	.	gene_id "AT4G08375"; transcript_id "AT4G08375.1"; exon_number "1"; FPKM "0.0000000000"; frac "0.000000"; conf_lo "0.000000"; conf_hi "0.000000"; cov "0.000000";
Chr4	Cufflinks	transcript	5311093	5312406	1	-	.	gene_id "AT4G08380"; transcript_id "AT4G08380.1"; FPKM "0.0000000000"; frac "0.000000"; conf_lo "0.000000"; conf_hi "0.000000"; cov "0.000000"; full_read_support "no";
Chr4	Cufflinks	exon	5311093	5312406	1	-	.	gene_id "AT4G08380"; transcript_id "AT4G08380.1"; exon_number "1"; FPKM "0.0000000000"; frac "0.000000"; conf_lo "0.000000"; conf_hi "0.000000"; cov "0.000000";
Chr4	Cufflinks	transcript	5314905	5317456	1	+	.	gene_id "CUFF.104"; transcript_id "AT4G08390.3"; FPKM "0.0000000000"; frac "0.000000"; conf_lo "0.000000"; conf_hi "0.077711"; cov "0.000000"; full_read_support "no";
Chr4	Cufflinks	exon	5314905	5315232	1	+	.	gene_id "CUFF.104"; transcript_id "AT4G08390.3"; exon_number "1"; FPKM "0.0000000000"; frac "0.000000"; conf_lo "0.000000"; conf_hi "0.077711"; cov "0.000000";
Chr4	Cufflinks	exon	5315326	5315590	1	+	.	gene_id "CUFF.104"; transcript_id "AT4G08390.3"; exon_number "2"; FPKM "0.0000000000"; frac "0.000000"; conf_lo "0.000000"; conf_hi "0.077711"; cov "0.000000";
Chr4	Cufflinks	exon	5315673	5315773	1	+	.	gene_id "CUFF.104"; transcript_id "AT4G08390.3"; exon_number "3"; FPKM "0.0000000000"; frac "0.000000"; conf_lo "0.000000"; conf_hi "0.077711"; cov "0.000000";
Chr4	Cufflinks	exon	5315847	5315934	1	+	.	gene_id "CUFF.104"; transcript_id "AT4G08390.3"; exon_number "4"; FPKM "0.0000000000"; frac "0.000000"; conf_lo "0.000000"; conf_hi "0.077711"; cov "0.000000";
Chr4	Cufflinks	exon	5316056	5316123	1	+	.	gene_id "CUFF.104"; transcript_id "AT4G08390.3"; exon_number "5"; FPKM "0.0000000000"; frac "0.000000"; conf_lo "0.000000"; conf_hi "0.077711"; cov "0.000000";
Chr4	Cufflinks	exon	5316203	5316289	1	+	.	gene_id "CUFF.104"; transcript_id "AT4G08390.3"; exon_number "6"; FPKM "0.0000000000"; frac "0.000000"; conf_lo "0.000000"; conf_hi "0.077711"; cov "0.000000";
Chr4	Cufflinks	exon	5316394	5316468	1	+	.	gene_id "CUFF.104"; transcript_id "AT4G08390.3"; exon_number "7"; FPKM "0.0000000000"; frac "0.000000"; conf_lo "0.000000"; conf_hi "0.077711"; cov "0.000000";
Chr4	Cufflinks	exon	5316564	5316641	1	+	.	gene_id "CUFF.104"; transcript_id "AT4G08390.3"; exon_number "8"; FPKM "0.0000000000"; frac "0.000000"; conf_lo "0.000000"; conf_hi "0.077711"; cov "0.000000";
Chr4	Cufflinks	exon	5316727	5316831	1	+	.	gene_id "CUFF.104"; transcript_id "AT4G08390.3"; exon_number "9"; FPKM "0.0000000000"; frac "0.000000"; conf_lo "0.000000"; conf_hi "0.077711"; cov "0.000000";
Chr4	Cufflinks	exon	5317057	5317096	1	+	.	gene_id "CUFF.104"; transcript_id "AT4G08390.3"; exon_number "10"; FPKM "0.0000000000"; frac "0.000000"; conf_lo "0.000000"; conf_hi "0.077711"; cov "0.000000";
Chr4	Cufflinks	exon	5317179	5317456	1	+	.	gene_id "CUFF.104"; transcript_id "AT4G08390.3"; exon_number "11"; FPKM "0.0000000000"; frac "0.000000"; conf_lo "0.000000"; conf_hi "0.077711"; cov "0.000000";
Chr4	Cufflinks	transcript	5314905	5317456	1000	+	.	gene_id "CUFF.104"; transcript_id "AT4G08390.1"; FPKM "39.8139394618"; frac "1.000000"; conf_lo "36.814048"; conf_hi "42.813831"; cov "233.524582"; full_read_support "yes";
Chr4	Cufflinks	exon	5314905	5315232	1000	+	.	gene_id "CUFF.104"; transcript_id "AT4G08390.1"; exon_number "1"; FPKM "39.8139394618"; frac "1.000000"; conf_lo "36.814048"; conf_hi "42.813831"; cov "233.524582";
Chr4	Cufflinks	exon	5315323	5315590	1000	+	.	gene_id "CUFF.104"; transcript_id "AT4G08390.1"; exon_number "2"; FPKM "39.8139394618"; frac "1.000000"; conf_lo "36.814048"; conf_hi "42.813831"; cov "233.524582";
Chr4	Cufflinks	exon	5315673	5315773	1000	+	.	gene_id "CUFF.104"; transcript_id "AT4G08390.1"; exon_number "3"; FPKM "39.8139394618"; frac "1.000000"; conf_lo "36.814048"; conf_hi "42.813831"; cov "233.524582";
Chr4	Cufflinks	exon	5315847	5315934	1000	+	.	gene_id "CUFF.104"; transcript_id "AT4G08390.1"; exon_number "4"; FPKM "39.8139394618"; frac "1.000000"; conf_lo "36.814048"; conf_hi "42.813831"; cov "233.524582";
Chr4	Cufflinks	exon	5316056	5316123	1000	+	.	gene_id "CUFF.104"; transcript_id "AT4G08390.1"; exon_number "5"; FPKM "39.8139394618"; frac "1.000000"; conf_lo "36.814048"; conf_hi "42.813831"; cov "233.524582";
Chr4	Cufflinks	exon	5316203	5316289	1000	+	.	gene_id "CUFF.104"; transcript_id "AT4G08390.1"; exon_number "6"; FPKM "39.8139394618"; frac "1.000000"; conf_lo "36.814048"; conf_hi "42.813831"; cov "233.524582";
Chr4	Cufflinks	exon	5316394	5316468	1000	+	.	gene_id "CUFF.104"; transcript_id "AT4G08390.1"; exon_number "7"; FPKM "39.8139394618"; frac "1.000000"; conf_lo "36.814048"; conf_hi "42.813831"; cov "233.524582";
Chr4	Cufflinks	exon	5316564	5316641	1000	+	.	gene_id "CUFF.104"; transcript_id "AT4G08390.1"; exon_number "8"; FPKM "39.8139394618"; frac "1.000000"; conf_lo "36.814048"; conf_hi "42.813831"; cov "233.524582";
Chr4	Cufflinks	exon	5316727	5316831	1000	+	.	gene_id "CUFF.104"; transcript_id "AT4G08390.1"; exon_number "9"; FPKM "39.8139394618"; frac "1.000000"; conf_lo "36.814048"; conf_hi "42.813831"; cov "233.524582";
Chr4	Cufflinks	exon	5317057	5317096	1000	+	.	gene_id "CUFF.104"; transcript_id "AT4G08390.1"; exon_number "10"; FPKM "39.8139394618"; frac "1.000000"; conf_lo "36.814048"; conf_hi "42.813831"; cov "233.524582";
Chr4	Cufflinks	exon	5317179	5317456	1000	+	.	gene_id "CUFF.104"; transcript_id "AT4G08390.1"; exon_number "11"; FPKM "39.8139394618"; frac "1.000000"; conf_lo "36.814048"; conf_hi "42.813831"; cov "233.524582";
Chr4	Cufflinks	transcript	5314905	5317456	1	+	.	gene_id "CUFF.104"; transcript_id "AT4G08390.4"; FPKM "0.0000000000"; frac "0.000000"; conf_lo "0.000000"; conf_hi "0.082416"; cov "0.000000"; full_read_support "no";
Chr4	Cufflinks	exon	5314905	5315232	1	+	.	gene_id "CUFF.104"; transcript_id "AT4G08390.4"; exon_number "1"; FPKM "0.0000000000"; frac "0.000000"; conf_lo "0.000000"; conf_hi "0.082416"; cov "0.000000";
Chr4	Cufflinks	exon	5315323	5315590	1	+	.	gene_id "CUFF.104"; transcript_id "AT4G08390.4"; exon_number "2"; FPKM "0.0000000000"; frac "0.000000"; conf_lo "0.000000"; conf_hi "0.082416"; cov "0.000000";
Chr4	Cufflinks	exon	5315673	5315773	1	+	.	gene_id "CUFF.104"; transcript_id "AT4G08390.4"; exon_number "3"; FPKM "0.0000000000"; frac "0.000000"; conf_lo "0.000000"; conf_hi "0.082416"; cov "0.000000";
Chr4	Cufflinks	exon	5315847	5315934	1	+	.	gene_id "CUFF.104"; transcript_id "AT4G08390.4"; exon_number "4"; FPKM "0.0000000000"; frac "0.000000"; conf_lo "0.000000"; conf_hi "0.082416"; cov "0.000000";
Chr4	Cufflinks	exon	5316056	5316123	1	+	.	gene_id "CUFF.104"; transcript_id "AT4G08390.4"; exon_number "5"; FPKM "0.0000000000"; frac "0.000000"; conf_lo "0.000000"; conf_hi "0.082416"; cov "0.000000";
Chr4	Cufflinks	exon	5316203	5316289	1	+	.	gene_id "CUFF.104"; transcript_id "AT4G08390.4"; exon_number "6"; FPKM "0.0000000000"; frac "0.000000"; conf_lo "0.000000"; conf_hi "0.082416"; cov "0.000000";
Chr4	Cufflinks	exon	5316394	5316468	1	+	.	gene_id "CUFF.104"; transcript_id "AT4G08390.4"; exon_number "7"; FPKM "0.0000000000"; frac "0.000000"; conf_lo "0.000000"; conf_hi "0.082416"; cov "0.000000";
Chr4	Cufflinks	exon	5316727	5316831	1	+	.	gene_id "CUFF.104"; transcript_id "AT4G08390.4"; exon_number "8"; FPKM "0.0000000000"; frac "0.000000"; conf_lo "0.000000"; conf_hi "0.082416"; cov "0.000000";
Chr4	Cufflinks	exon	5317057	5317096	1	+	.	gene_id "CUFF.104"; transcript_id "AT4G08390.4"; exon_number "9"; FPKM "0.0000000000"; frac "0.000000"; conf_lo "0.000000"; conf_hi "0.082416"; cov "0.000000";
Chr4	Cufflinks	exon	5317179	5317456	1	+	.	gene_id "CUFF.104"; transcript_id "AT4G08390.4"; exon_number "10"; FPKM "0.0000000000"; frac "0.000000"; conf_lo "0.000000"; conf_hi "0.082416"; cov "0.000000";
Chr4	Cufflinks	transcript	5314905	5317432	1	+	.	gene_id "CUFF.104"; transcript_id "AT4G08390.2"; FPKM "0.0000000000"; frac "0.000000"; conf_lo "0.000000"; conf_hi "0.078791"; cov "0.000000"; full_read_support "yes";
Chr4	Cufflinks	exon	5314905	5315232	1	+	.	gene_id "CUFF.104"; transcript_id "AT4G08390.2"; exon_number "1"; FPKM "0.0000000000"; frac "0.000000"; conf_lo "0.000000"; conf_hi "0.078791"; cov "0.000000";
Chr4	Cufflinks	exon	5315323	5315590	1	+	.	gene_id "CUFF.104"; transcript_id "AT4G08390.2"; exon_number "2"; FPKM "0.0000000000"; frac "0.000000"; conf_lo "0.000000"; conf_hi "0.078791"; cov "0.000000";
Chr4	Cufflinks	exon	5315673	5315773	1	+	.	gene_id "CUFF.104"; transcript_id "AT4G08390.2"; exon_number "3"; FPKM "0.0000000000"; frac "0.000000"; conf_lo "0.000000"; conf_hi "0.078791"; cov "0.000000";
Chr4	Cufflinks	exon	5315847	5315934	1	+	.	gene_id "CUFF.104"; transcript_id "AT4G08390.2"; exon_number "4"; FPKM "0.0000000000"; frac "0.000000"; conf_lo "0.000000"; conf_hi "0.078791"; cov "0.000000";
Chr4	Cufflinks	exon	5316056	5316123	1	+	.	gene_id "CUFF.104"; transcript_id "AT4G08390.2"; exon_number "5"; FPKM "0.0000000000"; frac "0.000000"; conf_lo "0.000000"; conf_hi "0.078791"; cov "0.000000";
Chr4	Cufflinks	exon	5316203	5316289	1	+	.	gene_id "CUFF.104"; transcript_id "AT4G08390.2"; exon_number "6"; FPKM "0.0000000000"; frac "0.000000"; conf_lo "0.000000"; conf_hi "0.078791"; cov "0.000000";
Chr4	Cufflinks	exon	5316394	5316468	1	+	.	gene_id "CUFF.104"; transcript_id "AT4G08390.2"; exon_number "7"; FPKM "0.0000000000"; frac "0.000000"; conf_lo "0.000000"; conf_hi "0.078791"; cov "0.000000";
Chr4	Cufflinks	exon	5316564	5316641	1	+	.	gene_id "CUFF.104"; transcript_id "AT4G08390.2"; exon_number "8"; FPKM "0.0000000000"; frac "0.000000"; conf_lo "0.000000"; conf_hi "0.078791"; cov "0.000000";
Chr4	Cufflinks	exon	5316727	5316831	1	+	.	gene_id "CUFF.104"; transcript_id "AT4G08390.2"; exon_number "9"; FPKM "0.0000000000"; frac "0.000000"; conf_lo "0.000000"; conf_hi "0.078791"; cov "0.000000";
Chr4	Cufflinks	exon	5317057	5317096	1	+	.	gene_id "CUFF.104"; transcript_id "AT4G08390.2"; exon_number "10"; FPKM "0.0000000000"; frac "0.000000"; conf_lo "0.000000"; conf_hi "0.078791"; cov "0.000000";
Chr4	Cufflinks	exon	5317176	5317432	1	+	.	gene_id "CUFF.104"; transcript_id "AT4G08390.2"; exon_number "11"; FPKM "0.0000000000"; frac "0.000000"; conf_lo "0.000000"; conf_hi "0.078791"; cov "0.000000";
Chr4	Cufflinks	transcript	6397330	6404596	1000	-	.	gene_id "CUFF.105"; transcript_id "AT4G10320.1"; FPKM "29.5251951668"; frac "1.000000"; conf_lo "27.746197"; conf_hi "31.304193"; cov "173.369474"; full_read_support "yes";
Chr4	Cufflinks	exon	6397330	6397630	1000	-	.	gene_id "CUFF.105"; transcript_id "AT4G10320.1"; exon_number "1"; FPKM "29.5251951668"; frac "1.000000"; conf_lo "27.746197"; conf_hi "31.304193"; cov "173.369474";
Chr4	Cufflinks	exon	6397699	6397790	1000	-	.	gene_id "CUFF.105"; transcript_id "AT4G10320.1"; exon_number "2"; FPKM "29.5251951668"; frac "1.000000"; conf_lo "27.746197"; conf_hi "31.304193"; cov "173.369474";
Chr4	Cufflinks	exon	6397873	6398014	1000	-	.	gene_id "CUFF.105"; transcript_id "AT4G10320.1"; exon_number "3"; FPKM "29.5251951668"; frac "1.000000"; conf_lo "27.746197"; conf_hi "31.304193"; cov "173.369474";
Chr4	Cufflinks	exon	6398098	6398163	1000	-	.	gene_id "CUFF.105"; transcript_id "AT4G10320.1"; exon_number "4"; FPKM "29.5251951668"; frac "1.000000"; conf_lo "27.746197"; conf_hi "31.304193"; cov "173.369474";
Chr4	Cufflinks	exon	6398349	6398471	1000	-	.	gene_id "CUFF.105"; transcript_id "AT4G10320.1"; exon_number "5"; FPKM "29.5251951668"; frac "1.000000"; conf_lo "27.746197"; conf_hi "31.304193"; cov "173.369474";
Chr4	Cufflinks	exon	6398640	6398707	1000	-	.	gene_id "CUFF.105"; transcript_id "AT4G10320.1"; exon_number "6"; FPKM "29.5251951668"; frac "1.000000"; conf_lo "27.746197"; conf_hi "31.304193"; cov "173.369474";
Chr4	Cufflinks	exon	6398783	6398846	1000	-	.	gene_id "CUFF.105"; transcript_id "AT4G10320.1"; exon_number "7"; FPKM "29.5251951668"; frac "1.000000"; conf_lo "27.746197"; conf_hi "31.304193"; cov "173.369474";
Chr4	Cufflinks	exon	6398940	6399081	1000	-	.	gene_id "CUFF.105"; transcript_id "AT4G10320.1"; exon_number "8"; FPKM "29.5251951668"; frac "1.000000"; conf_lo "27.746197"; conf_hi "31.304193"; cov "173.369474";
Chr4	Cufflinks	exon	6399188	6399276	1000	-	.	gene_id "CUFF.105"; transcript_id "AT4G10320.1"; exon_number "9"; FPKM "29.5251951668"; frac "1.000000"; conf_lo "27.746197"; conf_hi "31.304193"; cov "173.369474";
Chr4	Cufflinks	exon	6399423	6399486	1000	-	.	gene_id "CUFF.105"; transcript_id "AT4G10320.1"; exon_number "10"; FPKM "29.5251951668"; frac "1.000000"; conf_lo "27.746197"; conf_hi "31.304193"; cov "173.369474";
Chr4	Cufflinks	exon	6399578	6399681	1000	-	.	gene_id "CUFF.105"; transcript_id "AT4G10320.1"; exon_number "11"; FPKM "29.5251951668"; frac "1.000000"; conf_lo "27.746197"; conf_hi "31.304193"; cov "173.369474";
Chr4	Cufflinks	exon	6399773	6399910	1000	-	.	gene_id "CUFF.105"; transcript_id "AT4G10320.1"; exon_number "12"; FPKM "29.5251951668"; frac "1.000000"; conf_lo "27.746197"; conf_hi "31.304193"; cov "173.369474";
Chr4	Cufflinks	exon	6399997	6400122	1000	-	.	gene_id "CUFF.105"; transcript_id "AT4G10320.1"; exon_number "13"; FPKM "29.5251951668"; frac "1.000000"; conf_lo "27.746197"; conf_hi "31.304193"; cov "173.369474";
Chr4	Cufflinks	exon	6400232	6400441	1000	-	.	gene_id "CUFF.105"; transcript_id "AT4G10320.1"; exon_number "14"; FPKM "29.5251951668"; frac "1.000000"; conf_lo "27.746197"; conf_hi "31.304193"; cov "173.369474";
Chr4	Cufflinks	exon	6400540	6400623	1000	-	.	gene_id "CUFF.105"; transcript_id "AT4G10320.1"; exon_number "15"; FPKM "29.5251951668"; frac "1.000000"; conf_lo "27.746197"; conf_hi "31.304193"; cov "173.369474";
Chr4	Cufflinks	exon	6400747	6400906	1000	-	.	gene_id "CUFF.105"; transcript_id "AT4G10320.1"; exon_number "16"; FPKM "29.5251951668"; frac "1.000000"; conf_lo "27.746197"; conf_hi "31.304193"; cov "173.369474";
Chr4	Cufflinks	exon	6401421	6401554	1000	-	.	gene_id "CUFF.105"; transcript_id "AT4G10320.1"; exon_number "17"; FPKM "29.5251951668"; frac "1.000000"; conf_lo "27.746197"; conf_hi "31.304193"; cov "173.369474";
Chr4	Cufflinks	exon	6401633	6401722	1000	-	.	gene_id "CUFF.105"; transcript_id "AT4G10320.1"; exon_number "18"; FPKM "29.5251951668"; frac "1.000000"; conf_lo "27.746197"; conf_hi "31.304193"; cov "173.369474";
Chr4	Cufflinks	exon	6401991	6402149	1000	-	.	gene_id "CUFF.105"; transcript_id "AT4G10320.1"; exon_number "19"; FPKM "29.5251951668"; frac "1.000000"; conf_lo "27.746197"; conf_hi "31.304193"; cov "173.369474";
Chr4	Cufflinks	exon	6402249	6402327	1000	-	.	gene_id "CUFF.105"; transcript_id "AT4G10320.1"; exon_number "20"; FPKM "29.5251951668"; frac "1.000000"; conf_lo "27.746197"; conf_hi "31.304193"; cov "173.369474";
Chr4	Cufflinks	exon	6402684	6402781	1000	-	.	gene_id "CUFF.105"; transcript_id "AT4G10320.1"; exon_number "21"; FPKM "29.5251951668"; frac "1.000000"; conf_lo "27.746197"; conf_hi "31.304193"; cov "173.369474";
Chr4	Cufflinks	exon	6402926	6403039	1000	-	.	gene_id "CUFF.105"; transcript_id "AT4G10320.1"; exon_number "22"; FPKM "29.5251951668"; frac "1.000000"; conf_lo "27.746197"; conf_hi "31.304193"; cov "173.369474";
Chr4	Cufflinks	exon	6403211	6403732	1000	-	.	gene_id "CUFF.105"; transcript_id "AT4G10320.1"; exon_number "23"; FPKM "29.5251951668"; frac "1.000000"; conf_lo "27.746197"; conf_hi "31.304193"; cov "173.369474";
Chr4	Cufflinks	exon	6403821	6403886	1000	-	.	gene_id "CUFF.105"; transcript_id "AT4G10320.1"; exon_number "24"; FPKM "29.5251951668"; frac "1.000000"; conf_lo "27.746197"; conf_hi "31.304193"; cov "173.369474";
Chr4	Cufflinks	exon	6403976	6404596	1000	-	.	gene_id "CUFF.105"; transcript_id "AT4G10320.1"; exon_number "25"; FPKM "29.5251951668"; frac "1.000000"; conf_lo "27.746197"; conf_hi "31.304193"; cov "173.369474";
Chr4	Cufflinks	transcript	6932370	6932718	1	+	.	gene_id "AT4G11393"; transcript_id "AT4G11393.1"; FPKM "0.0000000000"; frac "0.000000"; conf_lo "0.000000"; conf_hi "0.000000"; cov "0.000000"; full_read_support "yes";
Chr4	Cufflinks	exon	6932370	6932436	1	+	.	gene_id "AT4G11393"; transcript_id "AT4G11393.1"; exon_number "1"; FPKM "0.0000000000"; frac "0.000000"; conf_lo "0.000000"; conf_hi "0.000000"; cov "0.000000";
Chr4	Cufflinks	exon	6932549	6932718	1	+	.	gene_id "AT4G11393"; transcript_id "AT4G11393.1"; exon_number "2"; FPKM "0.0000000000"; frac "0.000000"; conf_lo "0.000000"; conf_hi "0.000000"; cov "0.000000";
Chr4	Cufflinks	transcript	6927892	6930378	1	+	.	gene_id "AT4G11390"; transcript_id "AT4G11390.1"; FPKM "0.0000000000"; frac "0.000000"; conf_lo "0.000000"; conf_hi "0.000000"; cov "0.000000"; full_read_support "no";
Chr4	Cufflinks	exon	6927892	6929199	1	+	.	gene_id "AT4G11390"; transcript_id "AT4G11390.1"; exon_number "1"; FPKM "0.0000000000"; frac "0.000000"; conf_lo "0.000000"; conf_hi "0.000000"; cov "0.000000";
Chr4	Cufflinks	exon	6929643	6929705	1	+	.	gene_id "AT4G11390"; transcript_id "AT4G11390.1"; exon_number "2"; FPKM "0.0000000000"; frac "0.000000"; conf_lo "0.000000"; conf_hi "0.000000"; cov "0.000000";
Chr4	Cufflinks	exon	6929833	6929898	1	+	.	gene_id "AT4G11390"; transcript_id "AT4G11390.1"; exon_number "3"; FPKM "0.0000000000"; frac "0.000000"; conf_lo "0.000000"; conf_hi "0.000000"; cov "0.000000";
Chr4	Cufflinks	exon	6930271	6930378	1	+	.	gene_id "AT4G11390"; transcript_id "AT4G11390.1"; exon_number "4"; FPKM "0.0000000000"; frac "0.000000"; conf_lo "0.000000"; conf_hi "0.000000"; cov "0.000000";
Chr4	Cufflinks	transcript	6927087	6927678	1	-	.	gene_id "AT4G11385"; transcript_id "AT4G11385.1"; FPKM "0.0000000000"; frac "0.000000"; conf_lo "0.000000"; conf_hi "0.000000"; cov "0.000000"; full_read_support "no";
Chr4	Cufflinks	exon	6927087	6927277	1	-	.	gene_id "AT4G11385"; transcript_id "AT4G11385.1"; exon_number "1"; FPKM "0.0000000000"; frac "0.000000"; conf_lo "0.000000"; conf_hi "0.000000"; cov "0.000000";
Chr4	Cufflinks	exon	6927327	6927435	1	-	.	gene_id "AT4G11385"; transcript_id "AT4G11385.1"; exon_number "2"; FPKM "0.0000000000"; frac "0.000000"; conf_lo "0.000000"; conf_hi "0.000000"; cov "0.000000";
Chr4	Cufflinks	exon	6927547	6927678	1	-	.	gene_id "AT4G11385"; transcript_id "AT4G11385.1"; exon_number "3"; FPKM "0.0000000000"; frac "0.000000"; conf_lo "0.000000"; conf_hi "0.000000"; cov "0.000000";
Chr4	Cufflinks	transcript	6944727	6944798	1	+	.	gene_id "AT4G11405"; transcript_id "AT4G11405.1"; FPKM "0.0000000000"; frac "0.000000"; conf_lo "0.000000"; conf_hi "0.000000"; cov "0.000000"; full_read_support "no";
Chr4	Cufflinks	exon	6944727	6944798	1	+	.	gene_id "AT4G11405"; transcript_id "AT4G11405.1"; exon_number "1"; FPKM "0.0000000000"; frac "0.000000"; conf_lo "0.000000"; conf_hi "0.000000"; cov "0.000000";
Chr4	Cufflinks	transcript	6938717	6940539	1	+	.	gene_id "AT4G11400"; transcript_id "AT4G11400.1"; FPKM "0.0000000000"; frac "0.000000"; conf_lo "0.000000"; conf_hi "0.000000"; cov "0.000000"; full_read_support "no";
Chr4	Cufflinks	exon	6938717	6939574	1	+	.	gene_id "AT4G11400"; transcript_id "AT4G11400.1"; exon_number "1"; FPKM "0.0000000000"; frac "0.000000"; conf_lo "0.000000"; conf_hi "0.000000"; cov "0.000000";
Chr4	Cufflinks	exon	6939676	6940539	1	+	.	gene_id "AT4G11400"; transcript_id "AT4G11400.1"; exon_number "2"; FPKM "0.0000000000"; frac "0.000000"; conf_lo "0.000000"; conf_hi "0.000000"; cov "0.000000";
Chr4	Cufflinks	transcript	6944918	6947333	1000	-	.	gene_id "CUFF.106"; transcript_id "AT4G11410.1"; FPKM "5.1296829933"; frac "0.892959"; conf_lo "4.097957"; conf_hi "6.161409"; cov "30.116186"; full_read_support "yes";
Chr4	Cufflinks	exon	6944918	6945297	1000	-	.	gene_id "CUFF.106"; transcript_id "AT4G11410.1"; exon_number "1"; FPKM "5.1296829933"; frac "0.892959"; conf_lo "4.097957"; conf_hi "6.161409"; cov "30.116186";
Chr4	Cufflinks	exon	6945405	6945451	1000	-	.	gene_id "CUFF.106"; transcript_id "AT4G11410.1"; exon_number "2"; FPKM "5.1296829933"; frac "0.892959"; conf_lo "4.097957"; conf_hi "6.161409"; cov "30.116186";
Chr4	Cufflinks	exon	6945782	6945866	1000	-	.	gene_id "CUFF.106"; transcript_id "AT4G11410.1"; exon_number "3"; FPKM "5.1296829933"; frac "0.892959"; conf_lo "4.097957"; conf_hi "6.161409"; cov "30.116186";
Chr4	Cufflinks	exon	6945966	6946044	1000	-	.	gene_id "CUFF.106"; transcript_id "AT4G11410.1"; exon_number "4"; FPKM "5.1296829933"; frac "0.892959"; conf_lo "4.097957"; conf_hi "6.161409"; cov "30.116186";
Chr4	Cufflinks	exon	6946138	6946291	1000	-	.	gene_id "CUFF.106"; transcript_id "AT4G11410.1"; exon_number "5"; FPKM "5.1296829933"; frac "0.892959"; conf_lo "4.097957"; conf_hi "6.161409"; cov "30.116186";
Chr4	Cufflinks	exon	6946424	6946503	1000	-	.	gene_id "CUFF.106"; transcript_id "AT4G11410.1"; exon_number "6"; FPKM "5.1296829933"; frac "0.892959"; conf_lo "4.097957"; conf_hi "6.161409"; cov "30.116186";
Chr4	Cufflinks	exon	6946602	6946833	1000	-	.	gene_id "CUFF.106"; transcript_id "AT4G11410.1"; exon_number "7"; FPKM "5.1296829933"; frac "0.892959"; conf_lo "4.097957"; conf_hi "6.161409"; cov "30.116186";
Chr4	Cufflinks	exon	6947081	6947333	1000	-	.	gene_id "CUFF.106"; transcript_id "AT4G11410.1"; exon_number "8"; FPKM "5.1296829933"; frac "0.892959"; conf_lo "4.097957"; conf_hi "6.161409"; cov "30.116186";
Chr4	Cufflinks	transcript	6944918	6947333	110	-	.	gene_id "CUFF.106"; transcript_id "CUFF.106.2"; FPKM "0.5674006874"; frac "0.107041"; conf_lo "0.174553"; conf_hi "0.960249"; cov "3.331189"; full_read_support "yes";
Chr4	Cufflinks	exon	6944918	6945297	110	-	.	gene_id "CUFF.106"; transcript_id "CUFF.106.2"; exon_number "1"; FPKM "0.5674006874"; frac "0.107041"; conf_lo "0.174553"; conf_hi "0.960249"; cov "3.331189";
Chr4	Cufflinks	exon	6945405	6945451	110	-	.	gene_id "CUFF.106"; transcript_id "CUFF.106.2"; exon_number "2"; FPKM "0.5674006874"; frac "0.107041"; conf_lo "0.174553"; conf_hi "0.960249"; cov "3.331189";
Chr4	Cufflinks	exon	6945782	6945866	110	-	.	gene_id "CUFF.106"; transcript_id "CUFF.106.2"; exon_number "3"; FPKM "0.5674006874"; frac "0.107041"; conf_lo "0.174553"; conf_hi "0.960249"; cov "3.331189";
Chr4	Cufflinks	exon	6945966	6946291	110	-	.	gene_id "CUFF.106"; transcript_id "CUFF.106.2"; exon_number "4"; FPKM "0.5674006874"; frac "0.107041"; conf_lo "0.174553"; conf_hi "0.960249"; cov "3.331189";
Chr4	Cufflinks	exon	6946424	6946503	110	-	.	gene_id "CUFF.106"; transcript_id "CUFF.106.2"; exon_number "5"; FPKM "0.5674006874"; frac "0.107041"; conf_lo "0.174553"; conf_hi "0.960249"; cov "3.331189";
Chr4	Cufflinks	exon	6946602	6946833	110	-	.	gene_id "CUFF.106"; transcript_id "CUFF.106.2"; exon_number "6"; FPKM "0.5674006874"; frac "0.107041"; conf_lo "0.174553"; conf_hi "0.960249"; cov "3.331189";
Chr4	Cufflinks	exon	6947081	6947333	110	-	.	gene_id "CUFF.106"; transcript_id "CUFF.106.2"; exon_number "7"; FPKM "0.5674006874"; frac "0.107041"; conf_lo "0.174553"; conf_hi "0.960249"; cov "3.331189";
Chr4	Cufflinks	transcript	6952799	6954242	1	+	.	gene_id "AT4G11430"; transcript_id "AT4G11430.1"; FPKM "0.0000000000"; frac "0.000000"; conf_lo "0.000000"; conf_hi "0.000000"; cov "0.000000"; full_read_support "no";
Chr4	Cufflinks	exon	6952799	6952828	1	+	.	gene_id "AT4G11430"; transcript_id "AT4G11430.1"; exon_number "1"; FPKM "0.0000000000"; frac "0.000000"; conf_lo "0.000000"; conf_hi "0.000000"; cov "0.000000";
Chr4	Cufflinks	exon	6953613	6954242	1	+	.	gene_id "AT4G11430"; transcript_id "AT4G11430.1"; exon_number "2"; FPKM "0.0000000000"; frac "0.000000"; conf_lo "0.000000"; conf_hi "0.000000"; cov "0.000000";
Chr4	Cufflinks	transcript	6971408	6973799	1	+	.	gene_id "AT4G11480"; transcript_id "AT4G11480.1"; FPKM "0.0000000000"; frac "0.000000"; conf_lo "0.000000"; conf_hi "0.000000"; cov "0.000000"; full_read_support "no";
Chr4	Cufflinks	exon	6971408	6972296	1	+	.	gene_id "AT4G11480"; transcript_id "AT4G11480.1"; exon_number "1"; FPKM "0.0000000000"; frac "0.000000"; conf_lo "0.000000"; conf_hi "0.000000"; cov "0.000000";
Chr4	Cufflinks	exon	6972377	6972498	1	+	.	gene_id "AT4G11480"; transcript_id "AT4G11480.1"; exon_number "2"; FPKM "0.0000000000"; frac "0.000000"; conf_lo "0.000000"; conf_hi "0.000000"; cov "0.000000";
Chr4	Cufflinks	exon	6972637	6972871	1	+	.	gene_id "AT4G11480"; transcript_id "AT4G11480.1"; exon_number "3"; FPKM "0.0000000000"; frac "0.000000"; conf_lo "0.000000"; conf_hi "0.000000"; cov "0.000000";
Chr4	Cufflinks	exon	6972925	6973162	1	+	.	gene_id "AT4G11480"; transcript_id "AT4G11480.1"; exon_number "4"; FPKM "0.0000000000"; frac "0.000000"; conf_lo "0.000000"; conf_hi "0.000000"; cov "0.000000";
Chr4	Cufflinks	exon	6973233	6973386	1	+	.	gene_id "AT4G11480"; transcript_id "AT4G11480.1"; exon_number "5"; FPKM "0.0000000000"; frac "0.000000"; conf_lo "0.000000"; conf_hi "0.000000"; cov "0.000000";
Chr4	Cufflinks	exon	6973467	6973799	1	+	.	gene_id "AT4G11480"; transcript_id "AT4G11480.1"; exon_number "6"; FPKM "0.0000000000"; frac "0.000000"; conf_lo "0.000000"; conf_hi "0.000000"; cov "0.000000";
Chr4	Cufflinks	transcript	6975282	6975945	1	-	.	gene_id "AT4G11485"; transcript_id "AT4G11485.1"; FPKM "0.0000000000"; frac "0.000000"; conf_lo "0.000000"; conf_hi "0.000000"; cov "0.000000"; full_read_support "no";
Chr4	Cufflinks	exon	6975282	6975529	1	-	.	gene_id "AT4G11485"; transcript_id "AT4G11485.1"; exon_number "1"; FPKM "0.0000000000"; frac "0.000000"; conf_lo "0.000000"; conf_hi "0.000000"; cov "0.000000";
Chr4	Cufflinks	exon	6975885	6975945	1	-	.	gene_id "AT4G11485"; transcript_id "AT4G11485.1"; exon_number "2"; FPKM "0.0000000000"; frac "0.000000"; conf_lo "0.000000"; conf_hi "0.000000"; cov "0.000000";
Chr4	Cufflinks	transcript	6967729	6970161	1000	+	.	gene_id "CUFF.107"; transcript_id "AT4G11470.1"; FPKM "0.1416601065"; frac "1.000000"; conf_lo "0.000000"; conf_hi "0.286623"; cov "0.830838"; full_read_support "no";
Chr4	Cufflinks	exon	6967729	6968671	1000	+	.	gene_id "CUFF.107"; transcript_id "AT4G11470.1"; exon_number "1"; FPKM "0.1416601065"; frac "1.000000"; conf_lo "0.000000"; conf_hi "0.286623"; cov "0.830838";
Chr4	Cufflinks	exon	6968765	6968886	1000	+	.	gene_id "CUFF.107"; transcript_id "AT4G11470.1"; exon_number "2"; FPKM "0.1416601065"; frac "1.000000"; conf_lo "0.000000"; conf_hi "0.286623"; cov "0.830838";
Chr4	Cufflinks	exon	6968971	6969181	1000	+	.	gene_id "CUFF.107"; transcript_id "AT4G11470.1"; exon_number "3"; FPKM "0.1416601065"; frac "1.000000"; conf_lo "0.000000"; conf_hi "0.286623"; cov "0.830838";
Chr4	Cufflinks	exon	6969254	6969491	1000	+	.	gene_id "CUFF.107"; transcript_id "AT4G11470.1"; exon_number "4"; FPKM "0.1416601065"; frac "1.000000"; conf_lo "0.000000"; conf_hi "0.286623"; cov "0.830838";
Chr4	Cufflinks	exon	6969586	6969739	1000	+	.	gene_id "CUFF.107"; transcript_id "AT4G11470.1"; exon_number "5"; FPKM "0.1416601065"; frac "1.000000"; conf_lo "0.000000"; conf_hi "0.286623"; cov "0.830838";
Chr4	Cufflinks	exon	6969829	6970161	1000	+	.	gene_id "CUFF.107"; transcript_id "AT4G11470.1"; exon_number "6"; FPKM "0.1416601065"; frac "1.000000"; conf_lo "0.000000"; conf_hi "0.286623"; cov "0.830838";
Chr4	Cufflinks	transcript	6978848	6981548	1	+	.	gene_id "AT4G11490"; transcript_id "AT4G11490.1"; FPKM "0.0000000000"; frac "0.000000"; conf_lo "0.000000"; conf_hi "0.000000"; cov "0.000000"; full_read_support "no";
Chr4	Cufflinks	exon	6978848	6979619	1	+	.	gene_id "AT4G11490"; transcript_id "AT4G11490.1"; exon_number "1"; FPKM "0.0000000000"; frac "0.000000"; conf_lo "0.000000"; conf_hi "0.000000"; cov "0.000000";
Chr4	Cufflinks	exon	6979776	6979901	1	+	.	gene_id "AT4G11490"; transcript_id "AT4G11490.1"; exon_number "2"; FPKM "0.0000000000"; frac "0.000000"; conf_lo "0.000000"; conf_hi "0.000000"; cov "0.000000";
Chr4	Cufflinks	exon	6980186	6980298	1	+	.	gene_id "AT4G11490"; transcript_id "AT4G11490.1"; exon_number "3"; FPKM "0.0000000000"; frac "0.000000"; conf_lo "0.000000"; conf_hi "0.000000"; cov "0.000000";
Chr4	Cufflinks	exon	6980368	6980578	1	+	.	gene_id "AT4G11490"; transcript_id "AT4G11490.1"; exon_number "4"; FPKM "0.0000000000"; frac "0.000000"; conf_lo "0.000000"; conf_hi "0.000000"; cov "0.000000";
Chr4	Cufflinks	exon	6980669	6980906	1	+	.	gene_id "AT4G11490"; transcript_id "AT4G11490.1"; exon_number "5"; FPKM "0.0000000000"; frac "0.000000"; conf_lo "0.000000"; conf_hi "0.000000"; cov "0.000000";
Chr4	Cufflinks	exon	6981006	6981159	1	+	.	gene_id "AT4G11490"; transcript_id "AT4G11490.1"; exon_number "6"; FPKM "0.0000000000"; frac "0.000000"; conf_lo "0.000000"; conf_hi "0.000000"; cov "0.000000";
Chr4	Cufflinks	exon	6981252	6981548	1	+	.	gene_id "AT4G11490"; transcript_id "AT4G11490.1"; exon_number "7"; FPKM "0.0000000000"; frac "0.000000"; conf_lo "0.000000"; conf_hi "0.000000"; cov "0.000000";
Chr4	Cufflinks	transcript	6990978	6992555	1000	-	.	gene_id "AT4G11540"; transcript_id "AT4G11540.1"; FPKM "0.0370239872"; frac "1.000000"; conf_lo "0.000000"; conf_hi "0.111072"; cov "0.217581"; full_read_support "yes";
Chr4	Cufflinks	exon	6990978	6992555	1000	-	.	gene_id "AT4G11540"; transcript_id "AT4G11540.1"; exon_number "1"; FPKM "0.0370239872"; frac "1.000000"; conf_lo "0.000000"; conf_hi "0.111072"; cov "0.217581";
Chr4	Cufflinks	transcript	6962995	6967183	312	+	.	gene_id "CUFF.109"; transcript_id "CUFF.109.1"; FPKM "0.5836146721"; frac "0.132032"; conf_lo "0.292435"; conf_hi "0.874794"; cov "3.424238"; full_read_support "no";
Chr4	Cufflinks	exon	6962995	6963349	312	+	.	gene_id "CUFF.109"; transcript_id "CUFF.109.1"; exon_number "1"; FPKM "0.5836146721"; frac "0.132032"; conf_lo "0.292435"; conf_hi "0.874794"; cov "3.424238";
Chr4	Cufflinks	exon	6963641	6963799	312	+	.	gene_id "CUFF.109"; transcript_id "CUFF.109.1"; exon_number "2"; FPKM "0.5836146721"; frac "0.132032"; conf_lo "0.292435"; conf_hi "0.874794"; cov "3.424238";
Chr4	Cufflinks	exon	6964543	6965296	312	+	.	gene_id "CUFF.109"; transcript_id "CUFF.109.1"; exon_number "3"; FPKM "0.5836146721"; frac "0.132032"; conf_lo "0.292435"; conf_hi "0.874794"; cov "3.424238";
Chr4	Cufflinks	exon	6965382	6965516	312	+	.	gene_id "CUFF.109"; transcript_id "CUFF.109.1"; exon_number "4"; FPKM "0.5836146721"; frac "0.132032"; conf_lo "0.292435"; conf_hi "0.874794"; cov "3.424238";
Chr4	Cufflinks	exon	6965620	6965741	312	+	.	gene_id "CUFF.109"; transcript_id "CUFF.109.1"; exon_number "5"; FPKM "0.5836146721"; frac "0.132032"; conf_lo "0.292435"; conf_hi "0.874794"; cov "3.424238";
Chr4	Cufflinks	exon	6965825	6966048	312	+	.	gene_id "CUFF.109"; transcript_id "CUFF.109.1"; exon_number "6"; FPKM "0.5836146721"; frac "0.132032"; conf_lo "0.292435"; conf_hi "0.874794"; cov "3.424238";
Chr4	Cufflinks	exon	6966127	6966365	312	+	.	gene_id "CUFF.109"; transcript_id "CUFF.109.1"; exon_number "7"; FPKM "0.5836146721"; frac "0.132032"; conf_lo "0.292435"; conf_hi "0.874794"; cov "3.424238";
Chr4	Cufflinks	exon	6966462	6966614	312	+	.	gene_id "CUFF.109"; transcript_id "CUFF.109.1"; exon_number "8"; FPKM "0.5836146721"; frac "0.132032"; conf_lo "0.292435"; conf_hi "0.874794"; cov "3.424238";
Chr4	Cufflinks	exon	6966689	6967183	312	+	.	gene_id "CUFF.109"; transcript_id "CUFF.109.1"; exon_number "9"; FPKM "0.5836146721"; frac "0.132032"; conf_lo "0.292435"; conf_hi "0.874794"; cov "3.424238";
Chr4	Cufflinks	transcript	6964324	6967183	934	+	.	gene_id "CUFF.109"; transcript_id "CUFF.109.2"; FPKM "1.7433012305"; frac "0.376749"; conf_lo "1.258852"; conf_hi "2.227750"; cov "10.228459"; full_read_support "no";
Chr4	Cufflinks	exon	6964324	6965296	934	+	.	gene_id "CUFF.109"; transcript_id "CUFF.109.2"; exon_number "1"; FPKM "1.7433012305"; frac "0.376749"; conf_lo "1.258852"; conf_hi "2.227750"; cov "10.228459";
Chr4	Cufflinks	exon	6965382	6966048	934	+	.	gene_id "CUFF.109"; transcript_id "CUFF.109.2"; exon_number "2"; FPKM "1.7433012305"; frac "0.376749"; conf_lo "1.258852"; conf_hi "2.227750"; cov "10.228459";
Chr4	Cufflinks	exon	6966127	6966381	934	+	.	gene_id "CUFF.109"; transcript_id "CUFF.109.2"; exon_number "3"; FPKM "1.7433012305"; frac "0.376749"; conf_lo "1.258852"; conf_hi "2.227750"; cov "10.228459";
Chr4	Cufflinks	exon	6966478	6966614	934	+	.	gene_id "CUFF.109"; transcript_id "CUFF.109.2"; exon_number "4"; FPKM "1.7433012305"; frac "0.376749"; conf_lo "1.258852"; conf_hi "2.227750"; cov "10.228459";
Chr4	Cufflinks	exon	6966689	6967183	934	+	.	gene_id "CUFF.109"; transcript_id "CUFF.109.2"; exon_number "5"; FPKM "1.7433012305"; frac "0.376749"; conf_lo "1.258852"; conf_hi "2.227750"; cov "10.228459";
Chr4	Cufflinks	transcript	6964392	6967183	428	+	.	gene_id "CUFF.109"; transcript_id "CUFF.109.3"; FPKM "0.7994391122"; frac "0.161413"; conf_lo "0.477596"; conf_hi "1.121282"; cov "4.690544"; full_read_support "yes";
Chr4	Cufflinks	exon	6964392	6964406	428	+	.	gene_id "CUFF.109"; transcript_id "CUFF.109.3"; exon_number "1"; FPKM "0.7994391122"; frac "0.161413"; conf_lo "0.477596"; conf_hi "1.121282"; cov "4.690544";
Chr4	Cufflinks	exon	6964543	6965296	428	+	.	gene_id "CUFF.109"; transcript_id "CUFF.109.3"; exon_number "2"; FPKM "0.7994391122"; frac "0.161413"; conf_lo "0.477596"; conf_hi "1.121282"; cov "4.690544";
Chr4	Cufflinks	exon	6965380	6965516	428	+	.	gene_id "CUFF.109"; transcript_id "CUFF.109.3"; exon_number "3"; FPKM "0.7994391122"; frac "0.161413"; conf_lo "0.477596"; conf_hi "1.121282"; cov "4.690544";
Chr4	Cufflinks	exon	6965620	6966364	428	+	.	gene_id "CUFF.109"; transcript_id "CUFF.109.3"; exon_number "4"; FPKM "0.7994391122"; frac "0.161413"; conf_lo "0.477596"; conf_hi "1.121282"; cov "4.690544";
Chr4	Cufflinks	exon	6966461	6967183	428	+	.	gene_id "CUFF.109"; transcript_id "CUFF.109.3"; exon_number "5"; FPKM "0.7994391122"; frac "0.161413"; conf_lo "0.477596"; conf_hi "1.121282"; cov "4.690544";
Chr4	Cufflinks	transcript	6964468	6967093	1000	+	.	gene_id "CUFF.109"; transcript_id "AT4G11460.1"; FPKM "1.8659674923"; frac "0.329806"; conf_lo "1.308647"; conf_hi "2.423288"; cov "10.948178"; full_read_support "no";
Chr4	Cufflinks	exon	6964468	6965296	1000	+	.	gene_id "CUFF.109"; transcript_id "AT4G11460.1"; exon_number "1"; FPKM "1.8659674923"; frac "0.329806"; conf_lo "1.308647"; conf_hi "2.423288"; cov "10.948178";
Chr4	Cufflinks	exon	6965382	6965516	1000	+	.	gene_id "CUFF.109"; transcript_id "AT4G11460.1"; exon_number "2"; FPKM "1.8659674923"; frac "0.329806"; conf_lo "1.308647"; conf_hi "2.423288"; cov "10.948178";
Chr4	Cufflinks	exon	6965620	6965741	1000	+	.	gene_id "CUFF.109"; transcript_id "AT4G11460.1"; exon_number "3"; FPKM "1.8659674923"; frac "0.329806"; conf_lo "1.308647"; conf_hi "2.423288"; cov "10.948178";
Chr4	Cufflinks	exon	6965838	6966057	1000	+	.	gene_id "CUFF.109"; transcript_id "AT4G11460.1"; exon_number "4"; FPKM "1.8659674923"; frac "0.329806"; conf_lo "1.308647"; conf_hi "2.423288"; cov "10.948178";
Chr4	Cufflinks	exon	6966127	6966364	1000	+	.	gene_id "CUFF.109"; transcript_id "AT4G11460.1"; exon_number "5"; FPKM "1.8659674923"; frac "0.329806"; conf_lo "1.308647"; conf_hi "2.423288"; cov "10.948178";
Chr4	Cufflinks	exon	6966461	6966614	1000	+	.	gene_id "CUFF.109"; transcript_id "AT4G11460.1"; exon_number "6"; FPKM "1.8659674923"; frac "0.329806"; conf_lo "1.308647"; conf_hi "2.423288"; cov "10.948178";
Chr4	Cufflinks	exon	6966689	6967093	1000	+	.	gene_id "CUFF.109"; transcript_id "AT4G11460.1"; exon_number "7"; FPKM "1.8659674923"; frac "0.329806"; conf_lo "1.308647"; conf_hi "2.423288"; cov "10.948178";
Chr4	Cufflinks	transcript	6955408	6958821	1000	+	.	gene_id "CUFF.110"; transcript_id "CUFF.110.1"; FPKM "2.1688916394"; frac "0.312500"; conf_lo "1.724348"; conf_hi "2.613435"; cov "12.729249"; full_read_support "yes";
Chr4	Cufflinks	exon	6955408	6956975	1000	+	.	gene_id "CUFF.110"; transcript_id "CUFF.110.1"; exon_number "1"; FPKM "2.1688916394"; frac "0.312500"; conf_lo "1.724348"; conf_hi "2.613435"; cov "12.729249";
Chr4	Cufflinks	exon	6957077	6957195	1000	+	.	gene_id "CUFF.110"; transcript_id "CUFF.110.1"; exon_number "2"; FPKM "2.1688916394"; frac "0.312500"; conf_lo "1.724348"; conf_hi "2.613435"; cov "12.729249";
Chr4	Cufflinks	exon	6957284	6957408	1000	+	.	gene_id "CUFF.110"; transcript_id "CUFF.110.1"; exon_number "3"; FPKM "2.1688916394"; frac "0.312500"; conf_lo "1.724348"; conf_hi "2.613435"; cov "12.729249";
Chr4	Cufflinks	exon	6957600	6957699	1000	+	.	gene_id "CUFF.110"; transcript_id "CUFF.110.1"; exon_number "4"; FPKM "2.1688916394"; frac "0.312500"; conf_lo "1.724348"; conf_hi "2.613435"; cov "12.729249";
Chr4	Cufflinks	exon	6957834	6957920	1000	+	.	gene_id "CUFF.110"; transcript_id "CUFF.110.1"; exon_number "5"; FPKM "2.1688916394"; frac "0.312500"; conf_lo "1.724348"; conf_hi "2.613435"; cov "12.729249";
Chr4	Cufflinks	exon	6958057	6958140	1000	+	.	gene_id "CUFF.110"; transcript_id "CUFF.110.1"; exon_number "6"; FPKM "2.1688916394"; frac "0.312500"; conf_lo "1.724348"; conf_hi "2.613435"; cov "12.729249";
Chr4	Cufflinks	exon	6958208	6958293	1000	+	.	gene_id "CUFF.110"; transcript_id "CUFF.110.1"; exon_number "7"; FPKM "2.1688916394"; frac "0.312500"; conf_lo "1.724348"; conf_hi "2.613435"; cov "12.729249";
Chr4	Cufflinks	exon	6958394	6958821	1000	+	.	gene_id "CUFF.110"; transcript_id "CUFF.110.1"; exon_number "8"; FPKM "2.1688916394"; frac "0.312500"; conf_lo "1.724348"; conf_hi "2.613435"; cov "12.729249";
Chr4	Cufflinks	transcript	6955601	6958553	1	+	.	gene_id "CUFF.110"; transcript_id "AT4G11440.1"; FPKM "0.0000000000"; frac "0.000000"; conf_lo "0.000000"; conf_hi "0.055524"; cov "0.000000"; full_read_support "no";
Chr4	Cufflinks	exon	6955601	6955670	1	+	.	gene_id "CUFF.110"; transcript_id "AT4G11440.1"; exon_number "1"; FPKM "0.0000000000"; frac "0.000000"; conf_lo "0.000000"; conf_hi "0.055524"; cov "0.000000";
Chr4	Cufflinks	exon	6955769	6956975	1	+	.	gene_id "CUFF.110"; transcript_id "AT4G11440.1"; exon_number "2"; FPKM "0.0000000000"; frac "0.000000"; conf_lo "0.000000"; conf_hi "0.055524"; cov "0.000000";
Chr4	Cufflinks	exon	6957077	6957195	1	+	.	gene_id "CUFF.110"; transcript_id "AT4G11440.1"; exon_number "3"; FPKM "0.0000000000"; frac "0.000000"; conf_lo "0.000000"; conf_hi "0.055524"; cov "0.000000";
Chr4	Cufflinks	exon	6957284	6957408	1	+	.	gene_id "CUFF.110"; transcript_id "AT4G11440.1"; exon_number "4"; FPKM "0.0000000000"; frac "0.000000"; conf_lo "0.000000"; conf_hi "0.055524"; cov "0.000000";
Chr4	Cufflinks	exon	6957600	6957699	1	+	.	gene_id "CUFF.110"; transcript_id "AT4G11440.1"; exon_number "5"; FPKM "0.0000000000"; frac "0.000000"; conf_lo "0.000000"; conf_hi "0.055524"; cov "0.000000";
Chr4	Cufflinks	exon	6957834	6957920	1	+	.	gene_id "CUFF.110"; transcript_id "AT4G11440.1"; exon_number "6"; FPKM "0.0000000000"; frac "0.000000"; conf_lo "0.000000"; conf_hi "0.055524"; cov "0.000000";
Chr4	Cufflinks	exon	6958057	6958140	1	+	.	gene_id "CUFF.110"; transcript_id "AT4G11440.1"; exon_number "7"; FPKM "0.0000000000"; frac "0.000000"; conf_lo "0.000000"; conf_hi "0.055524"; cov "0.000000";
Chr4	Cufflinks	exon	6958208	6958293	1	+	.	gene_id "CUFF.110"; transcript_id "AT4G11440.1"; exon_number "8"; FPKM "0.0000000000"; frac "0.000000"; conf_lo "0.000000"; conf_hi "0.055524"; cov "0.000000";
Chr4	Cufflinks	exon	6958394	6958553	1	+	.	gene_id "CUFF.110"; transcript_id "AT4G11440.1"; exon_number "9"; FPKM "0.0000000000"; frac "0.000000"; conf_lo "0.000000"; conf_hi "0.055524"; cov "0.000000";
Chr4	Cufflinks	transcript	6958638	6961612	828	-	.	gene_id "CUFF.112"; transcript_id "CUFF.112.1"; FPKM "1.9896325148"; frac "0.314169"; conf_lo "1.536536"; conf_hi "2.442729"; cov "11.677175"; full_read_support "yes";
Chr4	Cufflinks	exon	6958638	6959400	828	-	.	gene_id "CUFF.112"; transcript_id "CUFF.112.1"; exon_number "1"; FPKM "1.9896325148"; frac "0.314169"; conf_lo "1.536536"; conf_hi "2.442729"; cov "11.677175";
Chr4	Cufflinks	exon	6959549	6961612	828	-	.	gene_id "CUFF.112"; transcript_id "CUFF.112.1"; exon_number "2"; FPKM "1.9896325148"; frac "0.314169"; conf_lo "1.536536"; conf_hi "2.442729"; cov "11.677175";
Chr4	Cufflinks	transcript	6958681	6962046	1000	-	.	gene_id "CUFF.112"; transcript_id "AT4G11450.1"; FPKM "2.4017778977"; frac "0.373331"; conf_lo "1.904099"; conf_hi "2.899457"; cov "14.096061"; full_read_support "yes";
Chr4	Cufflinks	exon	6958681	6959400	1000	-	.	gene_id "CUFF.112"; transcript_id "AT4G11450.1"; exon_number "1"; FPKM "2.4017778977"; frac "0.373331"; conf_lo "1.904099"; conf_hi "2.899457"; cov "14.096061";
Chr4	Cufflinks	exon	6959475	6961251	1000	-	.	gene_id "CUFF.112"; transcript_id "AT4G11450.1"; exon_number "2"; FPKM "2.4017778977"; frac "0.373331"; conf_lo "1.904099"; conf_hi "2.899457"; cov "14.096061";
Chr4	Cufflinks	exon	6961758	6962046	1000	-	.	gene_id "CUFF.112"; transcript_id "AT4G11450.1"; exon_number "3"; FPKM "2.4017778977"; frac "0.373331"; conf_lo "1.904099"; conf_hi "2.899457"; cov "14.096061";
Chr4	Cufflinks	transcript	6994118	6994671	1000	-	.	gene_id "CUFF.113"; transcript_id "CUFF.113.1"; FPKM "2.8773297390"; frac "1.000000"; conf_lo "1.590549"; conf_hi "4.164111"; cov "16.889656"; full_read_support "yes";
Chr4	Cufflinks	exon	6994118	6994671	1000	-	.	gene_id "CUFF.113"; transcript_id "CUFF.113.1"; exon_number "1"; FPKM "2.8773297390"; frac "1.000000"; conf_lo "1.590549"; conf_hi "4.164111"; cov "16.889656";
Chr4	Cufflinks	transcript	6982597	6983619	1000	+	.	gene_id "CUFF.108"; transcript_id "AT4G11500.1"; FPKM "0.3098372262"; frac "1.000000"; conf_lo "0.000000"; conf_hi "0.626899"; cov "1.820840"; full_read_support "yes";
Chr4	Cufflinks	exon	6982597	6983619	1000	+	.	gene_id "CUFF.108"; transcript_id "AT4G11500.1"; exon_number "1"; FPKM "0.3098372262"; frac "1.000000"; conf_lo "0.000000"; conf_hi "0.626899"; cov "1.820840";
Chr4	Cufflinks	transcript	6984051	6984308	1	-	.	gene_id "AT4G11510"; transcript_id "AT4G11510.1"; FPKM "0.0000000000"; frac "0.000000"; conf_lo "0.000000"; conf_hi "0.000000"; cov "0.000000"; full_read_support "no";
Chr4	Cufflinks	exon	6984051	6984308	1	-	.	gene_id "AT4G11510"; transcript_id "AT4G11510.1"; exon_number "1"; FPKM "0.0000000000"; frac "0.000000"; conf_lo "0.000000"; conf_hi "0.000000"; cov "0.000000";
Chr4	Cufflinks	transcript	6985565	6986715	1000	+	.	gene_id "CUFF.111"; transcript_id "AT4G11521.1"; FPKM "3.4862034553"; frac "1.000000"; conf_lo "2.584049"; conf_hi "4.388358"; cov "20.472881"; full_read_support "yes";
Chr4	Cufflinks	exon	6985565	6986715	1000	+	.	gene_id "CUFF.111"; transcript_id "AT4G11521.1"; exon_number "1"; FPKM "3.4862034553"; frac "1.000000"; conf_lo "2.584049"; conf_hi "4.388358"; cov "20.472881";
Chr4	Cufflinks	transcript	6986887	6989286	1000	+	.	gene_id "CUFF.114"; transcript_id "CUFF.114.1"; FPKM "1.2130656793"; frac "0.773327"; conf_lo "0.802960"; conf_hi "1.623172"; cov "7.128899"; full_read_support "yes";
Chr4	Cufflinks	exon	6986887	6987945	1000	+	.	gene_id "CUFF.114"; transcript_id "CUFF.114.1"; exon_number "1"; FPKM "1.2130656793"; frac "0.773327"; conf_lo "0.802960"; conf_hi "1.623172"; cov "7.128899";
Chr4	Cufflinks	exon	6988025	6988153	1000	+	.	gene_id "CUFF.114"; transcript_id "CUFF.114.1"; exon_number "2"; FPKM "1.2130656793"; frac "0.773327"; conf_lo "0.802960"; conf_hi "1.623172"; cov "7.128899";
Chr4	Cufflinks	exon	6988252	6988373	1000	+	.	gene_id "CUFF.114"; transcript_id "CUFF.114.1"; exon_number "3"; FPKM "1.2130656793"; frac "0.773327"; conf_lo "0.802960"; conf_hi "1.623172"; cov "7.128899";
Chr4	Cufflinks	exon	6988443	6988653	1000	+	.	gene_id "CUFF.114"; transcript_id "CUFF.114.1"; exon_number "4"; FPKM "1.2130656793"; frac "0.773327"; conf_lo "0.802960"; conf_hi "1.623172"; cov "7.128899";
Chr4	Cufflinks	exon	6988734	6988971	1000	+	.	gene_id "CUFF.114"; transcript_id "CUFF.114.1"; exon_number "5"; FPKM "1.2130656793"; frac "0.773327"; conf_lo "0.802960"; conf_hi "1.623172"; cov "7.128899";
Chr4	Cufflinks	exon	6989043	6989199	1000	+	.	gene_id "CUFF.114"; transcript_id "CUFF.114.1"; exon_number "6"; FPKM "1.2130656793"; frac "0.773327"; conf_lo "0.802960"; conf_hi "1.623172"; cov "7.128899";
Chr4	Cufflinks	exon	6989279	6989286	1000	+	.	gene_id "CUFF.114"; transcript_id "CUFF.114.1"; exon_number "7"; FPKM "1.2130656793"; frac "0.773327"; conf_lo "0.802960"; conf_hi "1.623172"; cov "7.128899";
Chr4	Cufflinks	transcript	6987093	6989599	279	+	.	gene_id "CUFF.114"; transcript_id "AT4G11530.1"; FPKM "0.3386802740"; frac "0.226673"; conf_lo "0.106210"; conf_hi "0.571151"; cov "1.990344"; full_read_support "no";
Chr4	Cufflinks	exon	6987093	6987945	279	+	.	gene_id "CUFF.114"; transcript_id "AT4G11530.1"; exon_number "1"; FPKM "0.3386802740"; frac "0.226673"; conf_lo "0.106210"; conf_hi "0.571151"; cov "1.990344";
Chr4	Cufflinks	exon	6988046	6988153	279	+	.	gene_id "CUFF.114"; transcript_id "AT4G11530.1"; exon_number "2"; FPKM "0.3386802740"; frac "0.226673"; conf_lo "0.106210"; conf_hi "0.571151"; cov "1.990344";
Chr4	Cufflinks	exon	6988252	6988373	279	+	.	gene_id "CUFF.114"; transcript_id "AT4G11530.1"; exon_number "3"; FPKM "0.3386802740"; frac "0.226673"; conf_lo "0.106210"; conf_hi "0.571151"; cov "1.990344";
Chr4	Cufflinks	exon	6988443	6988653	279	+	.	gene_id "CUFF.114"; transcript_id "AT4G11530.1"; exon_number "4"; FPKM "0.3386802740"; frac "0.226673"; conf_lo "0.106210"; conf_hi "0.571151"; cov "1.990344";
Chr4	Cufflinks	exon	6988734	6988971	279	+	.	gene_id "CUFF.114"; transcript_id "AT4G11530.1"; exon_number "5"; FPKM "0.3386802740"; frac "0.226673"; conf_lo "0.106210"; conf_hi "0.571151"; cov "1.990344";
Chr4	Cufflinks	exon	6989043	6989196	279	+	.	gene_id "CUFF.114"; transcript_id "AT4G11530.1"; exon_number "6"; FPKM "0.3386802740"; frac "0.226673"; conf_lo "0.106210"; conf_hi "0.571151"; cov "1.990344";
Chr4	Cufflinks	exon	6989276	6989599	279	+	.	gene_id "CUFF.114"; transcript_id "AT4G11530.1"; exon_number "7"; FPKM "0.3386802740"; frac "0.226673"; conf_lo "0.106210"; conf_hi "0.571151"; cov "1.990344";
Chr4	Cufflinks	transcript	7006648	7007738	1	-	.	gene_id "AT4G11580"; transcript_id "AT4G11580.1"; FPKM "0.0000000000"; frac "0.000000"; conf_lo "0.000000"; conf_hi "0.000000"; cov "0.000000"; full_read_support "no";
Chr4	Cufflinks	exon	7006648	7007185	1	-	.	gene_id "AT4G11580"; transcript_id "AT4G11580.1"; exon_number "1"; FPKM "0.0000000000"; frac "0.000000"; conf_lo "0.000000"; conf_hi "0.000000"; cov "0.000000";
Chr4	Cufflinks	exon	7007275	7007738	1	-	.	gene_id "AT4G11580"; transcript_id "AT4G11580.1"; exon_number "2"; FPKM "0.0000000000"; frac "0.000000"; conf_lo "0.000000"; conf_hi "0.000000"; cov "0.000000";
Chr4	Cufflinks	transcript	7004333	7006081	1	+	.	gene_id "AT4G11570"; transcript_id "AT4G11570.1"; FPKM "0.0000000000"; frac "0.000000"; conf_lo "0.000000"; conf_hi "0.079963"; cov "0.000000"; full_read_support "yes";
Chr4	Cufflinks	exon	7004333	7004412	1	+	.	gene_id "AT4G11570"; transcript_id "AT4G11570.1"; exon_number "1"; FPKM "0.0000000000"; frac "0.000000"; conf_lo "0.000000"; conf_hi "0.079963"; cov "0.000000";
Chr4	Cufflinks	exon	7004686	7006081	1	+	.	gene_id "AT4G11570"; transcript_id "AT4G11570.1"; exon_number "2"; FPKM "0.0000000000"; frac "0.000000"; conf_lo "0.000000"; conf_hi "0.079963"; cov "0.000000";
Chr4	Cufflinks	transcript	7004335	7006081	1000	+	.	gene_id "AT4G11570"; transcript_id "AT4G11570.2"; FPKM "10.7849273410"; frac "1.000000"; conf_lo "9.499075"; conf_hi "12.070780"; cov "63.305098"; full_read_support "yes";
Chr4	Cufflinks	exon	7004335	7006081	1000	+	.	gene_id "AT4G11570"; transcript_id "AT4G11570.2"; exon_number "1"; FPKM "10.7849273410"; frac "1.000000"; conf_lo "9.499075"; conf_hi "12.070780"; cov "63.305098";
Chr4	Cufflinks	transcript	7013729	7018049	1000	-	.	gene_id "CUFF.116"; transcript_id "AT4G11610.1"; FPKM "0.9343117973"; frac "0.830421"; conf_lo "0.672108"; conf_hi "1.196515"; cov "5.481832"; full_read_support "yes";
Chr4	Cufflinks	exon	7013729	7015357	1000	-	.	gene_id "CUFF.116"; transcript_id "AT4G11610.1"; exon_number "1"; FPKM "0.9343117973"; frac "0.830421"; conf_lo "0.672108"; conf_hi "1.196515"; cov "5.481832";
Chr4	Cufflinks	exon	7015433	7015764	1000	-	.	gene_id "CUFF.116"; transcript_id "AT4G11610.1"; exon_number "2"; FPKM "0.9343117973"; frac "0.830421"; conf_lo "0.672108"; conf_hi "1.196515"; cov "5.481832";
Chr4	Cufflinks	exon	7016054	7016443	1000	-	.	gene_id "CUFF.116"; transcript_id "AT4G11610.1"; exon_number "3"; FPKM "0.9343117973"; frac "0.830421"; conf_lo "0.672108"; conf_hi "1.196515"; cov "5.481832";
Chr4	Cufflinks	exon	7016523	7016965	1000	-	.	gene_id "CUFF.116"; transcript_id "AT4G11610.1"; exon_number "4"; FPKM "0.9343117973"; frac "0.830421"; conf_lo "0.672108"; conf_hi "1.196515"; cov "5.481832";
Chr4	Cufflinks	exon	7017378	7018049	1000	-	.	gene_id "CUFF.116"; transcript_id "AT4G11610.1"; exon_number "5"; FPKM "0.9343117973"; frac "0.830421"; conf_lo "0.672108"; conf_hi "1.196515"; cov "5.481832";
Chr4	Cufflinks	transcript	7014959	7017358	348	-	.	gene_id "CUFF.116"; transcript_id "CUFF.116.2"; FPKM "0.3260218857"; frac "0.169579"; conf_lo "0.099449"; conf_hi "0.552595"; cov "1.912849"; full_read_support "yes";
Chr4	Cufflinks	exon	7014959	7015764	348	-	.	gene_id "CUFF.116"; transcript_id "CUFF.116.2"; exon_number "1"; FPKM "0.3260218857"; frac "0.169579"; conf_lo "0.099449"; conf_hi "0.552595"; cov "1.912849";
Chr4	Cufflinks	exon	7016054	7017358	348	-	.	gene_id "CUFF.116"; transcript_id "CUFF.116.2"; exon_number "2"; FPKM "0.3260218857"; frac "0.169579"; conf_lo "0.099449"; conf_hi "0.552595"; cov "1.912849";
Chr4	Cufflinks	transcript	7023453	7023806	1	-	.	gene_id "AT4G11642"; transcript_id "AT4G11642.1"; FPKM "0.0000000000"; frac "0.000000"; conf_lo "0.000000"; conf_hi "0.000000"; cov "0.000000"; full_read_support "no";
Chr4	Cufflinks	exon	7023453	7023806	1	-	.	gene_id "AT4G11642"; transcript_id "AT4G11642.1"; exon_number "1"; FPKM "0.0000000000"; frac "0.000000"; conf_lo "0.000000"; conf_hi "0.000000"; cov "0.000000";
Chr4	Cufflinks	transcript	6999289	7001064	1000	-	.	gene_id "CUFF.115"; transcript_id "CUFF.115.1"; FPKM "2.1698898830"; frac "0.379745"; conf_lo "1.474080"; conf_hi "2.865700"; cov "12.731018"; full_read_support "yes";
Chr4	Cufflinks	exon	6999289	7000313	1000	-	.	gene_id "CUFF.115"; transcript_id "CUFF.115.1"; exon_number "1"; FPKM "2.1698898830"; frac "0.379745"; conf_lo "1.474080"; conf_hi "2.865700"; cov "12.731018";
Chr4	Cufflinks	exon	7000477	7000563	1000	-	.	gene_id "CUFF.115"; transcript_id "CUFF.115.1"; exon_number "2"; FPKM "2.1698898830"; frac "0.379745"; conf_lo "1.474080"; conf_hi "2.865700"; cov "12.731018";
Chr4	Cufflinks	exon	7000669	7000728	1000	-	.	gene_id "CUFF.115"; transcript_id "CUFF.115.1"; exon_number "3"; FPKM "2.1698898830"; frac "0.379745"; conf_lo "1.474080"; conf_hi "2.865700"; cov "12.731018";
Chr4	Cufflinks	exon	7000930	7001064	1000	-	.	gene_id "CUFF.115"; transcript_id "CUFF.115.1"; exon_number "4"; FPKM "2.1698898830"; frac "0.379745"; conf_lo "1.474080"; conf_hi "2.865700"; cov "12.731018";
Chr4	Cufflinks	transcript	6999896	7003493	814	-	.	gene_id "CUFF.115"; transcript_id "AT4G11560.1"; FPKM "1.7677465978"; frac "0.505970"; conf_lo "1.273266"; conf_hi "2.262227"; cov "10.371592"; full_read_support "yes";
Chr4	Cufflinks	exon	6999896	7000313	814	-	.	gene_id "CUFF.115"; transcript_id "AT4G11560.1"; exon_number "1"; FPKM "1.7677465978"; frac "0.505970"; conf_lo "1.273266"; conf_hi "2.262227"; cov "10.371592";
Chr4	Cufflinks	exon	7000477	7000563	814	-	.	gene_id "CUFF.115"; transcript_id "AT4G11560.1"; exon_number "2"; FPKM "1.7677465978"; frac "0.505970"; conf_lo "1.273266"; conf_hi "2.262227"; cov "10.371592";
Chr4	Cufflinks	exon	7000669	7000728	814	-	.	gene_id "CUFF.115"; transcript_id "AT4G11560.1"; exon_number "3"; FPKM "1.7677465978"; frac "0.505970"; conf_lo "1.273266"; conf_hi "2.262227"; cov "10.371592";
Chr4	Cufflinks	exon	7000930	7001013	814	-	.	gene_id "CUFF.115"; transcript_id "AT4G11560.1"; exon_number "4"; FPKM "1.7677465978"; frac "0.505970"; conf_lo "1.273266"; conf_hi "2.262227"; cov "10.371592";
Chr4	Cufflinks	exon	7001300	7001431	814	-	.	gene_id "CUFF.115"; transcript_id "AT4G11560.1"; exon_number "5"; FPKM "1.7677465978"; frac "0.505970"; conf_lo "1.273266"; conf_hi "2.262227"; cov "10.371592";
Chr4	Cufflinks	exon	7001590	7002309	814	-	.	gene_id "CUFF.115"; transcript_id "AT4G11560.1"; exon_number "6"; FPKM "1.7677465978"; frac "0.505970"; conf_lo "1.273266"; conf_hi "2.262227"; cov "10.371592";
Chr4	Cufflinks	exon	7002396	7002458	814	-	.	gene_id "CUFF.115"; transcript_id "AT4G11560.1"; exon_number "7"; FPKM "1.7677465978"; frac "0.505970"; conf_lo "1.273266"; conf_hi "2.262227"; cov "10.371592";
Chr4	Cufflinks	exon	7003047	7003493	814	-	.	gene_id "CUFF.115"; transcript_id "AT4G11560.1"; exon_number "8"; FPKM "1.7677465978"; frac "0.505970"; conf_lo "1.273266"; conf_hi "2.262227"; cov "10.371592";
Chr4	Cufflinks	transcript	7000593	7003493	241	-	.	gene_id "CUFF.115"; transcript_id "CUFF.115.3"; FPKM "0.5231614550"; frac "0.114285"; conf_lo "0.169067"; conf_hi "0.877256"; cov "3.069454"; full_read_support "yes";
Chr4	Cufflinks	exon	7000593	7000728	241	-	.	gene_id "CUFF.115"; transcript_id "CUFF.115.3"; exon_number "1"; FPKM "0.5231614550"; frac "0.114285"; conf_lo "0.169067"; conf_hi "0.877256"; cov "3.069454";
Chr4	Cufflinks	exon	7000930	7001014	241	-	.	gene_id "CUFF.115"; transcript_id "CUFF.115.3"; exon_number "2"; FPKM "0.5231614550"; frac "0.114285"; conf_lo "0.169067"; conf_hi "0.877256"; cov "3.069454";
Chr4	Cufflinks	exon	7001301	7001431	241	-	.	gene_id "CUFF.115"; transcript_id "CUFF.115.3"; exon_number "3"; FPKM "0.5231614550"; frac "0.114285"; conf_lo "0.169067"; conf_hi "0.877256"; cov "3.069454";
Chr4	Cufflinks	exon	7001590	7002309	241	-	.	gene_id "CUFF.115"; transcript_id "CUFF.115.3"; exon_number "4"; FPKM "0.5231614550"; frac "0.114285"; conf_lo "0.169067"; conf_hi "0.877256"; cov "3.069454";
Chr4	Cufflinks	exon	7002396	7002458	241	-	.	gene_id "CUFF.115"; transcript_id "CUFF.115.3"; exon_number "5"; FPKM "0.5231614550"; frac "0.114285"; conf_lo "0.169067"; conf_hi "0.877256"; cov "3.069454";
Chr4	Cufflinks	exon	7003047	7003493	241	-	.	gene_id "CUFF.115"; transcript_id "CUFF.115.3"; exon_number "6"; FPKM "0.5231614550"; frac "0.114285"; conf_lo "0.169067"; conf_hi "0.877256"; cov "3.069454";
Chr4	Cufflinks	transcript	6996823	6998829	1000	-	.	gene_id "AT4G11550"; transcript_id "AT4G11550.1"; FPKM "0.7906636774"; frac "1.000000"; conf_lo "0.491821"; conf_hi "1.089506"; cov "4.644883"; full_read_support "yes";
Chr4	Cufflinks	exon	6996823	6998829	1000	-	.	gene_id "AT4G11550"; transcript_id "AT4G11550.1"; exon_number "1"; FPKM "0.7906636774"; frac "1.000000"; conf_lo "0.491821"; conf_hi "1.089506"; cov "4.644883";
Chr4	Cufflinks	transcript	7037086	7037358	1	-	.	gene_id "AT4G11653"; transcript_id "AT4G11653.1"; FPKM "0.0000000000"; frac "0.000000"; conf_lo "0.000000"; conf_hi "0.000000"; cov "0.000000"; full_read_support "no";
Chr4	Cufflinks	exon	7037086	7037358	1	-	.	gene_id "AT4G11653"; transcript_id "AT4G11653.1"; exon_number "1"; FPKM "0.0000000000"; frac "0.000000"; conf_lo "0.000000"; conf_hi "0.000000"; cov "0.000000";
Chr4	Cufflinks	transcript	7038585	7039923	1000	+	.	gene_id "CUFF.117"; transcript_id "AT4G11655.1"; FPKM "0.2566130192"; frac "1.000000"; conf_lo "0.000000"; conf_hi "0.608398"; cov "1.508054"; full_read_support "no";
Chr4	Cufflinks	exon	7038585	7038888	1000	+	.	gene_id "CUFF.117"; transcript_id "AT4G11655.1"; exon_number "1"; FPKM "0.2566130192"; frac "1.000000"; conf_lo "0.000000"; conf_hi "0.608398"; cov "1.508054";
Chr4	Cufflinks	exon	7039311	7039446	1000	+	.	gene_id "CUFF.117"; transcript_id "AT4G11655.1"; exon_number "2"; FPKM "0.2566130192"; frac "1.000000"; conf_lo "0.000000"; conf_hi "0.608398"; cov "1.508054";
Chr4	Cufflinks	exon	7039568	7039923	1000	+	.	gene_id "CUFF.117"; transcript_id "AT4G11655.1"; exon_number "3"; FPKM "0.2566130192"; frac "1.000000"; conf_lo "0.000000"; conf_hi "0.608398"; cov "1.508054";
Chr4	Cufflinks	transcript	7024856	7026146	1000	-	.	gene_id "AT4G11650"; transcript_id "AT4G11650.1"; FPKM "37.1407505507"; frac "1.000000"; conf_lo "33.738860"; conf_hi "40.542641"; cov "218.024067"; full_read_support "yes";
Chr4	Cufflinks	exon	7024856	7025466	1000	-	.	gene_id "AT4G11650"; transcript_id "AT4G11650.1"; exon_number "1"; FPKM "37.1407505507"; frac "1.000000"; conf_lo "33.738860"; conf_hi "40.542641"; cov "218.024067";
Chr4	Cufflinks	exon	7025719	7026146	1000	-	.	gene_id "AT4G11650"; transcript_id "AT4G11650.1"; exon_number "2"; FPKM "37.1407505507"; frac "1.000000"; conf_lo "33.738860"; conf_hi "40.542641"; cov "218.024067";
Chr4	Cufflinks	transcript	7019700	7021348	1000	+	.	gene_id "CUFF.118"; transcript_id "AT4G11630.1"; FPKM "12.1718511041"; frac "0.799605"; conf_lo "10.334418"; conf_hi "14.009284"; cov "71.489003"; full_read_support "yes";
Chr4	Cufflinks	exon	7019700	7020002	1000	+	.	gene_id "CUFF.118"; transcript_id "AT4G11630.1"; exon_number "1"; FPKM "12.1718511041"; frac "0.799605"; conf_lo "10.334418"; conf_hi "14.009284"; cov "71.489003";
Chr4	Cufflinks	exon	7020304	7020444	1000	+	.	gene_id "CUFF.118"; transcript_id "AT4G11630.1"; exon_number "2"; FPKM "12.1718511041"; frac "0.799605"; conf_lo "10.334418"; conf_hi "14.009284"; cov "71.489003";
Chr4	Cufflinks	exon	7020512	7020598	1000	+	.	gene_id "CUFF.118"; transcript_id "AT4G11630.1"; exon_number "3"; FPKM "12.1718511041"; frac "0.799605"; conf_lo "10.334418"; conf_hi "14.009284"; cov "71.489003";
Chr4	Cufflinks	exon	7020694	7020827	1000	+	.	gene_id "CUFF.118"; transcript_id "AT4G11630.1"; exon_number "4"; FPKM "12.1718511041"; frac "0.799605"; conf_lo "10.334418"; conf_hi "14.009284"; cov "71.489003";
Chr4	Cufflinks	exon	7020963	7021348	1000	+	.	gene_id "CUFF.118"; transcript_id "AT4G11630.1"; exon_number "5"; FPKM "12.1718511041"; frac "0.799605"; conf_lo "10.334418"; conf_hi "14.009284"; cov "71.489003";
Chr4	Cufflinks	transcript	7019937	7023362	117	+	.	gene_id "CUFF.118"; transcript_id "CUFF.118.2"; FPKM "1.4286334149"; frac "0.200395"; conf_lo "0.983080"; conf_hi "1.874187"; cov "8.390801"; full_read_support "no";
Chr4	Cufflinks	exon	7019937	7020002	117	+	.	gene_id "CUFF.118"; transcript_id "CUFF.118.2"; exon_number "1"; FPKM "1.4286334149"; frac "0.200395"; conf_lo "0.983080"; conf_hi "1.874187"; cov "8.390801";
Chr4	Cufflinks	exon	7020304	7020446	117	+	.	gene_id "CUFF.118"; transcript_id "CUFF.118.2"; exon_number "2"; FPKM "1.4286334149"; frac "0.200395"; conf_lo "0.983080"; conf_hi "1.874187"; cov "8.390801";
Chr4	Cufflinks	exon	7020514	7020598	117	+	.	gene_id "CUFF.118"; transcript_id "CUFF.118.2"; exon_number "3"; FPKM "1.4286334149"; frac "0.200395"; conf_lo "0.983080"; conf_hi "1.874187"; cov "8.390801";
Chr4	Cufflinks	exon	7020694	7020827	117	+	.	gene_id "CUFF.118"; transcript_id "CUFF.118.2"; exon_number "4"; FPKM "1.4286334149"; frac "0.200395"; conf_lo "0.983080"; conf_hi "1.874187"; cov "8.390801";
Chr4	Cufflinks	exon	7020963	7021444	117	+	.	gene_id "CUFF.118"; transcript_id "CUFF.118.2"; exon_number "5"; FPKM "1.4286334149"; frac "0.200395"; conf_lo "0.983080"; conf_hi "1.874187"; cov "8.390801";
Chr4	Cufflinks	exon	7021768	7021933	117	+	.	gene_id "CUFF.118"; transcript_id "CUFF.118.2"; exon_number "6"; FPKM "1.4286334149"; frac "0.200395"; conf_lo "0.983080"; conf_hi "1.874187"; cov "8.390801";
Chr4	Cufflinks	exon	7022045	7022131	117	+	.	gene_id "CUFF.118"; transcript_id "CUFF.118.2"; exon_number "7"; FPKM "1.4286334149"; frac "0.200395"; conf_lo "0.983080"; conf_hi "1.874187"; cov "8.390801";
Chr4	Cufflinks	exon	7022259	7022489	117	+	.	gene_id "CUFF.118"; transcript_id "CUFF.118.2"; exon_number "8"; FPKM "1.4286334149"; frac "0.200395"; conf_lo "0.983080"; conf_hi "1.874187"; cov "8.390801";
Chr4	Cufflinks	exon	7022626	7022886	117	+	.	gene_id "CUFF.118"; transcript_id "CUFF.118.2"; exon_number "9"; FPKM "1.4286334149"; frac "0.200395"; conf_lo "0.983080"; conf_hi "1.874187"; cov "8.390801";
Chr4	Cufflinks	exon	7023000	7023362	117	+	.	gene_id "CUFF.118"; transcript_id "CUFF.118.2"; exon_number "10"; FPKM "1.4286334149"; frac "0.200395"; conf_lo "0.983080"; conf_hi "1.874187"; cov "8.390801";
Chr4	Cufflinks	transcript	7021770	7023318	1	+	.	gene_id "CUFF.118"; transcript_id "AT4G11640.1"; FPKM "0.0000000000"; frac "0.000000"; conf_lo "0.000000"; conf_hi "0.118333"; cov "0.000000"; full_read_support "yes";
Chr4	Cufflinks	exon	7021770	7021933	1	+	.	gene_id "CUFF.118"; transcript_id "AT4G11640.1"; exon_number "1"; FPKM "0.0000000000"; frac "0.000000"; conf_lo "0.000000"; conf_hi "0.118333"; cov "0.000000";
Chr4	Cufflinks	exon	7022045	7022131	1	+	.	gene_id "CUFF.118"; transcript_id "AT4G11640.1"; exon_number "2"; FPKM "0.0000000000"; frac "0.000000"; conf_lo "0.000000"; conf_hi "0.118333"; cov "0.000000";
Chr4	Cufflinks	exon	7022259	7022489	1	+	.	gene_id "CUFF.118"; transcript_id "AT4G11640.1"; exon_number "3"; FPKM "0.0000000000"; frac "0.000000"; conf_lo "0.000000"; conf_hi "0.118333"; cov "0.000000";
Chr4	Cufflinks	exon	7022626	7022886	1	+	.	gene_id "CUFF.118"; transcript_id "AT4G11640.1"; exon_number "4"; FPKM "0.0000000000"; frac "0.000000"; conf_lo "0.000000"; conf_hi "0.118333"; cov "0.000000";
Chr4	Cufflinks	exon	7023000	7023318	1	+	.	gene_id "CUFF.118"; transcript_id "AT4G11640.1"; exon_number "5"; FPKM "0.0000000000"; frac "0.000000"; conf_lo "0.000000"; conf_hi "0.118333"; cov "0.000000";
Chr4	Cufflinks	transcript	7008603	7009796	1	+	.	gene_id "AT4G11590"; transcript_id "AT4G11590.1"; FPKM "0.0000000000"; frac "0.000000"; conf_lo "0.000000"; conf_hi "0.085508"; cov "0.000000"; full_read_support "no";
Chr4	Cufflinks	exon	7008603	7009796	1	+	.	gene_id "AT4G11590"; transcript_id "AT4G11590.1"; exon_number "1"; FPKM "0.0000000000"; frac "0.000000"; conf_lo "0.000000"; conf_hi "0.085508"; cov "0.000000";
Chr4	Cufflinks	transcript	7009769	7011375	1000	-	.	gene_id "CUFF.119"; transcript_id "AT4G11600.1"; FPKM "85.1453847083"; frac "1.000000"; conf_lo "79.263745"; conf_hi "91.027024"; cov "499.302773"; full_read_support "yes";
Chr4	Cufflinks	exon	7009769	7010056	1000	-	.	gene_id "CUFF.119"; transcript_id "AT4G11600.1"; exon_number "1"; FPKM "85.1453847083"; frac "1.000000"; conf_lo "79.263745"; conf_hi "91.027024"; cov "499.302773";
Chr4	Cufflinks	exon	7010154	7010321	1000	-	.	gene_id "CUFF.119"; transcript_id "AT4G11600.1"; exon_number "2"; FPKM "85.1453847083"; frac "1.000000"; conf_lo "79.263745"; conf_hi "91.027024"; cov "499.302773";
Chr4	Cufflinks	exon	7010511	7010629	1000	-	.	gene_id "CUFF.119"; transcript_id "AT4G11600.1"; exon_number "3"; FPKM "85.1453847083"; frac "1.000000"; conf_lo "79.263745"; conf_hi "91.027024"; cov "499.302773";
Chr4	Cufflinks	exon	7010724	7010785	1000	-	.	gene_id "CUFF.119"; transcript_id "AT4G11600.1"; exon_number "4"; FPKM "85.1453847083"; frac "1.000000"; conf_lo "79.263745"; conf_hi "91.027024"; cov "499.302773";
Chr4	Cufflinks	exon	7010876	7010952	1000	-	.	gene_id "CUFF.119"; transcript_id "AT4G11600.1"; exon_number "5"; FPKM "85.1453847083"; frac "1.000000"; conf_lo "79.263745"; conf_hi "91.027024"; cov "499.302773";
Chr4	Cufflinks	exon	7011094	7011375	1000	-	.	gene_id "CUFF.119"; transcript_id "AT4G11600.1"; exon_number "6"; FPKM "85.1453847083"; frac "1.000000"; conf_lo "79.263745"; conf_hi "91.027024"; cov "499.302773";
Chr4	Cufflinks	transcript	6947476	6952445	1000	-	.	gene_id "CUFF.120"; transcript_id "AT4G11420.1"; FPKM "55.5101124610"; frac "1.000000"; conf_lo "52.544455"; conf_hi "58.475770"; cov "325.919511"; full_read_support "yes";
Chr4	Cufflinks	exon	6947476	6948345	1000	-	.	gene_id "CUFF.120"; transcript_id "AT4G11420.1"; exon_number "1"; FPKM "55.5101124610"; frac "1.000000"; conf_lo "52.544455"; conf_hi "58.475770"; cov "325.919511";
Chr4	Cufflinks	exon	6948451	6948652	1000	-	.	gene_id "CUFF.120"; transcript_id "AT4G11420.1"; exon_number "2"; FPKM "55.5101124610"; frac "1.000000"; conf_lo "52.544455"; conf_hi "58.475770"; cov "325.919511";
Chr4	Cufflinks	exon	6948809	6948889	1000	-	.	gene_id "CUFF.120"; transcript_id "AT4G11420.1"; exon_number "3"; FPKM "55.5101124610"; frac "1.000000"; conf_lo "52.544455"; conf_hi "58.475770"; cov "325.919511";
Chr4	Cufflinks	exon	6948979	6949185	1000	-	.	gene_id "CUFF.120"; transcript_id "AT4G11420.1"; exon_number "4"; FPKM "55.5101124610"; frac "1.000000"; conf_lo "52.544455"; conf_hi "58.475770"; cov "325.919511";
Chr4	Cufflinks	exon	6949267	6949473	1000	-	.	gene_id "CUFF.120"; transcript_id "AT4G11420.1"; exon_number "5"; FPKM "55.5101124610"; frac "1.000000"; conf_lo "52.544455"; conf_hi "58.475770"; cov "325.919511";
Chr4	Cufflinks	exon	6949564	6949785	1000	-	.	gene_id "CUFF.120"; transcript_id "AT4G11420.1"; exon_number "6"; FPKM "55.5101124610"; frac "1.000000"; conf_lo "52.544455"; conf_hi "58.475770"; cov "325.919511";
Chr4	Cufflinks	exon	6949902	6950063	1000	-	.	gene_id "CUFF.120"; transcript_id "AT4G11420.1"; exon_number "7"; FPKM "55.5101124610"; frac "1.000000"; conf_lo "52.544455"; conf_hi "58.475770"; cov "325.919511";
Chr4	Cufflinks	exon	6950179	6950406	1000	-	.	gene_id "CUFF.120"; transcript_id "AT4G11420.1"; exon_number "8"; FPKM "55.5101124610"; frac "1.000000"; conf_lo "52.544455"; conf_hi "58.475770"; cov "325.919511";
Chr4	Cufflinks	exon	6950496	6950525	1000	-	.	gene_id "CUFF.120"; transcript_id "AT4G11420.1"; exon_number "9"; FPKM "55.5101124610"; frac "1.000000"; conf_lo "52.544455"; conf_hi "58.475770"; cov "325.919511";
Chr4	Cufflinks	exon	6950614	6950982	1000	-	.	gene_id "CUFF.120"; transcript_id "AT4G11420.1"; exon_number "10"; FPKM "55.5101124610"; frac "1.000000"; conf_lo "52.544455"; conf_hi "58.475770"; cov "325.919511";
Chr4	Cufflinks	exon	6951116	6951331	1000	-	.	gene_id "CUFF.120"; transcript_id "AT4G11420.1"; exon_number "11"; FPKM "55.5101124610"; frac "1.000000"; conf_lo "52.544455"; conf_hi "58.475770"; cov "325.919511";
Chr4	Cufflinks	exon	6951420	6951901	1000	-	.	gene_id "CUFF.120"; transcript_id "AT4G11420.1"; exon_number "12"; FPKM "55.5101124610"; frac "1.000000"; conf_lo "52.544455"; conf_hi "58.475770"; cov "325.919511";
Chr4	Cufflinks	exon	6952008	6952110	1000	-	.	gene_id "CUFF.120"; transcript_id "AT4G11420.1"; exon_number "13"; FPKM "55.5101124610"; frac "1.000000"; conf_lo "52.544455"; conf_hi "58.475770"; cov "325.919511";
Chr4	Cufflinks	exon	6952374	6952445	1000	-	.	gene_id "CUFF.120"; transcript_id "AT4G11420.1"; exon_number "14"; FPKM "55.5101124610"; frac "1.000000"; conf_lo "52.544455"; conf_hi "58.475770"; cov "325.919511";
Chr4	Cufflinks	transcript	7519792	7520918	1000	-	.	gene_id "CUFF.121"; transcript_id "CUFF.121.1"; FPKM "0.9903831909"; frac "1.000000"; conf_lo "0.510138"; conf_hi "1.470629"; cov "5.813780"; full_read_support "yes";
Chr4	Cufflinks	exon	7519792	7520918	1000	-	.	gene_id "CUFF.121"; transcript_id "CUFF.121.1"; exon_number "1"; FPKM "0.9903831909"; frac "1.000000"; conf_lo "0.510138"; conf_hi "1.470629"; cov "5.813780";
Chr4	Cufflinks	transcript	7988058	7989648	1	+	.	gene_id "AT4G13760"; transcript_id "AT4G13760.1"; FPKM "0.0000000000"; frac "0.000000"; conf_lo "0.000000"; conf_hi "0.000000"; cov "0.000000"; full_read_support "no";
Chr4	Cufflinks	exon	7988058	7988201	1	+	.	gene_id "AT4G13760"; transcript_id "AT4G13760.1"; exon_number "1"; FPKM "0.0000000000"; frac "0.000000"; conf_lo "0.000000"; conf_hi "0.000000"; cov "0.000000";
Chr4	Cufflinks	exon	7988305	7988616	1	+	.	gene_id "AT4G13760"; transcript_id "AT4G13760.1"; exon_number "2"; FPKM "0.0000000000"; frac "0.000000"; conf_lo "0.000000"; conf_hi "0.000000"; cov "0.000000";
Chr4	Cufflinks	exon	7988800	7989324	1	+	.	gene_id "AT4G13760"; transcript_id "AT4G13760.1"; exon_number "3"; FPKM "0.0000000000"; frac "0.000000"; conf_lo "0.000000"; conf_hi "0.000000"; cov "0.000000";
Chr4	Cufflinks	exon	7989415	7989648	1	+	.	gene_id "AT4G13760"; transcript_id "AT4G13760.1"; exon_number "4"; FPKM "0.0000000000"; frac "0.000000"; conf_lo "0.000000"; conf_hi "0.000000"; cov "0.000000";
Chr4	Cufflinks	transcript	7966952	7968925	1000	-	.	gene_id "CUFF.122"; transcript_id "AT4G13720.1"; FPKM "20.3644160605"; frac "1.000000"; conf_lo "17.703545"; conf_hi "23.025287"; cov "119.576360"; full_read_support "yes";
Chr4	Cufflinks	exon	7966952	7967289	1000	-	.	gene_id "CUFF.122"; transcript_id "AT4G13720.1"; exon_number "1"; FPKM "20.3644160605"; frac "1.000000"; conf_lo "17.703545"; conf_hi "23.025287"; cov "119.576360";
Chr4	Cufflinks	exon	7967399	7967475	1000	-	.	gene_id "CUFF.122"; transcript_id "AT4G13720.1"; exon_number "2"; FPKM "20.3644160605"; frac "1.000000"; conf_lo "17.703545"; conf_hi "23.025287"; cov "119.576360";
Chr4	Cufflinks	exon	7967577	7967689	1000	-	.	gene_id "CUFF.122"; transcript_id "AT4G13720.1"; exon_number "3"; FPKM "20.3644160605"; frac "1.000000"; conf_lo "17.703545"; conf_hi "23.025287"; cov "119.576360";
Chr4	Cufflinks	exon	7967783	7967814	1000	-	.	gene_id "CUFF.122"; transcript_id "AT4G13720.1"; exon_number "4"; FPKM "20.3644160605"; frac "1.000000"; conf_lo "17.703545"; conf_hi "23.025287"; cov "119.576360";
Chr4	Cufflinks	exon	7968213	7968222	1000	-	.	gene_id "CUFF.122"; transcript_id "AT4G13720.1"; exon_number "5"; FPKM "20.3644160605"; frac "1.000000"; conf_lo "17.703545"; conf_hi "23.025287"; cov "119.576360";
Chr4	Cufflinks	exon	7968330	7968393	1000	-	.	gene_id "CUFF.122"; transcript_id "AT4G13720.1"; exon_number "6"; FPKM "20.3644160605"; frac "1.000000"; conf_lo "17.703545"; conf_hi "23.025287"; cov "119.576360";
Chr4	Cufflinks	exon	7968606	7968670	1000	-	.	gene_id "CUFF.122"; transcript_id "AT4G13720.1"; exon_number "7"; FPKM "20.3644160605"; frac "1.000000"; conf_lo "17.703545"; conf_hi "23.025287"; cov "119.576360";
Chr4	Cufflinks	exon	7968759	7968925	1000	-	.	gene_id "CUFF.122"; transcript_id "AT4G13720.1"; exon_number "8"; FPKM "20.3644160605"; frac "1.000000"; conf_lo "17.703545"; conf_hi "23.025287"; cov "119.576360";
Chr4	Cufflinks	transcript	7970200	7974241	1	+	.	gene_id "CUFF.123"; transcript_id "AT4G13730.3"; FPKM "0.0000000000"; frac "0.000000"; conf_lo "0.000000"; conf_hi "0.072781"; cov "0.000000"; full_read_support "no";
Chr4	Cufflinks	exon	7970200	7970616	1	+	.	gene_id "CUFF.123"; transcript_id "AT4G13730.3"; exon_number "1"; FPKM "0.0000000000"; frac "0.000000"; conf_lo "0.000000"; conf_hi "0.072781"; cov "0.000000";
Chr4	Cufflinks	exon	7970700	7970792	1	+	.	gene_id "CUFF.123"; transcript_id "AT4G13730.3"; exon_number "2"; FPKM "0.0000000000"; frac "0.000000"; conf_lo "0.000000"; conf_hi "0.072781"; cov "0.000000";
Chr4	Cufflinks	exon	7971110	7971214	1	+	.	gene_id "CUFF.123"; transcript_id "AT4G13730.3"; exon_number "3"; FPKM "0.0000000000"; frac "0.000000"; conf_lo "0.000000"; conf_hi "0.072781"; cov "0.000000";
Chr4	Cufflinks	exon	7971899	7972018	1	+	.	gene_id "CUFF.123"; transcript_id "AT4G13730.3"; exon_number "4"; FPKM "0.0000000000"; frac "0.000000"; conf_lo "0.000000"; conf_hi "0.072781"; cov "0.000000";
Chr4	Cufflinks	exon	7972574	7972672	1	+	.	gene_id "CUFF.123"; transcript_id "AT4G13730.3"; exon_number "5"; FPKM "0.0000000000"; frac "0.000000"; conf_lo "0.000000"; conf_hi "0.072781"; cov "0.000000";
Chr4	Cufflinks	exon	7972775	7972903	1	+	.	gene_id "CUFF.123"; transcript_id "AT4G13730.3"; exon_number "6"; FPKM "0.0000000000"; frac "0.000000"; conf_lo "0.000000"; conf_hi "0.072781"; cov "0.000000";
Chr4	Cufflinks	exon	7973044	7973223	1	+	.	gene_id "CUFF.123"; transcript_id "AT4G13730.3"; exon_number "7"; FPKM "0.0000000000"; frac "0.000000"; conf_lo "0.000000"; conf_hi "0.072781"; cov "0.000000";
Chr4	Cufflinks	exon	7973497	7973613	1	+	.	gene_id "CUFF.123"; transcript_id "AT4G13730.3"; exon_number "8"; FPKM "0.0000000000"; frac "0.000000"; conf_lo "0.000000"; conf_hi "0.072781"; cov "0.000000";
Chr4	Cufflinks	exon	7973900	7974241	1	+	.	gene_id "CUFF.123"; transcript_id "AT4G13730.3"; exon_number "9"; FPKM "0.0000000000"; frac "0.000000"; conf_lo "0.000000"; conf_hi "0.072781"; cov "0.000000";
Chr4	Cufflinks	transcript	7970200	7974240	232	+	.	gene_id "CUFF.123"; transcript_id "CUFF.123.2"; FPKM "1.3254887970"; frac "0.196352"; conf_lo "0.748204"; conf_hi "1.902774"; cov "7.781657"; full_read_support "yes";
Chr4	Cufflinks	exon	7970200	7970616	232	+	.	gene_id "CUFF.123"; transcript_id "CUFF.123.2"; exon_number "1"; FPKM "1.3254887970"; frac "0.196352"; conf_lo "0.748204"; conf_hi "1.902774"; cov "7.781657";
Chr4	Cufflinks	exon	7970700	7970792	232	+	.	gene_id "CUFF.123"; transcript_id "CUFF.123.2"; exon_number "2"; FPKM "1.3254887970"; frac "0.196352"; conf_lo "0.748204"; conf_hi "1.902774"; cov "7.781657";
Chr4	Cufflinks	exon	7971110	7971214	232	+	.	gene_id "CUFF.123"; transcript_id "CUFF.123.2"; exon_number "3"; FPKM "1.3254887970"; frac "0.196352"; conf_lo "0.748204"; conf_hi "1.902774"; cov "7.781657";
Chr4	Cufflinks	exon	7971866	7972018	232	+	.	gene_id "CUFF.123"; transcript_id "CUFF.123.2"; exon_number "4"; FPKM "1.3254887970"; frac "0.196352"; conf_lo "0.748204"; conf_hi "1.902774"; cov "7.781657";
Chr4	Cufflinks	exon	7972574	7972672	232	+	.	gene_id "CUFF.123"; transcript_id "CUFF.123.2"; exon_number "5"; FPKM "1.3254887970"; frac "0.196352"; conf_lo "0.748204"; conf_hi "1.902774"; cov "7.781657";
Chr4	Cufflinks	exon	7972775	7972903	232	+	.	gene_id "CUFF.123"; transcript_id "CUFF.123.2"; exon_number "6"; FPKM "1.3254887970"; frac "0.196352"; conf_lo "0.748204"; conf_hi "1.902774"; cov "7.781657";
Chr4	Cufflinks	exon	7973044	7973223	232	+	.	gene_id "CUFF.123"; transcript_id "CUFF.123.2"; exon_number "7"; FPKM "1.3254887970"; frac "0.196352"; conf_lo "0.748204"; conf_hi "1.902774"; cov "7.781657";
Chr4	Cufflinks	exon	7973497	7973613	232	+	.	gene_id "CUFF.123"; transcript_id "CUFF.123.2"; exon_number "8"; FPKM "1.3254887970"; frac "0.196352"; conf_lo "0.748204"; conf_hi "1.902774"; cov "7.781657";
Chr4	Cufflinks	exon	7973898	7974240	232	+	.	gene_id "CUFF.123"; transcript_id "CUFF.123.2"; exon_number "9"; FPKM "1.3254887970"; frac "0.196352"; conf_lo "0.748204"; conf_hi "1.902774"; cov "7.781657";
Chr4	Cufflinks	transcript	7970274	7974248	1000	+	.	gene_id "CUFF.123"; transcript_id "AT4G13730.1"; FPKM "5.6946125145"; frac "0.803648"; conf_lo "4.663773"; conf_hi "6.725452"; cov "33.431833"; full_read_support "yes";
Chr4	Cufflinks	exon	7970274	7970616	1000	+	.	gene_id "CUFF.123"; transcript_id "AT4G13730.1"; exon_number "1"; FPKM "5.6946125145"; frac "0.803648"; conf_lo "4.663773"; conf_hi "6.725452"; cov "33.431833";
Chr4	Cufflinks	exon	7970700	7970792	1000	+	.	gene_id "CUFF.123"; transcript_id "AT4G13730.1"; exon_number "2"; FPKM "5.6946125145"; frac "0.803648"; conf_lo "4.663773"; conf_hi "6.725452"; cov "33.431833";
Chr4	Cufflinks	exon	7971110	7971214	1000	+	.	gene_id "CUFF.123"; transcript_id "AT4G13730.1"; exon_number "3"; FPKM "5.6946125145"; frac "0.803648"; conf_lo "4.663773"; conf_hi "6.725452"; cov "33.431833";
Chr4	Cufflinks	exon	7971866	7972018	1000	+	.	gene_id "CUFF.123"; transcript_id "AT4G13730.1"; exon_number "4"; FPKM "5.6946125145"; frac "0.803648"; conf_lo "4.663773"; conf_hi "6.725452"; cov "33.431833";
Chr4	Cufflinks	exon	7972574	7972672	1000	+	.	gene_id "CUFF.123"; transcript_id "AT4G13730.1"; exon_number "5"; FPKM "5.6946125145"; frac "0.803648"; conf_lo "4.663773"; conf_hi "6.725452"; cov "33.431833";
Chr4	Cufflinks	exon	7972775	7972903	1000	+	.	gene_id "CUFF.123"; transcript_id "AT4G13730.1"; exon_number "6"; FPKM "5.6946125145"; frac "0.803648"; conf_lo "4.663773"; conf_hi "6.725452"; cov "33.431833";
Chr4	Cufflinks	exon	7973044	7973223	1000	+	.	gene_id "CUFF.123"; transcript_id "AT4G13730.1"; exon_number "7"; FPKM "5.6946125145"; frac "0.803648"; conf_lo "4.663773"; conf_hi "6.725452"; cov "33.431833";
Chr4	Cufflinks	exon	7973497	7973613	1000	+	.	gene_id "CUFF.123"; transcript_id "AT4G13730.1"; exon_number "8"; FPKM "5.6946125145"; frac "0.803648"; conf_lo "4.663773"; conf_hi "6.725452"; cov "33.431833";
Chr4	Cufflinks	exon	7973900	7974248	1000	+	.	gene_id "CUFF.123"; transcript_id "AT4G13730.1"; exon_number "9"; FPKM "5.6946125145"; frac "0.803648"; conf_lo "4.663773"; conf_hi "6.725452"; cov "33.431833";
Chr4	Cufflinks	transcript	7970274	7974248	1	+	.	gene_id "CUFF.123"; transcript_id "AT4G13730.2"; FPKM "0.0000000000"; frac "0.000000"; conf_lo "0.000000"; conf_hi "0.072937"; cov "0.000000"; full_read_support "no";
Chr4	Cufflinks	exon	7970274	7970616	1	+	.	gene_id "CUFF.123"; transcript_id "AT4G13730.2"; exon_number "1"; FPKM "0.0000000000"; frac "0.000000"; conf_lo "0.000000"; conf_hi "0.072937"; cov "0.000000";
Chr4	Cufflinks	exon	7970700	7970792	1	+	.	gene_id "CUFF.123"; transcript_id "AT4G13730.2"; exon_number "2"; FPKM "0.0000000000"; frac "0.000000"; conf_lo "0.000000"; conf_hi "0.072937"; cov "0.000000";
Chr4	Cufflinks	exon	7971110	7971214	1	+	.	gene_id "CUFF.123"; transcript_id "AT4G13730.2"; exon_number "3"; FPKM "0.0000000000"; frac "0.000000"; conf_lo "0.000000"; conf_hi "0.072937"; cov "0.000000";
Chr4	Cufflinks	exon	7971866	7972018	1	+	.	gene_id "CUFF.123"; transcript_id "AT4G13730.2"; exon_number "4"; FPKM "0.0000000000"; frac "0.000000"; conf_lo "0.000000"; conf_hi "0.072937"; cov "0.000000";
Chr4	Cufflinks	exon	7972574	7972672	1	+	.	gene_id "CUFF.123"; transcript_id "AT4G13730.2"; exon_number "5"; FPKM "0.0000000000"; frac "0.000000"; conf_lo "0.000000"; conf_hi "0.072937"; cov "0.000000";
Chr4	Cufflinks	exon	7972775	7972903	1	+	.	gene_id "CUFF.123"; transcript_id "AT4G13730.2"; exon_number "6"; FPKM "0.0000000000"; frac "0.000000"; conf_lo "0.000000"; conf_hi "0.072937"; cov "0.000000";
Chr4	Cufflinks	exon	7973044	7973223	1	+	.	gene_id "CUFF.123"; transcript_id "AT4G13730.2"; exon_number "7"; FPKM "0.0000000000"; frac "0.000000"; conf_lo "0.000000"; conf_hi "0.072937"; cov "0.000000";
Chr4	Cufflinks	exon	7973497	7973644	1	+	.	gene_id "CUFF.123"; transcript_id "AT4G13730.2"; exon_number "8"; FPKM "0.0000000000"; frac "0.000000"; conf_lo "0.000000"; conf_hi "0.072937"; cov "0.000000";
Chr4	Cufflinks	exon	7973900	7974248	1	+	.	gene_id "CUFF.123"; transcript_id "AT4G13730.2"; exon_number "9"; FPKM "0.0000000000"; frac "0.000000"; conf_lo "0.000000"; conf_hi "0.072937"; cov "0.000000";
Chr4	Cufflinks	transcript	7999714	8000222	1	-	.	gene_id "AT4G13790"; transcript_id "AT4G13790.1"; FPKM "0.0000000000"; frac "0.000000"; conf_lo "0.000000"; conf_hi "0.000000"; cov "0.000000"; full_read_support "no";
Chr4	Cufflinks	exon	7999714	8000222	1	-	.	gene_id "AT4G13790"; transcript_id "AT4G13790.1"; exon_number "1"; FPKM "0.0000000000"; frac "0.000000"; conf_lo "0.000000"; conf_hi "0.000000"; cov "0.000000";
Chr4	Cufflinks	transcript	8001862	8004139	1000	-	.	gene_id "CUFF.125"; transcript_id "AT4G13800.1"; FPKM "0.4129544299"; frac "1.000000"; conf_lo "0.152861"; conf_hi "0.673048"; cov "2.424629"; full_read_support "no";
Chr4	Cufflinks	exon	8001862	8002341	1000	-	.	gene_id "CUFF.125"; transcript_id "AT4G13800.1"; exon_number "1"; FPKM "0.4129544299"; frac "1.000000"; conf_lo "0.152861"; conf_hi "0.673048"; cov "2.424629";
Chr4	Cufflinks	exon	8002429	8002521	1000	-	.	gene_id "CUFF.125"; transcript_id "AT4G13800.1"; exon_number "2"; FPKM "0.4129544299"; frac "1.000000"; conf_lo "0.152861"; conf_hi "0.673048"; cov "2.424629";
Chr4	Cufflinks	exon	8002595	8002732	1000	-	.	gene_id "CUFF.125"; transcript_id "AT4G13800.1"; exon_number "3"; FPKM "0.4129544299"; frac "1.000000"; conf_lo "0.152861"; conf_hi "0.673048"; cov "2.424629";
Chr4	Cufflinks	exon	8002819	8002946	1000	-	.	gene_id "CUFF.125"; transcript_id "AT4G13800.1"; exon_number "4"; FPKM "0.4129544299"; frac "1.000000"; conf_lo "0.152861"; conf_hi "0.673048"; cov "2.424629";
Chr4	Cufflinks	exon	8003030	8003190	1000	-	.	gene_id "CUFF.125"; transcript_id "AT4G13800.1"; exon_number "5"; FPKM "0.4129544299"; frac "1.000000"; conf_lo "0.152861"; conf_hi "0.673048"; cov "2.424629";
Chr4	Cufflinks	exon	8003273	8003363	1000	-	.	gene_id "CUFF.125"; transcript_id "AT4G13800.1"; exon_number "6"; FPKM "0.4129544299"; frac "1.000000"; conf_lo "0.152861"; conf_hi "0.673048"; cov "2.424629";
Chr4	Cufflinks	exon	8003574	8003630	1000	-	.	gene_id "CUFF.125"; transcript_id "AT4G13800.1"; exon_number "7"; FPKM "0.4129544299"; frac "1.000000"; conf_lo "0.152861"; conf_hi "0.673048"; cov "2.424629";
Chr4	Cufflinks	exon	8003729	8004139	1000	-	.	gene_id "CUFF.125"; transcript_id "AT4G13800.1"; exon_number "8"; FPKM "0.4129544299"; frac "1.000000"; conf_lo "0.152861"; conf_hi "0.673048"; cov "2.424629";
Chr4	Cufflinks	transcript	7975132	7978368	912	+	.	gene_id "CUFF.124"; transcript_id "CUFF.124.1"; FPKM "1.4377607594"; frac "0.136840"; conf_lo "1.044907"; conf_hi "1.830614"; cov "8.439906"; full_read_support "yes";
Chr4	Cufflinks	exon	7975132	7975970	912	+	.	gene_id "CUFF.124"; transcript_id "CUFF.124.1"; exon_number "1"; FPKM "1.4377607594"; frac "0.136840"; conf_lo "1.044907"; conf_hi "1.830614"; cov "8.439906";
Chr4	Cufflinks	exon	7976057	7976394	912	+	.	gene_id "CUFF.124"; transcript_id "CUFF.124.1"; exon_number "2"; FPKM "1.4377607594"; frac "0.136840"; conf_lo "1.044907"; conf_hi "1.830614"; cov "8.439906";
Chr4	Cufflinks	exon	7976545	7977103	912	+	.	gene_id "CUFF.124"; transcript_id "CUFF.124.1"; exon_number "3"; FPKM "1.4377607594"; frac "0.136840"; conf_lo "1.044907"; conf_hi "1.830614"; cov "8.439906";
Chr4	Cufflinks	exon	7977219	7978368	912	+	.	gene_id "CUFF.124"; transcript_id "CUFF.124.1"; exon_number "4"; FPKM "1.4377607594"; frac "0.136840"; conf_lo "1.044907"; conf_hi "1.830614"; cov "8.439906";
Chr4	Cufflinks	transcript	7975132	7987689	906	+	.	gene_id "CUFF.124"; transcript_id "CUFF.124.2"; FPKM "1.4283147013"; frac "0.413915"; conf_lo "1.180278"; conf_hi "1.676351"; cov "8.384456"; full_read_support "yes";
Chr4	Cufflinks	exon	7975132	7975970	906	+	.	gene_id "CUFF.124"; transcript_id "CUFF.124.2"; exon_number "1"; FPKM "1.4283147013"; frac "0.413915"; conf_lo "1.180278"; conf_hi "1.676351"; cov "8.384456";
Chr4	Cufflinks	exon	7976057	7976394	906	+	.	gene_id "CUFF.124"; transcript_id "CUFF.124.2"; exon_number "2"; FPKM "1.4283147013"; frac "0.413915"; conf_lo "1.180278"; conf_hi "1.676351"; cov "8.384456";
Chr4	Cufflinks	exon	7976545	7977103	906	+	.	gene_id "CUFF.124"; transcript_id "CUFF.124.2"; exon_number "3"; FPKM "1.4283147013"; frac "0.413915"; conf_lo "1.180278"; conf_hi "1.676351"; cov "8.384456";
Chr4	Cufflinks	exon	7977219	7977332	906	+	.	gene_id "CUFF.124"; transcript_id "CUFF.124.2"; exon_number "4"; FPKM "1.4283147013"; frac "0.413915"; conf_lo "1.180278"; conf_hi "1.676351"; cov "8.384456";
Chr4	Cufflinks	exon	7978963	7979128	906	+	.	gene_id "CUFF.124"; transcript_id "CUFF.124.2"; exon_number "5"; FPKM "1.4283147013"; frac "0.413915"; conf_lo "1.180278"; conf_hi "1.676351"; cov "8.384456";
Chr4	Cufflinks	exon	7979401	7981082	906	+	.	gene_id "CUFF.124"; transcript_id "CUFF.124.2"; exon_number "6"; FPKM "1.4283147013"; frac "0.413915"; conf_lo "1.180278"; conf_hi "1.676351"; cov "8.384456";
Chr4	Cufflinks	exon	7981458	7981667	906	+	.	gene_id "CUFF.124"; transcript_id "CUFF.124.2"; exon_number "7"; FPKM "1.4283147013"; frac "0.413915"; conf_lo "1.180278"; conf_hi "1.676351"; cov "8.384456";
Chr4	Cufflinks	exon	7981878	7984118	906	+	.	gene_id "CUFF.124"; transcript_id "CUFF.124.2"; exon_number "8"; FPKM "1.4283147013"; frac "0.413915"; conf_lo "1.180278"; conf_hi "1.676351"; cov "8.384456";
Chr4	Cufflinks	exon	7984401	7984515	906	+	.	gene_id "CUFF.124"; transcript_id "CUFF.124.2"; exon_number "9"; FPKM "1.4283147013"; frac "0.413915"; conf_lo "1.180278"; conf_hi "1.676351"; cov "8.384456";
Chr4	Cufflinks	exon	7984988	7985382	906	+	.	gene_id "CUFF.124"; transcript_id "CUFF.124.2"; exon_number "10"; FPKM "1.4283147013"; frac "0.413915"; conf_lo "1.180278"; conf_hi "1.676351"; cov "8.384456";
Chr4	Cufflinks	exon	7985469	7985804	906	+	.	gene_id "CUFF.124"; transcript_id "CUFF.124.2"; exon_number "11"; FPKM "1.4283147013"; frac "0.413915"; conf_lo "1.180278"; conf_hi "1.676351"; cov "8.384456";
Chr4	Cufflinks	exon	7986099	7986335	906	+	.	gene_id "CUFF.124"; transcript_id "CUFF.124.2"; exon_number "12"; FPKM "1.4283147013"; frac "0.413915"; conf_lo "1.180278"; conf_hi "1.676351"; cov "8.384456";
Chr4	Cufflinks	exon	7986542	7987689	906	+	.	gene_id "CUFF.124"; transcript_id "CUFF.124.2"; exon_number "13"; FPKM "1.4283147013"; frac "0.413915"; conf_lo "1.180278"; conf_hi "1.676351"; cov "8.384456";
Chr4	Cufflinks	transcript	7975191	7987620	1000	+	.	gene_id "CUFF.124"; transcript_id "AT4G13750.1"; FPKM "1.5748701875"; frac "0.449245"; conf_lo "1.318778"; conf_hi "1.830962"; cov "9.244762"; full_read_support "yes";
Chr4	Cufflinks	exon	7975191	7975970	1000	+	.	gene_id "CUFF.124"; transcript_id "AT4G13750.1"; exon_number "1"; FPKM "1.5748701875"; frac "0.449245"; conf_lo "1.318778"; conf_hi "1.830962"; cov "9.244762";
Chr4	Cufflinks	exon	7976057	7976394	1000	+	.	gene_id "CUFF.124"; transcript_id "AT4G13750.1"; exon_number "2"; FPKM "1.5748701875"; frac "0.449245"; conf_lo "1.318778"; conf_hi "1.830962"; cov "9.244762";
Chr4	Cufflinks	exon	7976545	7977103	1000	+	.	gene_id "CUFF.124"; transcript_id "AT4G13750.1"; exon_number "3"; FPKM "1.5748701875"; frac "0.449245"; conf_lo "1.318778"; conf_hi "1.830962"; cov "9.244762";
Chr4	Cufflinks	exon	7977219	7977332	1000	+	.	gene_id "CUFF.124"; transcript_id "AT4G13750.1"; exon_number "4"; FPKM "1.5748701875"; frac "0.449245"; conf_lo "1.318778"; conf_hi "1.830962"; cov "9.244762";
Chr4	Cufflinks	exon	7978963	7979128	1000	+	.	gene_id "CUFF.124"; transcript_id "AT4G13750.1"; exon_number "5"; FPKM "1.5748701875"; frac "0.449245"; conf_lo "1.318778"; conf_hi "1.830962"; cov "9.244762";
Chr4	Cufflinks	exon	7979401	7981082	1000	+	.	gene_id "CUFF.124"; transcript_id "AT4G13750.1"; exon_number "6"; FPKM "1.5748701875"; frac "0.449245"; conf_lo "1.318778"; conf_hi "1.830962"; cov "9.244762";
Chr4	Cufflinks	exon	7981458	7981667	1000	+	.	gene_id "CUFF.124"; transcript_id "AT4G13750.1"; exon_number "7"; FPKM "1.5748701875"; frac "0.449245"; conf_lo "1.318778"; conf_hi "1.830962"; cov "9.244762";
Chr4	Cufflinks	exon	7981878	7984118	1000	+	.	gene_id "CUFF.124"; transcript_id "AT4G13750.1"; exon_number "8"; FPKM "1.5748701875"; frac "0.449245"; conf_lo "1.318778"; conf_hi "1.830962"; cov "9.244762";
Chr4	Cufflinks	exon	7984401	7984513	1000	+	.	gene_id "CUFF.124"; transcript_id "AT4G13750.1"; exon_number "9"; FPKM "1.5748701875"; frac "0.449245"; conf_lo "1.318778"; conf_hi "1.830962"; cov "9.244762";
Chr4	Cufflinks	exon	7984986	7985382	1000	+	.	gene_id "CUFF.124"; transcript_id "AT4G13750.1"; exon_number "10"; FPKM "1.5748701875"; frac "0.449245"; conf_lo "1.318778"; conf_hi "1.830962"; cov "9.244762";
Chr4	Cufflinks	exon	7985469	7985783	1000	+	.	gene_id "CUFF.124"; transcript_id "AT4G13750.1"; exon_number "11"; FPKM "1.5748701875"; frac "0.449245"; conf_lo "1.318778"; conf_hi "1.830962"; cov "9.244762";
Chr4	Cufflinks	exon	7986078	7986335	1000	+	.	gene_id "CUFF.124"; transcript_id "AT4G13750.1"; exon_number "12"; FPKM "1.5748701875"; frac "0.449245"; conf_lo "1.318778"; conf_hi "1.830962"; cov "9.244762";
Chr4	Cufflinks	exon	7986542	7987620	1000	+	.	gene_id "CUFF.124"; transcript_id "AT4G13750.1"; exon_number "13"; FPKM "1.5748701875"; frac "0.449245"; conf_lo "1.318778"; conf_hi "1.830962"; cov "9.244762";
Chr4	Cufflinks	transcript	8007989	8010745	1000	-	.	gene_id "AT4G13820"; transcript_id "AT4G13820.1"; FPKM "0.5787823104"; frac "1.000000"; conf_lo "0.363828"; conf_hi "0.793737"; cov "3.401366"; full_read_support "yes";
Chr4	Cufflinks	exon	8007989	8010745	1000	-	.	gene_id "AT4G13820"; transcript_id "AT4G13820.1"; exon_number "1"; FPKM "0.5787823104"; frac "1.000000"; conf_lo "0.363828"; conf_hi "0.793737"; cov "3.401366";
Chr4	Cufflinks	transcript	8004997	8007545	1000	-	.	gene_id "CUFF.126"; transcript_id "CUFF.126.1"; FPKM "0.7673586928"; frac "0.535248"; conf_lo "0.438602"; conf_hi "1.096116"; cov "4.507080"; full_read_support "yes";
Chr4	Cufflinks	exon	8004997	8006569	1000	-	.	gene_id "CUFF.126"; transcript_id "CUFF.126.1"; exon_number "1"; FPKM "0.7673586928"; frac "0.535248"; conf_lo "0.438602"; conf_hi "1.096116"; cov "4.507080";
Chr4	Cufflinks	exon	8006852	8006952	1000	-	.	gene_id "CUFF.126"; transcript_id "CUFF.126.1"; exon_number "2"; FPKM "0.7673586928"; frac "0.535248"; conf_lo "0.438602"; conf_hi "1.096116"; cov "4.507080";
Chr4	Cufflinks	exon	8007098	8007545	1000	-	.	gene_id "CUFF.126"; transcript_id "CUFF.126.1"; exon_number "3"; FPKM "0.7673586928"; frac "0.535248"; conf_lo "0.438602"; conf_hi "1.096116"; cov "4.507080";
Chr4	Cufflinks	transcript	8005032	8007510	1	-	.	gene_id "CUFF.126"; transcript_id "AT4G13810.2"; FPKM "0.0000000000"; frac "0.000000"; conf_lo "0.000000"; conf_hi "0.051105"; cov "0.000000"; full_read_support "yes";
Chr4	Cufflinks	exon	8005032	8006569	1	-	.	gene_id "CUFF.126"; transcript_id "AT4G13810.2"; exon_number "1"; FPKM "0.0000000000"; frac "0.000000"; conf_lo "0.000000"; conf_hi "0.051105"; cov "0.000000";
Chr4	Cufflinks	exon	8006852	8007510	1	-	.	gene_id "CUFF.126"; transcript_id "AT4G13810.2"; exon_number "2"; FPKM "0.0000000000"; frac "0.000000"; conf_lo "0.000000"; conf_hi "0.051105"; cov "0.000000";
Chr4	Cufflinks	transcript	8005062	8007287	823	-	.	gene_id "CUFF.126"; transcript_id "AT4G13810.1"; FPKM "0.6321040479"; frac "0.464752"; conf_lo "0.338378"; conf_hi "0.925830"; cov "3.712662"; full_read_support "yes";
Chr4	Cufflinks	exon	8005062	8007287	823	-	.	gene_id "CUFF.126"; transcript_id "AT4G13810.1"; exon_number "1"; FPKM "0.6321040479"; frac "0.464752"; conf_lo "0.338378"; conf_hi "0.925830"; cov "3.712662";
Chr4	Cufflinks	transcript	8011241	8012230	1000	-	.	gene_id "CUFF.127"; transcript_id "CUFF.127.1"; FPKM "1.8301087895"; frac "0.172868"; conf_lo "1.122962"; conf_hi "2.537255"; cov "10.727571"; full_read_support "yes";
Chr4	Cufflinks	exon	8011241	8012230	1000	-	.	gene_id "CUFF.127"; transcript_id "CUFF.127.1"; exon_number "1"; FPKM "1.8301087895"; frac "0.172868"; conf_lo "1.122962"; conf_hi "2.537255"; cov "10.727571";
Chr4	Cufflinks	transcript	8011424	8012163	1	+	.	gene_id "CUFF.128"; transcript_id "AT4G13830.1"; FPKM "0.0000000000"; frac "0.000000"; conf_lo "0.000000"; conf_hi "0.188790"; cov "0.000000"; full_read_support "yes";
Chr4	Cufflinks	exon	8011424	8012163	1	+	.	gene_id "CUFF.128"; transcript_id "AT4G13830.1"; exon_number "1"; FPKM "0.0000000000"; frac "0.000000"; conf_lo "0.000000"; conf_hi "0.188790"; cov "0.000000";
Chr4	Cufflinks	transcript	8011424	8012780	1000	+	.	gene_id "CUFF.128"; transcript_id "AT4G13830.2"; FPKM "10.0097678066"; frac "0.827132"; conf_lo "8.220423"; conf_hi "11.799112"; cov "58.674381"; full_read_support "yes";
Chr4	Cufflinks	exon	8011424	8011970	1000	+	.	gene_id "CUFF.128"; transcript_id "AT4G13830.2"; exon_number "1"; FPKM "10.0097678066"; frac "0.827132"; conf_lo "8.220423"; conf_hi "11.799112"; cov "58.674381";
Chr4	Cufflinks	exon	8012437	8012780	1000	+	.	gene_id "CUFF.128"; transcript_id "AT4G13830.2"; exon_number "2"; FPKM "10.0097678066"; frac "0.827132"; conf_lo "8.220423"; conf_hi "11.799112"; cov "58.674381";
Chr4	Cufflinks	transcript	7990485	7992311	1000	-	.	gene_id "CUFF.129"; transcript_id "AT4G13770.1"; FPKM "91.1749359845"; frac "1.000000"; conf_lo "86.026839"; conf_hi "96.323032"; cov "535.117010"; full_read_support "yes";
Chr4	Cufflinks	exon	7990485	7991305	1000	-	.	gene_id "CUFF.129"; transcript_id "AT4G13770.1"; exon_number "1"; FPKM "91.1749359845"; frac "1.000000"; conf_lo "86.026839"; conf_hi "96.323032"; cov "535.117010";
Chr4	Cufflinks	exon	7991398	7992311	1000	-	.	gene_id "CUFF.129"; transcript_id "AT4G13770.1"; exon_number "2"; FPKM "91.1749359845"; frac "1.000000"; conf_lo "86.026839"; conf_hi "96.323032"; cov "535.117010";
Chr4	Cufflinks	transcript	8013893	8016486	1000	-	.	gene_id "CUFF.130"; transcript_id "AT4G13840.1"; FPKM "5.8937705378"; frac "0.405297"; conf_lo "4.818261"; conf_hi "6.969280"; cov "34.578142"; full_read_support "yes";
Chr4	Cufflinks	exon	8013893	8014933	1000	-	.	gene_id "CUFF.130"; transcript_id "AT4G13840.1"; exon_number "1"; FPKM "5.8937705378"; frac "0.405297"; conf_lo "4.818261"; conf_hi "6.969280"; cov "34.578142";
Chr4	Cufflinks	exon	8015886	8016486	1000	-	.	gene_id "CUFF.130"; transcript_id "AT4G13840.1"; exon_number "2"; FPKM "5.8937705378"; frac "0.405297"; conf_lo "4.818261"; conf_hi "6.969280"; cov "34.578142";
Chr4	Cufflinks	transcript	8013979	8016531	899	-	.	gene_id "CUFF.130"; transcript_id "CUFF.130.2"; FPKM "5.3009836485"; frac "0.594703"; conf_lo "4.517819"; conf_hi "6.084148"; cov "31.100323"; full_read_support "yes";
Chr4	Cufflinks	exon	8013979	8016531	899	-	.	gene_id "CUFF.130"; transcript_id "CUFF.130.2"; exon_number "1"; FPKM "5.3009836485"; frac "0.594703"; conf_lo "4.517819"; conf_hi "6.084148"; cov "31.100323";
Chr4	Cufflinks	transcript	8020951	8022221	1	+	.	gene_id "CUFF.131"; transcript_id "AT4G13850.4"; FPKM "0.0000000000"; frac "0.000000"; conf_lo "0.000000"; conf_hi "0.244952"; cov "0.000000"; full_read_support "no";
Chr4	Cufflinks	exon	8020951	8021019	1	+	.	gene_id "CUFF.131"; transcript_id "AT4G13850.4"; exon_number "1"; FPKM "0.0000000000"; frac "0.000000"; conf_lo "0.000000"; conf_hi "0.244952"; cov "0.000000";
Chr4	Cufflinks	exon	8021313	8021434	1	+	.	gene_id "CUFF.131"; transcript_id "AT4G13850.4"; exon_number "2"; FPKM "0.0000000000"; frac "0.000000"; conf_lo "0.000000"; conf_hi "0.244952"; cov "0.000000";
Chr4	Cufflinks	exon	8021532	8021600	1	+	.	gene_id "CUFF.131"; transcript_id "AT4G13850.4"; exon_number "3"; FPKM "0.0000000000"; frac "0.000000"; conf_lo "0.000000"; conf_hi "0.244952"; cov "0.000000";
Chr4	Cufflinks	exon	8021683	8021789	1	+	.	gene_id "CUFF.131"; transcript_id "AT4G13850.4"; exon_number "4"; FPKM "0.0000000000"; frac "0.000000"; conf_lo "0.000000"; conf_hi "0.244952"; cov "0.000000";
Chr4	Cufflinks	exon	8021886	8021934	1	+	.	gene_id "CUFF.131"; transcript_id "AT4G13850.4"; exon_number "5"; FPKM "0.0000000000"; frac "0.000000"; conf_lo "0.000000"; conf_hi "0.244952"; cov "0.000000";
Chr4	Cufflinks	exon	8022022	8022221	1	+	.	gene_id "CUFF.131"; transcript_id "AT4G13850.4"; exon_number "6"; FPKM "0.0000000000"; frac "0.000000"; conf_lo "0.000000"; conf_hi "0.244952"; cov "0.000000";
Chr4	Cufflinks	transcript	8020951	8022221	1	+	.	gene_id "CUFF.131"; transcript_id "AT4G13850.2"; FPKM "0.0000000000"; frac "0.000000"; conf_lo "0.000000"; conf_hi "0.208875"; cov "0.000000"; full_read_support "no";
Chr4	Cufflinks	exon	8020951	8021019	1	+	.	gene_id "CUFF.131"; transcript_id "AT4G13850.2"; exon_number "1"; FPKM "0.0000000000"; frac "0.000000"; conf_lo "0.000000"; conf_hi "0.208875"; cov "0.000000";
Chr4	Cufflinks	exon	8021313	8021434	1	+	.	gene_id "CUFF.131"; transcript_id "AT4G13850.2"; exon_number "2"; FPKM "0.0000000000"; frac "0.000000"; conf_lo "0.000000"; conf_hi "0.208875"; cov "0.000000";
Chr4	Cufflinks	exon	8021532	8021600	1	+	.	gene_id "CUFF.131"; transcript_id "AT4G13850.2"; exon_number "3"; FPKM "0.0000000000"; frac "0.000000"; conf_lo "0.000000"; conf_hi "0.208875"; cov "0.000000";
Chr4	Cufflinks	exon	8021683	8021789	1	+	.	gene_id "CUFF.131"; transcript_id "AT4G13850.2"; exon_number "4"; FPKM "0.0000000000"; frac "0.000000"; conf_lo "0.000000"; conf_hi "0.208875"; cov "0.000000";
Chr4	Cufflinks	exon	8021886	8021970	1	+	.	gene_id "CUFF.131"; transcript_id "AT4G13850.2"; exon_number "5"; FPKM "0.0000000000"; frac "0.000000"; conf_lo "0.000000"; conf_hi "0.208875"; cov "0.000000";
Chr4	Cufflinks	exon	8021986	8022221	1	+	.	gene_id "CUFF.131"; transcript_id "AT4G13850.2"; exon_number "6"; FPKM "0.0000000000"; frac "0.000000"; conf_lo "0.000000"; conf_hi "0.208875"; cov "0.000000";
Chr4	Cufflinks	transcript	8020951	8022221	1	+	.	gene_id "CUFF.131"; transcript_id "AT4G13850.3"; FPKM "0.0000000000"; frac "0.000000"; conf_lo "0.000000"; conf_hi "0.221087"; cov "0.000000"; full_read_support "no";
Chr4	Cufflinks	exon	8020951	8021019	1	+	.	gene_id "CUFF.131"; transcript_id "AT4G13850.3"; exon_number "1"; FPKM "0.0000000000"; frac "0.000000"; conf_lo "0.000000"; conf_hi "0.221087"; cov "0.000000";
Chr4	Cufflinks	exon	8021313	8021434	1	+	.	gene_id "CUFF.131"; transcript_id "AT4G13850.3"; exon_number "2"; FPKM "0.0000000000"; frac "0.000000"; conf_lo "0.000000"; conf_hi "0.221087"; cov "0.000000";
Chr4	Cufflinks	exon	8021532	8021600	1	+	.	gene_id "CUFF.131"; transcript_id "AT4G13850.3"; exon_number "3"; FPKM "0.0000000000"; frac "0.000000"; conf_lo "0.000000"; conf_hi "0.221087"; cov "0.000000";
Chr4	Cufflinks	exon	8021683	8021789	1	+	.	gene_id "CUFF.131"; transcript_id "AT4G13850.3"; exon_number "4"; FPKM "0.0000000000"; frac "0.000000"; conf_lo "0.000000"; conf_hi "0.221087"; cov "0.000000";
Chr4	Cufflinks	exon	8021886	8021973	1	+	.	gene_id "CUFF.131"; transcript_id "AT4G13850.3"; exon_number "5"; FPKM "0.0000000000"; frac "0.000000"; conf_lo "0.000000"; conf_hi "0.221087"; cov "0.000000";
Chr4	Cufflinks	exon	8022016	8022221	1	+	.	gene_id "CUFF.131"; transcript_id "AT4G13850.3"; exon_number "6"; FPKM "0.0000000000"; frac "0.000000"; conf_lo "0.000000"; conf_hi "0.221087"; cov "0.000000";
Chr4	Cufflinks	transcript	8020951	8022260	150	+	.	gene_id "CUFF.131"; transcript_id "CUFF.131.4"; FPKM "8.4795128080"; frac "0.111017"; conf_lo "5.743649"; conf_hi "11.215377"; cov "49.730452"; full_read_support "yes";
Chr4	Cufflinks	exon	8020951	8021019	150	+	.	gene_id "CUFF.131"; transcript_id "CUFF.131.4"; exon_number "1"; FPKM "8.4795128080"; frac "0.111017"; conf_lo "5.743649"; conf_hi "11.215377"; cov "49.730452";
Chr4	Cufflinks	exon	8021313	8021434	150	+	.	gene_id "CUFF.131"; transcript_id "CUFF.131.4"; exon_number "2"; FPKM "8.4795128080"; frac "0.111017"; conf_lo "5.743649"; conf_hi "11.215377"; cov "49.730452";
Chr4	Cufflinks	exon	8021532	8021600	150	+	.	gene_id "CUFF.131"; transcript_id "CUFF.131.4"; exon_number "3"; FPKM "8.4795128080"; frac "0.111017"; conf_lo "5.743649"; conf_hi "11.215377"; cov "49.730452";
Chr4	Cufflinks	exon	8021683	8021789	150	+	.	gene_id "CUFF.131"; transcript_id "CUFF.131.4"; exon_number "4"; FPKM "8.4795128080"; frac "0.111017"; conf_lo "5.743649"; conf_hi "11.215377"; cov "49.730452";
Chr4	Cufflinks	exon	8021886	8021954	150	+	.	gene_id "CUFF.131"; transcript_id "CUFF.131.4"; exon_number "5"; FPKM "8.4795128080"; frac "0.111017"; conf_lo "5.743649"; conf_hi "11.215377"; cov "49.730452";
Chr4	Cufflinks	exon	8022048	8022260	150	+	.	gene_id "CUFF.131"; transcript_id "CUFF.131.4"; exon_number "6"; FPKM "8.4795128080"; frac "0.111017"; conf_lo "5.743649"; conf_hi "11.215377"; cov "49.730452";
Chr4	Cufflinks	transcript	8020952	8022260	1000	+	.	gene_id "CUFF.131"; transcript_id "AT4G13850.1"; FPKM "56.3710337333"; frac "0.888983"; conf_lo "50.938805"; conf_hi "61.803263"; cov "330.603542"; full_read_support "yes";
Chr4	Cufflinks	exon	8020952	8021019	1000	+	.	gene_id "CUFF.131"; transcript_id "AT4G13850.1"; exon_number "1"; FPKM "56.3710337333"; frac "0.888983"; conf_lo "50.938805"; conf_hi "61.803263"; cov "330.603542";
Chr4	Cufflinks	exon	8021313	8021434	1000	+	.	gene_id "CUFF.131"; transcript_id "AT4G13850.1"; exon_number "2"; FPKM "56.3710337333"; frac "0.888983"; conf_lo "50.938805"; conf_hi "61.803263"; cov "330.603542";
Chr4	Cufflinks	exon	8021532	8021600	1000	+	.	gene_id "CUFF.131"; transcript_id "AT4G13850.1"; exon_number "3"; FPKM "56.3710337333"; frac "0.888983"; conf_lo "50.938805"; conf_hi "61.803263"; cov "330.603542";
Chr4	Cufflinks	exon	8021683	8021789	1000	+	.	gene_id "CUFF.131"; transcript_id "AT4G13850.1"; exon_number "4"; FPKM "56.3710337333"; frac "0.888983"; conf_lo "50.938805"; conf_hi "61.803263"; cov "330.603542";
Chr4	Cufflinks	exon	8021886	8022260	1000	+	.	gene_id "CUFF.131"; transcript_id "AT4G13850.1"; exon_number "5"; FPKM "56.3710337333"; frac "0.888983"; conf_lo "50.938805"; conf_hi "61.803263"; cov "330.603542";
Chr4	Cufflinks	transcript	7993155	7998515	1000	-	.	gene_id "CUFF.132"; transcript_id "AT4G13780.1"; FPKM "23.7206303359"; frac "1.000000"; conf_lo "22.004821"; conf_hi "25.436440"; cov "139.269878"; full_read_support "yes";
Chr4	Cufflinks	exon	7993155	7993596	1000	-	.	gene_id "CUFF.132"; transcript_id "AT4G13780.1"; exon_number "1"; FPKM "23.7206303359"; frac "1.000000"; conf_lo "22.004821"; conf_hi "25.436440"; cov "139.269878";
Chr4	Cufflinks	exon	7993689	7993790	1000	-	.	gene_id "CUFF.132"; transcript_id "AT4G13780.1"; exon_number "2"; FPKM "23.7206303359"; frac "1.000000"; conf_lo "22.004821"; conf_hi "25.436440"; cov "139.269878";
Chr4	Cufflinks	exon	7993879	7994111	1000	-	.	gene_id "CUFF.132"; transcript_id "AT4G13780.1"; exon_number "3"; FPKM "23.7206303359"; frac "1.000000"; conf_lo "22.004821"; conf_hi "25.436440"; cov "139.269878";
Chr4	Cufflinks	exon	7994202	7994316	1000	-	.	gene_id "CUFF.132"; transcript_id "AT4G13780.1"; exon_number "4"; FPKM "23.7206303359"; frac "1.000000"; conf_lo "22.004821"; conf_hi "25.436440"; cov "139.269878";
Chr4	Cufflinks	exon	7994414	7994551	1000	-	.	gene_id "CUFF.132"; transcript_id "AT4G13780.1"; exon_number "5"; FPKM "23.7206303359"; frac "1.000000"; conf_lo "22.004821"; conf_hi "25.436440"; cov "139.269878";
Chr4	Cufflinks	exon	7994642	7994770	1000	-	.	gene_id "CUFF.132"; transcript_id "AT4G13780.1"; exon_number "6"; FPKM "23.7206303359"; frac "1.000000"; conf_lo "22.004821"; conf_hi "25.436440"; cov "139.269878";
Chr4	Cufflinks	exon	7994848	7994913	1000	-	.	gene_id "CUFF.132"; transcript_id "AT4G13780.1"; exon_number "7"; FPKM "23.7206303359"; frac "1.000000"; conf_lo "22.004821"; conf_hi "25.436440"; cov "139.269878";
Chr4	Cufflinks	exon	7995012	7995124	1000	-	.	gene_id "CUFF.132"; transcript_id "AT4G13780.1"; exon_number "8"; FPKM "23.7206303359"; frac "1.000000"; conf_lo "22.004821"; conf_hi "25.436440"; cov "139.269878";
Chr4	Cufflinks	exon	7995452	7995572	1000	-	.	gene_id "CUFF.132"; transcript_id "AT4G13780.1"; exon_number "9"; FPKM "23.7206303359"; frac "1.000000"; conf_lo "22.004821"; conf_hi "25.436440"; cov "139.269878";
Chr4	Cufflinks	exon	7995676	7995782	1000	-	.	gene_id "CUFF.132"; transcript_id "AT4G13780.1"; exon_number "10"; FPKM "23.7206303359"; frac "1.000000"; conf_lo "22.004821"; conf_hi "25.436440"; cov "139.269878";
Chr4	Cufflinks	exon	7995896	7995986	1000	-	.	gene_id "CUFF.132"; transcript_id "AT4G13780.1"; exon_number "11"; FPKM "23.7206303359"; frac "1.000000"; conf_lo "22.004821"; conf_hi "25.436440"; cov "139.269878";
Chr4	Cufflinks	exon	7996203	7996346	1000	-	.	gene_id "CUFF.132"; transcript_id "AT4G13780.1"; exon_number "12"; FPKM "23.7206303359"; frac "1.000000"; conf_lo "22.004821"; conf_hi "25.436440"; cov "139.269878";
Chr4	Cufflinks	exon	7996418	7996648	1000	-	.	gene_id "CUFF.132"; transcript_id "AT4G13780.1"; exon_number "13"; FPKM "23.7206303359"; frac "1.000000"; conf_lo "22.004821"; conf_hi "25.436440"; cov "139.269878";
Chr4	Cufflinks	exon	7997120	7997275	1000	-	.	gene_id "CUFF.132"; transcript_id "AT4G13780.1"; exon_number "14"; FPKM "23.7206303359"; frac "1.000000"; conf_lo "22.004821"; conf_hi "25.436440"; cov "139.269878";
Chr4	Cufflinks	exon	7997414	7997567	1000	-	.	gene_id "CUFF.132"; transcript_id "AT4G13780.1"; exon_number "15"; FPKM "23.7206303359"; frac "1.000000"; conf_lo "22.004821"; conf_hi "25.436440"; cov "139.269878";
Chr4	Cufflinks	exon	7997836	7997980	1000	-	.	gene_id "CUFF.132"; transcript_id "AT4G13780.1"; exon_number "16"; FPKM "23.7206303359"; frac "1.000000"; conf_lo "22.004821"; conf_hi "25.436440"; cov "139.269878";
Chr4	Cufflinks	exon	7998316	7998515	1000	-	.	gene_id "CUFF.132"; transcript_id "AT4G13780.1"; exon_number "17"; FPKM "23.7206303359"; frac "1.000000"; conf_lo "22.004821"; conf_hi "25.436440"; cov "139.269878";
Chr4	Cufflinks	transcript	8448549	8450073	1	+	.	gene_id "AT4G14730"; transcript_id "AT4G14730.1"; FPKM "0.0000000000"; frac "0.000000"; conf_lo "0.000000"; conf_hi "0.000000"; cov "0.000000"; full_read_support "no";
Chr4	Cufflinks	exon	8448549	8448844	1	+	.	gene_id "AT4G14730"; transcript_id "AT4G14730.1"; exon_number "1"; FPKM "0.0000000000"; frac "0.000000"; conf_lo "0.000000"; conf_hi "0.000000"; cov "0.000000";
Chr4	Cufflinks	exon	8449125	8449238	1	+	.	gene_id "AT4G14730"; transcript_id "AT4G14730.1"; exon_number "2"; FPKM "0.0000000000"; frac "0.000000"; conf_lo "0.000000"; conf_hi "0.000000"; cov "0.000000";
Chr4	Cufflinks	exon	8449568	8449725	1	+	.	gene_id "AT4G14730"; transcript_id "AT4G14730.1"; exon_number "3"; FPKM "0.0000000000"; frac "0.000000"; conf_lo "0.000000"; conf_hi "0.000000"; cov "0.000000";
Chr4	Cufflinks	exon	8449804	8450073	1	+	.	gene_id "AT4G14730"; transcript_id "AT4G14730.1"; exon_number "4"; FPKM "0.0000000000"; frac "0.000000"; conf_lo "0.000000"; conf_hi "0.000000"; cov "0.000000";
Chr4	Cufflinks	transcript	8458474	8458755	1	-	.	gene_id "AT4G14743"; transcript_id "AT4G14743.1"; FPKM "0.0000000000"; frac "0.000000"; conf_lo "0.000000"; conf_hi "0.000000"; cov "0.000000"; full_read_support "no";
Chr4	Cufflinks	exon	8458474	8458755	1	-	.	gene_id "AT4G14743"; transcript_id "AT4G14743.1"; exon_number "1"; FPKM "0.0000000000"; frac "0.000000"; conf_lo "0.000000"; conf_hi "0.000000"; cov "0.000000";
Chr4	Cufflinks	transcript	8439899	8440839	1000	+	.	gene_id "AT4G14723"; transcript_id "AT4G14723.1"; FPKM "0.5622127598"; frac "1.000000"; conf_lo "0.041779"; conf_hi "1.082647"; cov "3.303991"; full_read_support "yes";
Chr4	Cufflinks	exon	8439899	8440263	1000	+	.	gene_id "AT4G14723"; transcript_id "AT4G14723.1"; exon_number "1"; FPKM "0.5622127598"; frac "1.000000"; conf_lo "0.041779"; conf_hi "1.082647"; cov "3.303991";
Chr4	Cufflinks	exon	8440461	8440839	1000	+	.	gene_id "AT4G14723"; transcript_id "AT4G14723.1"; exon_number "2"; FPKM "0.5622127598"; frac "1.000000"; conf_lo "0.041779"; conf_hi "1.082647"; cov "3.303991";
Chr4	Cufflinks	transcript	8450289	8454028	1000	-	.	gene_id "CUFF.133"; transcript_id "AT4G14740.1"; FPKM "2.7667809476"; frac "0.878686"; conf_lo "2.127396"; conf_hi "3.406166"; cov "16.242017"; full_read_support "yes";
Chr4	Cufflinks	exon	8450289	8450775	1000	-	.	gene_id "CUFF.133"; transcript_id "AT4G14740.1"; exon_number "1"; FPKM "2.7667809476"; frac "0.878686"; conf_lo "2.127396"; conf_hi "3.406166"; cov "16.242017";
Chr4	Cufflinks	exon	8451205	8451262	1000	-	.	gene_id "CUFF.133"; transcript_id "AT4G14740.1"; exon_number "2"; FPKM "2.7667809476"; frac "0.878686"; conf_lo "2.127396"; conf_hi "3.406166"; cov "16.242017";
Chr4	Cufflinks	exon	8451616	8451665	1000	-	.	gene_id "CUFF.133"; transcript_id "AT4G14740.1"; exon_number "3"; FPKM "2.7667809476"; frac "0.878686"; conf_lo "2.127396"; conf_hi "3.406166"; cov "16.242017";
Chr4	Cufflinks	exon	8451749	8451991	1000	-	.	gene_id "CUFF.133"; transcript_id "AT4G14740.1"; exon_number "4"; FPKM "2.7667809476"; frac "0.878686"; conf_lo "2.127396"; conf_hi "3.406166"; cov "16.242017";
Chr4	Cufflinks	exon	8452229	8452673	1000	-	.	gene_id "CUFF.133"; transcript_id "AT4G14740.1"; exon_number "5"; FPKM "2.7667809476"; frac "0.878686"; conf_lo "2.127396"; conf_hi "3.406166"; cov "16.242017";
Chr4	Cufflinks	exon	8453157	8453267	1000	-	.	gene_id "CUFF.133"; transcript_id "AT4G14740.1"; exon_number "6"; FPKM "2.7667809476"; frac "0.878686"; conf_lo "2.127396"; conf_hi "3.406166"; cov "16.242017";
Chr4	Cufflinks	exon	8453635	8454028	1000	-	.	gene_id "CUFF.133"; transcript_id "AT4G14740.1"; exon_number "7"; FPKM "2.7667809476"; frac "0.878686"; conf_lo "2.127396"; conf_hi "3.406166"; cov "16.242017";
Chr4	Cufflinks	transcript	8450292	8453085	1	-	.	gene_id "CUFF.133"; transcript_id "AT4G14740.3"; FPKM "0.0000000000"; frac "0.000000"; conf_lo "0.000000"; conf_hi "0.068393"; cov "0.000000"; full_read_support "yes";
Chr4	Cufflinks	exon	8450292	8450775	1	-	.	gene_id "CUFF.133"; transcript_id "AT4G14740.3"; exon_number "1"; FPKM "0.0000000000"; frac "0.000000"; conf_lo "0.000000"; conf_hi "0.068393"; cov "0.000000";
Chr4	Cufflinks	exon	8451205	8451262	1	-	.	gene_id "CUFF.133"; transcript_id "AT4G14740.3"; exon_number "2"; FPKM "0.0000000000"; frac "0.000000"; conf_lo "0.000000"; conf_hi "0.068393"; cov "0.000000";
Chr4	Cufflinks	exon	8451616	8451665	1	-	.	gene_id "CUFF.133"; transcript_id "AT4G14740.3"; exon_number "3"; FPKM "0.0000000000"; frac "0.000000"; conf_lo "0.000000"; conf_hi "0.068393"; cov "0.000000";
Chr4	Cufflinks	exon	8451749	8451991	1	-	.	gene_id "CUFF.133"; transcript_id "AT4G14740.3"; exon_number "4"; FPKM "0.0000000000"; frac "0.000000"; conf_lo "0.000000"; conf_hi "0.068393"; cov "0.000000";
Chr4	Cufflinks	exon	8452229	8453085	1	-	.	gene_id "CUFF.133"; transcript_id "AT4G14740.3"; exon_number "5"; FPKM "0.0000000000"; frac "0.000000"; conf_lo "0.000000"; conf_hi "0.068393"; cov "0.000000";
Chr4	Cufflinks	transcript	8450333	8454028	149	-	.	gene_id "CUFF.133"; transcript_id "AT4G14740.2"; FPKM "0.4146102656"; frac "0.121314"; conf_lo "0.102687"; conf_hi "0.726533"; cov "2.433914"; full_read_support "yes";
Chr4	Cufflinks	exon	8450333	8450455	149	-	.	gene_id "CUFF.133"; transcript_id "AT4G14740.2"; exon_number "1"; FPKM "0.4146102656"; frac "0.121314"; conf_lo "0.102687"; conf_hi "0.726533"; cov "2.433914";
Chr4	Cufflinks	exon	8450537	8450775	149	-	.	gene_id "CUFF.133"; transcript_id "AT4G14740.2"; exon_number "2"; FPKM "0.4146102656"; frac "0.121314"; conf_lo "0.102687"; conf_hi "0.726533"; cov "2.433914";
Chr4	Cufflinks	exon	8451205	8451262	149	-	.	gene_id "CUFF.133"; transcript_id "AT4G14740.2"; exon_number "3"; FPKM "0.4146102656"; frac "0.121314"; conf_lo "0.102687"; conf_hi "0.726533"; cov "2.433914";
Chr4	Cufflinks	exon	8451616	8451665	149	-	.	gene_id "CUFF.133"; transcript_id "AT4G14740.2"; exon_number "4"; FPKM "0.4146102656"; frac "0.121314"; conf_lo "0.102687"; conf_hi "0.726533"; cov "2.433914";
Chr4	Cufflinks	exon	8451749	8451991	149	-	.	gene_id "CUFF.133"; transcript_id "AT4G14740.2"; exon_number "5"; FPKM "0.4146102656"; frac "0.121314"; conf_lo "0.102687"; conf_hi "0.726533"; cov "2.433914";
Chr4	Cufflinks	exon	8452229	8452673	149	-	.	gene_id "CUFF.133"; transcript_id "AT4G14740.2"; exon_number "6"; FPKM "0.4146102656"; frac "0.121314"; conf_lo "0.102687"; conf_hi "0.726533"; cov "2.433914";
Chr4	Cufflinks	exon	8453157	8453267	149	-	.	gene_id "CUFF.133"; transcript_id "AT4G14740.2"; exon_number "7"; FPKM "0.4146102656"; frac "0.121314"; conf_lo "0.102687"; conf_hi "0.726533"; cov "2.433914";
Chr4	Cufflinks	exon	8453635	8454028	149	-	.	gene_id "CUFF.133"; transcript_id "AT4G14740.2"; exon_number "8"; FPKM "0.4146102656"; frac "0.121314"; conf_lo "0.102687"; conf_hi "0.726533"; cov "2.433914";
Chr4	Cufflinks	transcript	9593529	9595249	1000	-	.	gene_id "AT4G17060"; transcript_id "AT4G17060.1"; FPKM "6.3399897882"; frac "1.000000"; conf_lo "5.370083"; conf_hi "7.309896"; cov "37.209591"; full_read_support "yes";
Chr4	Cufflinks	exon	9593529	9595249	1000	-	.	gene_id "AT4G17060"; transcript_id "AT4G17060.1"; exon_number "1"; FPKM "6.3399897882"; frac "1.000000"; conf_lo "5.370083"; conf_hi "7.309896"; cov "37.209591";
Chr4	Cufflinks	transcript	9589567	9592587	1000	+	.	gene_id "CUFF.134"; transcript_id "AT4G17050.1"; FPKM "15.9461315824"; frac "1.000000"; conf_lo "13.978956"; conf_hi "17.913307"; cov "93.652674"; full_read_support "yes";
Chr4	Cufflinks	exon	9589567	9589698	1000	+	.	gene_id "CUFF.134"; transcript_id "AT4G17050.1"; exon_number "1"; FPKM "15.9461315824"; frac "1.000000"; conf_lo "13.978956"; conf_hi "17.913307"; cov "93.652674";
Chr4	Cufflinks	exon	9589783	9589911	1000	+	.	gene_id "CUFF.134"; transcript_id "AT4G17050.1"; exon_number "2"; FPKM "15.9461315824"; frac "1.000000"; conf_lo "13.978956"; conf_hi "17.913307"; cov "93.652674";
Chr4	Cufflinks	exon	9590307	9590394	1000	+	.	gene_id "CUFF.134"; transcript_id "AT4G17050.1"; exon_number "3"; FPKM "15.9461315824"; frac "1.000000"; conf_lo "13.978956"; conf_hi "17.913307"; cov "93.652674";
Chr4	Cufflinks	exon	9590498	9590574	1000	+	.	gene_id "CUFF.134"; transcript_id "AT4G17050.1"; exon_number "4"; FPKM "15.9461315824"; frac "1.000000"; conf_lo "13.978956"; conf_hi "17.913307"; cov "93.652674";
Chr4	Cufflinks	exon	9590858	9590897	1000	+	.	gene_id "CUFF.134"; transcript_id "AT4G17050.1"; exon_number "5"; FPKM "15.9461315824"; frac "1.000000"; conf_lo "13.978956"; conf_hi "17.913307"; cov "93.652674";
Chr4	Cufflinks	exon	9590997	9591063	1000	+	.	gene_id "CUFF.134"; transcript_id "AT4G17050.1"; exon_number "6"; FPKM "15.9461315824"; frac "1.000000"; conf_lo "13.978956"; conf_hi "17.913307"; cov "93.652674";
Chr4	Cufflinks	exon	9591202	9591287	1000	+	.	gene_id "CUFF.134"; transcript_id "AT4G17050.1"; exon_number "7"; FPKM "15.9461315824"; frac "1.000000"; conf_lo "13.978956"; conf_hi "17.913307"; cov "93.652674";
Chr4	Cufflinks	exon	9591380	9591461	1000	+	.	gene_id "CUFF.134"; transcript_id "AT4G17050.1"; exon_number "8"; FPKM "15.9461315824"; frac "1.000000"; conf_lo "13.978956"; conf_hi "17.913307"; cov "93.652674";
Chr4	Cufflinks	exon	9591588	9591644	1000	+	.	gene_id "CUFF.134"; transcript_id "AT4G17050.1"; exon_number "9"; FPKM "15.9461315824"; frac "1.000000"; conf_lo "13.978956"; conf_hi "17.913307"; cov "93.652674";
Chr4	Cufflinks	exon	9591728	9591766	1000	+	.	gene_id "CUFF.134"; transcript_id "AT4G17050.1"; exon_number "10"; FPKM "15.9461315824"; frac "1.000000"; conf_lo "13.978956"; conf_hi "17.913307"; cov "93.652674";
Chr4	Cufflinks	exon	9591857	9591927	1000	+	.	gene_id "CUFF.134"; transcript_id "AT4G17050.1"; exon_number "11"; FPKM "15.9461315824"; frac "1.000000"; conf_lo "13.978956"; conf_hi "17.913307"; cov "93.652674";
Chr4	Cufflinks	exon	9592144	9592197	1000	+	.	gene_id "CUFF.134"; transcript_id "AT4G17050.1"; exon_number "12"; FPKM "15.9461315824"; frac "1.000000"; conf_lo "13.978956"; conf_hi "17.913307"; cov "93.652674";
Chr4	Cufflinks	exon	9592344	9592587	1000	+	.	gene_id "CUFF.134"; transcript_id "AT4G17050.1"; exon_number "13"; FPKM "15.9461315824"; frac "1.000000"; conf_lo "13.978956"; conf_hi "17.913307"; cov "93.652674";
Chr4	Cufflinks	transcript	9595365	9598283	153	-	.	gene_id "CUFF.135"; transcript_id "CUFF.135.1"; FPKM "1.0620996360"; frac "0.139606"; conf_lo "0.500586"; conf_hi "1.623613"; cov "6.238374"; full_read_support "yes";
Chr4	Cufflinks	exon	9595365	9595876	153	-	.	gene_id "CUFF.135"; transcript_id "CUFF.135.1"; exon_number "1"; FPKM "1.0620996360"; frac "0.139606"; conf_lo "0.500586"; conf_hi "1.623613"; cov "6.238374";
Chr4	Cufflinks	exon	9596584	9596726	153	-	.	gene_id "CUFF.135"; transcript_id "CUFF.135.1"; exon_number "2"; FPKM "1.0620996360"; frac "0.139606"; conf_lo "0.500586"; conf_hi "1.623613"; cov "6.238374";
Chr4	Cufflinks	exon	9596827	9596866	153	-	.	gene_id "CUFF.135"; transcript_id "CUFF.135.1"; exon_number "3"; FPKM "1.0620996360"; frac "0.139606"; conf_lo "0.500586"; conf_hi "1.623613"; cov "6.238374";
Chr4	Cufflinks	exon	9597316	9597414	153	-	.	gene_id "CUFF.135"; transcript_id "CUFF.135.1"; exon_number "4"; FPKM "1.0620996360"; frac "0.139606"; conf_lo "0.500586"; conf_hi "1.623613"; cov "6.238374";
Chr4	Cufflinks	exon	9597671	9598283	153	-	.	gene_id "CUFF.135"; transcript_id "CUFF.135.1"; exon_number "5"; FPKM "1.0620996360"; frac "0.139606"; conf_lo "0.500586"; conf_hi "1.623613"; cov "6.238374";
Chr4	Cufflinks	transcript	9595385	9598237	1000	-	.	gene_id "CUFF.135"; transcript_id "AT4G17070.1"; FPKM "6.9241224512"; frac "0.860394"; conf_lo "5.694829"; conf_hi "8.153416"; cov "40.669692"; full_read_support "yes";
Chr4	Cufflinks	exon	9595385	9595876	1000	-	.	gene_id "CUFF.135"; transcript_id "AT4G17070.1"; exon_number "1"; FPKM "6.9241224512"; frac "0.860394"; conf_lo "5.694829"; conf_hi "8.153416"; cov "40.669692";
Chr4	Cufflinks	exon	9596584	9596721	1000	-	.	gene_id "CUFF.135"; transcript_id "AT4G17070.1"; exon_number "2"; FPKM "6.9241224512"; frac "0.860394"; conf_lo "5.694829"; conf_hi "8.153416"; cov "40.669692";
Chr4	Cufflinks	exon	9596822	9596866	1000	-	.	gene_id "CUFF.135"; transcript_id "AT4G17070.1"; exon_number "3"; FPKM "6.9241224512"; frac "0.860394"; conf_lo "5.694829"; conf_hi "8.153416"; cov "40.669692";
Chr4	Cufflinks	exon	9597316	9597414	1000	-	.	gene_id "CUFF.135"; transcript_id "AT4G17070.1"; exon_number "4"; FPKM "6.9241224512"; frac "0.860394"; conf_lo "5.694829"; conf_hi "8.153416"; cov "40.669692";
Chr4	Cufflinks	exon	9597671	9598237	1000	-	.	gene_id "CUFF.135"; transcript_id "AT4G17070.1"; exon_number "5"; FPKM "6.9241224512"; frac "0.860394"; conf_lo "5.694829"; conf_hi "8.153416"; cov "40.669692";
Chr4	Cufflinks	transcript	9601451	9604207	1000	+	.	gene_id "CUFF.136"; transcript_id "AT4G17080.1"; FPKM "8.5365606262"; frac "1.000000"; conf_lo "7.494501"; conf_hi "9.578621"; cov "50.090697"; full_read_support "yes";
Chr4	Cufflinks	exon	9601451	9602684	1000	+	.	gene_id "CUFF.136"; transcript_id "AT4G17080.1"; exon_number "1"; FPKM "8.5365606262"; frac "1.000000"; conf_lo "7.494501"; conf_hi "9.578621"; cov "50.090697";
Chr4	Cufflinks	exon	9603251	9603509	1000	+	.	gene_id "CUFF.136"; transcript_id "AT4G17080.1"; exon_number "2"; FPKM "8.5365606262"; frac "1.000000"; conf_lo "7.494501"; conf_hi "9.578621"; cov "50.090697";
Chr4	Cufflinks	exon	9603648	9604207	1000	+	.	gene_id "CUFF.136"; transcript_id "AT4G17080.1"; exon_number "3"; FPKM "8.5365606262"; frac "1.000000"; conf_lo "7.494501"; conf_hi "9.578621"; cov "50.090697";
Chr4	Cufflinks	transcript	9602786	9603094	1000	+	.	gene_id "CUFF.137"; transcript_id "CUFF.137.1"; FPKM "6.0032861394"; frac "1.000000"; conf_lo "2.673262"; conf_hi "9.333310"; cov "35.252750"; full_read_support "yes";
Chr4	Cufflinks	exon	9602786	9603094	1000	+	.	gene_id "CUFF.137"; transcript_id "CUFF.137.1"; exon_number "1"; FPKM "6.0032861394"; frac "1.000000"; conf_lo "2.673262"; conf_hi "9.333310"; cov "35.252750";
Chr4	Cufflinks	transcript	9604502	9604974	1000	+	.	gene_id "AT4G17085"; transcript_id "AT4G17085.1"; FPKM "63.4618023699"; frac "0.154130"; conf_lo "54.260790"; conf_hi "72.662815"; cov "372.482862"; full_read_support "yes";
Chr4	Cufflinks	exon	9604502	9604594	1000	+	.	gene_id "AT4G17085"; transcript_id "AT4G17085.1"; exon_number "1"; FPKM "63.4618023699"; frac "0.154130"; conf_lo "54.260790"; conf_hi "72.662815"; cov "372.482862";
Chr4	Cufflinks	exon	9604699	9604974	1000	+	.	gene_id "AT4G17085"; transcript_id "AT4G17085.1"; exon_number "2"; FPKM "63.4618023699"; frac "0.154130"; conf_lo "54.260790"; conf_hi "72.662815"; cov "372.482862";
Chr4	Cufflinks	transcript	9604962	9607334	1000	-	.	gene_id "CUFF.138"; transcript_id "AT4G17090.1"; FPKM "32.2713101432"; frac "0.845870"; conf_lo "29.940136"; conf_hi "34.602484"; cov "189.413309"; full_read_support "yes";
Chr4	Cufflinks	exon	9604962	9606057	1000	-	.	gene_id "CUFF.138"; transcript_id "AT4G17090.1"; exon_number "1"; FPKM "32.2713101432"; frac "0.845870"; conf_lo "29.940136"; conf_hi "34.602484"; cov "189.413309";
Chr4	Cufflinks	exon	9606201	9606311	1000	-	.	gene_id "CUFF.138"; transcript_id "AT4G17090.1"; exon_number "2"; FPKM "32.2713101432"; frac "0.845870"; conf_lo "29.940136"; conf_hi "34.602484"; cov "189.413309";
Chr4	Cufflinks	exon	9606409	9606619	1000	-	.	gene_id "CUFF.138"; transcript_id "AT4G17090.1"; exon_number "3"; FPKM "32.2713101432"; frac "0.845870"; conf_lo "29.940136"; conf_hi "34.602484"; cov "189.413309";
Chr4	Cufflinks	exon	9606718	9607334	1000	-	.	gene_id "CUFF.138"; transcript_id "AT4G17090.1"; exon_number "4"; FPKM "32.2713101432"; frac "0.845870"; conf_lo "29.940136"; conf_hi "34.602484"; cov "189.413309";
Chr4	Cufflinks	transcript	10034011	10034847	1	-	.	gene_id "AT4G18090"; transcript_id "AT4G18090.1"; FPKM "0.0000000000"; frac "0.000000"; conf_lo "0.000000"; conf_hi "0.000000"; cov "0.000000"; full_read_support "no";
Chr4	Cufflinks	exon	10034011	10034847	1	-	.	gene_id "AT4G18090"; transcript_id "AT4G18090.1"; exon_number "1"; FPKM "0.0000000000"; frac "0.000000"; conf_lo "0.000000"; conf_hi "0.000000"; cov "0.000000";
Chr4	Cufflinks	transcript	10035485	10036541	1000	-	.	gene_id "CUFF.139"; transcript_id "AT4G18100.1"; FPKM "695.6290167789"; frac "1.000000"; conf_lo "662.263768"; conf_hi "728.994265"; cov "4084.389851"; full_read_support "yes";
Chr4	Cufflinks	exon	10035485	10036026	1000	-	.	gene_id "CUFF.139"; transcript_id "AT4G18100.1"; exon_number "1"; FPKM "695.6290167789"; frac "1.000000"; conf_lo "662.263768"; conf_hi "728.994265"; cov "4084.389851";
Chr4	Cufflinks	exon	10036386	10036541	1000	-	.	gene_id "CUFF.139"; transcript_id "AT4G18100.1"; exon_number "2"; FPKM "695.6290167789"; frac "1.000000"; conf_lo "662.263768"; conf_hi "728.994265"; cov "4084.389851";
Chr4	Cufflinks	transcript	10037077	10037718	1	-	.	gene_id "AT4G18110"; transcript_id "AT4G18110.1"; FPKM "0.0000000000"; frac "0.000000"; conf_lo "0.000000"; conf_hi "0.000000"; cov "0.000000"; full_read_support "no";
Chr4	Cufflinks	exon	10037077	10037718	1	-	.	gene_id "AT4G18110"; transcript_id "AT4G18110.1"; exon_number "1"; FPKM "0.0000000000"; frac "0.000000"; conf_lo "0.000000"; conf_hi "0.000000"; cov "0.000000";
Chr4	Cufflinks	transcript	10038126	10042248	517	+	.	gene_id "CUFF.140"; transcript_id "AT4G18120.1"; FPKM "2.5350840952"; frac "0.191423"; conf_lo "1.988053"; conf_hi "3.082116"; cov "14.888990"; full_read_support "no";
Chr4	Cufflinks	exon	10038126	10038320	517	+	.	gene_id "CUFF.140"; transcript_id "AT4G18120.1"; exon_number "1"; FPKM "2.5350840952"; frac "0.191423"; conf_lo "1.988053"; conf_hi "3.082116"; cov "14.888990";
Chr4	Cufflinks	exon	10038840	10038980	517	+	.	gene_id "CUFF.140"; transcript_id "AT4G18120.1"; exon_number "2"; FPKM "2.5350840952"; frac "0.191423"; conf_lo "1.988053"; conf_hi "3.082116"; cov "14.888990";
Chr4	Cufflinks	exon	10039057	10039514	517	+	.	gene_id "CUFF.140"; transcript_id "AT4G18120.1"; exon_number "3"; FPKM "2.5350840952"; frac "0.191423"; conf_lo "1.988053"; conf_hi "3.082116"; cov "14.888990";
Chr4	Cufflinks	exon	10039688	10039759	517	+	.	gene_id "CUFF.140"; transcript_id "AT4G18120.1"; exon_number "4"; FPKM "2.5350840952"; frac "0.191423"; conf_lo "1.988053"; conf_hi "3.082116"; cov "14.888990";
Chr4	Cufflinks	exon	10039840	10039956	517	+	.	gene_id "CUFF.140"; transcript_id "AT4G18120.1"; exon_number "5"; FPKM "2.5350840952"; frac "0.191423"; conf_lo "1.988053"; conf_hi "3.082116"; cov "14.888990";
Chr4	Cufflinks	exon	10040068	10040219	517	+	.	gene_id "CUFF.140"; transcript_id "AT4G18120.1"; exon_number "6"; FPKM "2.5350840952"; frac "0.191423"; conf_lo "1.988053"; conf_hi "3.082116"; cov "14.888990";
Chr4	Cufflinks	exon	10040296	10041174	517	+	.	gene_id "CUFF.140"; transcript_id "AT4G18120.1"; exon_number "7"; FPKM "2.5350840952"; frac "0.191423"; conf_lo "1.988053"; conf_hi "3.082116"; cov "14.888990";
Chr4	Cufflinks	exon	10041261	10041345	517	+	.	gene_id "CUFF.140"; transcript_id "AT4G18120.1"; exon_number "8"; FPKM "2.5350840952"; frac "0.191423"; conf_lo "1.988053"; conf_hi "3.082116"; cov "14.888990";
Chr4	Cufflinks	exon	10041434	10041502	517	+	.	gene_id "CUFF.140"; transcript_id "AT4G18120.1"; exon_number "9"; FPKM "2.5350840952"; frac "0.191423"; conf_lo "1.988053"; conf_hi "3.082116"; cov "14.888990";
Chr4	Cufflinks	exon	10041589	10041762	517	+	.	gene_id "CUFF.140"; transcript_id "AT4G18120.1"; exon_number "10"; FPKM "2.5350840952"; frac "0.191423"; conf_lo "1.988053"; conf_hi "3.082116"; cov "14.888990";
Chr4	Cufflinks	exon	10041867	10042248	517	+	.	gene_id "CUFF.140"; transcript_id "AT4G18120.1"; exon_number "11"; FPKM "2.5350840952"; frac "0.191423"; conf_lo "1.988053"; conf_hi "3.082116"; cov "14.888990";
Chr4	Cufflinks	transcript	10038126	10041950	1000	+	.	gene_id "CUFF.140"; transcript_id "CUFF.140.2"; FPKM "4.8956690757"; frac "0.355175"; conf_lo "4.161839"; conf_hi "5.629499"; cov "28.753116"; full_read_support "yes";
Chr4	Cufflinks	exon	10038126	10038320	1000	+	.	gene_id "CUFF.140"; transcript_id "CUFF.140.2"; exon_number "1"; FPKM "4.8956690757"; frac "0.355175"; conf_lo "4.161839"; conf_hi "5.629499"; cov "28.753116";
Chr4	Cufflinks	exon	10038840	10038980	1000	+	.	gene_id "CUFF.140"; transcript_id "CUFF.140.2"; exon_number "2"; FPKM "4.8956690757"; frac "0.355175"; conf_lo "4.161839"; conf_hi "5.629499"; cov "28.753116";
Chr4	Cufflinks	exon	10039057	10039514	1000	+	.	gene_id "CUFF.140"; transcript_id "CUFF.140.2"; exon_number "3"; FPKM "4.8956690757"; frac "0.355175"; conf_lo "4.161839"; conf_hi "5.629499"; cov "28.753116";
Chr4	Cufflinks	exon	10039600	10039759	1000	+	.	gene_id "CUFF.140"; transcript_id "CUFF.140.2"; exon_number "4"; FPKM "4.8956690757"; frac "0.355175"; conf_lo "4.161839"; conf_hi "5.629499"; cov "28.753116";
Chr4	Cufflinks	exon	10039840	10040219	1000	+	.	gene_id "CUFF.140"; transcript_id "CUFF.140.2"; exon_number "5"; FPKM "4.8956690757"; frac "0.355175"; conf_lo "4.161839"; conf_hi "5.629499"; cov "28.753116";
Chr4	Cufflinks	exon	10040296	10041174	1000	+	.	gene_id "CUFF.140"; transcript_id "CUFF.140.2"; exon_number "6"; FPKM "4.8956690757"; frac "0.355175"; conf_lo "4.161839"; conf_hi "5.629499"; cov "28.753116";
Chr4	Cufflinks	exon	10041261	10041345	1000	+	.	gene_id "CUFF.140"; transcript_id "CUFF.140.2"; exon_number "7"; FPKM "4.8956690757"; frac "0.355175"; conf_lo "4.161839"; conf_hi "5.629499"; cov "28.753116";
Chr4	Cufflinks	exon	10041434	10041502	1000	+	.	gene_id "CUFF.140"; transcript_id "CUFF.140.2"; exon_number "8"; FPKM "4.8956690757"; frac "0.355175"; conf_lo "4.161839"; conf_hi "5.629499"; cov "28.753116";
Chr4	Cufflinks	exon	10041589	10041762	1000	+	.	gene_id "CUFF.140"; transcript_id "CUFF.140.2"; exon_number "9"; FPKM "4.8956690757"; frac "0.355175"; conf_lo "4.161839"; conf_hi "5.629499"; cov "28.753116";
Chr4	Cufflinks	exon	10041867	10041950	1000	+	.	gene_id "CUFF.140"; transcript_id "CUFF.140.2"; exon_number "10"; FPKM "4.8956690757"; frac "0.355175"; conf_lo "4.161839"; conf_hi "5.629499"; cov "28.753116";
Chr4	Cufflinks	transcript	10038415	10042248	1	+	.	gene_id "CUFF.140"; transcript_id "AT4G18120.2"; FPKM "0.0000000000"; frac "0.000000"; conf_lo "0.000000"; conf_hi "0.042974"; cov "0.000000"; full_read_support "no";
Chr4	Cufflinks	exon	10038415	10038460	1	+	.	gene_id "CUFF.140"; transcript_id "AT4G18120.2"; exon_number "1"; FPKM "0.0000000000"; frac "0.000000"; conf_lo "0.000000"; conf_hi "0.042974"; cov "0.000000";
Chr4	Cufflinks	exon	10038840	10038980	1	+	.	gene_id "CUFF.140"; transcript_id "AT4G18120.2"; exon_number "2"; FPKM "0.0000000000"; frac "0.000000"; conf_lo "0.000000"; conf_hi "0.042974"; cov "0.000000";
Chr4	Cufflinks	exon	10039057	10039514	1	+	.	gene_id "CUFF.140"; transcript_id "AT4G18120.2"; exon_number "3"; FPKM "0.0000000000"; frac "0.000000"; conf_lo "0.000000"; conf_hi "0.042974"; cov "0.000000";
Chr4	Cufflinks	exon	10039688	10039759	1	+	.	gene_id "CUFF.140"; transcript_id "AT4G18120.2"; exon_number "4"; FPKM "0.0000000000"; frac "0.000000"; conf_lo "0.000000"; conf_hi "0.042974"; cov "0.000000";
Chr4	Cufflinks	exon	10039840	10039956	1	+	.	gene_id "CUFF.140"; transcript_id "AT4G18120.2"; exon_number "5"; FPKM "0.0000000000"; frac "0.000000"; conf_lo "0.000000"; conf_hi "0.042974"; cov "0.000000";
Chr4	Cufflinks	exon	10040068	10040219	1	+	.	gene_id "CUFF.140"; transcript_id "AT4G18120.2"; exon_number "6"; FPKM "0.0000000000"; frac "0.000000"; conf_lo "0.000000"; conf_hi "0.042974"; cov "0.000000";
Chr4	Cufflinks	exon	10040296	10041174	1	+	.	gene_id "CUFF.140"; transcript_id "AT4G18120.2"; exon_number "7"; FPKM "0.0000000000"; frac "0.000000"; conf_lo "0.000000"; conf_hi "0.042974"; cov "0.000000";
Chr4	Cufflinks	exon	10041261	10041345	1	+	.	gene_id "CUFF.140"; transcript_id "AT4G18120.2"; exon_number "8"; FPKM "0.0000000000"; frac "0.000000"; conf_lo "0.000000"; conf_hi "0.042974"; cov "0.000000";
Chr4	Cufflinks	exon	10041434	10041502	1	+	.	gene_id "CUFF.140"; transcript_id "AT4G18120.2"; exon_number "9"; FPKM "0.0000000000"; frac "0.000000"; conf_lo "0.000000"; conf_hi "0.042974"; cov "0.000000";
Chr4	Cufflinks	exon	10041589	10041762	1	+	.	gene_id "CUFF.140"; transcript_id "AT4G18120.2"; exon_number "10"; FPKM "0.0000000000"; frac "0.000000"; conf_lo "0.000000"; conf_hi "0.042974"; cov "0.000000";
Chr4	Cufflinks	exon	10041867	10042248	1	+	.	gene_id "CUFF.140"; transcript_id "AT4G18120.2"; exon_number "11"; FPKM "0.0000000000"; frac "0.000000"; conf_lo "0.000000"; conf_hi "0.042974"; cov "0.000000";
Chr4	Cufflinks	transcript	10042137	10046082	1000	-	.	gene_id "CUFF.141"; transcript_id "AT4G18130.1"; FPKM "2.3793191226"; frac "0.245412"; conf_lo "1.908444"; conf_hi "2.850194"; cov "13.974155"; full_read_support "yes";
Chr4	Cufflinks	exon	10042137	10042555	1000	-	.	gene_id "CUFF.141"; transcript_id "AT4G18130.1"; exon_number "1"; FPKM "2.3793191226"; frac "0.245412"; conf_lo "1.908444"; conf_hi "2.850194"; cov "13.974155";
Chr4	Cufflinks	exon	10042662	10042955	1000	-	.	gene_id "CUFF.141"; transcript_id "AT4G18130.1"; exon_number "2"; FPKM "2.3793191226"; frac "0.245412"; conf_lo "1.908444"; conf_hi "2.850194"; cov "13.974155";
Chr4	Cufflinks	exon	10043041	10043848	1000	-	.	gene_id "CUFF.141"; transcript_id "AT4G18130.1"; exon_number "3"; FPKM "2.3793191226"; frac "0.245412"; conf_lo "1.908444"; conf_hi "2.850194"; cov "13.974155";
Chr4	Cufflinks	exon	10043956	10046082	1000	-	.	gene_id "CUFF.141"; transcript_id "AT4G18130.1"; exon_number "4"; FPKM "2.3793191226"; frac "0.245412"; conf_lo "1.908444"; conf_hi "2.850194"; cov "13.974155";
Chr4	Cufflinks	transcript	10042137	10046115	839	-	.	gene_id "CUFF.141"; transcript_id "CUFF.141.2"; FPKM "1.9968235975"; frac "0.207990"; conf_lo "1.559062"; conf_hi "2.434585"; cov "11.727692"; full_read_support "yes";
Chr4	Cufflinks	exon	10042137	10042556	839	-	.	gene_id "CUFF.141"; transcript_id "CUFF.141.2"; exon_number "1"; FPKM "1.9968235975"; frac "0.207990"; conf_lo "1.559062"; conf_hi "2.434585"; cov "11.727692";
Chr4	Cufflinks	exon	10042662	10042955	839	-	.	gene_id "CUFF.141"; transcript_id "CUFF.141.2"; exon_number "2"; FPKM "1.9968235975"; frac "0.207990"; conf_lo "1.559062"; conf_hi "2.434585"; cov "11.727692";
Chr4	Cufflinks	exon	10043041	10043848	839	-	.	gene_id "CUFF.141"; transcript_id "CUFF.141.2"; exon_number "3"; FPKM "1.9968235975"; frac "0.207990"; conf_lo "1.559062"; conf_hi "2.434585"; cov "11.727692";
Chr4	Cufflinks	exon	10043956	10046115	839	-	.	gene_id "CUFF.141"; transcript_id "CUFF.141.2"; exon_number "4"; FPKM "1.9968235975"; frac "0.207990"; conf_lo "1.559062"; conf_hi "2.434585"; cov "11.727692";
Chr4	Cufflinks	transcript	10046269	10047611	618	-	.	gene_id "CUFF.142"; transcript_id "CUFF.142.1"; FPKM "2.1202629383"; frac "0.242381"; conf_lo "1.458208"; conf_hi "2.782317"; cov "12.454984"; full_read_support "yes";
Chr4	Cufflinks	exon	10046269	10047611	618	-	.	gene_id "CUFF.142"; transcript_id "CUFF.142.1"; exon_number "1"; FPKM "2.1202629383"; frac "0.242381"; conf_lo "1.458208"; conf_hi "2.782317"; cov "12.454984";
Chr4	Cufflinks	transcript	10046269	10049438	143	-	.	gene_id "CUFF.142"; transcript_id "CUFF.142.2"; FPKM "0.4918876594"; frac "0.122452"; conf_lo "0.234492"; conf_hi "0.749283"; cov "2.889478"; full_read_support "yes";
Chr4	Cufflinks	exon	10046269	10047469	143	-	.	gene_id "CUFF.142"; transcript_id "CUFF.142.2"; exon_number "1"; FPKM "0.4918876594"; frac "0.122452"; conf_lo "0.234492"; conf_hi "0.749283"; cov "2.889478";
Chr4	Cufflinks	exon	10047639	10048774	143	-	.	gene_id "CUFF.142"; transcript_id "CUFF.142.2"; exon_number "2"; FPKM "0.4918876594"; frac "0.122452"; conf_lo "0.234492"; conf_hi "0.749283"; cov "2.889478";
Chr4	Cufflinks	exon	10048860	10049117	143	-	.	gene_id "CUFF.142"; transcript_id "CUFF.142.2"; exon_number "3"; FPKM "0.4918876594"; frac "0.122452"; conf_lo "0.234492"; conf_hi "0.749283"; cov "2.889478";
Chr4	Cufflinks	exon	10049344	10049438	143	-	.	gene_id "CUFF.142"; transcript_id "CUFF.142.2"; exon_number "4"; FPKM "0.4918876594"; frac "0.122452"; conf_lo "0.234492"; conf_hi "0.749283"; cov "2.889478";
Chr4	Cufflinks	transcript	10046575	10049394	276	-	.	gene_id "CUFF.142"; transcript_id "AT4G18140.1"; FPKM "0.9491440079"; frac "0.154321"; conf_lo "0.498552"; conf_hi "1.399736"; cov "5.575523"; full_read_support "yes";
Chr4	Cufflinks	exon	10046575	10046746	276	-	.	gene_id "CUFF.142"; transcript_id "AT4G18140.1"; exon_number "1"; FPKM "0.9491440079"; frac "0.154321"; conf_lo "0.498552"; conf_hi "1.399736"; cov "5.575523";
Chr4	Cufflinks	exon	10047325	10047469	276	-	.	gene_id "CUFF.142"; transcript_id "AT4G18140.1"; exon_number "2"; FPKM "0.9491440079"; frac "0.154321"; conf_lo "0.498552"; conf_hi "1.399736"; cov "5.575523";
Chr4	Cufflinks	exon	10047639	10047976	276	-	.	gene_id "CUFF.142"; transcript_id "AT4G18140.1"; exon_number "3"; FPKM "0.9491440079"; frac "0.154321"; conf_lo "0.498552"; conf_hi "1.399736"; cov "5.575523";
Chr4	Cufflinks	exon	10048056	10048550	276	-	.	gene_id "CUFF.142"; transcript_id "AT4G18140.1"; exon_number "4"; FPKM "0.9491440079"; frac "0.154321"; conf_lo "0.498552"; conf_hi "1.399736"; cov "5.575523";
Chr4	Cufflinks	exon	10048634	10048774	276	-	.	gene_id "CUFF.142"; transcript_id "AT4G18140.1"; exon_number "5"; FPKM "0.9491440079"; frac "0.154321"; conf_lo "0.498552"; conf_hi "1.399736"; cov "5.575523";
Chr4	Cufflinks	exon	10048860	10049394	276	-	.	gene_id "CUFF.142"; transcript_id "AT4G18140.1"; exon_number "6"; FPKM "0.9491440079"; frac "0.154321"; conf_lo "0.498552"; conf_hi "1.399736"; cov "5.575523";
Chr4	Cufflinks	transcript	10046575	10049438	1000	-	.	gene_id "CUFF.142"; transcript_id "AT4G18140.2"; FPKM "3.4272124625"; frac "0.480846"; conf_lo "2.614075"; conf_hi "4.240350"; cov "20.132351"; full_read_support "yes";
Chr4	Cufflinks	exon	10046575	10046746	1000	-	.	gene_id "CUFF.142"; transcript_id "AT4G18140.2"; exon_number "1"; FPKM "3.4272124625"; frac "0.480846"; conf_lo "2.614075"; conf_hi "4.240350"; cov "20.132351";
Chr4	Cufflinks	exon	10047325	10047469	1000	-	.	gene_id "CUFF.142"; transcript_id "AT4G18140.2"; exon_number "2"; FPKM "3.4272124625"; frac "0.480846"; conf_lo "2.614075"; conf_hi "4.240350"; cov "20.132351";
Chr4	Cufflinks	exon	10047639	10047976	1000	-	.	gene_id "CUFF.142"; transcript_id "AT4G18140.2"; exon_number "3"; FPKM "3.4272124625"; frac "0.480846"; conf_lo "2.614075"; conf_hi "4.240350"; cov "20.132351";
Chr4	Cufflinks	exon	10048056	10048550	1000	-	.	gene_id "CUFF.142"; transcript_id "AT4G18140.2"; exon_number "4"; FPKM "3.4272124625"; frac "0.480846"; conf_lo "2.614075"; conf_hi "4.240350"; cov "20.132351";
Chr4	Cufflinks	exon	10048634	10048774	1000	-	.	gene_id "CUFF.142"; transcript_id "AT4G18140.2"; exon_number "5"; FPKM "3.4272124625"; frac "0.480846"; conf_lo "2.614075"; conf_hi "4.240350"; cov "20.132351";
Chr4	Cufflinks	exon	10048860	10049076	1000	-	.	gene_id "CUFF.142"; transcript_id "AT4G18140.2"; exon_number "6"; FPKM "3.4272124625"; frac "0.480846"; conf_lo "2.614075"; conf_hi "4.240350"; cov "20.132351";
Chr4	Cufflinks	exon	10049344	10049438	1000	-	.	gene_id "CUFF.142"; transcript_id "AT4G18140.2"; exon_number "7"; FPKM "3.4272124625"; frac "0.480846"; conf_lo "2.614075"; conf_hi "4.240350"; cov "20.132351";
Chr4	Cufflinks	transcript	10047046	10049438	1	-	.	gene_id "CUFF.142"; transcript_id "AT4G18140.3"; FPKM "0.0000000000"; frac "0.000000"; conf_lo "0.000000"; conf_hi "0.071059"; cov "0.000000"; full_read_support "no";
Chr4	Cufflinks	exon	10047046	10047250	1	-	.	gene_id "CUFF.142"; transcript_id "AT4G18140.3"; exon_number "1"; FPKM "0.0000000000"; frac "0.000000"; conf_lo "0.000000"; conf_hi "0.071059"; cov "0.000000";
Chr4	Cufflinks	exon	10047325	10047469	1	-	.	gene_id "CUFF.142"; transcript_id "AT4G18140.3"; exon_number "2"; FPKM "0.0000000000"; frac "0.000000"; conf_lo "0.000000"; conf_hi "0.071059"; cov "0.000000";
Chr4	Cufflinks	exon	10047639	10047976	1	-	.	gene_id "CUFF.142"; transcript_id "AT4G18140.3"; exon_number "3"; FPKM "0.0000000000"; frac "0.000000"; conf_lo "0.000000"; conf_hi "0.071059"; cov "0.000000";
Chr4	Cufflinks	exon	10048056	10048550	1	-	.	gene_id "CUFF.142"; transcript_id "AT4G18140.3"; exon_number "4"; FPKM "0.0000000000"; frac "0.000000"; conf_lo "0.000000"; conf_hi "0.071059"; cov "0.000000";
Chr4	Cufflinks	exon	10048634	10048774	1	-	.	gene_id "CUFF.142"; transcript_id "AT4G18140.3"; exon_number "5"; FPKM "0.0000000000"; frac "0.000000"; conf_lo "0.000000"; conf_hi "0.071059"; cov "0.000000";
Chr4	Cufflinks	exon	10048860	10049076	1	-	.	gene_id "CUFF.142"; transcript_id "AT4G18140.3"; exon_number "6"; FPKM "0.0000000000"; frac "0.000000"; conf_lo "0.000000"; conf_hi "0.071059"; cov "0.000000";
Chr4	Cufflinks	exon	10049344	10049438	1	-	.	gene_id "CUFF.142"; transcript_id "AT4G18140.3"; exon_number "7"; FPKM "0.0000000000"; frac "0.000000"; conf_lo "0.000000"; conf_hi "0.071059"; cov "0.000000";
Chr4	Cufflinks	transcript	10050211	10054031	1	+	.	gene_id "AT4G18150"; transcript_id "AT4G18150.1"; FPKM "0.0000000000"; frac "0.000000"; conf_lo "0.000000"; conf_hi "0.000000"; cov "0.000000"; full_read_support "no";
Chr4	Cufflinks	exon	10050211	10050385	1	+	.	gene_id "AT4G18150"; transcript_id "AT4G18150.1"; exon_number "1"; FPKM "0.0000000000"; frac "0.000000"; conf_lo "0.000000"; conf_hi "0.000000"; cov "0.000000";
Chr4	Cufflinks	exon	10050739	10050782	1	+	.	gene_id "AT4G18150"; transcript_id "AT4G18150.1"; exon_number "2"; FPKM "0.0000000000"; frac "0.000000"; conf_lo "0.000000"; conf_hi "0.000000"; cov "0.000000";
Chr4	Cufflinks	exon	10050893	10051004	1	+	.	gene_id "AT4G18150"; transcript_id "AT4G18150.1"; exon_number "3"; FPKM "0.0000000000"; frac "0.000000"; conf_lo "0.000000"; conf_hi "0.000000"; cov "0.000000";
Chr4	Cufflinks	exon	10051114	10051249	1	+	.	gene_id "AT4G18150"; transcript_id "AT4G18150.1"; exon_number "4"; FPKM "0.0000000000"; frac "0.000000"; conf_lo "0.000000"; conf_hi "0.000000"; cov "0.000000";
Chr4	Cufflinks	exon	10051339	10051868	1	+	.	gene_id "AT4G18150"; transcript_id "AT4G18150.1"; exon_number "5"; FPKM "0.0000000000"; frac "0.000000"; conf_lo "0.000000"; conf_hi "0.000000"; cov "0.000000";
Chr4	Cufflinks	exon	10051963	10052304	1	+	.	gene_id "AT4G18150"; transcript_id "AT4G18150.1"; exon_number "6"; FPKM "0.0000000000"; frac "0.000000"; conf_lo "0.000000"; conf_hi "0.000000"; cov "0.000000";
Chr4	Cufflinks	exon	10052403	10052491	1	+	.	gene_id "AT4G18150"; transcript_id "AT4G18150.1"; exon_number "7"; FPKM "0.0000000000"; frac "0.000000"; conf_lo "0.000000"; conf_hi "0.000000"; cov "0.000000";
Chr4	Cufflinks	exon	10052597	10052722	1	+	.	gene_id "AT4G18150"; transcript_id "AT4G18150.1"; exon_number "8"; FPKM "0.0000000000"; frac "0.000000"; conf_lo "0.000000"; conf_hi "0.000000"; cov "0.000000";
Chr4	Cufflinks	exon	10052806	10053231	1	+	.	gene_id "AT4G18150"; transcript_id "AT4G18150.1"; exon_number "9"; FPKM "0.0000000000"; frac "0.000000"; conf_lo "0.000000"; conf_hi "0.000000"; cov "0.000000";
Chr4	Cufflinks	exon	10053494	10054031	1	+	.	gene_id "AT4G18150"; transcript_id "AT4G18150.1"; exon_number "10"; FPKM "0.0000000000"; frac "0.000000"; conf_lo "0.000000"; conf_hi "0.000000"; cov "0.000000";
Chr4	Cufflinks	transcript	10055401	10056911	1000	+	.	gene_id "CUFF.143"; transcript_id "CUFF.143.1"; FPKM "1.9643655346"; frac "0.485369"; conf_lo "1.333238"; conf_hi "2.595493"; cov "11.520800"; full_read_support "yes";
Chr4	Cufflinks	exon	10055401	10056911	1000	+	.	gene_id "CUFF.143"; transcript_id "CUFF.143.1"; exon_number "1"; FPKM "1.9643655346"; frac "0.485369"; conf_lo "1.333238"; conf_hi "2.595493"; cov "11.520800";
Chr4	Cufflinks	transcript	10055696	10057736	785	+	.	gene_id "CUFF.143"; transcript_id "AT4G18160.1"; FPKM "1.5434478775"; frac "0.378459"; conf_lo "0.959506"; conf_hi "2.127390"; cov "9.052162"; full_read_support "yes";
Chr4	Cufflinks	exon	10055696	10056852	785	+	.	gene_id "CUFF.143"; transcript_id "AT4G18160.1"; exon_number "1"; FPKM "1.5434478775"; frac "0.378459"; conf_lo "0.959506"; conf_hi "2.127390"; cov "9.052162";
Chr4	Cufflinks	exon	10057393	10057736	785	+	.	gene_id "CUFF.143"; transcript_id "AT4G18160.1"; exon_number "2"; FPKM "1.5434478775"; frac "0.378459"; conf_lo "0.959506"; conf_hi "2.127390"; cov "9.052162";
Chr4	Cufflinks	transcript	10057348	10058007	798	+	.	gene_id "CUFF.143"; transcript_id "CUFF.143.3"; FPKM "1.5689027578"; frac "0.136172"; conf_lo "0.655362"; conf_hi "2.482444"; cov "9.201452"; full_read_support "yes";
Chr4	Cufflinks	exon	10057348	10058007	798	+	.	gene_id "CUFF.143"; transcript_id "CUFF.143.3"; exon_number "1"; FPKM "1.5689027578"; frac "0.136172"; conf_lo "0.655362"; conf_hi "2.482444"; cov "9.201452";
Chr4	Cufflinks	transcript	10061373	10062841	1000	+	.	gene_id "CUFF.144"; transcript_id "AT4G18170.1"; FPKM "2.2518616763"; frac "1.000000"; conf_lo "1.573542"; conf_hi "2.930181"; cov "13.209254"; full_read_support "yes";
Chr4	Cufflinks	exon	10061373	10061938	1000	+	.	gene_id "CUFF.144"; transcript_id "AT4G18170.1"; exon_number "1"; FPKM "2.2518616763"; frac "1.000000"; conf_lo "1.573542"; conf_hi "2.930181"; cov "13.209254";
Chr4	Cufflinks	exon	10062052	10062195	1000	+	.	gene_id "CUFF.144"; transcript_id "AT4G18170.1"; exon_number "2"; FPKM "2.2518616763"; frac "1.000000"; conf_lo "1.573542"; conf_hi "2.930181"; cov "13.209254";
Chr4	Cufflinks	exon	10062310	10062841	1000	+	.	gene_id "CUFF.144"; transcript_id "AT4G18170.1"; exon_number "3"; FPKM "2.2518616763"; frac "1.000000"; conf_lo "1.573542"; conf_hi "2.930181"; cov "13.209254";
Chr4	Cufflinks	transcript	10065626	10067317	1	+	.	gene_id "AT4G18180"; transcript_id "AT4G18180.1"; FPKM "0.0000000000"; frac "0.000000"; conf_lo "0.000000"; conf_hi "0.000000"; cov "0.000000"; full_read_support "no";
Chr4	Cufflinks	exon	10065626	10065781	1	+	.	gene_id "AT4G18180"; transcript_id "AT4G18180.1"; exon_number "1"; FPKM "0.0000000000"; frac "0.000000"; conf_lo "0.000000"; conf_hi "0.000000"; cov "0.000000";
Chr4	Cufflinks	exon	10065884	10066027	1	+	.	gene_id "AT4G18180"; transcript_id "AT4G18180.1"; exon_number "2"; FPKM "0.0000000000"; frac "0.000000"; conf_lo "0.000000"; conf_hi "0.000000"; cov "0.000000";
Chr4	Cufflinks	exon	10066129	10066293	1	+	.	gene_id "AT4G18180"; transcript_id "AT4G18180.1"; exon_number "3"; FPKM "0.0000000000"; frac "0.000000"; conf_lo "0.000000"; conf_hi "0.000000"; cov "0.000000";
Chr4	Cufflinks	exon	10066369	10066658	1	+	.	gene_id "AT4G18180"; transcript_id "AT4G18180.1"; exon_number "4"; FPKM "0.0000000000"; frac "0.000000"; conf_lo "0.000000"; conf_hi "0.000000"; cov "0.000000";
Chr4	Cufflinks	exon	10066744	10066972	1	+	.	gene_id "AT4G18180"; transcript_id "AT4G18180.1"; exon_number "5"; FPKM "0.0000000000"; frac "0.000000"; conf_lo "0.000000"; conf_hi "0.000000"; cov "0.000000";
Chr4	Cufflinks	exon	10067057	10067317	1	+	.	gene_id "AT4G18180"; transcript_id "AT4G18180.1"; exon_number "6"; FPKM "0.0000000000"; frac "0.000000"; conf_lo "0.000000"; conf_hi "0.000000"; cov "0.000000";
Chr4	Cufflinks	transcript	10067810	10069338	1	+	.	gene_id "AT4G18190"; transcript_id "AT4G18190.1"; FPKM "0.0000000000"; frac "0.000000"; conf_lo "0.000000"; conf_hi "0.000000"; cov "0.000000"; full_read_support "no";
Chr4	Cufflinks	exon	10067810	10067990	1	+	.	gene_id "AT4G18190"; transcript_id "AT4G18190.1"; exon_number "1"; FPKM "0.0000000000"; frac "0.000000"; conf_lo "0.000000"; conf_hi "0.000000"; cov "0.000000";
Chr4	Cufflinks	exon	10068082	10069338	1	+	.	gene_id "AT4G18190"; transcript_id "AT4G18190.1"; exon_number "2"; FPKM "0.0000000000"; frac "0.000000"; conf_lo "0.000000"; conf_hi "0.000000"; cov "0.000000";
Chr4	Cufflinks	transcript	10069694	10071115	1	+	.	gene_id "AT4G18195"; transcript_id "AT4G18195.1"; FPKM "0.0000000000"; frac "0.000000"; conf_lo "0.000000"; conf_hi "0.088719"; cov "0.000000"; full_read_support "no";
Chr4	Cufflinks	exon	10069694	10069748	1	+	.	gene_id "AT4G18195"; transcript_id "AT4G18195.1"; exon_number "1"; FPKM "0.0000000000"; frac "0.000000"; conf_lo "0.000000"; conf_hi "0.088719"; cov "0.000000";
Chr4	Cufflinks	exon	10069821	10071115	1	+	.	gene_id "AT4G18195"; transcript_id "AT4G18195.1"; exon_number "2"; FPKM "0.0000000000"; frac "0.000000"; conf_lo "0.000000"; conf_hi "0.088719"; cov "0.000000";
Chr4	Cufflinks	transcript	10069696	10071307	1000	-	.	gene_id "CUFF.145"; transcript_id "CUFF.145.1"; FPKM "0.8671914446"; frac "1.000000"; conf_lo "0.498631"; conf_hi "1.235752"; cov "5.092031"; full_read_support "yes";
Chr4	Cufflinks	exon	10069696	10071307	1000	-	.	gene_id "CUFF.145"; transcript_id "CUFF.145.1"; exon_number "1"; FPKM "0.8671914446"; frac "1.000000"; conf_lo "0.498631"; conf_hi "1.235752"; cov "5.092031";
Chr4	Cufflinks	transcript	10071634	10073236	1000	+	.	gene_id "AT4G18197"; transcript_id "AT4G18197.1"; FPKM "5.4455015470"; frac "1.000000"; conf_lo "4.490081"; conf_hi "6.400922"; cov "31.970145"; full_read_support "yes";
Chr4	Cufflinks	exon	10071634	10071805	1000	+	.	gene_id "AT4G18197"; transcript_id "AT4G18197.1"; exon_number "1"; FPKM "5.4455015470"; frac "1.000000"; conf_lo "4.490081"; conf_hi "6.400922"; cov "31.970145";
Chr4	Cufflinks	exon	10071888	10073236	1000	+	.	gene_id "AT4G18197"; transcript_id "AT4G18197.1"; exon_number "2"; FPKM "5.4455015470"; frac "1.000000"; conf_lo "4.490081"; conf_hi "6.400922"; cov "31.970145";
Chr4	Cufflinks	transcript	10073758	10075271	1000	+	.	gene_id "AT4G18205"; transcript_id "AT4G18205.1"; FPKM "11.1803593273"; frac "1.000000"; conf_lo "9.729280"; conf_hi "12.631439"; cov "65.624825"; full_read_support "yes";
Chr4	Cufflinks	exon	10073758	10073880	1000	+	.	gene_id "AT4G18205"; transcript_id "AT4G18205.1"; exon_number "1"; FPKM "11.1803593273"; frac "1.000000"; conf_lo "9.729280"; conf_hi "12.631439"; cov "65.624825";
Chr4	Cufflinks	exon	10073963	10075271	1000	+	.	gene_id "AT4G18205"; transcript_id "AT4G18205.1"; exon_number "2"; FPKM "11.1803593273"; frac "1.000000"; conf_lo "9.729280"; conf_hi "12.631439"; cov "65.624825";
Chr4	Cufflinks	transcript	6067926	6072006	1	+	.	gene_id "CUFF.146"; transcript_id "AT4G09595.1"; FPKM "0.0000000000"; frac "0.000000"; conf_lo "0.000000"; conf_hi "0.025018"; cov "0.000000"; full_read_support "no";
Chr4	Cufflinks	exon	6067926	6072006	1	+	.	gene_id "CUFF.146"; transcript_id "AT4G09595.1"; exon_number "1"; FPKM "0.0000000000"; frac "0.000000"; conf_lo "0.000000"; conf_hi "0.025018"; cov "0.000000";
Chr4	Cufflinks	transcript	6132837	6135200	1	+	.	gene_id "CUFF.146"; transcript_id "AT4G09720.4"; FPKM "0.0000000000"; frac "0.000000"; conf_lo "0.000000"; conf_hi "0.108407"; cov "0.000000"; full_read_support "no";
Chr4	Cufflinks	exon	6132837	6133153	1	+	.	gene_id "CUFF.146"; transcript_id "AT4G09720.4"; exon_number "1"; FPKM "0.0000000000"; frac "0.000000"; conf_lo "0.000000"; conf_hi "0.108407"; cov "0.000000";
Chr4	Cufflinks	exon	6133247	6133273	1	+	.	gene_id "CUFF.146"; transcript_id "AT4G09720.4"; exon_number "2"; FPKM "0.0000000000"; frac "0.000000"; conf_lo "0.000000"; conf_hi "0.108407"; cov "0.000000";
Chr4	Cufflinks	exon	6133383	6133482	1	+	.	gene_id "CUFF.146"; transcript_id "AT4G09720.4"; exon_number "3"; FPKM "0.0000000000"; frac "0.000000"; conf_lo "0.000000"; conf_hi "0.108407"; cov "0.000000";
Chr4	Cufflinks	exon	6133573	6133719	1	+	.	gene_id "CUFF.146"; transcript_id "AT4G09720.4"; exon_number "4"; FPKM "0.0000000000"; frac "0.000000"; conf_lo "0.000000"; conf_hi "0.108407"; cov "0.000000";
Chr4	Cufflinks	exon	6133808	6133827	1	+	.	gene_id "CUFF.146"; transcript_id "AT4G09720.4"; exon_number "5"; FPKM "0.0000000000"; frac "0.000000"; conf_lo "0.000000"; conf_hi "0.108407"; cov "0.000000";
Chr4	Cufflinks	exon	6134293	6134368	1	+	.	gene_id "CUFF.146"; transcript_id "AT4G09720.4"; exon_number "6"; FPKM "0.0000000000"; frac "0.000000"; conf_lo "0.000000"; conf_hi "0.108407"; cov "0.000000";
Chr4	Cufflinks	exon	6134449	6134594	1	+	.	gene_id "CUFF.146"; transcript_id "AT4G09720.4"; exon_number "7"; FPKM "0.0000000000"; frac "0.000000"; conf_lo "0.000000"; conf_hi "0.108407"; cov "0.000000";
Chr4	Cufflinks	exon	6134893	6135200	1	+	.	gene_id "CUFF.146"; transcript_id "AT4G09720.4"; exon_number "8"; FPKM "0.0000000000"; frac "0.000000"; conf_lo "0.000000"; conf_hi "0.108407"; cov "0.000000";
Chr4	Cufflinks	transcript	6132837	6135263	314	+	.	gene_id "CUFF.146"; transcript_id "CUFF.146.3"; FPKM "4.1706319878"; frac "0.244607"; conf_lo "3.044071"; conf_hi "5.297193"; cov "24.433887"; full_read_support "yes";
Chr4	Cufflinks	exon	6132837	6133153	314	+	.	gene_id "CUFF.146"; transcript_id "CUFF.146.3"; exon_number "1"; FPKM "4.1706319878"; frac "0.244607"; conf_lo "3.044071"; conf_hi "5.297193"; cov "24.433887";
Chr4	Cufflinks	exon	6133247	6133482	314	+	.	gene_id "CUFF.146"; transcript_id "CUFF.146.3"; exon_number "2"; FPKM "4.1706319878"; frac "0.244607"; conf_lo "3.044071"; conf_hi "5.297193"; cov "24.433887";
Chr4	Cufflinks	exon	6133573	6133719	314	+	.	gene_id "CUFF.146"; transcript_id "CUFF.146.3"; exon_number "3"; FPKM "4.1706319878"; frac "0.244607"; conf_lo "3.044071"; conf_hi "5.297193"; cov "24.433887";
Chr4	Cufflinks	exon	6134288	6134368	314	+	.	gene_id "CUFF.146"; transcript_id "CUFF.146.3"; exon_number "4"; FPKM "4.1706319878"; frac "0.244607"; conf_lo "3.044071"; conf_hi "5.297193"; cov "24.433887";
Chr4	Cufflinks	exon	6134449	6134594	314	+	.	gene_id "CUFF.146"; transcript_id "CUFF.146.3"; exon_number "5"; FPKM "4.1706319878"; frac "0.244607"; conf_lo "3.044071"; conf_hi "5.297193"; cov "24.433887";
Chr4	Cufflinks	exon	6134893	6135263	314	+	.	gene_id "CUFF.146"; transcript_id "CUFF.146.3"; exon_number "6"; FPKM "4.1706319878"; frac "0.244607"; conf_lo "3.044071"; conf_hi "5.297193"; cov "24.433887";
Chr4	Cufflinks	transcript	6132837	6135263	239	+	.	gene_id "CUFF.146"; transcript_id "CUFF.146.4"; FPKM "3.1798086670"; frac "0.167995"; conf_lo "2.019851"; conf_hi "4.339766"; cov "18.629092"; full_read_support "yes";
Chr4	Cufflinks	exon	6132837	6133153	239	+	.	gene_id "CUFF.146"; transcript_id "CUFF.146.4"; exon_number "1"; FPKM "3.1798086670"; frac "0.167995"; conf_lo "2.019851"; conf_hi "4.339766"; cov "18.629092";
Chr4	Cufflinks	exon	6133247	6133273	239	+	.	gene_id "CUFF.146"; transcript_id "CUFF.146.4"; exon_number "2"; FPKM "3.1798086670"; frac "0.167995"; conf_lo "2.019851"; conf_hi "4.339766"; cov "18.629092";
Chr4	Cufflinks	exon	6133383	6133484	239	+	.	gene_id "CUFF.146"; transcript_id "CUFF.146.4"; exon_number "3"; FPKM "3.1798086670"; frac "0.167995"; conf_lo "2.019851"; conf_hi "4.339766"; cov "18.629092";
Chr4	Cufflinks	exon	6133575	6133719	239	+	.	gene_id "CUFF.146"; transcript_id "CUFF.146.4"; exon_number "4"; FPKM "3.1798086670"; frac "0.167995"; conf_lo "2.019851"; conf_hi "4.339766"; cov "18.629092";
Chr4	Cufflinks	exon	6134288	6134368	239	+	.	gene_id "CUFF.146"; transcript_id "CUFF.146.4"; exon_number "5"; FPKM "3.1798086670"; frac "0.167995"; conf_lo "2.019851"; conf_hi "4.339766"; cov "18.629092";
Chr4	Cufflinks	exon	6134449	6134594	239	+	.	gene_id "CUFF.146"; transcript_id "CUFF.146.4"; exon_number "6"; FPKM "3.1798086670"; frac "0.167995"; conf_lo "2.019851"; conf_hi "4.339766"; cov "18.629092";
Chr4	Cufflinks	exon	6134893	6135263	239	+	.	gene_id "CUFF.146"; transcript_id "CUFF.146.4"; exon_number "7"; FPKM "3.1798086670"; frac "0.167995"; conf_lo "2.019851"; conf_hi "4.339766"; cov "18.629092";
Chr4	Cufflinks	transcript	6132917	6135183	1000	+	.	gene_id "CUFF.146"; transcript_id "AT4G09720.1"; FPKM "13.2620252082"; frac "0.587397"; conf_lo "11.092213"; conf_hi "15.431837"; cov "77.696337"; full_read_support "yes";
Chr4	Cufflinks	exon	6132917	6133153	1000	+	.	gene_id "CUFF.146"; transcript_id "AT4G09720.1"; exon_number "1"; FPKM "13.2620252082"; frac "0.587397"; conf_lo "11.092213"; conf_hi "15.431837"; cov "77.696337";
Chr4	Cufflinks	exon	6133247	6133273	1000	+	.	gene_id "CUFF.146"; transcript_id "AT4G09720.1"; exon_number "2"; FPKM "13.2620252082"; frac "0.587397"; conf_lo "11.092213"; conf_hi "15.431837"; cov "77.696337";
Chr4	Cufflinks	exon	6133383	6133482	1000	+	.	gene_id "CUFF.146"; transcript_id "AT4G09720.1"; exon_number "3"; FPKM "13.2620252082"; frac "0.587397"; conf_lo "11.092213"; conf_hi "15.431837"; cov "77.696337";
Chr4	Cufflinks	exon	6133573	6133719	1000	+	.	gene_id "CUFF.146"; transcript_id "AT4G09720.1"; exon_number "4"; FPKM "13.2620252082"; frac "0.587397"; conf_lo "11.092213"; conf_hi "15.431837"; cov "77.696337";
Chr4	Cufflinks	exon	6134288	6134368	1000	+	.	gene_id "CUFF.146"; transcript_id "AT4G09720.1"; exon_number "5"; FPKM "13.2620252082"; frac "0.587397"; conf_lo "11.092213"; conf_hi "15.431837"; cov "77.696337";
Chr4	Cufflinks	exon	6134449	6134594	1000	+	.	gene_id "CUFF.146"; transcript_id "AT4G09720.1"; exon_number "6"; FPKM "13.2620252082"; frac "0.587397"; conf_lo "11.092213"; conf_hi "15.431837"; cov "77.696337";
Chr4	Cufflinks	exon	6134893	6135183	1000	+	.	gene_id "CUFF.146"; transcript_id "AT4G09720.1"; exon_number "7"; FPKM "13.2620252082"; frac "0.587397"; conf_lo "11.092213"; conf_hi "15.431837"; cov "77.696337";
Chr4	Cufflinks	transcript	6132917	6135183	1	+	.	gene_id "CUFF.146"; transcript_id "AT4G09720.3"; FPKM "0.0000000000"; frac "0.000000"; conf_lo "0.000000"; conf_hi "0.118333"; cov "0.000000"; full_read_support "no";
Chr4	Cufflinks	exon	6132917	6133153	1	+	.	gene_id "CUFF.146"; transcript_id "AT4G09720.3"; exon_number "1"; FPKM "0.0000000000"; frac "0.000000"; conf_lo "0.000000"; conf_hi "0.118333"; cov "0.000000";
Chr4	Cufflinks	exon	6133247	6133273	1	+	.	gene_id "CUFF.146"; transcript_id "AT4G09720.3"; exon_number "2"; FPKM "0.0000000000"; frac "0.000000"; conf_lo "0.000000"; conf_hi "0.118333"; cov "0.000000";
Chr4	Cufflinks	exon	6133383	6133482	1	+	.	gene_id "CUFF.146"; transcript_id "AT4G09720.3"; exon_number "3"; FPKM "0.0000000000"; frac "0.000000"; conf_lo "0.000000"; conf_hi "0.118333"; cov "0.000000";
Chr4	Cufflinks	exon	6133573	6133719	1	+	.	gene_id "CUFF.146"; transcript_id "AT4G09720.3"; exon_number "4"; FPKM "0.0000000000"; frac "0.000000"; conf_lo "0.000000"; conf_hi "0.118333"; cov "0.000000";
Chr4	Cufflinks	exon	6133808	6133827	1	+	.	gene_id "CUFF.146"; transcript_id "AT4G09720.3"; exon_number "5"; FPKM "0.0000000000"; frac "0.000000"; conf_lo "0.000000"; conf_hi "0.118333"; cov "0.000000";
Chr4	Cufflinks	exon	6133994	6134006	1	+	.	gene_id "CUFF.146"; transcript_id "AT4G09720.3"; exon_number "6"; FPKM "0.0000000000"; frac "0.000000"; conf_lo "0.000000"; conf_hi "0.118333"; cov "0.000000";
Chr4	Cufflinks	exon	6134288	6134368	1	+	.	gene_id "CUFF.146"; transcript_id "AT4G09720.3"; exon_number "7"; FPKM "0.0000000000"; frac "0.000000"; conf_lo "0.000000"; conf_hi "0.118333"; cov "0.000000";
Chr4	Cufflinks	exon	6134449	6134594	1	+	.	gene_id "CUFF.146"; transcript_id "AT4G09720.3"; exon_number "8"; FPKM "0.0000000000"; frac "0.000000"; conf_lo "0.000000"; conf_hi "0.118333"; cov "0.000000";
Chr4	Cufflinks	exon	6134893	6135183	1	+	.	gene_id "CUFF.146"; transcript_id "AT4G09720.3"; exon_number "9"; FPKM "0.0000000000"; frac "0.000000"; conf_lo "0.000000"; conf_hi "0.118333"; cov "0.000000";
Chr4	Cufflinks	transcript	6133296	6135183	1	+	.	gene_id "CUFF.146"; transcript_id "AT4G09720.2"; FPKM "0.0000000000"; frac "0.000000"; conf_lo "0.000000"; conf_hi "0.156400"; cov "0.000000"; full_read_support "yes";
Chr4	Cufflinks	exon	6133296	6133482	1	+	.	gene_id "CUFF.146"; transcript_id "AT4G09720.2"; exon_number "1"; FPKM "0.0000000000"; frac "0.000000"; conf_lo "0.000000"; conf_hi "0.156400"; cov "0.000000";
Chr4	Cufflinks	exon	6133573	6133719	1	+	.	gene_id "CUFF.146"; transcript_id "AT4G09720.2"; exon_number "2"; FPKM "0.0000000000"; frac "0.000000"; conf_lo "0.000000"; conf_hi "0.156400"; cov "0.000000";
Chr4	Cufflinks	exon	6134288	6134368	1	+	.	gene_id "CUFF.146"; transcript_id "AT4G09720.2"; exon_number "3"; FPKM "0.0000000000"; frac "0.000000"; conf_lo "0.000000"; conf_hi "0.156400"; cov "0.000000";
Chr4	Cufflinks	exon	6134449	6134594	1	+	.	gene_id "CUFF.146"; transcript_id "AT4G09720.2"; exon_number "4"; FPKM "0.0000000000"; frac "0.000000"; conf_lo "0.000000"; conf_hi "0.156400"; cov "0.000000";
Chr4	Cufflinks	exon	6134893	6135183	1	+	.	gene_id "CUFF.146"; transcript_id "AT4G09720.2"; exon_number "5"; FPKM "0.0000000000"; frac "0.000000"; conf_lo "0.000000"; conf_hi "0.156400"; cov "0.000000";
Chr4	Cufflinks	transcript	6072804	6073612	1	-	.	gene_id "AT4G09600"; transcript_id "AT4G09600.1"; FPKM "0.0000000000"; frac "0.000000"; conf_lo "0.000000"; conf_hi "0.000000"; cov "0.000000"; full_read_support "no";
Chr4	Cufflinks	exon	6072804	6073195	1	-	.	gene_id "AT4G09600"; transcript_id "AT4G09600.1"; exon_number "1"; FPKM "0.0000000000"; frac "0.000000"; conf_lo "0.000000"; conf_hi "0.000000"; cov "0.000000";
Chr4	Cufflinks	exon	6073298	6073352	1	-	.	gene_id "AT4G09600"; transcript_id "AT4G09600.1"; exon_number "2"; FPKM "0.0000000000"; frac "0.000000"; conf_lo "0.000000"; conf_hi "0.000000"; cov "0.000000";
Chr4	Cufflinks	exon	6073454	6073612	1	-	.	gene_id "AT4G09600"; transcript_id "AT4G09600.1"; exon_number "3"; FPKM "0.0000000000"; frac "0.000000"; conf_lo "0.000000"; conf_hi "0.000000"; cov "0.000000";
Chr4	Cufflinks	transcript	6074770	6075645	1	-	.	gene_id "AT4G09610"; transcript_id "AT4G09610.1"; FPKM "0.0000000000"; frac "0.000000"; conf_lo "0.000000"; conf_hi "0.000000"; cov "0.000000"; full_read_support "no";
Chr4	Cufflinks	exon	6074770	6075108	1	-	.	gene_id "AT4G09610"; transcript_id "AT4G09610.1"; exon_number "1"; FPKM "0.0000000000"; frac "0.000000"; conf_lo "0.000000"; conf_hi "0.000000"; cov "0.000000";
Chr4	Cufflinks	exon	6075359	6075413	1	-	.	gene_id "AT4G09610"; transcript_id "AT4G09610.1"; exon_number "2"; FPKM "0.0000000000"; frac "0.000000"; conf_lo "0.000000"; conf_hi "0.000000"; cov "0.000000";
Chr4	Cufflinks	exon	6075511	6075645	1	-	.	gene_id "AT4G09610"; transcript_id "AT4G09610.1"; exon_number "3"; FPKM "0.0000000000"; frac "0.000000"; conf_lo "0.000000"; conf_hi "0.000000"; cov "0.000000";
Chr4	Cufflinks	transcript	6076992	6079102	1000	-	.	gene_id "CUFF.147"; transcript_id "AT4G09620.1"; FPKM "9.5413309211"; frac "0.806933"; conf_lo "7.803644"; conf_hi "11.279018"; cov "55.983383"; full_read_support "yes";
Chr4	Cufflinks	exon	6076992	6077685	1000	-	.	gene_id "CUFF.147"; transcript_id "AT4G09620.1"; exon_number "1"; FPKM "9.5413309211"; frac "0.806933"; conf_lo "7.803644"; conf_hi "11.279018"; cov "55.983383";
Chr4	Cufflinks	exon	6077774	6077845	1000	-	.	gene_id "CUFF.147"; transcript_id "AT4G09620.1"; exon_number "2"; FPKM "9.5413309211"; frac "0.806933"; conf_lo "7.803644"; conf_hi "11.279018"; cov "55.983383";
Chr4	Cufflinks	exon	6078897	6079102	1000	-	.	gene_id "CUFF.147"; transcript_id "AT4G09620.1"; exon_number "3"; FPKM "9.5413309211"; frac "0.806933"; conf_lo "7.803644"; conf_hi "11.279018"; cov "55.983383";
Chr4	Cufflinks	transcript	6076996	6078129	218	-	.	gene_id "CUFF.147"; transcript_id "CUFF.147.2"; FPKM "2.0833651815"; frac "0.193067"; conf_lo "1.202590"; conf_hi "2.964140"; cov "12.224063"; full_read_support "yes";
Chr4	Cufflinks	exon	6076996	6077685	218	-	.	gene_id "CUFF.147"; transcript_id "CUFF.147.2"; exon_number "1"; FPKM "2.0833651815"; frac "0.193067"; conf_lo "1.202590"; conf_hi "2.964140"; cov "12.224063";
Chr4	Cufflinks	exon	6077774	6078129	218	-	.	gene_id "CUFF.147"; transcript_id "CUFF.147.2"; exon_number "2"; FPKM "2.0833651815"; frac "0.193067"; conf_lo "1.202590"; conf_hi "2.964140"; cov "12.224063";
Chr4	Cufflinks	transcript	6078333	6078860	1000	-	.	gene_id "CUFF.148"; transcript_id "CUFF.148.1"; FPKM "2.3284990049"; frac "1.000000"; conf_lo "1.115022"; conf_hi "3.541976"; cov "13.677954"; full_read_support "yes";
Chr4	Cufflinks	exon	6078333	6078860	1000	-	.	gene_id "CUFF.148"; transcript_id "CUFF.148.1"; exon_number "1"; FPKM "2.3284990049"; frac "1.000000"; conf_lo "1.115022"; conf_hi "3.541976"; cov "13.677954";
Chr4	Cufflinks	transcript	6079879	6082242	1	-	.	gene_id "AT4G09625"; transcript_id "AT4G09625.1"; FPKM "0.0000000000"; frac "0.000000"; conf_lo "0.000000"; conf_hi "0.000000"; cov "0.000000"; full_read_support "no";
Chr4	Cufflinks	exon	6079879	6082242	1	-	.	gene_id "AT4G09625"; transcript_id "AT4G09625.1"; exon_number "1"; FPKM "0.0000000000"; frac "0.000000"; conf_lo "0.000000"; conf_hi "0.000000"; cov "0.000000";
Chr4	Cufflinks	transcript	6083713	6088134	1000	+	.	gene_id "CUFF.149"; transcript_id "AT4G09630.1"; FPKM "5.6215281174"; frac "0.648855"; conf_lo "4.887088"; conf_hi "6.355968"; cov "33.003082"; full_read_support "yes";
Chr4	Cufflinks	exon	6083713	6084166	1000	+	.	gene_id "CUFF.149"; transcript_id "AT4G09630.1"; exon_number "1"; FPKM "5.6215281174"; frac "0.648855"; conf_lo "4.887088"; conf_hi "6.355968"; cov "33.003082";
Chr4	Cufflinks	exon	6084302	6085039	1000	+	.	gene_id "CUFF.149"; transcript_id "AT4G09630.1"; exon_number "2"; FPKM "5.6215281174"; frac "0.648855"; conf_lo "4.887088"; conf_hi "6.355968"; cov "33.003082";
Chr4	Cufflinks	exon	6085123	6085478	1000	+	.	gene_id "CUFF.149"; transcript_id "AT4G09630.1"; exon_number "3"; FPKM "5.6215281174"; frac "0.648855"; conf_lo "4.887088"; conf_hi "6.355968"; cov "33.003082";
Chr4	Cufflinks	exon	6086144	6086355	1000	+	.	gene_id "CUFF.149"; transcript_id "AT4G09630.1"; exon_number "4"; FPKM "5.6215281174"; frac "0.648855"; conf_lo "4.887088"; conf_hi "6.355968"; cov "33.003082";
Chr4	Cufflinks	exon	6086632	6086888	1000	+	.	gene_id "CUFF.149"; transcript_id "AT4G09630.1"; exon_number "5"; FPKM "5.6215281174"; frac "0.648855"; conf_lo "4.887088"; conf_hi "6.355968"; cov "33.003082";
Chr4	Cufflinks	exon	6087364	6087542	1000	+	.	gene_id "CUFF.149"; transcript_id "AT4G09630.1"; exon_number "6"; FPKM "5.6215281174"; frac "0.648855"; conf_lo "4.887088"; conf_hi "6.355968"; cov "33.003082";
Chr4	Cufflinks	exon	6087716	6088134	1000	+	.	gene_id "CUFF.149"; transcript_id "AT4G09630.1"; exon_number "7"; FPKM "5.6215281174"; frac "0.648855"; conf_lo "4.887088"; conf_hi "6.355968"; cov "33.003082";
Chr4	Cufflinks	transcript	6088073	6090972	753	-	.	gene_id "CUFF.150"; transcript_id "CUFF.150.1"; FPKM "1.3281218448"; frac "0.108116"; conf_lo "0.770461"; conf_hi "1.885783"; cov "7.797188"; full_read_support "yes";
Chr4	Cufflinks	exon	6088073	6088641	753	-	.	gene_id "CUFF.150"; transcript_id "CUFF.150.1"; exon_number "1"; FPKM "1.3281218448"; frac "0.108116"; conf_lo "0.770461"; conf_hi "1.885783"; cov "7.797188";
Chr4	Cufflinks	exon	6088734	6088854	753	-	.	gene_id "CUFF.150"; transcript_id "CUFF.150.1"; exon_number "2"; FPKM "1.3281218448"; frac "0.108116"; conf_lo "0.770461"; conf_hi "1.885783"; cov "7.797188";
Chr4	Cufflinks	exon	6088983	6089075	753	-	.	gene_id "CUFF.150"; transcript_id "CUFF.150.1"; exon_number "3"; FPKM "1.3281218448"; frac "0.108116"; conf_lo "0.770461"; conf_hi "1.885783"; cov "7.797188";
Chr4	Cufflinks	exon	6089184	6089321	753	-	.	gene_id "CUFF.150"; transcript_id "CUFF.150.1"; exon_number "4"; FPKM "1.3281218448"; frac "0.108116"; conf_lo "0.770461"; conf_hi "1.885783"; cov "7.797188";
Chr4	Cufflinks	exon	6089406	6089533	753	-	.	gene_id "CUFF.150"; transcript_id "CUFF.150.1"; exon_number "5"; FPKM "1.3281218448"; frac "0.108116"; conf_lo "0.770461"; conf_hi "1.885783"; cov "7.797188";
Chr4	Cufflinks	exon	6089647	6089807	753	-	.	gene_id "CUFF.150"; transcript_id "CUFF.150.1"; exon_number "6"; FPKM "1.3281218448"; frac "0.108116"; conf_lo "0.770461"; conf_hi "1.885783"; cov "7.797188";
Chr4	Cufflinks	exon	6089921	6090025	753	-	.	gene_id "CUFF.150"; transcript_id "CUFF.150.1"; exon_number "7"; FPKM "1.3281218448"; frac "0.108116"; conf_lo "0.770461"; conf_hi "1.885783"; cov "7.797188";
Chr4	Cufflinks	exon	6090170	6090226	753	-	.	gene_id "CUFF.150"; transcript_id "CUFF.150.1"; exon_number "8"; FPKM "1.3281218448"; frac "0.108116"; conf_lo "0.770461"; conf_hi "1.885783"; cov "7.797188";
Chr4	Cufflinks	exon	6090442	6090972	753	-	.	gene_id "CUFF.150"; transcript_id "CUFF.150.1"; exon_number "9"; FPKM "1.3281218448"; frac "0.108116"; conf_lo "0.770461"; conf_hi "1.885783"; cov "7.797188";
Chr4	Cufflinks	transcript	6088073	6090972	1000	-	.	gene_id "CUFF.150"; transcript_id "CUFF.150.2"; FPKM "1.7617982360"; frac "0.142241"; conf_lo "1.201489"; conf_hi "2.322108"; cov "10.343232"; full_read_support "yes";
Chr4	Cufflinks	exon	6088073	6088641	1000	-	.	gene_id "CUFF.150"; transcript_id "CUFF.150.2"; exon_number "1"; FPKM "1.7617982360"; frac "0.142241"; conf_lo "1.201489"; conf_hi "2.322108"; cov "10.343232";
Chr4	Cufflinks	exon	6088734	6088854	1000	-	.	gene_id "CUFF.150"; transcript_id "CUFF.150.2"; exon_number "2"; FPKM "1.7617982360"; frac "0.142241"; conf_lo "1.201489"; conf_hi "2.322108"; cov "10.343232";
Chr4	Cufflinks	exon	6088983	6089075	1000	-	.	gene_id "CUFF.150"; transcript_id "CUFF.150.2"; exon_number "3"; FPKM "1.7617982360"; frac "0.142241"; conf_lo "1.201489"; conf_hi "2.322108"; cov "10.343232";
Chr4	Cufflinks	exon	6089184	6089321	1000	-	.	gene_id "CUFF.150"; transcript_id "CUFF.150.2"; exon_number "4"; FPKM "1.7617982360"; frac "0.142241"; conf_lo "1.201489"; conf_hi "2.322108"; cov "10.343232";
Chr4	Cufflinks	exon	6089406	6089533	1000	-	.	gene_id "CUFF.150"; transcript_id "CUFF.150.2"; exon_number "5"; FPKM "1.7617982360"; frac "0.142241"; conf_lo "1.201489"; conf_hi "2.322108"; cov "10.343232";
Chr4	Cufflinks	exon	6089647	6089807	1000	-	.	gene_id "CUFF.150"; transcript_id "CUFF.150.2"; exon_number "6"; FPKM "1.7617982360"; frac "0.142241"; conf_lo "1.201489"; conf_hi "2.322108"; cov "10.343232";
Chr4	Cufflinks	exon	6089935	6090025	1000	-	.	gene_id "CUFF.150"; transcript_id "CUFF.150.2"; exon_number "7"; FPKM "1.7617982360"; frac "0.142241"; conf_lo "1.201489"; conf_hi "2.322108"; cov "10.343232";
Chr4	Cufflinks	exon	6090170	6090227	1000	-	.	gene_id "CUFF.150"; transcript_id "CUFF.150.2"; exon_number "8"; FPKM "1.7617982360"; frac "0.142241"; conf_lo "1.201489"; conf_hi "2.322108"; cov "10.343232";
Chr4	Cufflinks	exon	6090443	6090972	1000	-	.	gene_id "CUFF.150"; transcript_id "CUFF.150.2"; exon_number "9"; FPKM "1.7617982360"; frac "0.142241"; conf_lo "1.201489"; conf_hi "2.322108"; cov "10.343232";
Chr4	Cufflinks	transcript	6088213	6090888	816	-	.	gene_id "CUFF.150"; transcript_id "AT4G09640.1"; FPKM "1.4391500422"; frac "0.100789"; conf_lo "0.865340"; conf_hi "2.012960"; cov "8.449017"; full_read_support "yes";
Chr4	Cufflinks	exon	6088213	6088641	816	-	.	gene_id "CUFF.150"; transcript_id "AT4G09640.1"; exon_number "1"; FPKM "1.4391500422"; frac "0.100789"; conf_lo "0.865340"; conf_hi "2.012960"; cov "8.449017";
Chr4	Cufflinks	exon	6088734	6088854	816	-	.	gene_id "CUFF.150"; transcript_id "AT4G09640.1"; exon_number "2"; FPKM "1.4391500422"; frac "0.100789"; conf_lo "0.865340"; conf_hi "2.012960"; cov "8.449017";
Chr4	Cufflinks	exon	6088983	6089075	816	-	.	gene_id "CUFF.150"; transcript_id "AT4G09640.1"; exon_number "3"; FPKM "1.4391500422"; frac "0.100789"; conf_lo "0.865340"; conf_hi "2.012960"; cov "8.449017";
Chr4	Cufflinks	exon	6089184	6089321	816	-	.	gene_id "CUFF.150"; transcript_id "AT4G09640.1"; exon_number "4"; FPKM "1.4391500422"; frac "0.100789"; conf_lo "0.865340"; conf_hi "2.012960"; cov "8.449017";
Chr4	Cufflinks	exon	6089406	6089533	816	-	.	gene_id "CUFF.150"; transcript_id "AT4G09640.1"; exon_number "5"; FPKM "1.4391500422"; frac "0.100789"; conf_lo "0.865340"; conf_hi "2.012960"; cov "8.449017";
Chr4	Cufflinks	exon	6089647	6089807	816	-	.	gene_id "CUFF.150"; transcript_id "AT4G09640.1"; exon_number "6"; FPKM "1.4391500422"; frac "0.100789"; conf_lo "0.865340"; conf_hi "2.012960"; cov "8.449017";
Chr4	Cufflinks	exon	6089935	6090025	816	-	.	gene_id "CUFF.150"; transcript_id "AT4G09640.1"; exon_number "7"; FPKM "1.4391500422"; frac "0.100789"; conf_lo "0.865340"; conf_hi "2.012960"; cov "8.449017";
Chr4	Cufflinks	exon	6090170	6090226	816	-	.	gene_id "CUFF.150"; transcript_id "AT4G09640.1"; exon_number "8"; FPKM "1.4391500422"; frac "0.100789"; conf_lo "0.865340"; conf_hi "2.012960"; cov "8.449017";
Chr4	Cufflinks	exon	6090442	6090888	816	-	.	gene_id "CUFF.150"; transcript_id "AT4G09640.1"; exon_number "9"; FPKM "1.4391500422"; frac "0.100789"; conf_lo "0.865340"; conf_hi "2.012960"; cov "8.449017";
Chr4	Cufflinks	transcript	6093610	6094887	1	-	.	gene_id "AT4G09644"; transcript_id "AT4G09644.1"; FPKM "0.0000000000"; frac "0.000000"; conf_lo "0.000000"; conf_hi "0.000000"; cov "0.000000"; full_read_support "no";
Chr4	Cufflinks	exon	6093610	6093790	1	-	.	gene_id "AT4G09644"; transcript_id "AT4G09644.1"; exon_number "1"; FPKM "0.0000000000"; frac "0.000000"; conf_lo "0.000000"; conf_hi "0.000000"; cov "0.000000";
Chr4	Cufflinks	exon	6094827	6094887	1	-	.	gene_id "AT4G09644"; transcript_id "AT4G09644.1"; exon_number "2"; FPKM "0.0000000000"; frac "0.000000"; conf_lo "0.000000"; conf_hi "0.000000"; cov "0.000000";
Chr4	Cufflinks	transcript	6096725	6097988	1	-	.	gene_id "AT4G09647"; transcript_id "AT4G09647.1"; FPKM "0.0000000000"; frac "0.000000"; conf_lo "0.000000"; conf_hi "0.000000"; cov "0.000000"; full_read_support "no";
Chr4	Cufflinks	exon	6096725	6096909	1	-	.	gene_id "AT4G09647"; transcript_id "AT4G09647.1"; exon_number "1"; FPKM "0.0000000000"; frac "0.000000"; conf_lo "0.000000"; conf_hi "0.000000"; cov "0.000000";
Chr4	Cufflinks	exon	6097928	6097988	1	-	.	gene_id "AT4G09647"; transcript_id "AT4G09647.1"; exon_number "2"; FPKM "0.0000000000"; frac "0.000000"; conf_lo "0.000000"; conf_hi "0.000000"; cov "0.000000";
Chr4	Cufflinks	transcript	6100561	6100698	1	-	.	gene_id "AT4G09649"; transcript_id "AT4G09649.1"; FPKM "0.0000000000"; frac "0.000000"; conf_lo "0.000000"; conf_hi "0.739834"; cov "0.000000"; full_read_support "no";
Chr4	Cufflinks	exon	6100561	6100698	1	-	.	gene_id "AT4G09649"; transcript_id "AT4G09649.1"; exon_number "1"; FPKM "0.0000000000"; frac "0.000000"; conf_lo "0.000000"; conf_hi "0.739834"; cov "0.000000";
Chr4	Cufflinks	transcript	6100743	6101708	1000	+	.	gene_id "CUFF.151"; transcript_id "AT4G09650.1"; FPKM "278.8777108443"; frac "1.000000"; conf_lo "264.455296"; conf_hi "293.300125"; cov "1637.132339"; full_read_support "yes";
Chr4	Cufflinks	exon	6100743	6101708	1000	+	.	gene_id "CUFF.151"; transcript_id "AT4G09650.1"; exon_number "1"; FPKM "278.8777108443"; frac "1.000000"; conf_lo "264.455296"; conf_hi "293.300125"; cov "1637.132339";
Chr4	Cufflinks	transcript	6391984	6395877	1	+	.	gene_id "CUFF.151"; transcript_id "AT4G10310.1"; FPKM "0.0000000000"; frac "0.000000"; conf_lo "0.000000"; conf_hi "0.065624"; cov "0.000000"; full_read_support "no";
Chr4	Cufflinks	exon	6391984	6393080	1	+	.	gene_id "CUFF.151"; transcript_id "AT4G10310.1"; exon_number "1"; FPKM "0.0000000000"; frac "0.000000"; conf_lo "0.000000"; conf_hi "0.065624"; cov "0.000000";
Chr4	Cufflinks	exon	6394356	6394589	1	+	.	gene_id "CUFF.151"; transcript_id "AT4G10310.1"; exon_number "2"; FPKM "0.0000000000"; frac "0.000000"; conf_lo "0.000000"; conf_hi "0.065624"; cov "0.000000";
Chr4	Cufflinks	exon	6395454	6395877	1	+	.	gene_id "CUFF.151"; transcript_id "AT4G10310.1"; exon_number "3"; FPKM "0.0000000000"; frac "0.000000"; conf_lo "0.000000"; conf_hi "0.065624"; cov "0.000000";
Chr4	Cufflinks	transcript	6104446	6106607	1	+	.	gene_id "AT4G09660"; transcript_id "AT4G09660.1"; FPKM "0.0000000000"; frac "0.000000"; conf_lo "0.000000"; conf_hi "0.000000"; cov "0.000000"; full_read_support "no";
Chr4	Cufflinks	exon	6104446	6104899	1	+	.	gene_id "AT4G09660"; transcript_id "AT4G09660.1"; exon_number "1"; FPKM "0.0000000000"; frac "0.000000"; conf_lo "0.000000"; conf_hi "0.000000"; cov "0.000000";
Chr4	Cufflinks	exon	6105008	6105508	1	+	.	gene_id "AT4G09660"; transcript_id "AT4G09660.1"; exon_number "2"; FPKM "0.0000000000"; frac "0.000000"; conf_lo "0.000000"; conf_hi "0.000000"; cov "0.000000";
Chr4	Cufflinks	exon	6105568	6106607	1	+	.	gene_id "AT4G09660"; transcript_id "AT4G09660.1"; exon_number "3"; FPKM "0.0000000000"; frac "0.000000"; conf_lo "0.000000"; conf_hi "0.000000"; cov "0.000000";
Chr4	Cufflinks	transcript	6107150	6109122	1000	-	.	gene_id "AT4G09670"; transcript_id "AT4G09670.1"; FPKM "19.5683828079"; frac "1.000000"; conf_lo "17.724948"; conf_hi "21.411817"; cov "114.852274"; full_read_support "yes";
Chr4	Cufflinks	exon	6107150	6108005	1000	-	.	gene_id "AT4G09670"; transcript_id "AT4G09670.1"; exon_number "1"; FPKM "19.5683828079"; frac "1.000000"; conf_lo "17.724948"; conf_hi "21.411817"; cov "114.852274";
Chr4	Cufflinks	exon	6108585	6109122	1000	-	.	gene_id "AT4G09670"; transcript_id "AT4G09670.1"; exon_number "2"; FPKM "19.5683828079"; frac "1.000000"; conf_lo "17.724948"; conf_hi "21.411817"; cov "114.852274";
Chr4	Cufflinks	transcript	6116755	6123304	677	+	.	gene_id "CUFF.152"; transcript_id "CUFF.152.1"; FPKM "1.0656615430"; frac "0.221749"; conf_lo "0.753076"; conf_hi "1.378248"; cov "6.255886"; full_read_support "no";
Chr4	Cufflinks	exon	6116755	6117850	677	+	.	gene_id "CUFF.152"; transcript_id "CUFF.152.1"; exon_number "1"; FPKM "1.0656615430"; frac "0.221749"; conf_lo "0.753076"; conf_hi "1.378248"; cov "6.255886";
Chr4	Cufflinks	exon	6117958	6118076	677	+	.	gene_id "CUFF.152"; transcript_id "CUFF.152.1"; exon_number "2"; FPKM "1.0656615430"; frac "0.221749"; conf_lo "0.753076"; conf_hi "1.378248"; cov "6.255886";
Chr4	Cufflinks	exon	6118153	6118227	677	+	.	gene_id "CUFF.152"; transcript_id "CUFF.152.1"; exon_number "3"; FPKM "1.0656615430"; frac "0.221749"; conf_lo "0.753076"; conf_hi "1.378248"; cov "6.255886";
Chr4	Cufflinks	exon	6118324	6118399	677	+	.	gene_id "CUFF.152"; transcript_id "CUFF.152.1"; exon_number "4"; FPKM "1.0656615430"; frac "0.221749"; conf_lo "0.753076"; conf_hi "1.378248"; cov "6.255886";
Chr4	Cufflinks	exon	6118502	6118564	677	+	.	gene_id "CUFF.152"; transcript_id "CUFF.152.1"; exon_number "5"; FPKM "1.0656615430"; frac "0.221749"; conf_lo "0.753076"; conf_hi "1.378248"; cov "6.255886";
Chr4	Cufflinks	exon	6118674	6118751	677	+	.	gene_id "CUFF.152"; transcript_id "CUFF.152.1"; exon_number "6"; FPKM "1.0656615430"; frac "0.221749"; conf_lo "0.753076"; conf_hi "1.378248"; cov "6.255886";
Chr4	Cufflinks	exon	6118835	6119026	677	+	.	gene_id "CUFF.152"; transcript_id "CUFF.152.1"; exon_number "7"; FPKM "1.0656615430"; frac "0.221749"; conf_lo "0.753076"; conf_hi "1.378248"; cov "6.255886";
Chr4	Cufflinks	exon	6119306	6119407	677	+	.	gene_id "CUFF.152"; transcript_id "CUFF.152.1"; exon_number "8"; FPKM "1.0656615430"; frac "0.221749"; conf_lo "0.753076"; conf_hi "1.378248"; cov "6.255886";
Chr4	Cufflinks	exon	6119516	6119791	677	+	.	gene_id "CUFF.152"; transcript_id "CUFF.152.1"; exon_number "9"; FPKM "1.0656615430"; frac "0.221749"; conf_lo "0.753076"; conf_hi "1.378248"; cov "6.255886";
Chr4	Cufflinks	exon	6119919	6120272	677	+	.	gene_id "CUFF.152"; transcript_id "CUFF.152.1"; exon_number "10"; FPKM "1.0656615430"; frac "0.221749"; conf_lo "0.753076"; conf_hi "1.378248"; cov "6.255886";
Chr4	Cufflinks	exon	6120377	6120922	677	+	.	gene_id "CUFF.152"; transcript_id "CUFF.152.1"; exon_number "11"; FPKM "1.0656615430"; frac "0.221749"; conf_lo "0.753076"; conf_hi "1.378248"; cov "6.255886";
Chr4	Cufflinks	exon	6120999	6121090	677	+	.	gene_id "CUFF.152"; transcript_id "CUFF.152.1"; exon_number "12"; FPKM "1.0656615430"; frac "0.221749"; conf_lo "0.753076"; conf_hi "1.378248"; cov "6.255886";
Chr4	Cufflinks	exon	6121179	6121395	677	+	.	gene_id "CUFF.152"; transcript_id "CUFF.152.1"; exon_number "13"; FPKM "1.0656615430"; frac "0.221749"; conf_lo "0.753076"; conf_hi "1.378248"; cov "6.255886";
Chr4	Cufflinks	exon	6121459	6121563	677	+	.	gene_id "CUFF.152"; transcript_id "CUFF.152.1"; exon_number "14"; FPKM "1.0656615430"; frac "0.221749"; conf_lo "0.753076"; conf_hi "1.378248"; cov "6.255886";
Chr4	Cufflinks	exon	6122088	6122407	677	+	.	gene_id "CUFF.152"; transcript_id "CUFF.152.1"; exon_number "15"; FPKM "1.0656615430"; frac "0.221749"; conf_lo "0.753076"; conf_hi "1.378248"; cov "6.255886";
Chr4	Cufflinks	exon	6122844	6123304	677	+	.	gene_id "CUFF.152"; transcript_id "CUFF.152.1"; exon_number "16"; FPKM "1.0656615430"; frac "0.221749"; conf_lo "0.753076"; conf_hi "1.378248"; cov "6.255886";
Chr4	Cufflinks	transcript	6116755	6123304	577	+	.	gene_id "CUFF.152"; transcript_id "CUFF.152.2"; FPKM "0.9096085026"; frac "0.197852"; conf_lo "0.626314"; conf_hi "1.192903"; cov "5.339789"; full_read_support "yes";
Chr4	Cufflinks	exon	6116755	6117850	577	+	.	gene_id "CUFF.152"; transcript_id "CUFF.152.2"; exon_number "1"; FPKM "0.9096085026"; frac "0.197852"; conf_lo "0.626314"; conf_hi "1.192903"; cov "5.339789";
Chr4	Cufflinks	exon	6117958	6118076	577	+	.	gene_id "CUFF.152"; transcript_id "CUFF.152.2"; exon_number "2"; FPKM "0.9096085026"; frac "0.197852"; conf_lo "0.626314"; conf_hi "1.192903"; cov "5.339789";
Chr4	Cufflinks	exon	6118153	6118227	577	+	.	gene_id "CUFF.152"; transcript_id "CUFF.152.2"; exon_number "3"; FPKM "0.9096085026"; frac "0.197852"; conf_lo "0.626314"; conf_hi "1.192903"; cov "5.339789";
Chr4	Cufflinks	exon	6118324	6118399	577	+	.	gene_id "CUFF.152"; transcript_id "CUFF.152.2"; exon_number "4"; FPKM "0.9096085026"; frac "0.197852"; conf_lo "0.626314"; conf_hi "1.192903"; cov "5.339789";
Chr4	Cufflinks	exon	6118502	6118564	577	+	.	gene_id "CUFF.152"; transcript_id "CUFF.152.2"; exon_number "5"; FPKM "0.9096085026"; frac "0.197852"; conf_lo "0.626314"; conf_hi "1.192903"; cov "5.339789";
Chr4	Cufflinks	exon	6118674	6118751	577	+	.	gene_id "CUFF.152"; transcript_id "CUFF.152.2"; exon_number "6"; FPKM "0.9096085026"; frac "0.197852"; conf_lo "0.626314"; conf_hi "1.192903"; cov "5.339789";
Chr4	Cufflinks	exon	6118835	6119026	577	+	.	gene_id "CUFF.152"; transcript_id "CUFF.152.2"; exon_number "7"; FPKM "0.9096085026"; frac "0.197852"; conf_lo "0.626314"; conf_hi "1.192903"; cov "5.339789";
Chr4	Cufflinks	exon	6119306	6119407	577	+	.	gene_id "CUFF.152"; transcript_id "CUFF.152.2"; exon_number "8"; FPKM "0.9096085026"; frac "0.197852"; conf_lo "0.626314"; conf_hi "1.192903"; cov "5.339789";
Chr4	Cufflinks	exon	6119516	6119791	577	+	.	gene_id "CUFF.152"; transcript_id "CUFF.152.2"; exon_number "9"; FPKM "0.9096085026"; frac "0.197852"; conf_lo "0.626314"; conf_hi "1.192903"; cov "5.339789";
Chr4	Cufflinks	exon	6119919	6120922	577	+	.	gene_id "CUFF.152"; transcript_id "CUFF.152.2"; exon_number "10"; FPKM "0.9096085026"; frac "0.197852"; conf_lo "0.626314"; conf_hi "1.192903"; cov "5.339789";
Chr4	Cufflinks	exon	6120999	6121395	577	+	.	gene_id "CUFF.152"; transcript_id "CUFF.152.2"; exon_number "11"; FPKM "0.9096085026"; frac "0.197852"; conf_lo "0.626314"; conf_hi "1.192903"; cov "5.339789";
Chr4	Cufflinks	exon	6121475	6121567	577	+	.	gene_id "CUFF.152"; transcript_id "CUFF.152.2"; exon_number "12"; FPKM "0.9096085026"; frac "0.197852"; conf_lo "0.626314"; conf_hi "1.192903"; cov "5.339789";
Chr4	Cufflinks	exon	6122088	6122407	577	+	.	gene_id "CUFF.152"; transcript_id "CUFF.152.2"; exon_number "13"; FPKM "0.9096085026"; frac "0.197852"; conf_lo "0.626314"; conf_hi "1.192903"; cov "5.339789";
Chr4	Cufflinks	exon	6122844	6123304	577	+	.	gene_id "CUFF.152"; transcript_id "CUFF.152.2"; exon_number "14"; FPKM "0.9096085026"; frac "0.197852"; conf_lo "0.626314"; conf_hi "1.192903"; cov "5.339789";
Chr4	Cufflinks	transcript	6116755	6123304	415	+	.	gene_id "CUFF.152"; transcript_id "CUFF.152.3"; FPKM "0.6544291678"; frac "0.137548"; conf_lo "0.392479"; conf_hi "0.916380"; cov "3.841777"; full_read_support "no";
Chr4	Cufflinks	exon	6116755	6117850	415	+	.	gene_id "CUFF.152"; transcript_id "CUFF.152.3"; exon_number "1"; FPKM "0.6544291678"; frac "0.137548"; conf_lo "0.392479"; conf_hi "0.916380"; cov "3.841777";
Chr4	Cufflinks	exon	6117958	6118076	415	+	.	gene_id "CUFF.152"; transcript_id "CUFF.152.3"; exon_number "2"; FPKM "0.6544291678"; frac "0.137548"; conf_lo "0.392479"; conf_hi "0.916380"; cov "3.841777";
Chr4	Cufflinks	exon	6118164	6118227	415	+	.	gene_id "CUFF.152"; transcript_id "CUFF.152.3"; exon_number "3"; FPKM "0.6544291678"; frac "0.137548"; conf_lo "0.392479"; conf_hi "0.916380"; cov "3.841777";
Chr4	Cufflinks	exon	6118324	6118572	415	+	.	gene_id "CUFF.152"; transcript_id "CUFF.152.3"; exon_number "4"; FPKM "0.6544291678"; frac "0.137548"; conf_lo "0.392479"; conf_hi "0.916380"; cov "3.841777";
Chr4	Cufflinks	exon	6118674	6118751	415	+	.	gene_id "CUFF.152"; transcript_id "CUFF.152.3"; exon_number "5"; FPKM "0.6544291678"; frac "0.137548"; conf_lo "0.392479"; conf_hi "0.916380"; cov "3.841777";
Chr4	Cufflinks	exon	6118898	6119026	415	+	.	gene_id "CUFF.152"; transcript_id "CUFF.152.3"; exon_number "6"; FPKM "0.6544291678"; frac "0.137548"; conf_lo "0.392479"; conf_hi "0.916380"; cov "3.841777";
Chr4	Cufflinks	exon	6119306	6119407	415	+	.	gene_id "CUFF.152"; transcript_id "CUFF.152.3"; exon_number "7"; FPKM "0.6544291678"; frac "0.137548"; conf_lo "0.392479"; conf_hi "0.916380"; cov "3.841777";
Chr4	Cufflinks	exon	6119516	6119791	415	+	.	gene_id "CUFF.152"; transcript_id "CUFF.152.3"; exon_number "8"; FPKM "0.6544291678"; frac "0.137548"; conf_lo "0.392479"; conf_hi "0.916380"; cov "3.841777";
Chr4	Cufflinks	exon	6119919	6120272	415	+	.	gene_id "CUFF.152"; transcript_id "CUFF.152.3"; exon_number "9"; FPKM "0.6544291678"; frac "0.137548"; conf_lo "0.392479"; conf_hi "0.916380"; cov "3.841777";
Chr4	Cufflinks	exon	6120377	6120922	415	+	.	gene_id "CUFF.152"; transcript_id "CUFF.152.3"; exon_number "10"; FPKM "0.6544291678"; frac "0.137548"; conf_lo "0.392479"; conf_hi "0.916380"; cov "3.841777";
Chr4	Cufflinks	exon	6120999	6121090	415	+	.	gene_id "CUFF.152"; transcript_id "CUFF.152.3"; exon_number "11"; FPKM "0.6544291678"; frac "0.137548"; conf_lo "0.392479"; conf_hi "0.916380"; cov "3.841777";
Chr4	Cufflinks	exon	6121179	6121395	415	+	.	gene_id "CUFF.152"; transcript_id "CUFF.152.3"; exon_number "12"; FPKM "0.6544291678"; frac "0.137548"; conf_lo "0.392479"; conf_hi "0.916380"; cov "3.841777";
Chr4	Cufflinks	exon	6121459	6121567	415	+	.	gene_id "CUFF.152"; transcript_id "CUFF.152.3"; exon_number "13"; FPKM "0.6544291678"; frac "0.137548"; conf_lo "0.392479"; conf_hi "0.916380"; cov "3.841777";
Chr4	Cufflinks	exon	6122088	6122407	415	+	.	gene_id "CUFF.152"; transcript_id "CUFF.152.3"; exon_number "14"; FPKM "0.6544291678"; frac "0.137548"; conf_lo "0.392479"; conf_hi "0.916380"; cov "3.841777";
Chr4	Cufflinks	exon	6122844	6123304	415	+	.	gene_id "CUFF.152"; transcript_id "CUFF.152.3"; exon_number "15"; FPKM "0.6544291678"; frac "0.137548"; conf_lo "0.392479"; conf_hi "0.916380"; cov "3.841777";
Chr4	Cufflinks	transcript	6116755	6123304	353	+	.	gene_id "CUFF.152"; transcript_id "CUFF.152.4"; FPKM "0.5568443072"; frac "0.117854"; conf_lo "0.333696"; conf_hi "0.779993"; cov "3.268913"; full_read_support "no";
Chr4	Cufflinks	exon	6116755	6118076	353	+	.	gene_id "CUFF.152"; transcript_id "CUFF.152.4"; exon_number "1"; FPKM "0.5568443072"; frac "0.117854"; conf_lo "0.333696"; conf_hi "0.779993"; cov "3.268913";
Chr4	Cufflinks	exon	6118151	6118227	353	+	.	gene_id "CUFF.152"; transcript_id "CUFF.152.4"; exon_number "2"; FPKM "0.5568443072"; frac "0.117854"; conf_lo "0.333696"; conf_hi "0.779993"; cov "3.268913";
Chr4	Cufflinks	exon	6118324	6118399	353	+	.	gene_id "CUFF.152"; transcript_id "CUFF.152.4"; exon_number "3"; FPKM "0.5568443072"; frac "0.117854"; conf_lo "0.333696"; conf_hi "0.779993"; cov "3.268913";
Chr4	Cufflinks	exon	6118492	6118572	353	+	.	gene_id "CUFF.152"; transcript_id "CUFF.152.4"; exon_number "4"; FPKM "0.5568443072"; frac "0.117854"; conf_lo "0.333696"; conf_hi "0.779993"; cov "3.268913";
Chr4	Cufflinks	exon	6118674	6118751	353	+	.	gene_id "CUFF.152"; transcript_id "CUFF.152.4"; exon_number "5"; FPKM "0.5568443072"; frac "0.117854"; conf_lo "0.333696"; conf_hi "0.779993"; cov "3.268913";
Chr4	Cufflinks	exon	6118898	6119026	353	+	.	gene_id "CUFF.152"; transcript_id "CUFF.152.4"; exon_number "6"; FPKM "0.5568443072"; frac "0.117854"; conf_lo "0.333696"; conf_hi "0.779993"; cov "3.268913";
Chr4	Cufflinks	exon	6119306	6119407	353	+	.	gene_id "CUFF.152"; transcript_id "CUFF.152.4"; exon_number "7"; FPKM "0.5568443072"; frac "0.117854"; conf_lo "0.333696"; conf_hi "0.779993"; cov "3.268913";
Chr4	Cufflinks	exon	6119516	6119791	353	+	.	gene_id "CUFF.152"; transcript_id "CUFF.152.4"; exon_number "8"; FPKM "0.5568443072"; frac "0.117854"; conf_lo "0.333696"; conf_hi "0.779993"; cov "3.268913";
Chr4	Cufflinks	exon	6119919	6120272	353	+	.	gene_id "CUFF.152"; transcript_id "CUFF.152.4"; exon_number "9"; FPKM "0.5568443072"; frac "0.117854"; conf_lo "0.333696"; conf_hi "0.779993"; cov "3.268913";
Chr4	Cufflinks	exon	6120377	6120922	353	+	.	gene_id "CUFF.152"; transcript_id "CUFF.152.4"; exon_number "10"; FPKM "0.5568443072"; frac "0.117854"; conf_lo "0.333696"; conf_hi "0.779993"; cov "3.268913";
Chr4	Cufflinks	exon	6120999	6121090	353	+	.	gene_id "CUFF.152"; transcript_id "CUFF.152.4"; exon_number "11"; FPKM "0.5568443072"; frac "0.117854"; conf_lo "0.333696"; conf_hi "0.779993"; cov "3.268913";
Chr4	Cufflinks	exon	6121179	6121395	353	+	.	gene_id "CUFF.152"; transcript_id "CUFF.152.4"; exon_number "12"; FPKM "0.5568443072"; frac "0.117854"; conf_lo "0.333696"; conf_hi "0.779993"; cov "3.268913";
Chr4	Cufflinks	exon	6121459	6121567	353	+	.	gene_id "CUFF.152"; transcript_id "CUFF.152.4"; exon_number "13"; FPKM "0.5568443072"; frac "0.117854"; conf_lo "0.333696"; conf_hi "0.779993"; cov "3.268913";
Chr4	Cufflinks	exon	6122088	6122407	353	+	.	gene_id "CUFF.152"; transcript_id "CUFF.152.4"; exon_number "14"; FPKM "0.5568443072"; frac "0.117854"; conf_lo "0.333696"; conf_hi "0.779993"; cov "3.268913";
Chr4	Cufflinks	exon	6122844	6123304	353	+	.	gene_id "CUFF.152"; transcript_id "CUFF.152.4"; exon_number "15"; FPKM "0.5568443072"; frac "0.117854"; conf_lo "0.333696"; conf_hi "0.779993"; cov "3.268913";
Chr4	Cufflinks	transcript	6116755	6123304	1000	+	.	gene_id "CUFF.152"; transcript_id "CUFF.152.5"; FPKM "1.5737274064"; frac "0.324997"; conf_lo "1.186173"; conf_hi "1.961282"; cov "9.238449"; full_read_support "yes";
Chr4	Cufflinks	exon	6116755	6117850	1000	+	.	gene_id "CUFF.152"; transcript_id "CUFF.152.5"; exon_number "1"; FPKM "1.5737274064"; frac "0.324997"; conf_lo "1.186173"; conf_hi "1.961282"; cov "9.238449";
Chr4	Cufflinks	exon	6117958	6118076	1000	+	.	gene_id "CUFF.152"; transcript_id "CUFF.152.5"; exon_number "2"; FPKM "1.5737274064"; frac "0.324997"; conf_lo "1.186173"; conf_hi "1.961282"; cov "9.238449";
Chr4	Cufflinks	exon	6118153	6118227	1000	+	.	gene_id "CUFF.152"; transcript_id "CUFF.152.5"; exon_number "3"; FPKM "1.5737274064"; frac "0.324997"; conf_lo "1.186173"; conf_hi "1.961282"; cov "9.238449";
Chr4	Cufflinks	exon	6118324	6118399	1000	+	.	gene_id "CUFF.152"; transcript_id "CUFF.152.5"; exon_number "4"; FPKM "1.5737274064"; frac "0.324997"; conf_lo "1.186173"; conf_hi "1.961282"; cov "9.238449";
Chr4	Cufflinks	exon	6118530	6118564	1000	+	.	gene_id "CUFF.152"; transcript_id "CUFF.152.5"; exon_number "5"; FPKM "1.5737274064"; frac "0.324997"; conf_lo "1.186173"; conf_hi "1.961282"; cov "9.238449";
Chr4	Cufflinks	exon	6118674	6118751	1000	+	.	gene_id "CUFF.152"; transcript_id "CUFF.152.5"; exon_number "6"; FPKM "1.5737274064"; frac "0.324997"; conf_lo "1.186173"; conf_hi "1.961282"; cov "9.238449";
Chr4	Cufflinks	exon	6118835	6119026	1000	+	.	gene_id "CUFF.152"; transcript_id "CUFF.152.5"; exon_number "7"; FPKM "1.5737274064"; frac "0.324997"; conf_lo "1.186173"; conf_hi "1.961282"; cov "9.238449";
Chr4	Cufflinks	exon	6119306	6119407	1000	+	.	gene_id "CUFF.152"; transcript_id "CUFF.152.5"; exon_number "8"; FPKM "1.5737274064"; frac "0.324997"; conf_lo "1.186173"; conf_hi "1.961282"; cov "9.238449";
Chr4	Cufflinks	exon	6119516	6119791	1000	+	.	gene_id "CUFF.152"; transcript_id "CUFF.152.5"; exon_number "9"; FPKM "1.5737274064"; frac "0.324997"; conf_lo "1.186173"; conf_hi "1.961282"; cov "9.238449";
Chr4	Cufflinks	exon	6119919	6120272	1000	+	.	gene_id "CUFF.152"; transcript_id "CUFF.152.5"; exon_number "10"; FPKM "1.5737274064"; frac "0.324997"; conf_lo "1.186173"; conf_hi "1.961282"; cov "9.238449";
Chr4	Cufflinks	exon	6120377	6120922	1000	+	.	gene_id "CUFF.152"; transcript_id "CUFF.152.5"; exon_number "11"; FPKM "1.5737274064"; frac "0.324997"; conf_lo "1.186173"; conf_hi "1.961282"; cov "9.238449";
Chr4	Cufflinks	exon	6120999	6121090	1000	+	.	gene_id "CUFF.152"; transcript_id "CUFF.152.5"; exon_number "12"; FPKM "1.5737274064"; frac "0.324997"; conf_lo "1.186173"; conf_hi "1.961282"; cov "9.238449";
Chr4	Cufflinks	exon	6121179	6121395	1000	+	.	gene_id "CUFF.152"; transcript_id "CUFF.152.5"; exon_number "13"; FPKM "1.5737274064"; frac "0.324997"; conf_lo "1.186173"; conf_hi "1.961282"; cov "9.238449";
Chr4	Cufflinks	exon	6121465	6121567	1000	+	.	gene_id "CUFF.152"; transcript_id "CUFF.152.5"; exon_number "14"; FPKM "1.5737274064"; frac "0.324997"; conf_lo "1.186173"; conf_hi "1.961282"; cov "9.238449";
Chr4	Cufflinks	exon	6122088	6122407	1000	+	.	gene_id "CUFF.152"; transcript_id "CUFF.152.5"; exon_number "15"; FPKM "1.5737274064"; frac "0.324997"; conf_lo "1.186173"; conf_hi "1.961282"; cov "9.238449";
Chr4	Cufflinks	exon	6122844	6123304	1000	+	.	gene_id "CUFF.152"; transcript_id "CUFF.152.5"; exon_number "16"; FPKM "1.5737274064"; frac "0.324997"; conf_lo "1.186173"; conf_hi "1.961282"; cov "9.238449";
Chr4	Cufflinks	transcript	6116755	6119369	1	+	.	gene_id "CUFF.152"; transcript_id "AT4G09680.2"; FPKM "0.0000000000"; frac "0.000000"; conf_lo "0.000000"; conf_hi "0.067668"; cov "0.000000"; full_read_support "no";
Chr4	Cufflinks	exon	6116755	6117850	1	+	.	gene_id "CUFF.152"; transcript_id "AT4G09680.2"; exon_number "1"; FPKM "0.0000000000"; frac "0.000000"; conf_lo "0.000000"; conf_hi "0.067668"; cov "0.000000";
Chr4	Cufflinks	exon	6117958	6118076	1	+	.	gene_id "CUFF.152"; transcript_id "AT4G09680.2"; exon_number "2"; FPKM "0.0000000000"; frac "0.000000"; conf_lo "0.000000"; conf_hi "0.067668"; cov "0.000000";
Chr4	Cufflinks	exon	6118153	6118227	1	+	.	gene_id "CUFF.152"; transcript_id "AT4G09680.2"; exon_number "3"; FPKM "0.0000000000"; frac "0.000000"; conf_lo "0.000000"; conf_hi "0.067668"; cov "0.000000";
Chr4	Cufflinks	exon	6118324	6118399	1	+	.	gene_id "CUFF.152"; transcript_id "AT4G09680.2"; exon_number "4"; FPKM "0.0000000000"; frac "0.000000"; conf_lo "0.000000"; conf_hi "0.067668"; cov "0.000000";
Chr4	Cufflinks	exon	6118502	6118572	1	+	.	gene_id "CUFF.152"; transcript_id "AT4G09680.2"; exon_number "5"; FPKM "0.0000000000"; frac "0.000000"; conf_lo "0.000000"; conf_hi "0.067668"; cov "0.000000";
Chr4	Cufflinks	exon	6118674	6118751	1	+	.	gene_id "CUFF.152"; transcript_id "AT4G09680.2"; exon_number "6"; FPKM "0.0000000000"; frac "0.000000"; conf_lo "0.000000"; conf_hi "0.067668"; cov "0.000000";
Chr4	Cufflinks	exon	6118898	6119026	1	+	.	gene_id "CUFF.152"; transcript_id "AT4G09680.2"; exon_number "7"; FPKM "0.0000000000"; frac "0.000000"; conf_lo "0.000000"; conf_hi "0.067668"; cov "0.000000";
Chr4	Cufflinks	exon	6119306	6119369	1	+	.	gene_id "CUFF.152"; transcript_id "AT4G09680.2"; exon_number "8"; FPKM "0.0000000000"; frac "0.000000"; conf_lo "0.000000"; conf_hi "0.067668"; cov "0.000000";
Chr4	Cufflinks	transcript	6116762	6123304	1	+	.	gene_id "CUFF.152"; transcript_id "AT4G09680.1"; FPKM "0.0000000000"; frac "0.000000"; conf_lo "0.000000"; conf_hi "0.025718"; cov "0.000000"; full_read_support "no";
Chr4	Cufflinks	exon	6116762	6117850	1	+	.	gene_id "CUFF.152"; transcript_id "AT4G09680.1"; exon_number "1"; FPKM "0.0000000000"; frac "0.000000"; conf_lo "0.000000"; conf_hi "0.025718"; cov "0.000000";
Chr4	Cufflinks	exon	6117958	6118076	1	+	.	gene_id "CUFF.152"; transcript_id "AT4G09680.1"; exon_number "2"; FPKM "0.0000000000"; frac "0.000000"; conf_lo "0.000000"; conf_hi "0.025718"; cov "0.000000";
Chr4	Cufflinks	exon	6118153	6118227	1	+	.	gene_id "CUFF.152"; transcript_id "AT4G09680.1"; exon_number "3"; FPKM "0.0000000000"; frac "0.000000"; conf_lo "0.000000"; conf_hi "0.025718"; cov "0.000000";
Chr4	Cufflinks	exon	6118324	6118399	1	+	.	gene_id "CUFF.152"; transcript_id "AT4G09680.1"; exon_number "4"; FPKM "0.0000000000"; frac "0.000000"; conf_lo "0.000000"; conf_hi "0.025718"; cov "0.000000";
Chr4	Cufflinks	exon	6118502	6118564	1	+	.	gene_id "CUFF.152"; transcript_id "AT4G09680.1"; exon_number "5"; FPKM "0.0000000000"; frac "0.000000"; conf_lo "0.000000"; conf_hi "0.025718"; cov "0.000000";
Chr4	Cufflinks	exon	6118674	6118751	1	+	.	gene_id "CUFF.152"; transcript_id "AT4G09680.1"; exon_number "6"; FPKM "0.0000000000"; frac "0.000000"; conf_lo "0.000000"; conf_hi "0.025718"; cov "0.000000";
Chr4	Cufflinks	exon	6118835	6119026	1	+	.	gene_id "CUFF.152"; transcript_id "AT4G09680.1"; exon_number "7"; FPKM "0.0000000000"; frac "0.000000"; conf_lo "0.000000"; conf_hi "0.025718"; cov "0.000000";
Chr4	Cufflinks	exon	6119306	6119407	1	+	.	gene_id "CUFF.152"; transcript_id "AT4G09680.1"; exon_number "8"; FPKM "0.0000000000"; frac "0.000000"; conf_lo "0.000000"; conf_hi "0.025718"; cov "0.000000";
Chr4	Cufflinks	exon	6119516	6119791	1	+	.	gene_id "CUFF.152"; transcript_id "AT4G09680.1"; exon_number "9"; FPKM "0.0000000000"; frac "0.000000"; conf_lo "0.000000"; conf_hi "0.025718"; cov "0.000000";
Chr4	Cufflinks	exon	6119919	6120272	1	+	.	gene_id "CUFF.152"; transcript_id "AT4G09680.1"; exon_number "10"; FPKM "0.0000000000"; frac "0.000000"; conf_lo "0.000000"; conf_hi "0.025718"; cov "0.000000";
Chr4	Cufflinks	exon	6120377	6120922	1	+	.	gene_id "CUFF.152"; transcript_id "AT4G09680.1"; exon_number "11"; FPKM "0.0000000000"; frac "0.000000"; conf_lo "0.000000"; conf_hi "0.025718"; cov "0.000000";
Chr4	Cufflinks	exon	6120999	6121090	1	+	.	gene_id "CUFF.152"; transcript_id "AT4G09680.1"; exon_number "12"; FPKM "0.0000000000"; frac "0.000000"; conf_lo "0.000000"; conf_hi "0.025718"; cov "0.000000";
Chr4	Cufflinks	exon	6121179	6121395	1	+	.	gene_id "CUFF.152"; transcript_id "AT4G09680.1"; exon_number "13"; FPKM "0.0000000000"; frac "0.000000"; conf_lo "0.000000"; conf_hi "0.025718"; cov "0.000000";
Chr4	Cufflinks	exon	6121459	6121567	1	+	.	gene_id "CUFF.152"; transcript_id "AT4G09680.1"; exon_number "14"; FPKM "0.0000000000"; frac "0.000000"; conf_lo "0.000000"; conf_hi "0.025718"; cov "0.000000";
Chr4	Cufflinks	exon	6122088	6122407	1	+	.	gene_id "CUFF.152"; transcript_id "AT4G09680.1"; exon_number "15"; FPKM "0.0000000000"; frac "0.000000"; conf_lo "0.000000"; conf_hi "0.025718"; cov "0.000000";
Chr4	Cufflinks	exon	6122844	6123304	1	+	.	gene_id "CUFF.152"; transcript_id "AT4G09680.1"; exon_number "16"; FPKM "0.0000000000"; frac "0.000000"; conf_lo "0.000000"; conf_hi "0.025718"; cov "0.000000";
Chr4	Cufflinks	transcript	6121647	6122078	1000	+	.	gene_id "CUFF.153"; transcript_id "CUFF.153.1"; FPKM "2.4104723794"; frac "1.000000"; conf_lo "0.956903"; conf_hi "3.864042"; cov "14.165774"; full_read_support "yes";
Chr4	Cufflinks	exon	6121647	6122078	1000	+	.	gene_id "CUFF.153"; transcript_id "CUFF.153.1"; exon_number "1"; FPKM "2.4104723794"; frac "1.000000"; conf_lo "0.956903"; conf_hi "3.864042"; cov "14.165774";
Chr4	Cufflinks	transcript	6124897	6126120	1000	+	.	gene_id "AT4G09690"; transcript_id "AT4G09690.1"; FPKM "0.0608592949"; frac "1.000000"; conf_lo "0.000000"; conf_hi "0.182578"; cov "0.357656"; full_read_support "no";
Chr4	Cufflinks	exon	6124897	6125709	1000	+	.	gene_id "AT4G09690"; transcript_id "AT4G09690.1"; exon_number "1"; FPKM "0.0608592949"; frac "1.000000"; conf_lo "0.000000"; conf_hi "0.182578"; cov "0.357656";
Chr4	Cufflinks	exon	6125896	6126120	1000	+	.	gene_id "AT4G09690"; transcript_id "AT4G09690.1"; exon_number "2"; FPKM "0.0608592949"; frac "1.000000"; conf_lo "0.000000"; conf_hi "0.182578"; cov "0.357656";
Chr4	Cufflinks	transcript	6126775	6127890	1	+	.	gene_id "AT4G09700"; transcript_id "AT4G09700.1"; FPKM "0.0000000000"; frac "0.000000"; conf_lo "0.000000"; conf_hi "0.000000"; cov "0.000000"; full_read_support "no";
Chr4	Cufflinks	exon	6126775	6127890	1	+	.	gene_id "AT4G09700"; transcript_id "AT4G09700.1"; exon_number "1"; FPKM "0.0000000000"; frac "0.000000"; conf_lo "0.000000"; conf_hi "0.000000"; cov "0.000000";
Chr4	Cufflinks	transcript	6128688	6132598	1	+	.	gene_id "AT4G09710"; transcript_id "AT4G09710.1"; FPKM "0.0000000000"; frac "0.000000"; conf_lo "0.000000"; conf_hi "0.000000"; cov "0.000000"; full_read_support "no";
Chr4	Cufflinks	exon	6128688	6132598	1	+	.	gene_id "AT4G09710"; transcript_id "AT4G09710.1"; exon_number "1"; FPKM "0.0000000000"; frac "0.000000"; conf_lo "0.000000"; conf_hi "0.000000"; cov "0.000000";
Chr4	Cufflinks	transcript	6136249	6139711	1000	+	.	gene_id "CUFF.154"; transcript_id "AT4G09730.1"; FPKM "27.0438978739"; frac "1.000000"; conf_lo "25.011226"; conf_hi "29.076569"; cov "158.716409"; full_read_support "yes";
Chr4	Cufflinks	exon	6136249	6136848	1000	+	.	gene_id "CUFF.154"; transcript_id "AT4G09730.1"; exon_number "1"; FPKM "27.0438978739"; frac "1.000000"; conf_lo "25.011226"; conf_hi "29.076569"; cov "158.716409";
Chr4	Cufflinks	exon	6137117	6137212	1000	+	.	gene_id "CUFF.154"; transcript_id "AT4G09730.1"; exon_number "2"; FPKM "27.0438978739"; frac "1.000000"; conf_lo "25.011226"; conf_hi "29.076569"; cov "158.716409";
Chr4	Cufflinks	exon	6137466	6137654	1000	+	.	gene_id "CUFF.154"; transcript_id "AT4G09730.1"; exon_number "3"; FPKM "27.0438978739"; frac "1.000000"; conf_lo "25.011226"; conf_hi "29.076569"; cov "158.716409";
Chr4	Cufflinks	exon	6137751	6137891	1000	+	.	gene_id "CUFF.154"; transcript_id "AT4G09730.1"; exon_number "4"; FPKM "27.0438978739"; frac "1.000000"; conf_lo "25.011226"; conf_hi "29.076569"; cov "158.716409";
Chr4	Cufflinks	exon	6138026	6138166	1000	+	.	gene_id "CUFF.154"; transcript_id "AT4G09730.1"; exon_number "5"; FPKM "27.0438978739"; frac "1.000000"; conf_lo "25.011226"; conf_hi "29.076569"; cov "158.716409";
Chr4	Cufflinks	exon	6138318	6138460	1000	+	.	gene_id "CUFF.154"; transcript_id "AT4G09730.1"; exon_number "6"; FPKM "27.0438978739"; frac "1.000000"; conf_lo "25.011226"; conf_hi "29.076569"; cov "158.716409";
Chr4	Cufflinks	exon	6138559	6138688	1000	+	.	gene_id "CUFF.154"; transcript_id "AT4G09730.1"; exon_number "7"; FPKM "27.0438978739"; frac "1.000000"; conf_lo "25.011226"; conf_hi "29.076569"; cov "158.716409";
Chr4	Cufflinks	exon	6138799	6138847	1000	+	.	gene_id "CUFF.154"; transcript_id "AT4G09730.1"; exon_number "8"; FPKM "27.0438978739"; frac "1.000000"; conf_lo "25.011226"; conf_hi "29.076569"; cov "158.716409";
Chr4	Cufflinks	exon	6139050	6139711	1000	+	.	gene_id "CUFF.154"; transcript_id "AT4G09730.1"; exon_number "9"; FPKM "27.0438978739"; frac "1.000000"; conf_lo "25.011226"; conf_hi "29.076569"; cov "158.716409";
Chr4	Cufflinks	transcript	6139717	6139851	1	+	.	gene_id "CUFF.154"; transcript_id "AT4G09731.1"; FPKM "0.0000000000"; frac "0.000000"; conf_lo "0.000000"; conf_hi "0.756274"; cov "0.000000"; full_read_support "no";
Chr4	Cufflinks	exon	6139717	6139851	1	+	.	gene_id "CUFF.154"; transcript_id "AT4G09731.1"; exon_number "1"; FPKM "0.0000000000"; frac "0.000000"; conf_lo "0.000000"; conf_hi "0.756274"; cov "0.000000";
Chr4	Cufflinks	transcript	6142706	6145003	1	-	.	gene_id "AT4G09740"; transcript_id "AT4G09740.1"; FPKM "0.0000000000"; frac "0.000000"; conf_lo "0.000000"; conf_hi "0.000000"; cov "0.000000"; full_read_support "no";
Chr4	Cufflinks	exon	6142706	6143029	1	-	.	gene_id "AT4G09740"; transcript_id "AT4G09740.1"; exon_number "1"; FPKM "0.0000000000"; frac "0.000000"; conf_lo "0.000000"; conf_hi "0.000000"; cov "0.000000";
Chr4	Cufflinks	exon	6143108	6143274	1	-	.	gene_id "AT4G09740"; transcript_id "AT4G09740.1"; exon_number "2"; FPKM "0.0000000000"; frac "0.000000"; conf_lo "0.000000"; conf_hi "0.000000"; cov "0.000000";
Chr4	Cufflinks	exon	6143375	6143483	1	-	.	gene_id "AT4G09740"; transcript_id "AT4G09740.1"; exon_number "3"; FPKM "0.0000000000"; frac "0.000000"; conf_lo "0.000000"; conf_hi "0.000000"; cov "0.000000";
Chr4	Cufflinks	exon	6143603	6143755	1	-	.	gene_id "AT4G09740"; transcript_id "AT4G09740.1"; exon_number "4"; FPKM "0.0000000000"; frac "0.000000"; conf_lo "0.000000"; conf_hi "0.000000"; cov "0.000000";
Chr4	Cufflinks	exon	6143854	6143931	1	-	.	gene_id "AT4G09740"; transcript_id "AT4G09740.1"; exon_number "5"; FPKM "0.0000000000"; frac "0.000000"; conf_lo "0.000000"; conf_hi "0.000000"; cov "0.000000";
Chr4	Cufflinks	exon	6144026	6144226	1	-	.	gene_id "AT4G09740"; transcript_id "AT4G09740.1"; exon_number "6"; FPKM "0.0000000000"; frac "0.000000"; conf_lo "0.000000"; conf_hi "0.000000"; cov "0.000000";
Chr4	Cufflinks	exon	6144464	6144676	1	-	.	gene_id "AT4G09740"; transcript_id "AT4G09740.1"; exon_number "7"; FPKM "0.0000000000"; frac "0.000000"; conf_lo "0.000000"; conf_hi "0.000000"; cov "0.000000";
Chr4	Cufflinks	exon	6144812	6145003	1	-	.	gene_id "AT4G09740"; transcript_id "AT4G09740.1"; exon_number "8"; FPKM "0.0000000000"; frac "0.000000"; conf_lo "0.000000"; conf_hi "0.000000"; cov "0.000000";
Chr4	Cufflinks	transcript	6145987	6146574	1	-	.	gene_id "AT4G09745"; transcript_id "AT4G09745.1"; FPKM "0.0000000000"; frac "0.000000"; conf_lo "0.000000"; conf_hi "0.000000"; cov "0.000000"; full_read_support "no";
Chr4	Cufflinks	exon	6145987	6146574	1	-	.	gene_id "AT4G09745"; transcript_id "AT4G09745.1"; exon_number "1"; FPKM "0.0000000000"; frac "0.000000"; conf_lo "0.000000"; conf_hi "0.000000"; cov "0.000000";
Chr4	Cufflinks	transcript	6146690	6148814	1000	+	.	gene_id "CUFF.155"; transcript_id "AT4G09750.1"; FPKM "4.0031326363"; frac "0.217008"; conf_lo "3.057608"; conf_hi "4.948657"; cov "23.503890"; full_read_support "yes";
Chr4	Cufflinks	exon	6146690	6146784	1000	+	.	gene_id "CUFF.155"; transcript_id "AT4G09750.1"; exon_number "1"; FPKM "4.0031326363"; frac "0.217008"; conf_lo "3.057608"; conf_hi "4.948657"; cov "23.503890";
Chr4	Cufflinks	exon	6146882	6146943	1000	+	.	gene_id "CUFF.155"; transcript_id "AT4G09750.1"; exon_number "2"; FPKM "4.0031326363"; frac "0.217008"; conf_lo "3.057608"; conf_hi "4.948657"; cov "23.503890";
Chr4	Cufflinks	exon	6147181	6147300	1000	+	.	gene_id "CUFF.155"; transcript_id "AT4G09750.1"; exon_number "3"; FPKM "4.0031326363"; frac "0.217008"; conf_lo "3.057608"; conf_hi "4.948657"; cov "23.503890";
Chr4	Cufflinks	exon	6147397	6147496	1000	+	.	gene_id "CUFF.155"; transcript_id "AT4G09750.1"; exon_number "4"; FPKM "4.0031326363"; frac "0.217008"; conf_lo "3.057608"; conf_hi "4.948657"; cov "23.503890";
Chr4	Cufflinks	exon	6147581	6147661	1000	+	.	gene_id "CUFF.155"; transcript_id "AT4G09750.1"; exon_number "5"; FPKM "4.0031326363"; frac "0.217008"; conf_lo "3.057608"; conf_hi "4.948657"; cov "23.503890";
Chr4	Cufflinks	exon	6147734	6147783	1000	+	.	gene_id "CUFF.155"; transcript_id "AT4G09750.1"; exon_number "6"; FPKM "4.0031326363"; frac "0.217008"; conf_lo "3.057608"; conf_hi "4.948657"; cov "23.503890";
Chr4	Cufflinks	exon	6147870	6148020	1000	+	.	gene_id "CUFF.155"; transcript_id "AT4G09750.1"; exon_number "7"; FPKM "4.0031326363"; frac "0.217008"; conf_lo "3.057608"; conf_hi "4.948657"; cov "23.503890";
Chr4	Cufflinks	exon	6148151	6148207	1000	+	.	gene_id "CUFF.155"; transcript_id "AT4G09750.1"; exon_number "8"; FPKM "4.0031326363"; frac "0.217008"; conf_lo "3.057608"; conf_hi "4.948657"; cov "23.503890";
Chr4	Cufflinks	exon	6148279	6148400	1000	+	.	gene_id "CUFF.155"; transcript_id "AT4G09750.1"; exon_number "9"; FPKM "4.0031326363"; frac "0.217008"; conf_lo "3.057608"; conf_hi "4.948657"; cov "23.503890";
Chr4	Cufflinks	exon	6148488	6148814	1000	+	.	gene_id "CUFF.155"; transcript_id "AT4G09750.1"; exon_number "10"; FPKM "4.0031326363"; frac "0.217008"; conf_lo "3.057608"; conf_hi "4.948657"; cov "23.503890";
Chr4	Cufflinks	transcript	6148758	6151399	1000	-	.	gene_id "CUFF.156"; transcript_id "AT4G09760.1"; FPKM "9.0467013329"; frac "0.600101"; conf_lo "7.606268"; conf_hi "10.487134"; cov "53.116569"; full_read_support "yes";
Chr4	Cufflinks	exon	6148758	6149059	1000	-	.	gene_id "CUFF.156"; transcript_id "AT4G09760.1"; exon_number "1"; FPKM "9.0467013329"; frac "0.600101"; conf_lo "7.606268"; conf_hi "10.487134"; cov "53.116569";
Chr4	Cufflinks	exon	6149147	6149295	1000	-	.	gene_id "CUFF.156"; transcript_id "AT4G09760.1"; exon_number "2"; FPKM "9.0467013329"; frac "0.600101"; conf_lo "7.606268"; conf_hi "10.487134"; cov "53.116569";
Chr4	Cufflinks	exon	6149384	6149501	1000	-	.	gene_id "CUFF.156"; transcript_id "AT4G09760.1"; exon_number "3"; FPKM "9.0467013329"; frac "0.600101"; conf_lo "7.606268"; conf_hi "10.487134"; cov "53.116569";
Chr4	Cufflinks	exon	6149691	6149883	1000	-	.	gene_id "CUFF.156"; transcript_id "AT4G09760.1"; exon_number "4"; FPKM "9.0467013329"; frac "0.600101"; conf_lo "7.606268"; conf_hi "10.487134"; cov "53.116569";
Chr4	Cufflinks	exon	6149970	6150091	1000	-	.	gene_id "CUFF.156"; transcript_id "AT4G09760.1"; exon_number "5"; FPKM "9.0467013329"; frac "0.600101"; conf_lo "7.606268"; conf_hi "10.487134"; cov "53.116569";
Chr4	Cufflinks	exon	6150797	6151150	1000	-	.	gene_id "CUFF.156"; transcript_id "AT4G09760.1"; exon_number "6"; FPKM "9.0467013329"; frac "0.600101"; conf_lo "7.606268"; conf_hi "10.487134"; cov "53.116569";
Chr4	Cufflinks	exon	6151257	6151399	1000	-	.	gene_id "CUFF.156"; transcript_id "AT4G09760.1"; exon_number "7"; FPKM "9.0467013329"; frac "0.600101"; conf_lo "7.606268"; conf_hi "10.487134"; cov "53.116569";
Chr4	Cufflinks	transcript	6148758	6151383	265	-	.	gene_id "CUFF.156"; transcript_id "AT4G09760.3"; FPKM "2.4050641343"; frac "0.182891"; conf_lo "1.625537"; conf_hi "3.184591"; cov "14.121032"; full_read_support "yes";
Chr4	Cufflinks	exon	6148758	6149059	265	-	.	gene_id "CUFF.156"; transcript_id "AT4G09760.3"; exon_number "1"; FPKM "2.4050641343"; frac "0.182891"; conf_lo "1.625537"; conf_hi "3.184591"; cov "14.121032";
Chr4	Cufflinks	exon	6149147	6149295	265	-	.	gene_id "CUFF.156"; transcript_id "AT4G09760.3"; exon_number "2"; FPKM "2.4050641343"; frac "0.182891"; conf_lo "1.625537"; conf_hi "3.184591"; cov "14.121032";
Chr4	Cufflinks	exon	6149384	6149883	265	-	.	gene_id "CUFF.156"; transcript_id "AT4G09760.3"; exon_number "3"; FPKM "2.4050641343"; frac "0.182891"; conf_lo "1.625537"; conf_hi "3.184591"; cov "14.121032";
Chr4	Cufflinks	exon	6149970	6150091	265	-	.	gene_id "CUFF.156"; transcript_id "AT4G09760.3"; exon_number "4"; FPKM "2.4050641343"; frac "0.182891"; conf_lo "1.625537"; conf_hi "3.184591"; cov "14.121032";
Chr4	Cufflinks	exon	6150797	6151150	265	-	.	gene_id "CUFF.156"; transcript_id "AT4G09760.3"; exon_number "5"; FPKM "2.4050641343"; frac "0.182891"; conf_lo "1.625537"; conf_hi "3.184591"; cov "14.121032";
Chr4	Cufflinks	exon	6151257	6151383	265	-	.	gene_id "CUFF.156"; transcript_id "AT4G09760.3"; exon_number "6"; FPKM "2.4050641343"; frac "0.182891"; conf_lo "1.625537"; conf_hi "3.184591"; cov "14.121032";
Chr4	Cufflinks	transcript	6148758	6151245	1	-	.	gene_id "CUFF.156"; transcript_id "AT4G09760.2"; FPKM "0.0000000000"; frac "0.000000"; conf_lo "0.000000"; conf_hi "0.090049"; cov "0.000000"; full_read_support "yes";
Chr4	Cufflinks	exon	6148758	6149059	1	-	.	gene_id "CUFF.156"; transcript_id "AT4G09760.2"; exon_number "1"; FPKM "0.0000000000"; frac "0.000000"; conf_lo "0.000000"; conf_hi "0.090049"; cov "0.000000";
Chr4	Cufflinks	exon	6149147	6149295	1	-	.	gene_id "CUFF.156"; transcript_id "AT4G09760.2"; exon_number "2"; FPKM "0.0000000000"; frac "0.000000"; conf_lo "0.000000"; conf_hi "0.090049"; cov "0.000000";
Chr4	Cufflinks	exon	6149384	6149501	1	-	.	gene_id "CUFF.156"; transcript_id "AT4G09760.2"; exon_number "3"; FPKM "0.0000000000"; frac "0.000000"; conf_lo "0.000000"; conf_hi "0.090049"; cov "0.000000";
Chr4	Cufflinks	exon	6149691	6149883	1	-	.	gene_id "CUFF.156"; transcript_id "AT4G09760.2"; exon_number "4"; FPKM "0.0000000000"; frac "0.000000"; conf_lo "0.000000"; conf_hi "0.090049"; cov "0.000000";
Chr4	Cufflinks	exon	6149970	6150091	1	-	.	gene_id "CUFF.156"; transcript_id "AT4G09760.2"; exon_number "5"; FPKM "0.0000000000"; frac "0.000000"; conf_lo "0.000000"; conf_hi "0.090049"; cov "0.000000";
Chr4	Cufflinks	exon	6150797	6151245	1	-	.	gene_id "CUFF.156"; transcript_id "AT4G09760.2"; exon_number "6"; FPKM "0.0000000000"; frac "0.000000"; conf_lo "0.000000"; conf_hi "0.090049"; cov "0.000000";
Chr4	Cufflinks	transcript	6154259	6155912	1000	-	.	gene_id "AT4G09770"; transcript_id "AT4G09770.2"; FPKM "0.7855381237"; frac "1.000000"; conf_lo "0.350913"; conf_hi "1.220163"; cov "4.616421"; full_read_support "no";
Chr4	Cufflinks	exon	6154259	6154315	1000	-	.	gene_id "AT4G09770"; transcript_id "AT4G09770.2"; exon_number "1"; FPKM "0.7855381237"; frac "1.000000"; conf_lo "0.350913"; conf_hi "1.220163"; cov "4.616421";
Chr4	Cufflinks	exon	6154429	6154700	1000	-	.	gene_id "AT4G09770"; transcript_id "AT4G09770.2"; exon_number "2"; FPKM "0.7855381237"; frac "1.000000"; conf_lo "0.350913"; conf_hi "1.220163"; cov "4.616421";
Chr4	Cufflinks	exon	6154793	6154953	1000	-	.	gene_id "AT4G09770"; transcript_id "AT4G09770.2"; exon_number "3"; FPKM "0.7855381237"; frac "1.000000"; conf_lo "0.350913"; conf_hi "1.220163"; cov "4.616421";
Chr4	Cufflinks	exon	6155050	6155332	1000	-	.	gene_id "AT4G09770"; transcript_id "AT4G09770.2"; exon_number "4"; FPKM "0.7855381237"; frac "1.000000"; conf_lo "0.350913"; conf_hi "1.220163"; cov "4.616421";
Chr4	Cufflinks	exon	6155485	6155645	1000	-	.	gene_id "AT4G09770"; transcript_id "AT4G09770.2"; exon_number "5"; FPKM "0.7855381237"; frac "1.000000"; conf_lo "0.350913"; conf_hi "1.220163"; cov "4.616421";
Chr4	Cufflinks	exon	6155738	6155912	1000	-	.	gene_id "AT4G09770"; transcript_id "AT4G09770.2"; exon_number "6"; FPKM "0.7855381237"; frac "1.000000"; conf_lo "0.350913"; conf_hi "1.220163"; cov "4.616421";
Chr4	Cufflinks	transcript	6154374	6155905	1	-	.	gene_id "AT4G09770"; transcript_id "AT4G09770.1"; FPKM "0.0000000000"; frac "0.000000"; conf_lo "0.000000"; conf_hi "0.113341"; cov "0.000000"; full_read_support "no";
Chr4	Cufflinks	exon	6154374	6154700	1	-	.	gene_id "AT4G09770"; transcript_id "AT4G09770.1"; exon_number "1"; FPKM "0.0000000000"; frac "0.000000"; conf_lo "0.000000"; conf_hi "0.113341"; cov "0.000000";
Chr4	Cufflinks	exon	6154793	6154953	1	-	.	gene_id "AT4G09770"; transcript_id "AT4G09770.1"; exon_number "2"; FPKM "0.0000000000"; frac "0.000000"; conf_lo "0.000000"; conf_hi "0.113341"; cov "0.000000";
Chr4	Cufflinks	exon	6155050	6155332	1	-	.	gene_id "AT4G09770"; transcript_id "AT4G09770.1"; exon_number "3"; FPKM "0.0000000000"; frac "0.000000"; conf_lo "0.000000"; conf_hi "0.113341"; cov "0.000000";
Chr4	Cufflinks	exon	6155485	6155645	1	-	.	gene_id "AT4G09770"; transcript_id "AT4G09770.1"; exon_number "4"; FPKM "0.0000000000"; frac "0.000000"; conf_lo "0.000000"; conf_hi "0.113341"; cov "0.000000";
Chr4	Cufflinks	exon	6155738	6155905	1	-	.	gene_id "AT4G09770"; transcript_id "AT4G09770.1"; exon_number "5"; FPKM "0.0000000000"; frac "0.000000"; conf_lo "0.000000"; conf_hi "0.113341"; cov "0.000000";
Chr4	Cufflinks	transcript	6156629	6157054	1	+	.	gene_id "AT4G09775"; transcript_id "AT4G09775.1"; FPKM "0.0000000000"; frac "0.000000"; conf_lo "0.000000"; conf_hi "0.000000"; cov "0.000000"; full_read_support "no";
Chr4	Cufflinks	exon	6156629	6157054	1	+	.	gene_id "AT4G09775"; transcript_id "AT4G09775.1"; exon_number "1"; FPKM "0.0000000000"; frac "0.000000"; conf_lo "0.000000"; conf_hi "0.000000"; cov "0.000000";
Chr4	Cufflinks	transcript	6159538	6161378	1000	-	.	gene_id "CUFF.157"; transcript_id "AT4G09780.1"; FPKM "0.1411745491"; frac "1.000000"; conf_lo "0.000000"; conf_hi "0.332149"; cov "0.829649"; full_read_support "no";
Chr4	Cufflinks	exon	6159538	6159751	1000	-	.	gene_id "CUFF.157"; transcript_id "AT4G09780.1"; exon_number "1"; FPKM "0.1411745491"; frac "1.000000"; conf_lo "0.000000"; conf_hi "0.332149"; cov "0.829649";
Chr4	Cufflinks	exon	6159901	6160048	1000	-	.	gene_id "CUFF.157"; transcript_id "AT4G09780.1"; exon_number "2"; FPKM "0.1411745491"; frac "1.000000"; conf_lo "0.000000"; conf_hi "0.332149"; cov "0.829649";
Chr4	Cufflinks	exon	6160108	6160301	1000	-	.	gene_id "CUFF.157"; transcript_id "AT4G09780.1"; exon_number "3"; FPKM "0.1411745491"; frac "1.000000"; conf_lo "0.000000"; conf_hi "0.332149"; cov "0.829649";
Chr4	Cufflinks	exon	6160396	6160678	1000	-	.	gene_id "CUFF.157"; transcript_id "AT4G09780.1"; exon_number "4"; FPKM "0.1411745491"; frac "1.000000"; conf_lo "0.000000"; conf_hi "0.332149"; cov "0.829649";
Chr4	Cufflinks	exon	6160834	6160997	1000	-	.	gene_id "CUFF.157"; transcript_id "AT4G09780.1"; exon_number "5"; FPKM "0.1411745491"; frac "1.000000"; conf_lo "0.000000"; conf_hi "0.332149"; cov "0.829649";
Chr4	Cufflinks	exon	6161098	6161378	1000	-	.	gene_id "CUFF.157"; transcript_id "AT4G09780.1"; exon_number "6"; FPKM "0.1411745491"; frac "1.000000"; conf_lo "0.000000"; conf_hi "0.332149"; cov "0.829649";
Chr4	Cufflinks	transcript	6162253	6162613	1	+	.	gene_id "AT4G09784"; transcript_id "AT4G09784.1"; FPKM "0.0000000000"; frac "0.000000"; conf_lo "0.000000"; conf_hi "0.000000"; cov "0.000000"; full_read_support "no";
Chr4	Cufflinks	exon	6162253	6162340	1	+	.	gene_id "AT4G09784"; transcript_id "AT4G09784.1"; exon_number "1"; FPKM "0.0000000000"; frac "0.000000"; conf_lo "0.000000"; conf_hi "0.000000"; cov "0.000000";
Chr4	Cufflinks	exon	6162435	6162499	1	+	.	gene_id "AT4G09784"; transcript_id "AT4G09784.1"; exon_number "2"; FPKM "0.0000000000"; frac "0.000000"; conf_lo "0.000000"; conf_hi "0.000000"; cov "0.000000";
Chr4	Cufflinks	exon	6162554	6162613	1	+	.	gene_id "AT4G09784"; transcript_id "AT4G09784.1"; exon_number "3"; FPKM "0.0000000000"; frac "0.000000"; conf_lo "0.000000"; conf_hi "0.000000"; cov "0.000000";
Chr4	Cufflinks	transcript	6163414	6164655	1	-	.	gene_id "AT4G09790"; transcript_id "AT4G09790.1"; FPKM "0.0000000000"; frac "0.000000"; conf_lo "0.000000"; conf_hi "0.000000"; cov "0.000000"; full_read_support "no";
Chr4	Cufflinks	exon	6163414	6164655	1	-	.	gene_id "AT4G09790"; transcript_id "AT4G09790.1"; exon_number "1"; FPKM "0.0000000000"; frac "0.000000"; conf_lo "0.000000"; conf_hi "0.000000"; cov "0.000000";
Chr4	Cufflinks	transcript	6169635	6170015	1	+	.	gene_id "AT4G09795"; transcript_id "AT4G09795.1"; FPKM "0.0000000000"; frac "0.000000"; conf_lo "0.000000"; conf_hi "0.000000"; cov "0.000000"; full_read_support "no";
Chr4	Cufflinks	exon	6169635	6169683	1	+	.	gene_id "AT4G09795"; transcript_id "AT4G09795.1"; exon_number "1"; FPKM "0.0000000000"; frac "0.000000"; conf_lo "0.000000"; conf_hi "0.000000"; cov "0.000000";
Chr4	Cufflinks	exon	6169831	6170015	1	+	.	gene_id "AT4G09795"; transcript_id "AT4G09795.1"; exon_number "2"; FPKM "0.0000000000"; frac "0.000000"; conf_lo "0.000000"; conf_hi "0.000000"; cov "0.000000";
Chr4	Cufflinks	transcript	6173715	6175200	1000	+	.	gene_id "CUFF.158"; transcript_id "AT4G09800.1"; FPKM "212.6043778627"; frac "1.000000"; conf_lo "200.328482"; conf_hi "224.880274"; cov "1248.055011"; full_read_support "yes";
Chr4	Cufflinks	exon	6173715	6173820	1000	+	.	gene_id "CUFF.158"; transcript_id "AT4G09800.1"; exon_number "1"; FPKM "212.6043778627"; frac "1.000000"; conf_lo "200.328482"; conf_hi "224.880274"; cov "1248.055011";
Chr4	Cufflinks	exon	6174178	6174338	1000	+	.	gene_id "CUFF.158"; transcript_id "AT4G09800.1"; exon_number "2"; FPKM "212.6043778627"; frac "1.000000"; conf_lo "200.328482"; conf_hi "224.880274"; cov "1248.055011";
Chr4	Cufflinks	exon	6174576	6174764	1000	+	.	gene_id "CUFF.158"; transcript_id "AT4G09800.1"; exon_number "3"; FPKM "212.6043778627"; frac "1.000000"; conf_lo "200.328482"; conf_hi "224.880274"; cov "1248.055011";
Chr4	Cufflinks	exon	6174858	6175200	1000	+	.	gene_id "CUFF.158"; transcript_id "AT4G09800.1"; exon_number "4"; FPKM "212.6043778627"; frac "1.000000"; conf_lo "200.328482"; conf_hi "224.880274"; cov "1248.055011";
Chr4	Cufflinks	transcript	6175176	6177293	1	-	.	gene_id "CUFF.159"; transcript_id "AT4G09810.1"; FPKM "0.0000000000"; frac "0.000000"; conf_lo "0.000000"; conf_hi "0.085883"; cov "0.000000"; full_read_support "yes";
Chr4	Cufflinks	exon	6175176	6175744	1	-	.	gene_id "CUFF.159"; transcript_id "AT4G09810.1"; exon_number "1"; FPKM "0.0000000000"; frac "0.000000"; conf_lo "0.000000"; conf_hi "0.085883"; cov "0.000000";
Chr4	Cufflinks	exon	6175985	6176146	1	-	.	gene_id "CUFF.159"; transcript_id "AT4G09810.1"; exon_number "2"; FPKM "0.0000000000"; frac "0.000000"; conf_lo "0.000000"; conf_hi "0.085883"; cov "0.000000";
Chr4	Cufflinks	exon	6176221	6176421	1	-	.	gene_id "CUFF.159"; transcript_id "AT4G09810.1"; exon_number "3"; FPKM "0.0000000000"; frac "0.000000"; conf_lo "0.000000"; conf_hi "0.085883"; cov "0.000000";
Chr4	Cufflinks	exon	6176501	6176685	1	-	.	gene_id "CUFF.159"; transcript_id "AT4G09810.1"; exon_number "4"; FPKM "0.0000000000"; frac "0.000000"; conf_lo "0.000000"; conf_hi "0.085883"; cov "0.000000";
Chr4	Cufflinks	exon	6176763	6176936	1	-	.	gene_id "CUFF.159"; transcript_id "AT4G09810.1"; exon_number "5"; FPKM "0.0000000000"; frac "0.000000"; conf_lo "0.000000"; conf_hi "0.085883"; cov "0.000000";
Chr4	Cufflinks	exon	6177197	6177293	1	-	.	gene_id "CUFF.159"; transcript_id "AT4G09810.1"; exon_number "6"; FPKM "0.0000000000"; frac "0.000000"; conf_lo "0.000000"; conf_hi "0.085883"; cov "0.000000";
Chr4	Cufflinks	transcript	6182023	6186493	1000	+	.	gene_id "CUFF.160"; transcript_id "AT4G09820.1"; FPKM "0.7811336849"; frac "1.000000"; conf_lo "0.456519"; conf_hi "1.105748"; cov "4.588701"; full_read_support "no";
Chr4	Cufflinks	exon	6182023	6182203	1000	+	.	gene_id "CUFF.160"; transcript_id "AT4G09820.1"; exon_number "1"; FPKM "0.7811336849"; frac "1.000000"; conf_lo "0.456519"; conf_hi "1.105748"; cov "4.588701";
Chr4	Cufflinks	exon	6182423	6182674	1000	+	.	gene_id "CUFF.160"; transcript_id "AT4G09820.1"; exon_number "2"; FPKM "0.7811336849"; frac "1.000000"; conf_lo "0.456519"; conf_hi "1.105748"; cov "4.588701";
Chr4	Cufflinks	exon	6183056	6183152	1000	+	.	gene_id "CUFF.160"; transcript_id "AT4G09820.1"; exon_number "3"; FPKM "0.7811336849"; frac "1.000000"; conf_lo "0.456519"; conf_hi "1.105748"; cov "4.588701";
Chr4	Cufflinks	exon	6183341	6183355	1000	+	.	gene_id "CUFF.160"; transcript_id "AT4G09820.1"; exon_number "4"; FPKM "0.7811336849"; frac "1.000000"; conf_lo "0.456519"; conf_hi "1.105748"; cov "4.588701";
Chr4	Cufflinks	exon	6183438	6183494	1000	+	.	gene_id "CUFF.160"; transcript_id "AT4G09820.1"; exon_number "5"; FPKM "0.7811336849"; frac "1.000000"; conf_lo "0.456519"; conf_hi "1.105748"; cov "4.588701";
Chr4	Cufflinks	exon	6185179	6185425	1000	+	.	gene_id "CUFF.160"; transcript_id "AT4G09820.1"; exon_number "6"; FPKM "0.7811336849"; frac "1.000000"; conf_lo "0.456519"; conf_hi "1.105748"; cov "4.588701";
Chr4	Cufflinks	exon	6185510	6186493	1000	+	.	gene_id "CUFF.160"; transcript_id "AT4G09820.1"; exon_number "7"; FPKM "0.7811336849"; frac "1.000000"; conf_lo "0.456519"; conf_hi "1.105748"; cov "4.588701";
Chr4	Cufflinks	transcript	6188767	6190853	1000	+	.	gene_id "CUFF.161"; transcript_id "AT4G09830.1"; FPKM "23.0404643568"; frac "1.000000"; conf_lo "20.318186"; conf_hi "25.762742"; cov "135.305754"; full_read_support "yes";
Chr4	Cufflinks	exon	6188767	6189024	1000	+	.	gene_id "CUFF.161"; transcript_id "AT4G09830.1"; exon_number "1"; FPKM "23.0404643568"; frac "1.000000"; conf_lo "20.318186"; conf_hi "25.762742"; cov "135.305754";
Chr4	Cufflinks	exon	6190089	6190169	1000	+	.	gene_id "CUFF.161"; transcript_id "AT4G09830.1"; exon_number "2"; FPKM "23.0404643568"; frac "1.000000"; conf_lo "20.318186"; conf_hi "25.762742"; cov "135.305754";
Chr4	Cufflinks	exon	6190256	6190853	1000	+	.	gene_id "CUFF.161"; transcript_id "AT4G09830.1"; exon_number "3"; FPKM "23.0404643568"; frac "1.000000"; conf_lo "20.318186"; conf_hi "25.762742"; cov "135.305754";
Chr4	Cufflinks	transcript	6190788	6191664	1	-	.	gene_id "AT4G09840"; transcript_id "AT4G09840.1"; FPKM "0.0000000000"; frac "0.000000"; conf_lo "0.000000"; conf_hi "0.206760"; cov "0.000000"; full_read_support "no";
Chr4	Cufflinks	exon	6190788	6191329	1	-	.	gene_id "AT4G09840"; transcript_id "AT4G09840.1"; exon_number "1"; FPKM "0.0000000000"; frac "0.000000"; conf_lo "0.000000"; conf_hi "0.206760"; cov "0.000000";
Chr4	Cufflinks	exon	6191514	6191664	1	-	.	gene_id "AT4G09840"; transcript_id "AT4G09840.1"; exon_number "2"; FPKM "0.0000000000"; frac "0.000000"; conf_lo "0.000000"; conf_hi "0.206760"; cov "0.000000";
Chr4	Cufflinks	transcript	6190807	6191664	1	-	.	gene_id "AT4G09840"; transcript_id "AT4G09840.2"; FPKM "0.0000000000"; frac "0.000000"; conf_lo "0.000000"; conf_hi "0.194546"; cov "0.000000"; full_read_support "yes";
Chr4	Cufflinks	exon	6190807	6191379	1	-	.	gene_id "AT4G09840"; transcript_id "AT4G09840.2"; exon_number "1"; FPKM "0.0000000000"; frac "0.000000"; conf_lo "0.000000"; conf_hi "0.194546"; cov "0.000000";
Chr4	Cufflinks	exon	6191514	6191664	1	-	.	gene_id "AT4G09840"; transcript_id "AT4G09840.2"; exon_number "2"; FPKM "0.0000000000"; frac "0.000000"; conf_lo "0.000000"; conf_hi "0.194546"; cov "0.000000";
Chr4	Cufflinks	transcript	6192512	6193130	1	+	.	gene_id "AT4G09850"; transcript_id "AT4G09850.1"; FPKM "0.0000000000"; frac "0.000000"; conf_lo "0.000000"; conf_hi "0.000000"; cov "0.000000"; full_read_support "no";
Chr4	Cufflinks	exon	6192512	6193130	1	+	.	gene_id "AT4G09850"; transcript_id "AT4G09850.1"; exon_number "1"; FPKM "0.0000000000"; frac "0.000000"; conf_lo "0.000000"; conf_hi "0.000000"; cov "0.000000";
Chr4	Cufflinks	transcript	6194709	6195301	1	-	.	gene_id "AT4G09860"; transcript_id "AT4G09860.1"; FPKM "0.0000000000"; frac "0.000000"; conf_lo "0.000000"; conf_hi "0.000000"; cov "0.000000"; full_read_support "no";
Chr4	Cufflinks	exon	6194709	6194792	1	-	.	gene_id "AT4G09860"; transcript_id "AT4G09860.1"; exon_number "1"; FPKM "0.0000000000"; frac "0.000000"; conf_lo "0.000000"; conf_hi "0.000000"; cov "0.000000";
Chr4	Cufflinks	exon	6195018	6195079	1	-	.	gene_id "AT4G09860"; transcript_id "AT4G09860.1"; exon_number "2"; FPKM "0.0000000000"; frac "0.000000"; conf_lo "0.000000"; conf_hi "0.000000"; cov "0.000000";
Chr4	Cufflinks	exon	6195283	6195301	1	-	.	gene_id "AT4G09860"; transcript_id "AT4G09860.1"; exon_number "3"; FPKM "0.0000000000"; frac "0.000000"; conf_lo "0.000000"; conf_hi "0.000000"; cov "0.000000";
Chr4	Cufflinks	transcript	6200089	6201215	1000	+	.	gene_id "CUFF.162"; transcript_id "AT4G09870.1"; FPKM "0.5638672793"; frac "1.000000"; conf_lo "0.164138"; conf_hi "0.963596"; cov "3.308805"; full_read_support "no";
Chr4	Cufflinks	exon	6200089	6200211	1000	+	.	gene_id "CUFF.162"; transcript_id "AT4G09870.1"; exon_number "1"; FPKM "0.5638672793"; frac "1.000000"; conf_lo "0.164138"; conf_hi "0.963596"; cov "3.308805";
Chr4	Cufflinks	exon	6200325	6201215	1000	+	.	gene_id "CUFF.162"; transcript_id "AT4G09870.1"; exon_number "2"; FPKM "0.5638672793"; frac "1.000000"; conf_lo "0.164138"; conf_hi "0.963596"; cov "3.308805";
Chr4	Cufflinks	transcript	6209726	6212148	1	-	.	gene_id "AT4G09875"; transcript_id "AT4G09875.1"; FPKM "0.0000000000"; frac "0.000000"; conf_lo "0.000000"; conf_hi "0.000000"; cov "0.000000"; full_read_support "no";
Chr4	Cufflinks	exon	6209726	6212148	1	-	.	gene_id "AT4G09875"; transcript_id "AT4G09875.1"; exon_number "1"; FPKM "0.0000000000"; frac "0.000000"; conf_lo "0.000000"; conf_hi "0.000000"; cov "0.000000";
Chr4	Cufflinks	transcript	6214624	6215338	1	+	.	gene_id "CUFF.163"; transcript_id "AT4G09880.1"; FPKM "0.0000000000"; frac "0.000000"; conf_lo "0.000000"; conf_hi "0.000000"; cov "0.000000"; full_read_support "no";
Chr4	Cufflinks	exon	6214624	6214656	1	+	.	gene_id "CUFF.163"; transcript_id "AT4G09880.1"; exon_number "1"; FPKM "0.0000000000"; frac "0.000000"; conf_lo "0.000000"; conf_hi "0.000000"; cov "0.000000";
Chr4	Cufflinks	exon	6215126	6215338	1	+	.	gene_id "CUFF.163"; transcript_id "AT4G09880.1"; exon_number "2"; FPKM "0.0000000000"; frac "0.000000"; conf_lo "0.000000"; conf_hi "0.000000"; cov "0.000000";
Chr4	Cufflinks	transcript	6218396	6218927	1000	+	.	gene_id "AT4G09890"; transcript_id "AT4G09890.1"; FPKM "15.3369129502"; frac "1.000000"; conf_lo "12.268660"; conf_hi "18.405165"; cov "89.930105"; full_read_support "yes";
Chr4	Cufflinks	exon	6218396	6218927	1000	+	.	gene_id "AT4G09890"; transcript_id "AT4G09890.1"; exon_number "1"; FPKM "15.3369129502"; frac "1.000000"; conf_lo "12.268660"; conf_hi "18.405165"; cov "89.930105";
Chr4	Cufflinks	transcript	6221664	6224134	1000	-	.	gene_id "CUFF.164"; transcript_id "AT4G09900.1"; FPKM "4.1632244722"; frac "0.730096"; conf_lo "3.214305"; conf_hi "5.112144"; cov "24.446361"; full_read_support "yes";
Chr4	Cufflinks	exon	6221664	6222039	1000	-	.	gene_id "CUFF.164"; transcript_id "AT4G09900.1"; exon_number "1"; FPKM "4.1632244722"; frac "0.730096"; conf_lo "3.214305"; conf_hi "5.112144"; cov "24.446361";
Chr4	Cufflinks	exon	6222170	6222304	1000	-	.	gene_id "CUFF.164"; transcript_id "AT4G09900.1"; exon_number "2"; FPKM "4.1632244722"; frac "0.730096"; conf_lo "3.214305"; conf_hi "5.112144"; cov "24.446361";
Chr4	Cufflinks	exon	6222508	6222651	1000	-	.	gene_id "CUFF.164"; transcript_id "AT4G09900.1"; exon_number "3"; FPKM "4.1632244722"; frac "0.730096"; conf_lo "3.214305"; conf_hi "5.112144"; cov "24.446361";
Chr4	Cufflinks	exon	6222801	6223040	1000	-	.	gene_id "CUFF.164"; transcript_id "AT4G09900.1"; exon_number "4"; FPKM "4.1632244722"; frac "0.730096"; conf_lo "3.214305"; conf_hi "5.112144"; cov "24.446361";
Chr4	Cufflinks	exon	6223667	6224134	1000	-	.	gene_id "CUFF.164"; transcript_id "AT4G09900.1"; exon_number "5"; FPKM "4.1632244722"; frac "0.730096"; conf_lo "3.214305"; conf_hi "5.112144"; cov "24.446361";
Chr4	Cufflinks	transcript	6222439	6223079	587	-	.	gene_id "CUFF.164"; transcript_id "CUFF.164.2"; FPKM "2.4462881471"; frac "0.107962"; conf_lo "0.962519"; conf_hi "3.930057"; cov "14.364549"; full_read_support "yes";
Chr4	Cufflinks	exon	6222439	6222651	587	-	.	gene_id "CUFF.164"; transcript_id "CUFF.164.2"; exon_number "1"; FPKM "2.4462881471"; frac "0.107962"; conf_lo "0.962519"; conf_hi "3.930057"; cov "14.364549";
Chr4	Cufflinks	exon	6222801	6223079	587	-	.	gene_id "CUFF.164"; transcript_id "CUFF.164.2"; exon_number "2"; FPKM "2.4462881471"; frac "0.107962"; conf_lo "0.962519"; conf_hi "3.930057"; cov "14.364549";
Chr4	Cufflinks	transcript	6223616	6224199	670	-	.	gene_id "CUFF.164"; transcript_id "CUFF.164.3"; FPKM "2.7927419289"; frac "0.161941"; conf_lo "1.223125"; conf_hi "4.362359"; cov "16.398918"; full_read_support "yes";
Chr4	Cufflinks	exon	6223616	6224199	670	-	.	gene_id "CUFF.164"; transcript_id "CUFF.164.3"; exon_number "1"; FPKM "2.7927419289"; frac "0.161941"; conf_lo "1.223125"; conf_hi "4.362359"; cov "16.398918";
Chr4	Cufflinks	transcript	6224691	6225905	1	+	.	gene_id "CUFF.165"; transcript_id "AT4G09920.1"; FPKM "0.0000000000"; frac "0.000000"; conf_lo "0.000000"; conf_hi "0.000000"; cov "0.000000"; full_read_support "no";
Chr4	Cufflinks	exon	6224691	6225527	1	+	.	gene_id "CUFF.165"; transcript_id "AT4G09920.1"; exon_number "1"; FPKM "0.0000000000"; frac "0.000000"; conf_lo "0.000000"; conf_hi "0.000000"; cov "0.000000";
Chr4	Cufflinks	exon	6225792	6225905	1	+	.	gene_id "CUFF.165"; transcript_id "AT4G09920.1"; exon_number "2"; FPKM "0.0000000000"; frac "0.000000"; conf_lo "0.000000"; conf_hi "0.000000"; cov "0.000000";
Chr4	Cufflinks	transcript	6228556	6230079	1	+	.	gene_id "AT4G09930"; transcript_id "AT4G09930.1"; FPKM "0.0000000000"; frac "0.000000"; conf_lo "0.000000"; conf_hi "0.000000"; cov "0.000000"; full_read_support "no";
Chr4	Cufflinks	exon	6228556	6228598	1	+	.	gene_id "AT4G09930"; transcript_id "AT4G09930.1"; exon_number "1"; FPKM "0.0000000000"; frac "0.000000"; conf_lo "0.000000"; conf_hi "0.000000"; cov "0.000000";
Chr4	Cufflinks	exon	6228743	6228952	1	+	.	gene_id "AT4G09930"; transcript_id "AT4G09930.1"; exon_number "2"; FPKM "0.0000000000"; frac "0.000000"; conf_lo "0.000000"; conf_hi "0.000000"; cov "0.000000";
Chr4	Cufflinks	exon	6229036	6229307	1	+	.	gene_id "AT4G09930"; transcript_id "AT4G09930.1"; exon_number "3"; FPKM "0.0000000000"; frac "0.000000"; conf_lo "0.000000"; conf_hi "0.000000"; cov "0.000000";
Chr4	Cufflinks	exon	6229409	6229576	1	+	.	gene_id "AT4G09930"; transcript_id "AT4G09930.1"; exon_number "4"; FPKM "0.0000000000"; frac "0.000000"; conf_lo "0.000000"; conf_hi "0.000000"; cov "0.000000";
Chr4	Cufflinks	exon	6229652	6229780	1	+	.	gene_id "AT4G09930"; transcript_id "AT4G09930.1"; exon_number "5"; FPKM "0.0000000000"; frac "0.000000"; conf_lo "0.000000"; conf_hi "0.000000"; cov "0.000000";
Chr4	Cufflinks	exon	6229863	6230079	1	+	.	gene_id "AT4G09930"; transcript_id "AT4G09930.1"; exon_number "6"; FPKM "0.0000000000"; frac "0.000000"; conf_lo "0.000000"; conf_hi "0.000000"; cov "0.000000";
Chr4	Cufflinks	transcript	6231786	6233397	1	+	.	gene_id "AT4G09940"; transcript_id "AT4G09940.1"; FPKM "0.0000000000"; frac "0.000000"; conf_lo "0.000000"; conf_hi "0.000000"; cov "0.000000"; full_read_support "no";
Chr4	Cufflinks	exon	6231786	6232101	1	+	.	gene_id "AT4G09940"; transcript_id "AT4G09940.1"; exon_number "1"; FPKM "0.0000000000"; frac "0.000000"; conf_lo "0.000000"; conf_hi "0.000000"; cov "0.000000";
Chr4	Cufflinks	exon	6232175	6232446	1	+	.	gene_id "AT4G09940"; transcript_id "AT4G09940.1"; exon_number "2"; FPKM "0.0000000000"; frac "0.000000"; conf_lo "0.000000"; conf_hi "0.000000"; cov "0.000000";
Chr4	Cufflinks	exon	6232526	6232690	1	+	.	gene_id "AT4G09940"; transcript_id "AT4G09940.1"; exon_number "3"; FPKM "0.0000000000"; frac "0.000000"; conf_lo "0.000000"; conf_hi "0.000000"; cov "0.000000";
Chr4	Cufflinks	exon	6232778	6232918	1	+	.	gene_id "AT4G09940"; transcript_id "AT4G09940.1"; exon_number "4"; FPKM "0.0000000000"; frac "0.000000"; conf_lo "0.000000"; conf_hi "0.000000"; cov "0.000000";
Chr4	Cufflinks	exon	6233107	6233397	1	+	.	gene_id "AT4G09940"; transcript_id "AT4G09940.1"; exon_number "5"; FPKM "0.0000000000"; frac "0.000000"; conf_lo "0.000000"; conf_hi "0.000000"; cov "0.000000";
Chr4	Cufflinks	transcript	6234762	6236312	1000	+	.	gene_id "AT4G09950"; transcript_id "AT4G09950.1"; FPKM "3.3328228920"; frac "1.000000"; conf_lo "2.414879"; conf_hi "4.250767"; cov "19.580050"; full_read_support "yes";
Chr4	Cufflinks	exon	6234762	6234987	1000	+	.	gene_id "AT4G09950"; transcript_id "AT4G09950.1"; exon_number "1"; FPKM "3.3328228920"; frac "1.000000"; conf_lo "2.414879"; conf_hi "4.250767"; cov "19.580050";
Chr4	Cufflinks	exon	6235277	6235545	1000	+	.	gene_id "AT4G09950"; transcript_id "AT4G09950.1"; exon_number "2"; FPKM "3.3328228920"; frac "1.000000"; conf_lo "2.414879"; conf_hi "4.250767"; cov "19.580050";
Chr4	Cufflinks	exon	6235629	6235796	1000	+	.	gene_id "AT4G09950"; transcript_id "AT4G09950.1"; exon_number "3"; FPKM "3.3328228920"; frac "1.000000"; conf_lo "2.414879"; conf_hi "4.250767"; cov "19.580050";
Chr4	Cufflinks	exon	6235879	6236016	1000	+	.	gene_id "AT4G09950"; transcript_id "AT4G09950.1"; exon_number "4"; FPKM "3.3328228920"; frac "1.000000"; conf_lo "2.414879"; conf_hi "4.250767"; cov "19.580050";
Chr4	Cufflinks	exon	6236103	6236312	1000	+	.	gene_id "AT4G09950"; transcript_id "AT4G09950.1"; exon_number "5"; FPKM "3.3328228920"; frac "1.000000"; conf_lo "2.414879"; conf_hi "4.250767"; cov "19.580050";
Chr4	Cufflinks	transcript	6236375	6240932	1	-	.	gene_id "CUFF.166"; transcript_id "AT4G09960.4"; FPKM "0.0000000000"; frac "0.000000"; conf_lo "0.000000"; conf_hi "0.000000"; cov "0.000000"; full_read_support "no";
Chr4	Cufflinks	exon	6236375	6236895	1	-	.	gene_id "CUFF.166"; transcript_id "AT4G09960.4"; exon_number "1"; FPKM "0.0000000000"; frac "0.000000"; conf_lo "0.000000"; conf_hi "0.000000"; cov "0.000000";
Chr4	Cufflinks	exon	6236973	6237026	1	-	.	gene_id "CUFF.166"; transcript_id "AT4G09960.4"; exon_number "2"; FPKM "0.0000000000"; frac "0.000000"; conf_lo "0.000000"; conf_hi "0.000000"; cov "0.000000";
Chr4	Cufflinks	exon	6237090	6237131	1	-	.	gene_id "CUFF.166"; transcript_id "AT4G09960.4"; exon_number "3"; FPKM "0.0000000000"; frac "0.000000"; conf_lo "0.000000"; conf_hi "0.000000"; cov "0.000000";
Chr4	Cufflinks	exon	6237223	6237322	1	-	.	gene_id "CUFF.166"; transcript_id "AT4G09960.4"; exon_number "4"; FPKM "0.0000000000"; frac "0.000000"; conf_lo "0.000000"; conf_hi "0.000000"; cov "0.000000";
Chr4	Cufflinks	exon	6237417	6237478	1	-	.	gene_id "CUFF.166"; transcript_id "AT4G09960.4"; exon_number "5"; FPKM "0.0000000000"; frac "0.000000"; conf_lo "0.000000"; conf_hi "0.000000"; cov "0.000000";
Chr4	Cufflinks	exon	6237569	6237650	1	-	.	gene_id "CUFF.166"; transcript_id "AT4G09960.4"; exon_number "6"; FPKM "0.0000000000"; frac "0.000000"; conf_lo "0.000000"; conf_hi "0.000000"; cov "0.000000";
Chr4	Cufflinks	exon	6239228	6239410	1	-	.	gene_id "CUFF.166"; transcript_id "AT4G09960.4"; exon_number "7"; FPKM "0.0000000000"; frac "0.000000"; conf_lo "0.000000"; conf_hi "0.000000"; cov "0.000000";
Chr4	Cufflinks	exon	6240739	6240932	1	-	.	gene_id "CUFF.166"; transcript_id "AT4G09960.4"; exon_number "8"; FPKM "0.0000000000"; frac "0.000000"; conf_lo "0.000000"; conf_hi "0.000000"; cov "0.000000";
Chr4	Cufflinks	transcript	6236473	6240681	1	-	.	gene_id "CUFF.166"; transcript_id "AT4G09960.3"; FPKM "0.0000000000"; frac "0.000000"; conf_lo "0.000000"; conf_hi "0.000000"; cov "0.000000"; full_read_support "no";
Chr4	Cufflinks	exon	6236473	6236895	1	-	.	gene_id "CUFF.166"; transcript_id "AT4G09960.3"; exon_number "1"; FPKM "0.0000000000"; frac "0.000000"; conf_lo "0.000000"; conf_hi "0.000000"; cov "0.000000";
Chr4	Cufflinks	exon	6236973	6237014	1	-	.	gene_id "CUFF.166"; transcript_id "AT4G09960.3"; exon_number "2"; FPKM "0.0000000000"; frac "0.000000"; conf_lo "0.000000"; conf_hi "0.000000"; cov "0.000000";
Chr4	Cufflinks	exon	6237090	6237131	1	-	.	gene_id "CUFF.166"; transcript_id "AT4G09960.3"; exon_number "3"; FPKM "0.0000000000"; frac "0.000000"; conf_lo "0.000000"; conf_hi "0.000000"; cov "0.000000";
Chr4	Cufflinks	exon	6237223	6237322	1	-	.	gene_id "CUFF.166"; transcript_id "AT4G09960.3"; exon_number "4"; FPKM "0.0000000000"; frac "0.000000"; conf_lo "0.000000"; conf_hi "0.000000"; cov "0.000000";
Chr4	Cufflinks	exon	6237417	6237478	1	-	.	gene_id "CUFF.166"; transcript_id "AT4G09960.3"; exon_number "5"; FPKM "0.0000000000"; frac "0.000000"; conf_lo "0.000000"; conf_hi "0.000000"; cov "0.000000";
Chr4	Cufflinks	exon	6237569	6237650	1	-	.	gene_id "CUFF.166"; transcript_id "AT4G09960.3"; exon_number "6"; FPKM "0.0000000000"; frac "0.000000"; conf_lo "0.000000"; conf_hi "0.000000"; cov "0.000000";
Chr4	Cufflinks	exon	6239228	6239410	1	-	.	gene_id "CUFF.166"; transcript_id "AT4G09960.3"; exon_number "7"; FPKM "0.0000000000"; frac "0.000000"; conf_lo "0.000000"; conf_hi "0.000000"; cov "0.000000";
Chr4	Cufflinks	exon	6240418	6240681	1	-	.	gene_id "CUFF.166"; transcript_id "AT4G09960.3"; exon_number "8"; FPKM "0.0000000000"; frac "0.000000"; conf_lo "0.000000"; conf_hi "0.000000"; cov "0.000000";
Chr4	Cufflinks	transcript	6236473	6240820	1	-	.	gene_id "CUFF.166"; transcript_id "AT4G09960.1"; FPKM "0.0000000000"; frac "0.000000"; conf_lo "0.000000"; conf_hi "0.000000"; cov "0.000000"; full_read_support "no";
Chr4	Cufflinks	exon	6236473	6236895	1	-	.	gene_id "CUFF.166"; transcript_id "AT4G09960.1"; exon_number "1"; FPKM "0.0000000000"; frac "0.000000"; conf_lo "0.000000"; conf_hi "0.000000"; cov "0.000000";
Chr4	Cufflinks	exon	6236973	6237014	1	-	.	gene_id "CUFF.166"; transcript_id "AT4G09960.1"; exon_number "2"; FPKM "0.0000000000"; frac "0.000000"; conf_lo "0.000000"; conf_hi "0.000000"; cov "0.000000";
Chr4	Cufflinks	exon	6237090	6237131	1	-	.	gene_id "CUFF.166"; transcript_id "AT4G09960.1"; exon_number "3"; FPKM "0.0000000000"; frac "0.000000"; conf_lo "0.000000"; conf_hi "0.000000"; cov "0.000000";
Chr4	Cufflinks	exon	6237223	6237322	1	-	.	gene_id "CUFF.166"; transcript_id "AT4G09960.1"; exon_number "4"; FPKM "0.0000000000"; frac "0.000000"; conf_lo "0.000000"; conf_hi "0.000000"; cov "0.000000";
Chr4	Cufflinks	exon	6237417	6237478	1	-	.	gene_id "CUFF.166"; transcript_id "AT4G09960.1"; exon_number "5"; FPKM "0.0000000000"; frac "0.000000"; conf_lo "0.000000"; conf_hi "0.000000"; cov "0.000000";
Chr4	Cufflinks	exon	6237569	6237650	1	-	.	gene_id "CUFF.166"; transcript_id "AT4G09960.1"; exon_number "6"; FPKM "0.0000000000"; frac "0.000000"; conf_lo "0.000000"; conf_hi "0.000000"; cov "0.000000";
Chr4	Cufflinks	exon	6239228	6239410	1	-	.	gene_id "CUFF.166"; transcript_id "AT4G09960.1"; exon_number "7"; FPKM "0.0000000000"; frac "0.000000"; conf_lo "0.000000"; conf_hi "0.000000"; cov "0.000000";
Chr4	Cufflinks	exon	6240739	6240820	1	-	.	gene_id "CUFF.166"; transcript_id "AT4G09960.1"; exon_number "8"; FPKM "0.0000000000"; frac "0.000000"; conf_lo "0.000000"; conf_hi "0.000000"; cov "0.000000";
Chr4	Cufflinks	transcript	6236485	6240820	1	-	.	gene_id "CUFF.166"; transcript_id "AT4G09960.2"; FPKM "0.0000000000"; frac "0.000000"; conf_lo "0.000000"; conf_hi "0.000000"; cov "0.000000"; full_read_support "no";
Chr4	Cufflinks	exon	6236485	6236895	1	-	.	gene_id "CUFF.166"; transcript_id "AT4G09960.2"; exon_number "1"; FPKM "0.0000000000"; frac "0.000000"; conf_lo "0.000000"; conf_hi "0.000000"; cov "0.000000";
Chr4	Cufflinks	exon	6236973	6237014	1	-	.	gene_id "CUFF.166"; transcript_id "AT4G09960.2"; exon_number "2"; FPKM "0.0000000000"; frac "0.000000"; conf_lo "0.000000"; conf_hi "0.000000"; cov "0.000000";
Chr4	Cufflinks	exon	6237223	6237322	1	-	.	gene_id "CUFF.166"; transcript_id "AT4G09960.2"; exon_number "3"; FPKM "0.0000000000"; frac "0.000000"; conf_lo "0.000000"; conf_hi "0.000000"; cov "0.000000";
Chr4	Cufflinks	exon	6237417	6237478	1	-	.	gene_id "CUFF.166"; transcript_id "AT4G09960.2"; exon_number "4"; FPKM "0.0000000000"; frac "0.000000"; conf_lo "0.000000"; conf_hi "0.000000"; cov "0.000000";
Chr4	Cufflinks	exon	6237569	6237650	1	-	.	gene_id "CUFF.166"; transcript_id "AT4G09960.2"; exon_number "5"; FPKM "0.0000000000"; frac "0.000000"; conf_lo "0.000000"; conf_hi "0.000000"; cov "0.000000";
Chr4	Cufflinks	exon	6239228	6239410	1	-	.	gene_id "CUFF.166"; transcript_id "AT4G09960.2"; exon_number "6"; FPKM "0.0000000000"; frac "0.000000"; conf_lo "0.000000"; conf_hi "0.000000"; cov "0.000000";
Chr4	Cufflinks	exon	6240739	6240820	1	-	.	gene_id "CUFF.166"; transcript_id "AT4G09960.2"; exon_number "7"; FPKM "0.0000000000"; frac "0.000000"; conf_lo "0.000000"; conf_hi "0.000000"; cov "0.000000";
Chr4	Cufflinks	transcript	6244740	6245686	1	-	.	gene_id "AT4G09965"; transcript_id "AT4G09965.1"; FPKM "0.0000000000"; frac "0.000000"; conf_lo "0.000000"; conf_hi "0.000000"; cov "0.000000"; full_read_support "no";
Chr4	Cufflinks	exon	6244740	6244889	1	-	.	gene_id "AT4G09965"; transcript_id "AT4G09965.1"; exon_number "1"; FPKM "0.0000000000"; frac "0.000000"; conf_lo "0.000000"; conf_hi "0.000000"; cov "0.000000";
Chr4	Cufflinks	exon	6244960	6245070	1	-	.	gene_id "AT4G09965"; transcript_id "AT4G09965.1"; exon_number "2"; FPKM "0.0000000000"; frac "0.000000"; conf_lo "0.000000"; conf_hi "0.000000"; cov "0.000000";
Chr4	Cufflinks	exon	6245179	6245303	1	-	.	gene_id "AT4G09965"; transcript_id "AT4G09965.1"; exon_number "3"; FPKM "0.0000000000"; frac "0.000000"; conf_lo "0.000000"; conf_hi "0.000000"; cov "0.000000";
Chr4	Cufflinks	exon	6245401	6245686	1	-	.	gene_id "AT4G09965"; transcript_id "AT4G09965.1"; exon_number "4"; FPKM "0.0000000000"; frac "0.000000"; conf_lo "0.000000"; conf_hi "0.000000"; cov "0.000000";
Chr4	Cufflinks	transcript	6245961	6247768	1	+	.	gene_id "CUFF.167"; transcript_id "AT4G09970.2"; FPKM "0.0000000000"; frac "0.000000"; conf_lo "0.000000"; conf_hi "0.167154"; cov "0.000000"; full_read_support "no";
Chr4	Cufflinks	exon	6245961	6245974	1	+	.	gene_id "CUFF.167"; transcript_id "AT4G09970.2"; exon_number "1"; FPKM "0.0000000000"; frac "0.000000"; conf_lo "0.000000"; conf_hi "0.167154"; cov "0.000000";
Chr4	Cufflinks	exon	6246235	6246303	1	+	.	gene_id "CUFF.167"; transcript_id "AT4G09970.2"; exon_number "2"; FPKM "0.0000000000"; frac "0.000000"; conf_lo "0.000000"; conf_hi "0.167154"; cov "0.000000";
Chr4	Cufflinks	exon	6246611	6246761	1	+	.	gene_id "CUFF.167"; transcript_id "AT4G09970.2"; exon_number "3"; FPKM "0.0000000000"; frac "0.000000"; conf_lo "0.000000"; conf_hi "0.167154"; cov "0.000000";
Chr4	Cufflinks	exon	6246881	6246985	1	+	.	gene_id "CUFF.167"; transcript_id "AT4G09970.2"; exon_number "4"; FPKM "0.0000000000"; frac "0.000000"; conf_lo "0.000000"; conf_hi "0.167154"; cov "0.000000";
Chr4	Cufflinks	exon	6247200	6247403	1	+	.	gene_id "CUFF.167"; transcript_id "AT4G09970.2"; exon_number "5"; FPKM "0.0000000000"; frac "0.000000"; conf_lo "0.000000"; conf_hi "0.167154"; cov "0.000000";
Chr4	Cufflinks	exon	6247502	6247768	1	+	.	gene_id "CUFF.167"; transcript_id "AT4G09970.2"; exon_number "6"; FPKM "0.0000000000"; frac "0.000000"; conf_lo "0.000000"; conf_hi "0.167154"; cov "0.000000";
Chr4	Cufflinks	transcript	6245983	6247768	1	+	.	gene_id "CUFF.167"; transcript_id "AT4G09970.1"; FPKM "0.0000000000"; frac "0.000000"; conf_lo "0.000000"; conf_hi "0.130928"; cov "0.000000"; full_read_support "yes";
Chr4	Cufflinks	exon	6245983	6246139	1	+	.	gene_id "CUFF.167"; transcript_id "AT4G09970.1"; exon_number "1"; FPKM "0.0000000000"; frac "0.000000"; conf_lo "0.000000"; conf_hi "0.130928"; cov "0.000000";
Chr4	Cufflinks	exon	6246227	6246303	1	+	.	gene_id "CUFF.167"; transcript_id "AT4G09970.1"; exon_number "2"; FPKM "0.0000000000"; frac "0.000000"; conf_lo "0.000000"; conf_hi "0.130928"; cov "0.000000";
Chr4	Cufflinks	exon	6246611	6246761	1	+	.	gene_id "CUFF.167"; transcript_id "AT4G09970.1"; exon_number "3"; FPKM "0.0000000000"; frac "0.000000"; conf_lo "0.000000"; conf_hi "0.130928"; cov "0.000000";
Chr4	Cufflinks	exon	6246881	6246985	1	+	.	gene_id "CUFF.167"; transcript_id "AT4G09970.1"; exon_number "4"; FPKM "0.0000000000"; frac "0.000000"; conf_lo "0.000000"; conf_hi "0.130928"; cov "0.000000";
Chr4	Cufflinks	exon	6247200	6247403	1	+	.	gene_id "CUFF.167"; transcript_id "AT4G09970.1"; exon_number "5"; FPKM "0.0000000000"; frac "0.000000"; conf_lo "0.000000"; conf_hi "0.130928"; cov "0.000000";
Chr4	Cufflinks	exon	6247484	6247768	1	+	.	gene_id "CUFF.167"; transcript_id "AT4G09970.1"; exon_number "6"; FPKM "0.0000000000"; frac "0.000000"; conf_lo "0.000000"; conf_hi "0.130928"; cov "0.000000";
Chr4	Cufflinks	transcript	6247735	6252288	1000	-	.	gene_id "CUFF.168"; transcript_id "AT4G09980.1"; FPKM "5.1411573297"; frac "0.778816"; conf_lo "4.486803"; conf_hi "5.795512"; cov "30.180929"; full_read_support "yes";
Chr4	Cufflinks	exon	6247735	6248394	1000	-	.	gene_id "CUFF.168"; transcript_id "AT4G09980.1"; exon_number "1"; FPKM "5.1411573297"; frac "0.778816"; conf_lo "4.486803"; conf_hi "5.795512"; cov "30.180929";
Chr4	Cufflinks	exon	6248511	6248662	1000	-	.	gene_id "CUFF.168"; transcript_id "AT4G09980.1"; exon_number "2"; FPKM "5.1411573297"; frac "0.778816"; conf_lo "4.486803"; conf_hi "5.795512"; cov "30.180929";
Chr4	Cufflinks	exon	6249116	6249224	1000	-	.	gene_id "CUFF.168"; transcript_id "AT4G09980.1"; exon_number "3"; FPKM "5.1411573297"; frac "0.778816"; conf_lo "4.486803"; conf_hi "5.795512"; cov "30.180929";
Chr4	Cufflinks	exon	6249314	6249418	1000	-	.	gene_id "CUFF.168"; transcript_id "AT4G09980.1"; exon_number "4"; FPKM "5.1411573297"; frac "0.778816"; conf_lo "4.486803"; conf_hi "5.795512"; cov "30.180929";
Chr4	Cufflinks	exon	6249519	6249602	1000	-	.	gene_id "CUFF.168"; transcript_id "AT4G09980.1"; exon_number "5"; FPKM "5.1411573297"; frac "0.778816"; conf_lo "4.486803"; conf_hi "5.795512"; cov "30.180929";
Chr4	Cufflinks	exon	6250006	6252288	1000	-	.	gene_id "CUFF.168"; transcript_id "AT4G09980.1"; exon_number "6"; FPKM "5.1411573297"; frac "0.778816"; conf_lo "4.486803"; conf_hi "5.795512"; cov "30.180929";
Chr4	Cufflinks	transcript	6247797	6252288	1	-	.	gene_id "CUFF.168"; transcript_id "AT4G09980.2"; FPKM "0.0000000000"; frac "0.000000"; conf_lo "0.000000"; conf_hi "0.032486"; cov "0.000000"; full_read_support "no";
Chr4	Cufflinks	exon	6247797	6248394	1	-	.	gene_id "CUFF.168"; transcript_id "AT4G09980.2"; exon_number "1"; FPKM "0.0000000000"; frac "0.000000"; conf_lo "0.000000"; conf_hi "0.032486"; cov "0.000000";
Chr4	Cufflinks	exon	6248511	6248662	1	-	.	gene_id "CUFF.168"; transcript_id "AT4G09980.2"; exon_number "2"; FPKM "0.0000000000"; frac "0.000000"; conf_lo "0.000000"; conf_hi "0.032486"; cov "0.000000";
Chr4	Cufflinks	exon	6249105	6249224	1	-	.	gene_id "CUFF.168"; transcript_id "AT4G09980.2"; exon_number "3"; FPKM "0.0000000000"; frac "0.000000"; conf_lo "0.000000"; conf_hi "0.032486"; cov "0.000000";
Chr4	Cufflinks	exon	6249314	6249418	1	-	.	gene_id "CUFF.168"; transcript_id "AT4G09980.2"; exon_number "4"; FPKM "0.0000000000"; frac "0.000000"; conf_lo "0.000000"; conf_hi "0.032486"; cov "0.000000";
Chr4	Cufflinks	exon	6249519	6249602	1	-	.	gene_id "CUFF.168"; transcript_id "AT4G09980.2"; exon_number "5"; FPKM "0.0000000000"; frac "0.000000"; conf_lo "0.000000"; conf_hi "0.032486"; cov "0.000000";
Chr4	Cufflinks	exon	6250006	6252288	1	-	.	gene_id "CUFF.168"; transcript_id "AT4G09980.2"; exon_number "6"; FPKM "0.0000000000"; frac "0.000000"; conf_lo "0.000000"; conf_hi "0.032486"; cov "0.000000";
Chr4	Cufflinks	transcript	6248986	6252301	359	-	.	gene_id "CUFF.168"; transcript_id "CUFF.168.3"; FPKM "1.8469732276"; frac "0.221184"; conf_lo "1.365102"; conf_hi "2.328844"; cov "10.842572"; full_read_support "yes";
Chr4	Cufflinks	exon	6248986	6249224	359	-	.	gene_id "CUFF.168"; transcript_id "CUFF.168.3"; exon_number "1"; FPKM "1.8469732276"; frac "0.221184"; conf_lo "1.365102"; conf_hi "2.328844"; cov "10.842572";
Chr4	Cufflinks	exon	6249314	6249418	359	-	.	gene_id "CUFF.168"; transcript_id "CUFF.168.3"; exon_number "2"; FPKM "1.8469732276"; frac "0.221184"; conf_lo "1.365102"; conf_hi "2.328844"; cov "10.842572";
Chr4	Cufflinks	exon	6249519	6249602	359	-	.	gene_id "CUFF.168"; transcript_id "CUFF.168.3"; exon_number "3"; FPKM "1.8469732276"; frac "0.221184"; conf_lo "1.365102"; conf_hi "2.328844"; cov "10.842572";
Chr4	Cufflinks	exon	6250006	6252301	359	-	.	gene_id "CUFF.168"; transcript_id "CUFF.168.3"; exon_number "4"; FPKM "1.8469732276"; frac "0.221184"; conf_lo "1.365102"; conf_hi "2.328844"; cov "10.842572";
Chr4	Cufflinks	transcript	6254428	6255482	1	-	.	gene_id "AT4G09984"; transcript_id "AT4G09984.1"; FPKM "0.0000000000"; frac "0.000000"; conf_lo "0.000000"; conf_hi "0.000000"; cov "0.000000"; full_read_support "no";
Chr4	Cufflinks	exon	6254428	6254624	1	-	.	gene_id "AT4G09984"; transcript_id "AT4G09984.1"; exon_number "1"; FPKM "0.0000000000"; frac "0.000000"; conf_lo "0.000000"; conf_hi "0.000000"; cov "0.000000";
Chr4	Cufflinks	exon	6255422	6255482	1	-	.	gene_id "AT4G09984"; transcript_id "AT4G09984.1"; exon_number "2"; FPKM "0.0000000000"; frac "0.000000"; conf_lo "0.000000"; conf_hi "0.000000"; cov "0.000000";
Chr4	Cufflinks	transcript	6257231	6258160	1	-	.	gene_id "AT4G09987"; transcript_id "AT4G09987.1"; FPKM "0.0000000000"; frac "0.000000"; conf_lo "0.000000"; conf_hi "0.000000"; cov "0.000000"; full_read_support "no";
Chr4	Cufflinks	exon	6257231	6257431	1	-	.	gene_id "AT4G09987"; transcript_id "AT4G09987.1"; exon_number "1"; FPKM "0.0000000000"; frac "0.000000"; conf_lo "0.000000"; conf_hi "0.000000"; cov "0.000000";
Chr4	Cufflinks	exon	6258100	6258160	1	-	.	gene_id "AT4G09987"; transcript_id "AT4G09987.1"; exon_number "2"; FPKM "0.0000000000"; frac "0.000000"; conf_lo "0.000000"; conf_hi "0.000000"; cov "0.000000";
Chr4	Cufflinks	transcript	6258880	6260073	1000	-	.	gene_id "AT4G09990"; transcript_id "AT4G09990.1"; FPKM "2.1810927428"; frac "1.000000"; conf_lo "1.464897"; conf_hi "2.897288"; cov "12.810096"; full_read_support "yes";
Chr4	Cufflinks	exon	6258880	6259615	1000	-	.	gene_id "AT4G09990"; transcript_id "AT4G09990.1"; exon_number "1"; FPKM "2.1810927428"; frac "1.000000"; conf_lo "1.464897"; conf_hi "2.897288"; cov "12.810096";
Chr4	Cufflinks	exon	6259698	6260073	1000	-	.	gene_id "AT4G09990"; transcript_id "AT4G09990.1"; exon_number "2"; FPKM "2.1810927428"; frac "1.000000"; conf_lo "1.464897"; conf_hi "2.897288"; cov "12.810096";
Chr4	Cufflinks	transcript	6260230	6263181	258	-	.	gene_id "CUFF.169"; transcript_id "CUFF.169.1"; FPKM "0.6292039330"; frac "0.157025"; conf_lo "0.234311"; conf_hi "1.024097"; cov "3.694899"; full_read_support "yes";
Chr4	Cufflinks	exon	6260230	6260453	258	-	.	gene_id "CUFF.169"; transcript_id "CUFF.169.1"; exon_number "1"; FPKM "0.6292039330"; frac "0.157025"; conf_lo "0.234311"; conf_hi "1.024097"; cov "3.694899";
Chr4	Cufflinks	exon	6260677	6260808	258	-	.	gene_id "CUFF.169"; transcript_id "CUFF.169.1"; exon_number "2"; FPKM "0.6292039330"; frac "0.157025"; conf_lo "0.234311"; conf_hi "1.024097"; cov "3.694899";
Chr4	Cufflinks	exon	6260908	6261024	258	-	.	gene_id "CUFF.169"; transcript_id "CUFF.169.1"; exon_number "3"; FPKM "0.6292039330"; frac "0.157025"; conf_lo "0.234311"; conf_hi "1.024097"; cov "3.694899";
Chr4	Cufflinks	exon	6261201	6261324	258	-	.	gene_id "CUFF.169"; transcript_id "CUFF.169.1"; exon_number "4"; FPKM "0.6292039330"; frac "0.157025"; conf_lo "0.234311"; conf_hi "1.024097"; cov "3.694899";
Chr4	Cufflinks	exon	6261438	6261507	258	-	.	gene_id "CUFF.169"; transcript_id "CUFF.169.1"; exon_number "5"; FPKM "0.6292039330"; frac "0.157025"; conf_lo "0.234311"; conf_hi "1.024097"; cov "3.694899";
Chr4	Cufflinks	exon	6261594	6261643	258	-	.	gene_id "CUFF.169"; transcript_id "CUFF.169.1"; exon_number "6"; FPKM "0.6292039330"; frac "0.157025"; conf_lo "0.234311"; conf_hi "1.024097"; cov "3.694899";
Chr4	Cufflinks	exon	6261754	6261821	258	-	.	gene_id "CUFF.169"; transcript_id "CUFF.169.1"; exon_number "7"; FPKM "0.6292039330"; frac "0.157025"; conf_lo "0.234311"; conf_hi "1.024097"; cov "3.694899";
Chr4	Cufflinks	exon	6261911	6261972	258	-	.	gene_id "CUFF.169"; transcript_id "CUFF.169.1"; exon_number "8"; FPKM "0.6292039330"; frac "0.157025"; conf_lo "0.234311"; conf_hi "1.024097"; cov "3.694899";
Chr4	Cufflinks	exon	6262062	6262185	258	-	.	gene_id "CUFF.169"; transcript_id "CUFF.169.1"; exon_number "9"; FPKM "0.6292039330"; frac "0.157025"; conf_lo "0.234311"; conf_hi "1.024097"; cov "3.694899";
Chr4	Cufflinks	exon	6262623	6262661	258	-	.	gene_id "CUFF.169"; transcript_id "CUFF.169.1"; exon_number "10"; FPKM "0.6292039330"; frac "0.157025"; conf_lo "0.234311"; conf_hi "1.024097"; cov "3.694899";
Chr4	Cufflinks	exon	6262808	6263181	258	-	.	gene_id "CUFF.169"; transcript_id "CUFF.169.1"; exon_number "11"; FPKM "0.6292039330"; frac "0.157025"; conf_lo "0.234311"; conf_hi "1.024097"; cov "3.694899";
Chr4	Cufflinks	transcript	6260310	6263181	1000	-	.	gene_id "CUFF.169"; transcript_id "AT4G10000.2"; FPKM "2.4334359038"; frac "0.566286"; conf_lo "1.648244"; conf_hi "3.218628"; cov "14.289961"; full_read_support "yes";
Chr4	Cufflinks	exon	6260310	6260452	1000	-	.	gene_id "CUFF.169"; transcript_id "AT4G10000.2"; exon_number "1"; FPKM "2.4334359038"; frac "0.566286"; conf_lo "1.648244"; conf_hi "3.218628"; cov "14.289961";
Chr4	Cufflinks	exon	6260676	6260808	1000	-	.	gene_id "CUFF.169"; transcript_id "AT4G10000.2"; exon_number "2"; FPKM "2.4334359038"; frac "0.566286"; conf_lo "1.648244"; conf_hi "3.218628"; cov "14.289961";
Chr4	Cufflinks	exon	6260908	6261024	1000	-	.	gene_id "CUFF.169"; transcript_id "AT4G10000.2"; exon_number "3"; FPKM "2.4334359038"; frac "0.566286"; conf_lo "1.648244"; conf_hi "3.218628"; cov "14.289961";
Chr4	Cufflinks	exon	6261201	6261324	1000	-	.	gene_id "CUFF.169"; transcript_id "AT4G10000.2"; exon_number "4"; FPKM "2.4334359038"; frac "0.566286"; conf_lo "1.648244"; conf_hi "3.218628"; cov "14.289961";
Chr4	Cufflinks	exon	6261438	6261507	1000	-	.	gene_id "CUFF.169"; transcript_id "AT4G10000.2"; exon_number "5"; FPKM "2.4334359038"; frac "0.566286"; conf_lo "1.648244"; conf_hi "3.218628"; cov "14.289961";
Chr4	Cufflinks	exon	6261594	6261643	1000	-	.	gene_id "CUFF.169"; transcript_id "AT4G10000.2"; exon_number "6"; FPKM "2.4334359038"; frac "0.566286"; conf_lo "1.648244"; conf_hi "3.218628"; cov "14.289961";
Chr4	Cufflinks	exon	6261754	6261821	1000	-	.	gene_id "CUFF.169"; transcript_id "AT4G10000.2"; exon_number "7"; FPKM "2.4334359038"; frac "0.566286"; conf_lo "1.648244"; conf_hi "3.218628"; cov "14.289961";
Chr4	Cufflinks	exon	6261911	6261972	1000	-	.	gene_id "CUFF.169"; transcript_id "AT4G10000.2"; exon_number "8"; FPKM "2.4334359038"; frac "0.566286"; conf_lo "1.648244"; conf_hi "3.218628"; cov "14.289961";
Chr4	Cufflinks	exon	6262062	6262185	1000	-	.	gene_id "CUFF.169"; transcript_id "AT4G10000.2"; exon_number "9"; FPKM "2.4334359038"; frac "0.566286"; conf_lo "1.648244"; conf_hi "3.218628"; cov "14.289961";
Chr4	Cufflinks	exon	6262623	6262661	1000	-	.	gene_id "CUFF.169"; transcript_id "AT4G10000.2"; exon_number "10"; FPKM "2.4334359038"; frac "0.566286"; conf_lo "1.648244"; conf_hi "3.218628"; cov "14.289961";
Chr4	Cufflinks	exon	6262808	6263181	1000	-	.	gene_id "CUFF.169"; transcript_id "AT4G10000.2"; exon_number "11"; FPKM "2.4334359038"; frac "0.566286"; conf_lo "1.648244"; conf_hi "3.218628"; cov "14.289961";
Chr4	Cufflinks	transcript	6260469	6263156	279	-	.	gene_id "CUFF.169"; transcript_id "AT4G10000.1"; FPKM "0.6793198455"; frac "0.163665"; conf_lo "0.222199"; conf_hi "1.136440"; cov "3.989197"; full_read_support "yes";
Chr4	Cufflinks	exon	6260469	6260808	279	-	.	gene_id "CUFF.169"; transcript_id "AT4G10000.1"; exon_number "1"; FPKM "0.6793198455"; frac "0.163665"; conf_lo "0.222199"; conf_hi "1.136440"; cov "3.989197";
Chr4	Cufflinks	exon	6260908	6261024	279	-	.	gene_id "CUFF.169"; transcript_id "AT4G10000.1"; exon_number "2"; FPKM "0.6793198455"; frac "0.163665"; conf_lo "0.222199"; conf_hi "1.136440"; cov "3.989197";
Chr4	Cufflinks	exon	6261201	6261324	279	-	.	gene_id "CUFF.169"; transcript_id "AT4G10000.1"; exon_number "3"; FPKM "0.6793198455"; frac "0.163665"; conf_lo "0.222199"; conf_hi "1.136440"; cov "3.989197";
Chr4	Cufflinks	exon	6261438	6261507	279	-	.	gene_id "CUFF.169"; transcript_id "AT4G10000.1"; exon_number "4"; FPKM "0.6793198455"; frac "0.163665"; conf_lo "0.222199"; conf_hi "1.136440"; cov "3.989197";
Chr4	Cufflinks	exon	6261594	6261643	279	-	.	gene_id "CUFF.169"; transcript_id "AT4G10000.1"; exon_number "5"; FPKM "0.6793198455"; frac "0.163665"; conf_lo "0.222199"; conf_hi "1.136440"; cov "3.989197";
Chr4	Cufflinks	exon	6261754	6261821	279	-	.	gene_id "CUFF.169"; transcript_id "AT4G10000.1"; exon_number "6"; FPKM "0.6793198455"; frac "0.163665"; conf_lo "0.222199"; conf_hi "1.136440"; cov "3.989197";
Chr4	Cufflinks	exon	6261911	6261972	279	-	.	gene_id "CUFF.169"; transcript_id "AT4G10000.1"; exon_number "7"; FPKM "0.6793198455"; frac "0.163665"; conf_lo "0.222199"; conf_hi "1.136440"; cov "3.989197";
Chr4	Cufflinks	exon	6262062	6262185	279	-	.	gene_id "CUFF.169"; transcript_id "AT4G10000.1"; exon_number "8"; FPKM "0.6793198455"; frac "0.163665"; conf_lo "0.222199"; conf_hi "1.136440"; cov "3.989197";
Chr4	Cufflinks	exon	6262623	6262661	279	-	.	gene_id "CUFF.169"; transcript_id "AT4G10000.1"; exon_number "9"; FPKM "0.6793198455"; frac "0.163665"; conf_lo "0.222199"; conf_hi "1.136440"; cov "3.989197";
Chr4	Cufflinks	exon	6262808	6263156	279	-	.	gene_id "CUFF.169"; transcript_id "AT4G10000.1"; exon_number "10"; FPKM "0.6793198455"; frac "0.163665"; conf_lo "0.222199"; conf_hi "1.136440"; cov "3.989197";
Chr4	Cufflinks	transcript	6261129	6263181	281	-	.	gene_id "CUFF.169"; transcript_id "CUFF.169.4"; FPKM "0.6845930676"; frac "0.113024"; conf_lo "0.157843"; conf_hi "1.211343"; cov "4.020163"; full_read_support "no";
Chr4	Cufflinks	exon	6261129	6261324	281	-	.	gene_id "CUFF.169"; transcript_id "CUFF.169.4"; exon_number "1"; FPKM "0.6845930676"; frac "0.113024"; conf_lo "0.157843"; conf_hi "1.211343"; cov "4.020163";
Chr4	Cufflinks	exon	6261438	6261507	281	-	.	gene_id "CUFF.169"; transcript_id "CUFF.169.4"; exon_number "2"; FPKM "0.6845930676"; frac "0.113024"; conf_lo "0.157843"; conf_hi "1.211343"; cov "4.020163";
Chr4	Cufflinks	exon	6261594	6261643	281	-	.	gene_id "CUFF.169"; transcript_id "CUFF.169.4"; exon_number "3"; FPKM "0.6845930676"; frac "0.113024"; conf_lo "0.157843"; conf_hi "1.211343"; cov "4.020163";
Chr4	Cufflinks	exon	6261754	6261821	281	-	.	gene_id "CUFF.169"; transcript_id "CUFF.169.4"; exon_number "4"; FPKM "0.6845930676"; frac "0.113024"; conf_lo "0.157843"; conf_hi "1.211343"; cov "4.020163";
Chr4	Cufflinks	exon	6261911	6261972	281	-	.	gene_id "CUFF.169"; transcript_id "CUFF.169.4"; exon_number "5"; FPKM "0.6845930676"; frac "0.113024"; conf_lo "0.157843"; conf_hi "1.211343"; cov "4.020163";
Chr4	Cufflinks	exon	6262062	6262185	281	-	.	gene_id "CUFF.169"; transcript_id "CUFF.169.4"; exon_number "6"; FPKM "0.6845930676"; frac "0.113024"; conf_lo "0.157843"; conf_hi "1.211343"; cov "4.020163";
Chr4	Cufflinks	exon	6262623	6262662	281	-	.	gene_id "CUFF.169"; transcript_id "CUFF.169.4"; exon_number "7"; FPKM "0.6845930676"; frac "0.113024"; conf_lo "0.157843"; conf_hi "1.211343"; cov "4.020163";
Chr4	Cufflinks	exon	6262809	6263181	281	-	.	gene_id "CUFF.169"; transcript_id "CUFF.169.4"; exon_number "8"; FPKM "0.6845930676"; frac "0.113024"; conf_lo "0.157843"; conf_hi "1.211343"; cov "4.020163";
Chr4	Cufflinks	transcript	6263597	6266245	1	-	.	gene_id "AT4G10010"; transcript_id "AT4G10010.1"; FPKM "0.0000000000"; frac "0.000000"; conf_lo "0.000000"; conf_hi "0.000000"; cov "0.000000"; full_read_support "no";
Chr4	Cufflinks	exon	6263597	6264048	1	-	.	gene_id "AT4G10010"; transcript_id "AT4G10010.1"; exon_number "1"; FPKM "0.0000000000"; frac "0.000000"; conf_lo "0.000000"; conf_hi "0.000000"; cov "0.000000";
Chr4	Cufflinks	exon	6264135	6264498	1	-	.	gene_id "AT4G10010"; transcript_id "AT4G10010.1"; exon_number "2"; FPKM "0.0000000000"; frac "0.000000"; conf_lo "0.000000"; conf_hi "0.000000"; cov "0.000000";
Chr4	Cufflinks	exon	6264585	6264685	1	-	.	gene_id "AT4G10010"; transcript_id "AT4G10010.1"; exon_number "3"; FPKM "0.0000000000"; frac "0.000000"; conf_lo "0.000000"; conf_hi "0.000000"; cov "0.000000";
Chr4	Cufflinks	exon	6264770	6264997	1	-	.	gene_id "AT4G10010"; transcript_id "AT4G10010.1"; exon_number "4"; FPKM "0.0000000000"; frac "0.000000"; conf_lo "0.000000"; conf_hi "0.000000"; cov "0.000000";
Chr4	Cufflinks	exon	6265083	6265400	1	-	.	gene_id "AT4G10010"; transcript_id "AT4G10010.1"; exon_number "5"; FPKM "0.0000000000"; frac "0.000000"; conf_lo "0.000000"; conf_hi "0.000000"; cov "0.000000";
Chr4	Cufflinks	exon	6265493	6265777	1	-	.	gene_id "AT4G10010"; transcript_id "AT4G10010.1"; exon_number "6"; FPKM "0.0000000000"; frac "0.000000"; conf_lo "0.000000"; conf_hi "0.000000"; cov "0.000000";
Chr4	Cufflinks	exon	6265862	6266245	1	-	.	gene_id "AT4G10010"; transcript_id "AT4G10010.1"; exon_number "7"; FPKM "0.0000000000"; frac "0.000000"; conf_lo "0.000000"; conf_hi "0.000000"; cov "0.000000";
Chr4	Cufflinks	transcript	6268289	6270434	1	+	.	gene_id "AT4G10020"; transcript_id "AT4G10020.1"; FPKM "0.0000000000"; frac "0.000000"; conf_lo "0.000000"; conf_hi "0.078549"; cov "0.000000"; full_read_support "no";
Chr4	Cufflinks	exon	6268289	6268551	1	+	.	gene_id "AT4G10020"; transcript_id "AT4G10020.1"; exon_number "1"; FPKM "0.0000000000"; frac "0.000000"; conf_lo "0.000000"; conf_hi "0.078549"; cov "0.000000";
Chr4	Cufflinks	exon	6268846	6269038	1	+	.	gene_id "AT4G10020"; transcript_id "AT4G10020.1"; exon_number "2"; FPKM "0.0000000000"; frac "0.000000"; conf_lo "0.000000"; conf_hi "0.078549"; cov "0.000000";
Chr4	Cufflinks	exon	6269158	6269243	1	+	.	gene_id "AT4G10020"; transcript_id "AT4G10020.1"; exon_number "3"; FPKM "0.0000000000"; frac "0.000000"; conf_lo "0.000000"; conf_hi "0.078549"; cov "0.000000";
Chr4	Cufflinks	exon	6269325	6269456	1	+	.	gene_id "AT4G10020"; transcript_id "AT4G10020.1"; exon_number "4"; FPKM "0.0000000000"; frac "0.000000"; conf_lo "0.000000"; conf_hi "0.078549"; cov "0.000000";
Chr4	Cufflinks	exon	6269536	6269700	1	+	.	gene_id "AT4G10020"; transcript_id "AT4G10020.1"; exon_number "5"; FPKM "0.0000000000"; frac "0.000000"; conf_lo "0.000000"; conf_hi "0.078549"; cov "0.000000";
Chr4	Cufflinks	exon	6269775	6270434	1	+	.	gene_id "AT4G10020"; transcript_id "AT4G10020.1"; exon_number "6"; FPKM "0.0000000000"; frac "0.000000"; conf_lo "0.000000"; conf_hi "0.078549"; cov "0.000000";
Chr4	Cufflinks	transcript	6270241	6273241	1000	-	.	gene_id "CUFF.170"; transcript_id "AT4G10030.1"; FPKM "3.8541332161"; frac "0.589777"; conf_lo "3.003027"; conf_hi "4.705240"; cov "22.629958"; full_read_support "yes";
Chr4	Cufflinks	exon	6270241	6270558	1000	-	.	gene_id "CUFF.170"; transcript_id "AT4G10030.1"; exon_number "1"; FPKM "3.8541332161"; frac "0.589777"; conf_lo "3.003027"; conf_hi "4.705240"; cov "22.629958";
Chr4	Cufflinks	exon	6270656	6270827	1000	-	.	gene_id "CUFF.170"; transcript_id "AT4G10030.1"; exon_number "2"; FPKM "3.8541332161"; frac "0.589777"; conf_lo "3.003027"; conf_hi "4.705240"; cov "22.629958";
Chr4	Cufflinks	exon	6270916	6271028	1000	-	.	gene_id "CUFF.170"; transcript_id "AT4G10030.1"; exon_number "3"; FPKM "3.8541332161"; frac "0.589777"; conf_lo "3.003027"; conf_hi "4.705240"; cov "22.629958";
Chr4	Cufflinks	exon	6271157	6271222	1000	-	.	gene_id "CUFF.170"; transcript_id "AT4G10030.1"; exon_number "4"; FPKM "3.8541332161"; frac "0.589777"; conf_lo "3.003027"; conf_hi "4.705240"; cov "22.629958";
Chr4	Cufflinks	exon	6271407	6271508	1000	-	.	gene_id "CUFF.170"; transcript_id "AT4G10030.1"; exon_number "5"; FPKM "3.8541332161"; frac "0.589777"; conf_lo "3.003027"; conf_hi "4.705240"; cov "22.629958";
Chr4	Cufflinks	exon	6271585	6271637	1000	-	.	gene_id "CUFF.170"; transcript_id "AT4G10030.1"; exon_number "6"; FPKM "3.8541332161"; frac "0.589777"; conf_lo "3.003027"; conf_hi "4.705240"; cov "22.629958";
Chr4	Cufflinks	exon	6271729	6271786	1000	-	.	gene_id "CUFF.170"; transcript_id "AT4G10030.1"; exon_number "7"; FPKM "3.8541332161"; frac "0.589777"; conf_lo "3.003027"; conf_hi "4.705240"; cov "22.629958";
Chr4	Cufflinks	exon	6271876	6271974	1000	-	.	gene_id "CUFF.170"; transcript_id "AT4G10030.1"; exon_number "8"; FPKM "3.8541332161"; frac "0.589777"; conf_lo "3.003027"; conf_hi "4.705240"; cov "22.629958";
Chr4	Cufflinks	exon	6272049	6272092	1000	-	.	gene_id "CUFF.170"; transcript_id "AT4G10030.1"; exon_number "9"; FPKM "3.8541332161"; frac "0.589777"; conf_lo "3.003027"; conf_hi "4.705240"; cov "22.629958";
Chr4	Cufflinks	exon	6272403	6272493	1000	-	.	gene_id "CUFF.170"; transcript_id "AT4G10030.1"; exon_number "10"; FPKM "3.8541332161"; frac "0.589777"; conf_lo "3.003027"; conf_hi "4.705240"; cov "22.629958";
Chr4	Cufflinks	exon	6272649	6272675	1000	-	.	gene_id "CUFF.170"; transcript_id "AT4G10030.1"; exon_number "11"; FPKM "3.8541332161"; frac "0.589777"; conf_lo "3.003027"; conf_hi "4.705240"; cov "22.629958";
Chr4	Cufflinks	exon	6272762	6272896	1000	-	.	gene_id "CUFF.170"; transcript_id "AT4G10030.1"; exon_number "12"; FPKM "3.8541332161"; frac "0.589777"; conf_lo "3.003027"; conf_hi "4.705240"; cov "22.629958";
Chr4	Cufflinks	exon	6272985	6273241	1000	-	.	gene_id "CUFF.170"; transcript_id "AT4G10030.1"; exon_number "13"; FPKM "3.8541332161"; frac "0.589777"; conf_lo "3.003027"; conf_hi "4.705240"; cov "22.629958";
Chr4	Cufflinks	transcript	6270342	6273365	277	-	.	gene_id "CUFF.170"; transcript_id "CUFF.170.2"; FPKM "1.0704011585"; frac "0.236390"; conf_lo "0.660171"; conf_hi "1.480631"; cov "6.284976"; full_read_support "yes";
Chr4	Cufflinks	exon	6270342	6270558	277	-	.	gene_id "CUFF.170"; transcript_id "CUFF.170.2"; exon_number "1"; FPKM "1.0704011585"; frac "0.236390"; conf_lo "0.660171"; conf_hi "1.480631"; cov "6.284976";
Chr4	Cufflinks	exon	6270656	6270827	277	-	.	gene_id "CUFF.170"; transcript_id "CUFF.170.2"; exon_number "2"; FPKM "1.0704011585"; frac "0.236390"; conf_lo "0.660171"; conf_hi "1.480631"; cov "6.284976";
Chr4	Cufflinks	exon	6270916	6271028	277	-	.	gene_id "CUFF.170"; transcript_id "CUFF.170.2"; exon_number "3"; FPKM "1.0704011585"; frac "0.236390"; conf_lo "0.660171"; conf_hi "1.480631"; cov "6.284976";
Chr4	Cufflinks	exon	6271157	6271508	277	-	.	gene_id "CUFF.170"; transcript_id "CUFF.170.2"; exon_number "4"; FPKM "1.0704011585"; frac "0.236390"; conf_lo "0.660171"; conf_hi "1.480631"; cov "6.284976";
Chr4	Cufflinks	exon	6271585	6271638	277	-	.	gene_id "CUFF.170"; transcript_id "CUFF.170.2"; exon_number "5"; FPKM "1.0704011585"; frac "0.236390"; conf_lo "0.660171"; conf_hi "1.480631"; cov "6.284976";
Chr4	Cufflinks	exon	6271729	6271786	277	-	.	gene_id "CUFF.170"; transcript_id "CUFF.170.2"; exon_number "6"; FPKM "1.0704011585"; frac "0.236390"; conf_lo "0.660171"; conf_hi "1.480631"; cov "6.284976";
Chr4	Cufflinks	exon	6271876	6272495	277	-	.	gene_id "CUFF.170"; transcript_id "CUFF.170.2"; exon_number "7"; FPKM "1.0704011585"; frac "0.236390"; conf_lo "0.660171"; conf_hi "1.480631"; cov "6.284976";
Chr4	Cufflinks	exon	6272651	6272677	277	-	.	gene_id "CUFF.170"; transcript_id "CUFF.170.2"; exon_number "8"; FPKM "1.0704011585"; frac "0.236390"; conf_lo "0.660171"; conf_hi "1.480631"; cov "6.284976";
Chr4	Cufflinks	exon	6272764	6272896	277	-	.	gene_id "CUFF.170"; transcript_id "CUFF.170.2"; exon_number "9"; FPKM "1.0704011585"; frac "0.236390"; conf_lo "0.660171"; conf_hi "1.480631"; cov "6.284976";
Chr4	Cufflinks	exon	6272985	6273365	277	-	.	gene_id "CUFF.170"; transcript_id "CUFF.170.2"; exon_number "10"; FPKM "1.0704011585"; frac "0.236390"; conf_lo "0.660171"; conf_hi "1.480631"; cov "6.284976";
Chr4	Cufflinks	transcript	6272504	6273365	805	-	.	gene_id "CUFF.170"; transcript_id "CUFF.170.3"; FPKM "3.1044599332"; frac "0.173834"; conf_lo "1.734777"; conf_hi "4.474143"; cov "18.228171"; full_read_support "yes";
Chr4	Cufflinks	exon	6272504	6272675	805	-	.	gene_id "CUFF.170"; transcript_id "CUFF.170.3"; exon_number "1"; FPKM "3.1044599332"; frac "0.173834"; conf_lo "1.734777"; conf_hi "4.474143"; cov "18.228171";
Chr4	Cufflinks	exon	6272762	6272896	805	-	.	gene_id "CUFF.170"; transcript_id "CUFF.170.3"; exon_number "2"; FPKM "3.1044599332"; frac "0.173834"; conf_lo "1.734777"; conf_hi "4.474143"; cov "18.228171";
Chr4	Cufflinks	exon	6272985	6273365	805	-	.	gene_id "CUFF.170"; transcript_id "CUFF.170.3"; exon_number "3"; FPKM "3.1044599332"; frac "0.173834"; conf_lo "1.734777"; conf_hi "4.474143"; cov "18.228171";
Chr4	Cufflinks	transcript	6276998	6278509	1000	+	.	gene_id "AT4G10040"; transcript_id "AT4G10040.1"; FPKM "27.3958821206"; frac "1.000000"; conf_lo "23.663516"; conf_hi "31.128249"; cov "160.804751"; full_read_support "yes";
Chr4	Cufflinks	exon	6276998	6277194	1000	+	.	gene_id "AT4G10040"; transcript_id "AT4G10040.1"; exon_number "1"; FPKM "27.3958821206"; frac "1.000000"; conf_lo "23.663516"; conf_hi "31.128249"; cov "160.804751";
Chr4	Cufflinks	exon	6277384	6277517	1000	+	.	gene_id "AT4G10040"; transcript_id "AT4G10040.1"; exon_number "2"; FPKM "27.3958821206"; frac "1.000000"; conf_lo "23.663516"; conf_hi "31.128249"; cov "160.804751";
Chr4	Cufflinks	exon	6278189	6278509	1000	+	.	gene_id "AT4G10040"; transcript_id "AT4G10040.1"; exon_number "3"; FPKM "27.3958821206"; frac "1.000000"; conf_lo "23.663516"; conf_hi "31.128249"; cov "160.804751";
Chr4	Cufflinks	transcript	6284450	6287293	1000	-	.	gene_id "CUFF.171"; transcript_id "AT4G10050.1"; FPKM "5.2383994897"; frac "0.748631"; conf_lo "4.166292"; conf_hi "6.310507"; cov "30.776224"; full_read_support "yes";
Chr4	Cufflinks	exon	6284450	6284661	1000	-	.	gene_id "CUFF.171"; transcript_id "AT4G10050.1"; exon_number "1"; FPKM "5.2383994897"; frac "0.748631"; conf_lo "4.166292"; conf_hi "6.310507"; cov "30.776224";
Chr4	Cufflinks	exon	6284747	6284824	1000	-	.	gene_id "CUFF.171"; transcript_id "AT4G10050.1"; exon_number "2"; FPKM "5.2383994897"; frac "0.748631"; conf_lo "4.166292"; conf_hi "6.310507"; cov "30.776224";
Chr4	Cufflinks	exon	6284895	6284967	1000	-	.	gene_id "CUFF.171"; transcript_id "AT4G10050.1"; exon_number "3"; FPKM "5.2383994897"; frac "0.748631"; conf_lo "4.166292"; conf_hi "6.310507"; cov "30.776224";
Chr4	Cufflinks	exon	6285065	6285145	1000	-	.	gene_id "CUFF.171"; transcript_id "AT4G10050.1"; exon_number "4"; FPKM "5.2383994897"; frac "0.748631"; conf_lo "4.166292"; conf_hi "6.310507"; cov "30.776224";
Chr4	Cufflinks	exon	6285290	6285340	1000	-	.	gene_id "CUFF.171"; transcript_id "AT4G10050.1"; exon_number "5"; FPKM "5.2383994897"; frac "0.748631"; conf_lo "4.166292"; conf_hi "6.310507"; cov "30.776224";
Chr4	Cufflinks	exon	6285423	6285517	1000	-	.	gene_id "CUFF.171"; transcript_id "AT4G10050.1"; exon_number "6"; FPKM "5.2383994897"; frac "0.748631"; conf_lo "4.166292"; conf_hi "6.310507"; cov "30.776224";
Chr4	Cufflinks	exon	6285757	6285837	1000	-	.	gene_id "CUFF.171"; transcript_id "AT4G10050.1"; exon_number "7"; FPKM "5.2383994897"; frac "0.748631"; conf_lo "4.166292"; conf_hi "6.310507"; cov "30.776224";
Chr4	Cufflinks	exon	6285914	6285998	1000	-	.	gene_id "CUFF.171"; transcript_id "AT4G10050.1"; exon_number "8"; FPKM "5.2383994897"; frac "0.748631"; conf_lo "4.166292"; conf_hi "6.310507"; cov "30.776224";
Chr4	Cufflinks	exon	6286360	6286439	1000	-	.	gene_id "CUFF.171"; transcript_id "AT4G10050.1"; exon_number "9"; FPKM "5.2383994897"; frac "0.748631"; conf_lo "4.166292"; conf_hi "6.310507"; cov "30.776224";
Chr4	Cufflinks	exon	6286542	6286656	1000	-	.	gene_id "CUFF.171"; transcript_id "AT4G10050.1"; exon_number "10"; FPKM "5.2383994897"; frac "0.748631"; conf_lo "4.166292"; conf_hi "6.310507"; cov "30.776224";
Chr4	Cufflinks	exon	6286759	6286829	1000	-	.	gene_id "CUFF.171"; transcript_id "AT4G10050.1"; exon_number "11"; FPKM "5.2383994897"; frac "0.748631"; conf_lo "4.166292"; conf_hi "6.310507"; cov "30.776224";
Chr4	Cufflinks	exon	6286912	6286996	1000	-	.	gene_id "CUFF.171"; transcript_id "AT4G10050.1"; exon_number "12"; FPKM "5.2383994897"; frac "0.748631"; conf_lo "4.166292"; conf_hi "6.310507"; cov "30.776224";
Chr4	Cufflinks	exon	6287071	6287293	1000	-	.	gene_id "CUFF.171"; transcript_id "AT4G10050.1"; exon_number "13"; FPKM "5.2383994897"; frac "0.748631"; conf_lo "4.166292"; conf_hi "6.310507"; cov "30.776224";
Chr4	Cufflinks	transcript	6285219	6287302	209	-	.	gene_id "CUFF.171"; transcript_id "CUFF.171.2"; FPKM "1.0983066573"; frac "0.117818"; conf_lo "0.388243"; conf_hi "1.808370"; cov "6.452683"; full_read_support "yes";
Chr4	Cufflinks	exon	6285219	6285517	209	-	.	gene_id "CUFF.171"; transcript_id "CUFF.171.2"; exon_number "1"; FPKM "1.0983066573"; frac "0.117818"; conf_lo "0.388243"; conf_hi "1.808370"; cov "6.452683";
Chr4	Cufflinks	exon	6285757	6285837	209	-	.	gene_id "CUFF.171"; transcript_id "CUFF.171.2"; exon_number "2"; FPKM "1.0983066573"; frac "0.117818"; conf_lo "0.388243"; conf_hi "1.808370"; cov "6.452683";
Chr4	Cufflinks	exon	6285914	6285998	209	-	.	gene_id "CUFF.171"; transcript_id "CUFF.171.2"; exon_number "3"; FPKM "1.0983066573"; frac "0.117818"; conf_lo "0.388243"; conf_hi "1.808370"; cov "6.452683";
Chr4	Cufflinks	exon	6286360	6286439	209	-	.	gene_id "CUFF.171"; transcript_id "CUFF.171.2"; exon_number "4"; FPKM "1.0983066573"; frac "0.117818"; conf_lo "0.388243"; conf_hi "1.808370"; cov "6.452683";
Chr4	Cufflinks	exon	6286542	6286656	209	-	.	gene_id "CUFF.171"; transcript_id "CUFF.171.2"; exon_number "5"; FPKM "1.0983066573"; frac "0.117818"; conf_lo "0.388243"; conf_hi "1.808370"; cov "6.452683";
Chr4	Cufflinks	exon	6286759	6286829	209	-	.	gene_id "CUFF.171"; transcript_id "CUFF.171.2"; exon_number "6"; FPKM "1.0983066573"; frac "0.117818"; conf_lo "0.388243"; conf_hi "1.808370"; cov "6.452683";
Chr4	Cufflinks	exon	6286912	6286996	209	-	.	gene_id "CUFF.171"; transcript_id "CUFF.171.2"; exon_number "7"; FPKM "1.0983066573"; frac "0.117818"; conf_lo "0.388243"; conf_hi "1.808370"; cov "6.452683";
Chr4	Cufflinks	exon	6287071	6287302	209	-	.	gene_id "CUFF.171"; transcript_id "CUFF.171.2"; exon_number "8"; FPKM "1.0983066573"; frac "0.117818"; conf_lo "0.388243"; conf_hi "1.808370"; cov "6.452683";
Chr4	Cufflinks	transcript	6285585	6287302	279	-	.	gene_id "CUFF.171"; transcript_id "CUFF.171.3"; FPKM "1.4640184015"; frac "0.133551"; conf_lo "0.672064"; conf_hi "2.255972"; cov "8.601283"; full_read_support "yes";
Chr4	Cufflinks	exon	6285585	6285837	279	-	.	gene_id "CUFF.171"; transcript_id "CUFF.171.3"; exon_number "1"; FPKM "1.4640184015"; frac "0.133551"; conf_lo "0.672064"; conf_hi "2.255972"; cov "8.601283";
Chr4	Cufflinks	exon	6285914	6285998	279	-	.	gene_id "CUFF.171"; transcript_id "CUFF.171.3"; exon_number "2"; FPKM "1.4640184015"; frac "0.133551"; conf_lo "0.672064"; conf_hi "2.255972"; cov "8.601283";
Chr4	Cufflinks	exon	6286360	6286439	279	-	.	gene_id "CUFF.171"; transcript_id "CUFF.171.3"; exon_number "3"; FPKM "1.4640184015"; frac "0.133551"; conf_lo "0.672064"; conf_hi "2.255972"; cov "8.601283";
Chr4	Cufflinks	exon	6286542	6286656	279	-	.	gene_id "CUFF.171"; transcript_id "CUFF.171.3"; exon_number "4"; FPKM "1.4640184015"; frac "0.133551"; conf_lo "0.672064"; conf_hi "2.255972"; cov "8.601283";
Chr4	Cufflinks	exon	6286759	6286829	279	-	.	gene_id "CUFF.171"; transcript_id "CUFF.171.3"; exon_number "5"; FPKM "1.4640184015"; frac "0.133551"; conf_lo "0.672064"; conf_hi "2.255972"; cov "8.601283";
Chr4	Cufflinks	exon	6286912	6286998	279	-	.	gene_id "CUFF.171"; transcript_id "CUFF.171.3"; exon_number "6"; FPKM "1.4640184015"; frac "0.133551"; conf_lo "0.672064"; conf_hi "2.255972"; cov "8.601283";
Chr4	Cufflinks	exon	6287073	6287302	279	-	.	gene_id "CUFF.171"; transcript_id "CUFF.171.3"; exon_number "7"; FPKM "1.4640184015"; frac "0.133551"; conf_lo "0.672064"; conf_hi "2.255972"; cov "8.601283";
Chr4	Cufflinks	transcript	6288827	6290274	1000	+	.	gene_id "CUFF.172"; transcript_id "CUFF.172.1"; FPKM "11.4017743007"; frac "0.361570"; conf_lo "9.656790"; conf_hi "13.146759"; cov "66.949254"; full_read_support "yes";
Chr4	Cufflinks	exon	6288827	6288937	1000	+	.	gene_id "CUFF.172"; transcript_id "CUFF.172.1"; exon_number "1"; FPKM "11.4017743007"; frac "0.361570"; conf_lo "9.656790"; conf_hi "13.146759"; cov "66.949254";
Chr4	Cufflinks	exon	6289345	6290274	1000	+	.	gene_id "CUFF.172"; transcript_id "CUFF.172.1"; exon_number "2"; FPKM "11.4017743007"; frac "0.361570"; conf_lo "9.656790"; conf_hi "13.146759"; cov "66.949254";
Chr4	Cufflinks	transcript	6288827	6295402	524	+	.	gene_id "CUFF.172"; transcript_id "AT4G10060.1"; FPKM "5.9783013083"; frac "0.638430"; conf_lo "5.270706"; conf_hi "6.685897"; cov "35.103555"; full_read_support "yes";
Chr4	Cufflinks	exon	6288827	6288937	524	+	.	gene_id "CUFF.172"; transcript_id "AT4G10060.1"; exon_number "1"; FPKM "5.9783013083"; frac "0.638430"; conf_lo "5.270706"; conf_hi "6.685897"; cov "35.103555";
Chr4	Cufflinks	exon	6289345	6289399	524	+	.	gene_id "CUFF.172"; transcript_id "AT4G10060.1"; exon_number "2"; FPKM "5.9783013083"; frac "0.638430"; conf_lo "5.270706"; conf_hi "6.685897"; cov "35.103555";
Chr4	Cufflinks	exon	6291058	6291162	524	+	.	gene_id "CUFF.172"; transcript_id "AT4G10060.1"; exon_number "3"; FPKM "5.9783013083"; frac "0.638430"; conf_lo "5.270706"; conf_hi "6.685897"; cov "35.103555";
Chr4	Cufflinks	exon	6291266	6291322	524	+	.	gene_id "CUFF.172"; transcript_id "AT4G10060.1"; exon_number "4"; FPKM "5.9783013083"; frac "0.638430"; conf_lo "5.270706"; conf_hi "6.685897"; cov "35.103555";
Chr4	Cufflinks	exon	6291398	6291468	524	+	.	gene_id "CUFF.172"; transcript_id "AT4G10060.1"; exon_number "5"; FPKM "5.9783013083"; frac "0.638430"; conf_lo "5.270706"; conf_hi "6.685897"; cov "35.103555";
Chr4	Cufflinks	exon	6291567	6291666	524	+	.	gene_id "CUFF.172"; transcript_id "AT4G10060.1"; exon_number "6"; FPKM "5.9783013083"; frac "0.638430"; conf_lo "5.270706"; conf_hi "6.685897"; cov "35.103555";
Chr4	Cufflinks	exon	6291742	6291812	524	+	.	gene_id "CUFF.172"; transcript_id "AT4G10060.1"; exon_number "7"; FPKM "5.9783013083"; frac "0.638430"; conf_lo "5.270706"; conf_hi "6.685897"; cov "35.103555";
Chr4	Cufflinks	exon	6291874	6291977	524	+	.	gene_id "CUFF.172"; transcript_id "AT4G10060.1"; exon_number "8"; FPKM "5.9783013083"; frac "0.638430"; conf_lo "5.270706"; conf_hi "6.685897"; cov "35.103555";
Chr4	Cufflinks	exon	6292075	6292175	524	+	.	gene_id "CUFF.172"; transcript_id "AT4G10060.1"; exon_number "9"; FPKM "5.9783013083"; frac "0.638430"; conf_lo "5.270706"; conf_hi "6.685897"; cov "35.103555";
Chr4	Cufflinks	exon	6292274	6292327	524	+	.	gene_id "CUFF.172"; transcript_id "AT4G10060.1"; exon_number "10"; FPKM "5.9783013083"; frac "0.638430"; conf_lo "5.270706"; conf_hi "6.685897"; cov "35.103555";
Chr4	Cufflinks	exon	6292412	6292467	524	+	.	gene_id "CUFF.172"; transcript_id "AT4G10060.1"; exon_number "11"; FPKM "5.9783013083"; frac "0.638430"; conf_lo "5.270706"; conf_hi "6.685897"; cov "35.103555";
Chr4	Cufflinks	exon	6292562	6292600	524	+	.	gene_id "CUFF.172"; transcript_id "AT4G10060.1"; exon_number "12"; FPKM "5.9783013083"; frac "0.638430"; conf_lo "5.270706"; conf_hi "6.685897"; cov "35.103555";
Chr4	Cufflinks	exon	6292736	6292883	524	+	.	gene_id "CUFF.172"; transcript_id "AT4G10060.1"; exon_number "13"; FPKM "5.9783013083"; frac "0.638430"; conf_lo "5.270706"; conf_hi "6.685897"; cov "35.103555";
Chr4	Cufflinks	exon	6292971	6293146	524	+	.	gene_id "CUFF.172"; transcript_id "AT4G10060.1"; exon_number "14"; FPKM "5.9783013083"; frac "0.638430"; conf_lo "5.270706"; conf_hi "6.685897"; cov "35.103555";
Chr4	Cufflinks	exon	6293224	6293291	524	+	.	gene_id "CUFF.172"; transcript_id "AT4G10060.1"; exon_number "15"; FPKM "5.9783013083"; frac "0.638430"; conf_lo "5.270706"; conf_hi "6.685897"; cov "35.103555";
Chr4	Cufflinks	exon	6293384	6293456	524	+	.	gene_id "CUFF.172"; transcript_id "AT4G10060.1"; exon_number "16"; FPKM "5.9783013083"; frac "0.638430"; conf_lo "5.270706"; conf_hi "6.685897"; cov "35.103555";
Chr4	Cufflinks	exon	6293522	6293583	524	+	.	gene_id "CUFF.172"; transcript_id "AT4G10060.1"; exon_number "17"; FPKM "5.9783013083"; frac "0.638430"; conf_lo "5.270706"; conf_hi "6.685897"; cov "35.103555";
Chr4	Cufflinks	exon	6293660	6294509	524	+	.	gene_id "CUFF.172"; transcript_id "AT4G10060.1"; exon_number "18"; FPKM "5.9783013083"; frac "0.638430"; conf_lo "5.270706"; conf_hi "6.685897"; cov "35.103555";
Chr4	Cufflinks	exon	6294593	6294883	524	+	.	gene_id "CUFF.172"; transcript_id "AT4G10060.1"; exon_number "19"; FPKM "5.9783013083"; frac "0.638430"; conf_lo "5.270706"; conf_hi "6.685897"; cov "35.103555";
Chr4	Cufflinks	exon	6294961	6295402	524	+	.	gene_id "CUFF.172"; transcript_id "AT4G10060.1"; exon_number "20"; FPKM "5.9783013083"; frac "0.638430"; conf_lo "5.270706"; conf_hi "6.685897"; cov "35.103555";
Chr4	Cufflinks	transcript	6295608	6299860	1000	-	.	gene_id "CUFF.173"; transcript_id "CUFF.173.1"; FPKM "3.3997488799"; frac "0.820034"; conf_lo "2.780158"; conf_hi "4.019340"; cov "19.968862"; full_read_support "yes";
Chr4	Cufflinks	exon	6295608	6296828	1000	-	.	gene_id "CUFF.173"; transcript_id "CUFF.173.1"; exon_number "1"; FPKM "3.3997488799"; frac "0.820034"; conf_lo "2.780158"; conf_hi "4.019340"; cov "19.968862";
Chr4	Cufflinks	exon	6298227	6298340	1000	-	.	gene_id "CUFF.173"; transcript_id "CUFF.173.1"; exon_number "2"; FPKM "3.3997488799"; frac "0.820034"; conf_lo "2.780158"; conf_hi "4.019340"; cov "19.968862";
Chr4	Cufflinks	exon	6298458	6298529	1000	-	.	gene_id "CUFF.173"; transcript_id "CUFF.173.1"; exon_number "3"; FPKM "3.3997488799"; frac "0.820034"; conf_lo "2.780158"; conf_hi "4.019340"; cov "19.968862";
Chr4	Cufflinks	exon	6298594	6298695	1000	-	.	gene_id "CUFF.173"; transcript_id "CUFF.173.1"; exon_number "4"; FPKM "3.3997488799"; frac "0.820034"; conf_lo "2.780158"; conf_hi "4.019340"; cov "19.968862";
Chr4	Cufflinks	exon	6298782	6298967	1000	-	.	gene_id "CUFF.173"; transcript_id "CUFF.173.1"; exon_number "5"; FPKM "3.3997488799"; frac "0.820034"; conf_lo "2.780158"; conf_hi "4.019340"; cov "19.968862";
Chr4	Cufflinks	exon	6299059	6299450	1000	-	.	gene_id "CUFF.173"; transcript_id "CUFF.173.1"; exon_number "6"; FPKM "3.3997488799"; frac "0.820034"; conf_lo "2.780158"; conf_hi "4.019340"; cov "19.968862";
Chr4	Cufflinks	exon	6299594	6299860	1000	-	.	gene_id "CUFF.173"; transcript_id "CUFF.173.1"; exon_number "7"; FPKM "3.3997488799"; frac "0.820034"; conf_lo "2.780158"; conf_hi "4.019340"; cov "19.968862";
Chr4	Cufflinks	transcript	6295608	6299836	1	-	.	gene_id "CUFF.173"; transcript_id "AT4G10070.1"; FPKM "0.0000000000"; frac "0.000000"; conf_lo "0.000000"; conf_hi "0.049663"; cov "0.000000"; full_read_support "no";
Chr4	Cufflinks	exon	6295608	6295783	1	-	.	gene_id "CUFF.173"; transcript_id "AT4G10070.1"; exon_number "1"; FPKM "0.0000000000"; frac "0.000000"; conf_lo "0.000000"; conf_hi "0.049663"; cov "0.000000";
Chr4	Cufflinks	exon	6295859	6296828	1	-	.	gene_id "CUFF.173"; transcript_id "AT4G10070.1"; exon_number "2"; FPKM "0.0000000000"; frac "0.000000"; conf_lo "0.000000"; conf_hi "0.049663"; cov "0.000000";
Chr4	Cufflinks	exon	6298227	6298340	1	-	.	gene_id "CUFF.173"; transcript_id "AT4G10070.1"; exon_number "3"; FPKM "0.0000000000"; frac "0.000000"; conf_lo "0.000000"; conf_hi "0.049663"; cov "0.000000";
Chr4	Cufflinks	exon	6298458	6298529	1	-	.	gene_id "CUFF.173"; transcript_id "AT4G10070.1"; exon_number "4"; FPKM "0.0000000000"; frac "0.000000"; conf_lo "0.000000"; conf_hi "0.049663"; cov "0.000000";
Chr4	Cufflinks	exon	6298594	6298695	1	-	.	gene_id "CUFF.173"; transcript_id "AT4G10070.1"; exon_number "5"; FPKM "0.0000000000"; frac "0.000000"; conf_lo "0.000000"; conf_hi "0.049663"; cov "0.000000";
Chr4	Cufflinks	exon	6298782	6298967	1	-	.	gene_id "CUFF.173"; transcript_id "AT4G10070.1"; exon_number "6"; FPKM "0.0000000000"; frac "0.000000"; conf_lo "0.000000"; conf_hi "0.049663"; cov "0.000000";
Chr4	Cufflinks	exon	6299059	6299450	1	-	.	gene_id "CUFF.173"; transcript_id "AT4G10070.1"; exon_number "7"; FPKM "0.0000000000"; frac "0.000000"; conf_lo "0.000000"; conf_hi "0.049663"; cov "0.000000";
Chr4	Cufflinks	exon	6299594	6299836	1	-	.	gene_id "CUFF.173"; transcript_id "AT4G10070.1"; exon_number "8"; FPKM "0.0000000000"; frac "0.000000"; conf_lo "0.000000"; conf_hi "0.049663"; cov "0.000000";
Chr4	Cufflinks	transcript	6297136	6299860	325	-	.	gene_id "CUFF.173"; transcript_id "CUFF.173.3"; FPKM "1.1066426607"; frac "0.179966"; conf_lo "0.624853"; conf_hi "1.588432"; cov "6.500008"; full_read_support "no";
Chr4	Cufflinks	exon	6297136	6297568	325	-	.	gene_id "CUFF.173"; transcript_id "CUFF.173.3"; exon_number "1"; FPKM "1.1066426607"; frac "0.179966"; conf_lo "0.624853"; conf_hi "1.588432"; cov "6.500008";
Chr4	Cufflinks	exon	6298227	6298340	325	-	.	gene_id "CUFF.173"; transcript_id "CUFF.173.3"; exon_number "2"; FPKM "1.1066426607"; frac "0.179966"; conf_lo "0.624853"; conf_hi "1.588432"; cov "6.500008";
Chr4	Cufflinks	exon	6298458	6298529	325	-	.	gene_id "CUFF.173"; transcript_id "CUFF.173.3"; exon_number "3"; FPKM "1.1066426607"; frac "0.179966"; conf_lo "0.624853"; conf_hi "1.588432"; cov "6.500008";
Chr4	Cufflinks	exon	6298594	6298967	325	-	.	gene_id "CUFF.173"; transcript_id "CUFF.173.3"; exon_number "4"; FPKM "1.1066426607"; frac "0.179966"; conf_lo "0.624853"; conf_hi "1.588432"; cov "6.500008";
Chr4	Cufflinks	exon	6299059	6299450	325	-	.	gene_id "CUFF.173"; transcript_id "CUFF.173.3"; exon_number "5"; FPKM "1.1066426607"; frac "0.179966"; conf_lo "0.624853"; conf_hi "1.588432"; cov "6.500008";
Chr4	Cufflinks	exon	6299594	6299860	325	-	.	gene_id "CUFF.173"; transcript_id "CUFF.173.3"; exon_number "6"; FPKM "1.1066426607"; frac "0.179966"; conf_lo "0.624853"; conf_hi "1.588432"; cov "6.500008";
Chr4	Cufflinks	transcript	6300058	6302654	1000	-	.	gene_id "CUFF.174"; transcript_id "AT4G10080.1"; FPKM "7.6649467736"; frac "0.673180"; conf_lo "6.413164"; conf_hi "8.916730"; cov "44.996261"; full_read_support "yes";
Chr4	Cufflinks	exon	6300058	6300579	1000	-	.	gene_id "CUFF.174"; transcript_id "AT4G10080.1"; exon_number "1"; FPKM "7.6649467736"; frac "0.673180"; conf_lo "6.413164"; conf_hi "8.916730"; cov "44.996261";
Chr4	Cufflinks	exon	6301709	6302654	1000	-	.	gene_id "CUFF.174"; transcript_id "AT4G10080.1"; exon_number "2"; FPKM "7.6649467736"; frac "0.673180"; conf_lo "6.413164"; conf_hi "8.916730"; cov "44.996261";
Chr4	Cufflinks	transcript	6300072	6301302	318	-	.	gene_id "CUFF.174"; transcript_id "CUFF.174.2"; FPKM "2.4433135459"; frac "0.174503"; conf_lo "1.670483"; conf_hi "3.216144"; cov "14.343214"; full_read_support "yes";
Chr4	Cufflinks	exon	6300072	6301302	318	-	.	gene_id "CUFF.174"; transcript_id "CUFF.174.2"; exon_number "1"; FPKM "2.4433135459"; frac "0.174503"; conf_lo "1.670483"; conf_hi "3.216144"; cov "14.343214";
Chr4	Cufflinks	transcript	6301512	6302654	304	-	.	gene_id "CUFF.174"; transcript_id "CUFF.174.3"; FPKM "2.3315190886"; frac "0.152317"; conf_lo "1.411066"; conf_hi "3.251972"; cov "13.686937"; full_read_support "yes";
Chr4	Cufflinks	exon	6301512	6302654	304	-	.	gene_id "CUFF.174"; transcript_id "CUFF.174.3"; exon_number "1"; FPKM "2.3315190886"; frac "0.152317"; conf_lo "1.411066"; conf_hi "3.251972"; cov "13.686937";
Chr4	Cufflinks	transcript	6305368	6307518	1000	+	.	gene_id "CUFF.175"; transcript_id "AT4G10090.1"; FPKM "3.8584662250"; frac "0.723060"; conf_lo "2.788862"; conf_hi "4.928070"; cov "22.657787"; full_read_support "yes";
Chr4	Cufflinks	exon	6305368	6305688	1000	+	.	gene_id "CUFF.175"; transcript_id "AT4G10090.1"; exon_number "1"; FPKM "3.8584662250"; frac "0.723060"; conf_lo "2.788862"; conf_hi "4.928070"; cov "22.657787";
Chr4	Cufflinks	exon	6305770	6305842	1000	+	.	gene_id "CUFF.175"; transcript_id "AT4G10090.1"; exon_number "2"; FPKM "3.8584662250"; frac "0.723060"; conf_lo "2.788862"; conf_hi "4.928070"; cov "22.657787";
Chr4	Cufflinks	exon	6306616	6306824	1000	+	.	gene_id "CUFF.175"; transcript_id "AT4G10090.1"; exon_number "3"; FPKM "3.8584662250"; frac "0.723060"; conf_lo "2.788862"; conf_hi "4.928070"; cov "22.657787";
Chr4	Cufflinks	exon	6306916	6307062	1000	+	.	gene_id "CUFF.175"; transcript_id "AT4G10090.1"; exon_number "4"; FPKM "3.8584662250"; frac "0.723060"; conf_lo "2.788862"; conf_hi "4.928070"; cov "22.657787";
Chr4	Cufflinks	exon	6307161	6307518	1000	+	.	gene_id "CUFF.175"; transcript_id "AT4G10090.1"; exon_number "5"; FPKM "3.8584662250"; frac "0.723060"; conf_lo "2.788862"; conf_hi "4.928070"; cov "22.657787";
Chr4	Cufflinks	transcript	6305368	6307570	334	+	.	gene_id "CUFF.175"; transcript_id "CUFF.175.2"; FPKM "1.2891696401"; frac "0.276940"; conf_lo "0.633793"; conf_hi "1.944546"; cov "7.570296"; full_read_support "yes";
Chr4	Cufflinks	exon	6305368	6305842	334	+	.	gene_id "CUFF.175"; transcript_id "CUFF.175.2"; exon_number "1"; FPKM "1.2891696401"; frac "0.276940"; conf_lo "0.633793"; conf_hi "1.944546"; cov "7.570296";
Chr4	Cufflinks	exon	6306616	6306824	334	+	.	gene_id "CUFF.175"; transcript_id "CUFF.175.2"; exon_number "2"; FPKM "1.2891696401"; frac "0.276940"; conf_lo "0.633793"; conf_hi "1.944546"; cov "7.570296";
Chr4	Cufflinks	exon	6306916	6307062	334	+	.	gene_id "CUFF.175"; transcript_id "CUFF.175.2"; exon_number "3"; FPKM "1.2891696401"; frac "0.276940"; conf_lo "0.633793"; conf_hi "1.944546"; cov "7.570296";
Chr4	Cufflinks	exon	6307161	6307570	334	+	.	gene_id "CUFF.175"; transcript_id "CUFF.175.2"; exon_number "4"; FPKM "1.2891696401"; frac "0.276940"; conf_lo "0.633793"; conf_hi "1.944546"; cov "7.570296";
Chr4	Cufflinks	transcript	6309393	6310869	1000	-	.	gene_id "CUFF.176"; transcript_id "AT4G10110.1"; FPKM "15.5935622039"; frac "0.583317"; conf_lo "13.170131"; conf_hi "18.016994"; cov "91.584838"; full_read_support "yes";
Chr4	Cufflinks	exon	6309393	6309712	1000	-	.	gene_id "CUFF.176"; transcript_id "AT4G10110.1"; exon_number "1"; FPKM "15.5935622039"; frac "0.583317"; conf_lo "13.170131"; conf_hi "18.016994"; cov "91.584838";
Chr4	Cufflinks	exon	6310227	6310395	1000	-	.	gene_id "CUFF.176"; transcript_id "AT4G10110.1"; exon_number "2"; FPKM "15.5935622039"; frac "0.583317"; conf_lo "13.170131"; conf_hi "18.016994"; cov "91.584838";
Chr4	Cufflinks	exon	6310486	6310697	1000	-	.	gene_id "CUFF.176"; transcript_id "AT4G10110.1"; exon_number "3"; FPKM "15.5935622039"; frac "0.583317"; conf_lo "13.170131"; conf_hi "18.016994"; cov "91.584838";
Chr4	Cufflinks	exon	6310776	6310869	1000	-	.	gene_id "CUFF.176"; transcript_id "AT4G10110.1"; exon_number "4"; FPKM "15.5935622039"; frac "0.583317"; conf_lo "13.170131"; conf_hi "18.016994"; cov "91.584838";
Chr4	Cufflinks	transcript	6308683	6309516	1	+	.	gene_id "CUFF.177"; transcript_id "AT4G10100.3"; FPKM "0.0000000000"; frac "0.000000"; conf_lo "0.000000"; conf_hi "0.255364"; cov "0.000000"; full_read_support "yes";
Chr4	Cufflinks	exon	6308683	6308849	1	+	.	gene_id "CUFF.177"; transcript_id "AT4G10100.3"; exon_number "1"; FPKM "0.0000000000"; frac "0.000000"; conf_lo "0.000000"; conf_hi "0.255364"; cov "0.000000";
Chr4	Cufflinks	exon	6309085	6309516	1	+	.	gene_id "CUFF.177"; transcript_id "AT4G10100.3"; exon_number "2"; FPKM "0.0000000000"; frac "0.000000"; conf_lo "0.000000"; conf_hi "0.255364"; cov "0.000000";
Chr4	Cufflinks	transcript	6308683	6309546	1000	+	.	gene_id "CUFF.177"; transcript_id "AT4G10100.1"; FPKM "9.8192830053"; frac "0.244639"; conf_lo "7.145407"; conf_hi "12.493159"; cov "57.671071"; full_read_support "yes";
Chr4	Cufflinks	exon	6308683	6308816	1000	+	.	gene_id "CUFF.177"; transcript_id "AT4G10100.1"; exon_number "1"; FPKM "9.8192830053"; frac "0.244639"; conf_lo "7.145407"; conf_hi "12.493159"; cov "57.671071";
Chr4	Cufflinks	exon	6309085	6309546	1000	+	.	gene_id "CUFF.177"; transcript_id "AT4G10100.1"; exon_number "2"; FPKM "9.8192830053"; frac "0.244639"; conf_lo "7.145407"; conf_hi "12.493159"; cov "57.671071";
Chr4	Cufflinks	transcript	6308694	6309508	767	+	.	gene_id "CUFF.177"; transcript_id "AT4G10100.2"; FPKM "7.5314860634"; frac "0.172043"; conf_lo "4.952759"; conf_hi "10.110214"; cov "44.234276"; full_read_support "yes";
Chr4	Cufflinks	exon	6308694	6308832	767	+	.	gene_id "CUFF.177"; transcript_id "AT4G10100.2"; exon_number "1"; FPKM "7.5314860634"; frac "0.172043"; conf_lo "4.952759"; conf_hi "10.110214"; cov "44.234276";
Chr4	Cufflinks	exon	6309085	6309508	767	+	.	gene_id "CUFF.177"; transcript_id "AT4G10100.2"; exon_number "2"; FPKM "7.5314860634"; frac "0.172043"; conf_lo "4.952759"; conf_hi "10.110214"; cov "44.234276";
Chr4	Cufflinks	transcript	6311477	6311581	1	-	.	gene_id "CUFF.178"; transcript_id "AT4G10112.1"; FPKM "0.0000000000"; frac "0.000000"; conf_lo "0.000000"; conf_hi "0.000000"; cov "0.000000"; full_read_support "no";
Chr4	Cufflinks	exon	6311477	6311581	1	-	.	gene_id "CUFF.178"; transcript_id "AT4G10112.1"; exon_number "1"; FPKM "0.0000000000"; frac "0.000000"; conf_lo "0.000000"; conf_hi "0.000000"; cov "0.000000";
Chr4	Cufflinks	transcript	6312104	6312557	1	-	.	gene_id "AT4G10115"; transcript_id "AT4G10115.1"; FPKM "0.0000000000"; frac "0.000000"; conf_lo "0.000000"; conf_hi "0.000000"; cov "0.000000"; full_read_support "no";
Chr4	Cufflinks	exon	6312104	6312327	1	-	.	gene_id "AT4G10115"; transcript_id "AT4G10115.1"; exon_number "1"; FPKM "0.0000000000"; frac "0.000000"; conf_lo "0.000000"; conf_hi "0.000000"; cov "0.000000";
Chr4	Cufflinks	exon	6312491	6312557	1	-	.	gene_id "AT4G10115"; transcript_id "AT4G10115.1"; exon_number "2"; FPKM "0.0000000000"; frac "0.000000"; conf_lo "0.000000"; conf_hi "0.000000"; cov "0.000000";
Chr4	Cufflinks	transcript	6314109	6319936	1000	+	.	gene_id "CUFF.179"; transcript_id "CUFF.179.1"; FPKM "3.2446016686"; frac "0.515364"; conf_lo "2.751993"; conf_hi "3.737210"; cov "19.046828"; full_read_support "yes";
Chr4	Cufflinks	exon	6314109	6314925	1000	+	.	gene_id "CUFF.179"; transcript_id "CUFF.179.1"; exon_number "1"; FPKM "3.2446016686"; frac "0.515364"; conf_lo "2.751993"; conf_hi "3.737210"; cov "19.046828";
Chr4	Cufflinks	exon	6315007	6315290	1000	+	.	gene_id "CUFF.179"; transcript_id "CUFF.179.1"; exon_number "2"; FPKM "3.2446016686"; frac "0.515364"; conf_lo "2.751993"; conf_hi "3.737210"; cov "19.046828";
Chr4	Cufflinks	exon	6315418	6315507	1000	+	.	gene_id "CUFF.179"; transcript_id "CUFF.179.1"; exon_number "3"; FPKM "3.2446016686"; frac "0.515364"; conf_lo "2.751993"; conf_hi "3.737210"; cov "19.046828";
Chr4	Cufflinks	exon	6315637	6315890	1000	+	.	gene_id "CUFF.179"; transcript_id "CUFF.179.1"; exon_number "4"; FPKM "3.2446016686"; frac "0.515364"; conf_lo "2.751993"; conf_hi "3.737210"; cov "19.046828";
Chr4	Cufflinks	exon	6315990	6316053	1000	+	.	gene_id "CUFF.179"; transcript_id "CUFF.179.1"; exon_number "5"; FPKM "3.2446016686"; frac "0.515364"; conf_lo "2.751993"; conf_hi "3.737210"; cov "19.046828";
Chr4	Cufflinks	exon	6316176	6316375	1000	+	.	gene_id "CUFF.179"; transcript_id "CUFF.179.1"; exon_number "6"; FPKM "3.2446016686"; frac "0.515364"; conf_lo "2.751993"; conf_hi "3.737210"; cov "19.046828";
Chr4	Cufflinks	exon	6316472	6316952	1000	+	.	gene_id "CUFF.179"; transcript_id "CUFF.179.1"; exon_number "7"; FPKM "3.2446016686"; frac "0.515364"; conf_lo "2.751993"; conf_hi "3.737210"; cov "19.046828";
Chr4	Cufflinks	exon	6317122	6317253	1000	+	.	gene_id "CUFF.179"; transcript_id "CUFF.179.1"; exon_number "8"; FPKM "3.2446016686"; frac "0.515364"; conf_lo "2.751993"; conf_hi "3.737210"; cov "19.046828";
Chr4	Cufflinks	exon	6317369	6317500	1000	+	.	gene_id "CUFF.179"; transcript_id "CUFF.179.1"; exon_number "9"; FPKM "3.2446016686"; frac "0.515364"; conf_lo "2.751993"; conf_hi "3.737210"; cov "19.046828";
Chr4	Cufflinks	exon	6317616	6317792	1000	+	.	gene_id "CUFF.179"; transcript_id "CUFF.179.1"; exon_number "10"; FPKM "3.2446016686"; frac "0.515364"; conf_lo "2.751993"; conf_hi "3.737210"; cov "19.046828";
Chr4	Cufflinks	exon	6318053	6318107	1000	+	.	gene_id "CUFF.179"; transcript_id "CUFF.179.1"; exon_number "11"; FPKM "3.2446016686"; frac "0.515364"; conf_lo "2.751993"; conf_hi "3.737210"; cov "19.046828";
Chr4	Cufflinks	exon	6318197	6318259	1000	+	.	gene_id "CUFF.179"; transcript_id "CUFF.179.1"; exon_number "12"; FPKM "3.2446016686"; frac "0.515364"; conf_lo "2.751993"; conf_hi "3.737210"; cov "19.046828";
Chr4	Cufflinks	exon	6318358	6319200	1000	+	.	gene_id "CUFF.179"; transcript_id "CUFF.179.1"; exon_number "13"; FPKM "3.2446016686"; frac "0.515364"; conf_lo "2.751993"; conf_hi "3.737210"; cov "19.046828";
Chr4	Cufflinks	exon	6319281	6319408	1000	+	.	gene_id "CUFF.179"; transcript_id "CUFF.179.1"; exon_number "14"; FPKM "3.2446016686"; frac "0.515364"; conf_lo "2.751993"; conf_hi "3.737210"; cov "19.046828";
Chr4	Cufflinks	exon	6319509	6319936	1000	+	.	gene_id "CUFF.179"; transcript_id "CUFF.179.1"; exon_number "15"; FPKM "3.2446016686"; frac "0.515364"; conf_lo "2.751993"; conf_hi "3.737210"; cov "19.046828";
Chr4	Cufflinks	transcript	6314109	6319936	542	+	.	gene_id "CUFF.179"; transcript_id "CUFF.179.2"; FPKM "1.7607742005"; frac "0.285343"; conf_lo "1.378121"; conf_hi "2.143427"; cov "10.336296"; full_read_support "yes";
Chr4	Cufflinks	exon	6314109	6315290	542	+	.	gene_id "CUFF.179"; transcript_id "CUFF.179.2"; exon_number "1"; FPKM "1.7607742005"; frac "0.285343"; conf_lo "1.378121"; conf_hi "2.143427"; cov "10.336296";
Chr4	Cufflinks	exon	6315418	6315507	542	+	.	gene_id "CUFF.179"; transcript_id "CUFF.179.2"; exon_number "2"; FPKM "1.7607742005"; frac "0.285343"; conf_lo "1.378121"; conf_hi "2.143427"; cov "10.336296";
Chr4	Cufflinks	exon	6315637	6315890	542	+	.	gene_id "CUFF.179"; transcript_id "CUFF.179.2"; exon_number "3"; FPKM "1.7607742005"; frac "0.285343"; conf_lo "1.378121"; conf_hi "2.143427"; cov "10.336296";
Chr4	Cufflinks	exon	6315990	6316053	542	+	.	gene_id "CUFF.179"; transcript_id "CUFF.179.2"; exon_number "4"; FPKM "1.7607742005"; frac "0.285343"; conf_lo "1.378121"; conf_hi "2.143427"; cov "10.336296";
Chr4	Cufflinks	exon	6316176	6316375	542	+	.	gene_id "CUFF.179"; transcript_id "CUFF.179.2"; exon_number "5"; FPKM "1.7607742005"; frac "0.285343"; conf_lo "1.378121"; conf_hi "2.143427"; cov "10.336296";
Chr4	Cufflinks	exon	6316472	6316952	542	+	.	gene_id "CUFF.179"; transcript_id "CUFF.179.2"; exon_number "6"; FPKM "1.7607742005"; frac "0.285343"; conf_lo "1.378121"; conf_hi "2.143427"; cov "10.336296";
Chr4	Cufflinks	exon	6317122	6317253	542	+	.	gene_id "CUFF.179"; transcript_id "CUFF.179.2"; exon_number "7"; FPKM "1.7607742005"; frac "0.285343"; conf_lo "1.378121"; conf_hi "2.143427"; cov "10.336296";
Chr4	Cufflinks	exon	6317369	6317500	542	+	.	gene_id "CUFF.179"; transcript_id "CUFF.179.2"; exon_number "8"; FPKM "1.7607742005"; frac "0.285343"; conf_lo "1.378121"; conf_hi "2.143427"; cov "10.336296";
Chr4	Cufflinks	exon	6317616	6317792	542	+	.	gene_id "CUFF.179"; transcript_id "CUFF.179.2"; exon_number "9"; FPKM "1.7607742005"; frac "0.285343"; conf_lo "1.378121"; conf_hi "2.143427"; cov "10.336296";
Chr4	Cufflinks	exon	6318053	6318106	542	+	.	gene_id "CUFF.179"; transcript_id "CUFF.179.2"; exon_number "10"; FPKM "1.7607742005"; frac "0.285343"; conf_lo "1.378121"; conf_hi "2.143427"; cov "10.336296";
Chr4	Cufflinks	exon	6318197	6318259	542	+	.	gene_id "CUFF.179"; transcript_id "CUFF.179.2"; exon_number "11"; FPKM "1.7607742005"; frac "0.285343"; conf_lo "1.378121"; conf_hi "2.143427"; cov "10.336296";
Chr4	Cufflinks	exon	6318358	6319200	542	+	.	gene_id "CUFF.179"; transcript_id "CUFF.179.2"; exon_number "12"; FPKM "1.7607742005"; frac "0.285343"; conf_lo "1.378121"; conf_hi "2.143427"; cov "10.336296";
Chr4	Cufflinks	exon	6319281	6319408	542	+	.	gene_id "CUFF.179"; transcript_id "CUFF.179.2"; exon_number "13"; FPKM "1.7607742005"; frac "0.285343"; conf_lo "1.378121"; conf_hi "2.143427"; cov "10.336296";
Chr4	Cufflinks	exon	6319509	6319936	542	+	.	gene_id "CUFF.179"; transcript_id "CUFF.179.2"; exon_number "14"; FPKM "1.7607742005"; frac "0.285343"; conf_lo "1.378121"; conf_hi "2.143427"; cov "10.336296";
Chr4	Cufflinks	transcript	6314787	6319936	1	+	.	gene_id "CUFF.179"; transcript_id "AT4G10120.2"; FPKM "0.0000000000"; frac "0.000000"; conf_lo "0.000000"; conf_hi "0.031224"; cov "0.000000"; full_read_support "yes";
Chr4	Cufflinks	exon	6314787	6314925	1	+	.	gene_id "CUFF.179"; transcript_id "AT4G10120.2"; exon_number "1"; FPKM "0.0000000000"; frac "0.000000"; conf_lo "0.000000"; conf_hi "0.031224"; cov "0.000000";
Chr4	Cufflinks	exon	6315007	6315290	1	+	.	gene_id "CUFF.179"; transcript_id "AT4G10120.2"; exon_number "2"; FPKM "0.0000000000"; frac "0.000000"; conf_lo "0.000000"; conf_hi "0.031224"; cov "0.000000";
Chr4	Cufflinks	exon	6315418	6315507	1	+	.	gene_id "CUFF.179"; transcript_id "AT4G10120.2"; exon_number "3"; FPKM "0.0000000000"; frac "0.000000"; conf_lo "0.000000"; conf_hi "0.031224"; cov "0.000000";
Chr4	Cufflinks	exon	6315637	6315890	1	+	.	gene_id "CUFF.179"; transcript_id "AT4G10120.2"; exon_number "4"; FPKM "0.0000000000"; frac "0.000000"; conf_lo "0.000000"; conf_hi "0.031224"; cov "0.000000";
Chr4	Cufflinks	exon	6315990	6316053	1	+	.	gene_id "CUFF.179"; transcript_id "AT4G10120.2"; exon_number "5"; FPKM "0.0000000000"; frac "0.000000"; conf_lo "0.000000"; conf_hi "0.031224"; cov "0.000000";
Chr4	Cufflinks	exon	6316176	6316375	1	+	.	gene_id "CUFF.179"; transcript_id "AT4G10120.2"; exon_number "6"; FPKM "0.0000000000"; frac "0.000000"; conf_lo "0.000000"; conf_hi "0.031224"; cov "0.000000";
Chr4	Cufflinks	exon	6316472	6316952	1	+	.	gene_id "CUFF.179"; transcript_id "AT4G10120.2"; exon_number "7"; FPKM "0.0000000000"; frac "0.000000"; conf_lo "0.000000"; conf_hi "0.031224"; cov "0.000000";
Chr4	Cufflinks	exon	6317122	6317253	1	+	.	gene_id "CUFF.179"; transcript_id "AT4G10120.2"; exon_number "8"; FPKM "0.0000000000"; frac "0.000000"; conf_lo "0.000000"; conf_hi "0.031224"; cov "0.000000";
Chr4	Cufflinks	exon	6317369	6317500	1	+	.	gene_id "CUFF.179"; transcript_id "AT4G10120.2"; exon_number "9"; FPKM "0.0000000000"; frac "0.000000"; conf_lo "0.000000"; conf_hi "0.031224"; cov "0.000000";
Chr4	Cufflinks	exon	6317616	6317792	1	+	.	gene_id "CUFF.179"; transcript_id "AT4G10120.2"; exon_number "10"; FPKM "0.0000000000"; frac "0.000000"; conf_lo "0.000000"; conf_hi "0.031224"; cov "0.000000";
Chr4	Cufflinks	exon	6318053	6318106	1	+	.	gene_id "CUFF.179"; transcript_id "AT4G10120.2"; exon_number "11"; FPKM "0.0000000000"; frac "0.000000"; conf_lo "0.000000"; conf_hi "0.031224"; cov "0.000000";
Chr4	Cufflinks	exon	6318197	6318259	1	+	.	gene_id "CUFF.179"; transcript_id "AT4G10120.2"; exon_number "12"; FPKM "0.0000000000"; frac "0.000000"; conf_lo "0.000000"; conf_hi "0.031224"; cov "0.000000";
Chr4	Cufflinks	exon	6318358	6319200	1	+	.	gene_id "CUFF.179"; transcript_id "AT4G10120.2"; exon_number "13"; FPKM "0.0000000000"; frac "0.000000"; conf_lo "0.000000"; conf_hi "0.031224"; cov "0.000000";
Chr4	Cufflinks	exon	6319281	6319408	1	+	.	gene_id "CUFF.179"; transcript_id "AT4G10120.2"; exon_number "14"; FPKM "0.0000000000"; frac "0.000000"; conf_lo "0.000000"; conf_hi "0.031224"; cov "0.000000";
Chr4	Cufflinks	exon	6319509	6319936	1	+	.	gene_id "CUFF.179"; transcript_id "AT4G10120.2"; exon_number "15"; FPKM "0.0000000000"; frac "0.000000"; conf_lo "0.000000"; conf_hi "0.031224"; cov "0.000000";
Chr4	Cufflinks	transcript	6314789	6319936	468	+	.	gene_id "CUFF.179"; transcript_id "AT4G10120.1"; FPKM "1.5208312720"; frac "0.199293"; conf_lo "1.131921"; conf_hi "1.909742"; cov "8.927756"; full_read_support "yes";
Chr4	Cufflinks	exon	6314789	6314925	468	+	.	gene_id "CUFF.179"; transcript_id "AT4G10120.1"; exon_number "1"; FPKM "1.5208312720"; frac "0.199293"; conf_lo "1.131921"; conf_hi "1.909742"; cov "8.927756";
Chr4	Cufflinks	exon	6315017	6315290	468	+	.	gene_id "CUFF.179"; transcript_id "AT4G10120.1"; exon_number "2"; FPKM "1.5208312720"; frac "0.199293"; conf_lo "1.131921"; conf_hi "1.909742"; cov "8.927756";
Chr4	Cufflinks	exon	6315418	6315507	468	+	.	gene_id "CUFF.179"; transcript_id "AT4G10120.1"; exon_number "3"; FPKM "1.5208312720"; frac "0.199293"; conf_lo "1.131921"; conf_hi "1.909742"; cov "8.927756";
Chr4	Cufflinks	exon	6315637	6315890	468	+	.	gene_id "CUFF.179"; transcript_id "AT4G10120.1"; exon_number "4"; FPKM "1.5208312720"; frac "0.199293"; conf_lo "1.131921"; conf_hi "1.909742"; cov "8.927756";
Chr4	Cufflinks	exon	6315990	6316053	468	+	.	gene_id "CUFF.179"; transcript_id "AT4G10120.1"; exon_number "5"; FPKM "1.5208312720"; frac "0.199293"; conf_lo "1.131921"; conf_hi "1.909742"; cov "8.927756";
Chr4	Cufflinks	exon	6316176	6316375	468	+	.	gene_id "CUFF.179"; transcript_id "AT4G10120.1"; exon_number "6"; FPKM "1.5208312720"; frac "0.199293"; conf_lo "1.131921"; conf_hi "1.909742"; cov "8.927756";
Chr4	Cufflinks	exon	6316472	6316952	468	+	.	gene_id "CUFF.179"; transcript_id "AT4G10120.1"; exon_number "7"; FPKM "1.5208312720"; frac "0.199293"; conf_lo "1.131921"; conf_hi "1.909742"; cov "8.927756";
Chr4	Cufflinks	exon	6317122	6317253	468	+	.	gene_id "CUFF.179"; transcript_id "AT4G10120.1"; exon_number "8"; FPKM "1.5208312720"; frac "0.199293"; conf_lo "1.131921"; conf_hi "1.909742"; cov "8.927756";
Chr4	Cufflinks	exon	6317369	6317500	468	+	.	gene_id "CUFF.179"; transcript_id "AT4G10120.1"; exon_number "9"; FPKM "1.5208312720"; frac "0.199293"; conf_lo "1.131921"; conf_hi "1.909742"; cov "8.927756";
Chr4	Cufflinks	exon	6317616	6317792	468	+	.	gene_id "CUFF.179"; transcript_id "AT4G10120.1"; exon_number "10"; FPKM "1.5208312720"; frac "0.199293"; conf_lo "1.131921"; conf_hi "1.909742"; cov "8.927756";
Chr4	Cufflinks	exon	6318053	6318106	468	+	.	gene_id "CUFF.179"; transcript_id "AT4G10120.1"; exon_number "11"; FPKM "1.5208312720"; frac "0.199293"; conf_lo "1.131921"; conf_hi "1.909742"; cov "8.927756";
Chr4	Cufflinks	exon	6318197	6318259	468	+	.	gene_id "CUFF.179"; transcript_id "AT4G10120.1"; exon_number "12"; FPKM "1.5208312720"; frac "0.199293"; conf_lo "1.131921"; conf_hi "1.909742"; cov "8.927756";
Chr4	Cufflinks	exon	6318358	6319200	468	+	.	gene_id "CUFF.179"; transcript_id "AT4G10120.1"; exon_number "13"; FPKM "1.5208312720"; frac "0.199293"; conf_lo "1.131921"; conf_hi "1.909742"; cov "8.927756";
Chr4	Cufflinks	exon	6319281	6319408	468	+	.	gene_id "CUFF.179"; transcript_id "AT4G10120.1"; exon_number "14"; FPKM "1.5208312720"; frac "0.199293"; conf_lo "1.131921"; conf_hi "1.909742"; cov "8.927756";
Chr4	Cufflinks	exon	6319509	6319936	468	+	.	gene_id "CUFF.179"; transcript_id "AT4G10120.1"; exon_number "15"; FPKM "1.5208312720"; frac "0.199293"; conf_lo "1.131921"; conf_hi "1.909742"; cov "8.927756";
Chr4	Cufflinks	transcript	6320634	6321643	1000	-	.	gene_id "AT4G10130"; transcript_id "AT4G10130.1"; FPKM "4.5961536202"; frac "1.000000"; conf_lo "3.491192"; conf_hi "5.701115"; cov "26.957470"; full_read_support "yes";
Chr4	Cufflinks	exon	6320634	6321643	1000	-	.	gene_id "AT4G10130"; transcript_id "AT4G10130.1"; exon_number "1"; FPKM "4.5961536202"; frac "1.000000"; conf_lo "3.491192"; conf_hi "5.701115"; cov "26.957470";
Chr4	Cufflinks	transcript	6322435	6322725	1000	+	.	gene_id "CUFF.180"; transcript_id "CUFF.180.1"; FPKM "9.1745770752"; frac "0.124601"; conf_lo "4.384254"; conf_hi "13.964900"; cov "53.852434"; full_read_support "yes";
Chr4	Cufflinks	exon	6322435	6322725	1000	+	.	gene_id "CUFF.180"; transcript_id "CUFF.180.1"; exon_number "1"; FPKM "9.1745770752"; frac "0.124601"; conf_lo "4.384254"; conf_hi "13.964900"; cov "53.852434";
Chr4	Cufflinks	transcript	6322457	6324664	964	+	.	gene_id "CUFF.180"; transcript_id "AT4G10140.1"; FPKM "8.8478169375"; frac "0.875399"; conf_lo "7.147784"; conf_hi "10.547850"; cov "51.934435"; full_read_support "yes";
Chr4	Cufflinks	exon	6322457	6322614	964	+	.	gene_id "CUFF.180"; transcript_id "AT4G10140.1"; exon_number "1"; FPKM "8.8478169375"; frac "0.875399"; conf_lo "7.147784"; conf_hi "10.547850"; cov "51.934435";
Chr4	Cufflinks	exon	6323580	6323650	964	+	.	gene_id "CUFF.180"; transcript_id "AT4G10140.1"; exon_number "2"; FPKM "8.8478169375"; frac "0.875399"; conf_lo "7.147784"; conf_hi "10.547850"; cov "51.934435";
Chr4	Cufflinks	exon	6323759	6323864	964	+	.	gene_id "CUFF.180"; transcript_id "AT4G10140.1"; exon_number "3"; FPKM "8.8478169375"; frac "0.875399"; conf_lo "7.147784"; conf_hi "10.547850"; cov "51.934435";
Chr4	Cufflinks	exon	6323982	6324114	964	+	.	gene_id "CUFF.180"; transcript_id "AT4G10140.1"; exon_number "4"; FPKM "8.8478169375"; frac "0.875399"; conf_lo "7.147784"; conf_hi "10.547850"; cov "51.934435";
Chr4	Cufflinks	exon	6324257	6324664	964	+	.	gene_id "CUFF.180"; transcript_id "AT4G10140.1"; exon_number "5"; FPKM "8.8478169375"; frac "0.875399"; conf_lo "7.147784"; conf_hi "10.547850"; cov "51.934435";
Chr4	Cufflinks	transcript	6328136	6329589	1000	+	.	gene_id "CUFF.181"; transcript_id "AT4G10150.1"; FPKM "0.2821421523"; frac "1.000000"; conf_lo "0.000000"; conf_hi "0.670146"; cov "1.658082"; full_read_support "no";
Chr4	Cufflinks	exon	6328136	6328381	1000	+	.	gene_id "CUFF.181"; transcript_id "AT4G10150.1"; exon_number "1"; FPKM "0.2821421523"; frac "1.000000"; conf_lo "0.000000"; conf_hi "0.670146"; cov "1.658082";
Chr4	Cufflinks	exon	6328483	6328565	1000	+	.	gene_id "CUFF.181"; transcript_id "AT4G10150.1"; exon_number "2"; FPKM "0.2821421523"; frac "1.000000"; conf_lo "0.000000"; conf_hi "0.670146"; cov "1.658082";
Chr4	Cufflinks	exon	6329177	6329589	1000	+	.	gene_id "CUFF.181"; transcript_id "AT4G10150.1"; exon_number "3"; FPKM "0.2821421523"; frac "1.000000"; conf_lo "0.000000"; conf_hi "0.670146"; cov "1.658082";
Chr4	Cufflinks	transcript	6336023	6337332	1	+	.	gene_id "AT4G10160"; transcript_id "AT4G10160.1"; FPKM "0.0000000000"; frac "0.000000"; conf_lo "0.000000"; conf_hi "0.000000"; cov "0.000000"; full_read_support "no";
Chr4	Cufflinks	exon	6336023	6336226	1	+	.	gene_id "AT4G10160"; transcript_id "AT4G10160.1"; exon_number "1"; FPKM "0.0000000000"; frac "0.000000"; conf_lo "0.000000"; conf_hi "0.000000"; cov "0.000000";
Chr4	Cufflinks	exon	6336320	6336402	1	+	.	gene_id "AT4G10160"; transcript_id "AT4G10160.1"; exon_number "2"; FPKM "0.0000000000"; frac "0.000000"; conf_lo "0.000000"; conf_hi "0.000000"; cov "0.000000";
Chr4	Cufflinks	exon	6336911	6337332	1	+	.	gene_id "AT4G10160"; transcript_id "AT4G10160.1"; exon_number "3"; FPKM "0.0000000000"; frac "0.000000"; conf_lo "0.000000"; conf_hi "0.000000"; cov "0.000000";
Chr4	Cufflinks	transcript	6344331	6345537	1000	+	.	gene_id "AT4G10170"; transcript_id "AT4G10170.1"; FPKM "4.3055589015"; frac "1.000000"; conf_lo "3.344474"; conf_hi "5.266644"; cov "25.267026"; full_read_support "yes";
Chr4	Cufflinks	exon	6344331	6345537	1000	+	.	gene_id "AT4G10170"; transcript_id "AT4G10170.1"; exon_number "1"; FPKM "4.3055589015"; frac "1.000000"; conf_lo "3.344474"; conf_hi "5.266644"; cov "25.267026";
Chr4	Cufflinks	transcript	6344374	6345537	1	+	.	gene_id "AT4G10170"; transcript_id "AT4G10170.2"; FPKM "0.0000000000"; frac "0.000000"; conf_lo "0.000000"; conf_hi "0.122891"; cov "0.000000"; full_read_support "yes";
Chr4	Cufflinks	exon	6344374	6344452	1	+	.	gene_id "AT4G10170"; transcript_id "AT4G10170.2"; exon_number "1"; FPKM "0.0000000000"; frac "0.000000"; conf_lo "0.000000"; conf_hi "0.122891"; cov "0.000000";
Chr4	Cufflinks	exon	6344587	6345537	1	+	.	gene_id "AT4G10170"; transcript_id "AT4G10170.2"; exon_number "2"; FPKM "0.0000000000"; frac "0.000000"; conf_lo "0.000000"; conf_hi "0.122891"; cov "0.000000";
Chr4	Cufflinks	transcript	6346463	6349300	151	+	.	gene_id "CUFF.182"; transcript_id "CUFF.182.1"; FPKM "0.5913811485"; frac "0.137969"; conf_lo "0.250818"; conf_hi "0.931944"; cov "3.473502"; full_read_support "yes";
Chr4	Cufflinks	exon	6346463	6346614	151	+	.	gene_id "CUFF.182"; transcript_id "CUFF.182.1"; exon_number "1"; FPKM "0.5913811485"; frac "0.137969"; conf_lo "0.250818"; conf_hi "0.931944"; cov "3.473502";
Chr4	Cufflinks	exon	6346696	6347618	151	+	.	gene_id "CUFF.182"; transcript_id "CUFF.182.1"; exon_number "2"; FPKM "0.5913811485"; frac "0.137969"; conf_lo "0.250818"; conf_hi "0.931944"; cov "3.473502";
Chr4	Cufflinks	exon	6347923	6347991	151	+	.	gene_id "CUFF.182"; transcript_id "CUFF.182.1"; exon_number "3"; FPKM "0.5913811485"; frac "0.137969"; conf_lo "0.250818"; conf_hi "0.931944"; cov "3.473502";
Chr4	Cufflinks	exon	6348087	6348147	151	+	.	gene_id "CUFF.182"; transcript_id "CUFF.182.1"; exon_number "4"; FPKM "0.5913811485"; frac "0.137969"; conf_lo "0.250818"; conf_hi "0.931944"; cov "3.473502";
Chr4	Cufflinks	exon	6348250	6348330	151	+	.	gene_id "CUFF.182"; transcript_id "CUFF.182.1"; exon_number "5"; FPKM "0.5913811485"; frac "0.137969"; conf_lo "0.250818"; conf_hi "0.931944"; cov "3.473502";
Chr4	Cufflinks	exon	6348413	6348574	151	+	.	gene_id "CUFF.182"; transcript_id "CUFF.182.1"; exon_number "6"; FPKM "0.5913811485"; frac "0.137969"; conf_lo "0.250818"; conf_hi "0.931944"; cov "3.473502";
Chr4	Cufflinks	exon	6348647	6348742	151	+	.	gene_id "CUFF.182"; transcript_id "CUFF.182.1"; exon_number "7"; FPKM "0.5913811485"; frac "0.137969"; conf_lo "0.250818"; conf_hi "0.931944"; cov "3.473502";
Chr4	Cufflinks	exon	6348815	6348914	151	+	.	gene_id "CUFF.182"; transcript_id "CUFF.182.1"; exon_number "8"; FPKM "0.5913811485"; frac "0.137969"; conf_lo "0.250818"; conf_hi "0.931944"; cov "3.473502";
Chr4	Cufflinks	exon	6349007	6349300	151	+	.	gene_id "CUFF.182"; transcript_id "CUFF.182.1"; exon_number "9"; FPKM "0.5913811485"; frac "0.137969"; conf_lo "0.250818"; conf_hi "0.931944"; cov "3.473502";
Chr4	Cufflinks	transcript	6346463	6349276	1000	+	.	gene_id "CUFF.182"; transcript_id "AT4G10180.1"; FPKM "3.9108892704"; frac "0.862031"; conf_lo "3.154822"; conf_hi "4.666956"; cov "22.970775"; full_read_support "yes";
Chr4	Cufflinks	exon	6346463	6346614	1000	+	.	gene_id "CUFF.182"; transcript_id "AT4G10180.1"; exon_number "1"; FPKM "3.9108892704"; frac "0.862031"; conf_lo "3.154822"; conf_hi "4.666956"; cov "22.970775";
Chr4	Cufflinks	exon	6346696	6347358	1000	+	.	gene_id "CUFF.182"; transcript_id "AT4G10180.1"; exon_number "2"; FPKM "3.9108892704"; frac "0.862031"; conf_lo "3.154822"; conf_hi "4.666956"; cov "22.970775";
Chr4	Cufflinks	exon	6347433	6347624	1000	+	.	gene_id "CUFF.182"; transcript_id "AT4G10180.1"; exon_number "3"; FPKM "3.9108892704"; frac "0.862031"; conf_lo "3.154822"; conf_hi "4.666956"; cov "22.970775";
Chr4	Cufflinks	exon	6347923	6347991	1000	+	.	gene_id "CUFF.182"; transcript_id "AT4G10180.1"; exon_number "4"; FPKM "3.9108892704"; frac "0.862031"; conf_lo "3.154822"; conf_hi "4.666956"; cov "22.970775";
Chr4	Cufflinks	exon	6348087	6348143	1000	+	.	gene_id "CUFF.182"; transcript_id "AT4G10180.1"; exon_number "5"; FPKM "3.9108892704"; frac "0.862031"; conf_lo "3.154822"; conf_hi "4.666956"; cov "22.970775";
Chr4	Cufflinks	exon	6348250	6348330	1000	+	.	gene_id "CUFF.182"; transcript_id "AT4G10180.1"; exon_number "6"; FPKM "3.9108892704"; frac "0.862031"; conf_lo "3.154822"; conf_hi "4.666956"; cov "22.970775";
Chr4	Cufflinks	exon	6348413	6348574	1000	+	.	gene_id "CUFF.182"; transcript_id "AT4G10180.1"; exon_number "7"; FPKM "3.9108892704"; frac "0.862031"; conf_lo "3.154822"; conf_hi "4.666956"; cov "22.970775";
Chr4	Cufflinks	exon	6348647	6348742	1000	+	.	gene_id "CUFF.182"; transcript_id "AT4G10180.1"; exon_number "8"; FPKM "3.9108892704"; frac "0.862031"; conf_lo "3.154822"; conf_hi "4.666956"; cov "22.970775";
Chr4	Cufflinks	exon	6348815	6348914	1000	+	.	gene_id "CUFF.182"; transcript_id "AT4G10180.1"; exon_number "9"; FPKM "3.9108892704"; frac "0.862031"; conf_lo "3.154822"; conf_hi "4.666956"; cov "22.970775";
Chr4	Cufflinks	exon	6349007	6349276	1000	+	.	gene_id "CUFF.182"; transcript_id "AT4G10180.1"; exon_number "10"; FPKM "3.9108892704"; frac "0.862031"; conf_lo "3.154822"; conf_hi "4.666956"; cov "22.970775";
Chr4	Cufflinks	transcript	6350928	6352031	1	+	.	gene_id "AT4G10190"; transcript_id "AT4G10190.1"; FPKM "0.0000000000"; frac "0.000000"; conf_lo "0.000000"; conf_hi "0.000000"; cov "0.000000"; full_read_support "no";
Chr4	Cufflinks	exon	6350928	6352031	1	+	.	gene_id "AT4G10190"; transcript_id "AT4G10190.1"; exon_number "1"; FPKM "0.0000000000"; frac "0.000000"; conf_lo "0.000000"; conf_hi "0.000000"; cov "0.000000";
Chr4	Cufflinks	transcript	6352925	6355688	1000	+	.	gene_id "CUFF.183"; transcript_id "CUFF.183.1"; FPKM "0.5677022925"; frac "1.000000"; conf_lo "0.349333"; conf_hi "0.786072"; cov "3.335060"; full_read_support "no";
Chr4	Cufflinks	exon	6352925	6355028	1000	+	.	gene_id "CUFF.183"; transcript_id "CUFF.183.1"; exon_number "1"; FPKM "0.5677022925"; frac "1.000000"; conf_lo "0.349333"; conf_hi "0.786072"; cov "3.335060";
Chr4	Cufflinks	exon	6355076	6355688	1000	+	.	gene_id "CUFF.183"; transcript_id "CUFF.183.1"; exon_number "2"; FPKM "0.5677022925"; frac "1.000000"; conf_lo "0.349333"; conf_hi "0.786072"; cov "3.335060";
Chr4	Cufflinks	transcript	6353172	6355591	1	+	.	gene_id "CUFF.183"; transcript_id "AT4G10200.1"; FPKM "0.0000000000"; frac "0.000000"; conf_lo "0.000000"; conf_hi "0.050977"; cov "0.000000"; full_read_support "no";
Chr4	Cufflinks	exon	6353172	6353975	1	+	.	gene_id "CUFF.183"; transcript_id "AT4G10200.1"; exon_number "1"; FPKM "0.0000000000"; frac "0.000000"; conf_lo "0.000000"; conf_hi "0.050977"; cov "0.000000";
Chr4	Cufflinks	exon	6354044	6354494	1	+	.	gene_id "CUFF.183"; transcript_id "AT4G10200.1"; exon_number "2"; FPKM "0.0000000000"; frac "0.000000"; conf_lo "0.000000"; conf_hi "0.050977"; cov "0.000000";
Chr4	Cufflinks	exon	6354598	6355028	1	+	.	gene_id "CUFF.183"; transcript_id "AT4G10200.1"; exon_number "3"; FPKM "0.0000000000"; frac "0.000000"; conf_lo "0.000000"; conf_hi "0.050977"; cov "0.000000";
Chr4	Cufflinks	exon	6355076	6355591	1	+	.	gene_id "CUFF.183"; transcript_id "AT4G10200.1"; exon_number "4"; FPKM "0.0000000000"; frac "0.000000"; conf_lo "0.000000"; conf_hi "0.050977"; cov "0.000000";
Chr4	Cufflinks	transcript	6355739	6368550	1	+	.	gene_id "AT4G10201"; transcript_id "AT4G10201.1"; FPKM "0.0000000000"; frac "0.000000"; conf_lo "0.000000"; conf_hi "0.000000"; cov "0.000000"; full_read_support "no";
Chr4	Cufflinks	exon	6355739	6355861	1	+	.	gene_id "AT4G10201"; transcript_id "AT4G10201.1"; exon_number "1"; FPKM "0.0000000000"; frac "0.000000"; conf_lo "0.000000"; conf_hi "0.000000"; cov "0.000000";
Chr4	Cufflinks	exon	6367975	6368550	1	+	.	gene_id "AT4G10201"; transcript_id "AT4G10201.1"; exon_number "2"; FPKM "0.0000000000"; frac "0.000000"; conf_lo "0.000000"; conf_hi "0.000000"; cov "0.000000";
Chr4	Cufflinks	transcript	6357052	6360377	1	+	.	gene_id "AT4G10210"; transcript_id "AT4G10210.1"; FPKM "0.0000000000"; frac "0.000000"; conf_lo "0.000000"; conf_hi "0.000000"; cov "0.000000"; full_read_support "no";
Chr4	Cufflinks	exon	6357052	6357081	1	+	.	gene_id "AT4G10210"; transcript_id "AT4G10210.1"; exon_number "1"; FPKM "0.0000000000"; frac "0.000000"; conf_lo "0.000000"; conf_hi "0.000000"; cov "0.000000";
Chr4	Cufflinks	exon	6357214	6357409	1	+	.	gene_id "AT4G10210"; transcript_id "AT4G10210.1"; exon_number "2"; FPKM "0.0000000000"; frac "0.000000"; conf_lo "0.000000"; conf_hi "0.000000"; cov "0.000000";
Chr4	Cufflinks	exon	6357611	6357703	1	+	.	gene_id "AT4G10210"; transcript_id "AT4G10210.1"; exon_number "3"; FPKM "0.0000000000"; frac "0.000000"; conf_lo "0.000000"; conf_hi "0.000000"; cov "0.000000";
Chr4	Cufflinks	exon	6358196	6358429	1	+	.	gene_id "AT4G10210"; transcript_id "AT4G10210.1"; exon_number "4"; FPKM "0.0000000000"; frac "0.000000"; conf_lo "0.000000"; conf_hi "0.000000"; cov "0.000000";
Chr4	Cufflinks	exon	6358936	6359091	1	+	.	gene_id "AT4G10210"; transcript_id "AT4G10210.1"; exon_number "5"; FPKM "0.0000000000"; frac "0.000000"; conf_lo "0.000000"; conf_hi "0.000000"; cov "0.000000";
Chr4	Cufflinks	exon	6359183	6359236	1	+	.	gene_id "AT4G10210"; transcript_id "AT4G10210.1"; exon_number "6"; FPKM "0.0000000000"; frac "0.000000"; conf_lo "0.000000"; conf_hi "0.000000"; cov "0.000000";
Chr4	Cufflinks	exon	6359343	6359465	1	+	.	gene_id "AT4G10210"; transcript_id "AT4G10210.1"; exon_number "7"; FPKM "0.0000000000"; frac "0.000000"; conf_lo "0.000000"; conf_hi "0.000000"; cov "0.000000";
Chr4	Cufflinks	exon	6359927	6360377	1	+	.	gene_id "AT4G10210"; transcript_id "AT4G10210.1"; exon_number "8"; FPKM "0.0000000000"; frac "0.000000"; conf_lo "0.000000"; conf_hi "0.000000"; cov "0.000000";
Chr4	Cufflinks	transcript	6362189	6365079	1	+	.	gene_id "AT4G10220"; transcript_id "AT4G10220.1"; FPKM "0.0000000000"; frac "0.000000"; conf_lo "0.000000"; conf_hi "0.000000"; cov "0.000000"; full_read_support "no";
```
