## Supplementary data 3 for "Characterization of *Arabidopsis thaliana* promoter bidirectionality and antisense RNAs by depletion of nuclear RNA decay enzymes": RNAseq_transcripts_rrp4-2.gtf (part 2 of 68)

```
Chr4	Cufflinks	exon	6362189	6362380	1	+	.	gene_id "AT4G10220"; transcript_id "AT4G10220.1"; exon_number "1"; FPKM "0.0000000000"; frac "0.000000"; conf_lo "0.000000"; conf_hi "0.000000"; cov "0.000000";
Chr4	Cufflinks	exon	6362541	6362633	1	+	.	gene_id "AT4G10220"; transcript_id "AT4G10220.1"; exon_number "2"; FPKM "0.0000000000"; frac "0.000000"; conf_lo "0.000000"; conf_hi "0.000000"; cov "0.000000";
Chr4	Cufflinks	exon	6363123	6363353	1	+	.	gene_id "AT4G10220"; transcript_id "AT4G10220.1"; exon_number "3"; FPKM "0.0000000000"; frac "0.000000"; conf_lo "0.000000"; conf_hi "0.000000"; cov "0.000000";
Chr4	Cufflinks	exon	6363840	6363992	1	+	.	gene_id "AT4G10220"; transcript_id "AT4G10220.1"; exon_number "4"; FPKM "0.0000000000"; frac "0.000000"; conf_lo "0.000000"; conf_hi "0.000000"; cov "0.000000";
Chr4	Cufflinks	exon	6364100	6364153	1	+	.	gene_id "AT4G10220"; transcript_id "AT4G10220.1"; exon_number "5"; FPKM "0.0000000000"; frac "0.000000"; conf_lo "0.000000"; conf_hi "0.000000"; cov "0.000000";
Chr4	Cufflinks	exon	6364268	6364390	1	+	.	gene_id "AT4G10220"; transcript_id "AT4G10220.1"; exon_number "6"; FPKM "0.0000000000"; frac "0.000000"; conf_lo "0.000000"; conf_hi "0.000000"; cov "0.000000";
Chr4	Cufflinks	exon	6364723	6365079	1	+	.	gene_id "AT4G10220"; transcript_id "AT4G10220.1"; exon_number "7"; FPKM "0.0000000000"; frac "0.000000"; conf_lo "0.000000"; conf_hi "0.000000"; cov "0.000000";
Chr4	Cufflinks	transcript	6366261	6367185	1	+	.	gene_id "AT4G10230"; transcript_id "AT4G10230.1"; FPKM "0.0000000000"; frac "0.000000"; conf_lo "0.000000"; conf_hi "0.000000"; cov "0.000000"; full_read_support "no";
Chr4	Cufflinks	exon	6366261	6366353	1	+	.	gene_id "AT4G10230"; transcript_id "AT4G10230.1"; exon_number "1"; FPKM "0.0000000000"; frac "0.000000"; conf_lo "0.000000"; conf_hi "0.000000"; cov "0.000000";
Chr4	Cufflinks	exon	6366457	6367185	1	+	.	gene_id "AT4G10230"; transcript_id "AT4G10230.1"; exon_number "2"; FPKM "0.0000000000"; frac "0.000000"; conf_lo "0.000000"; conf_hi "0.000000"; cov "0.000000";
Chr4	Cufflinks	transcript	6368936	6369526	1	-	.	gene_id "AT4G10240"; transcript_id "AT4G10240.1"; FPKM "0.0000000000"; frac "0.000000"; conf_lo "0.000000"; conf_hi "0.000000"; cov "0.000000"; full_read_support "no";
Chr4	Cufflinks	exon	6368936	6369254	1	-	.	gene_id "AT4G10240"; transcript_id "AT4G10240.1"; exon_number "1"; FPKM "0.0000000000"; frac "0.000000"; conf_lo "0.000000"; conf_hi "0.000000"; cov "0.000000";
Chr4	Cufflinks	exon	6369326	6369526	1	-	.	gene_id "AT4G10240"; transcript_id "AT4G10240.1"; exon_number "2"; FPKM "0.0000000000"; frac "0.000000"; conf_lo "0.000000"; conf_hi "0.000000"; cov "0.000000";
Chr4	Cufflinks	transcript	6370343	6371291	1000	+	.	gene_id "AT4G10250"; transcript_id "AT4G10250.1"; FPKM "0.2723329306"; frac "1.000000"; conf_lo "0.000000"; conf_hi "0.544798"; cov "1.600436"; full_read_support "yes";
Chr4	Cufflinks	exon	6370343	6371291	1000	+	.	gene_id "AT4G10250"; transcript_id "AT4G10250.1"; exon_number "1"; FPKM "0.2723329306"; frac "1.000000"; conf_lo "0.000000"; conf_hi "0.544798"; cov "1.600436";
Chr4	Cufflinks	transcript	6371377	6372770	1	-	.	gene_id "AT4G10260"; transcript_id "AT4G10260.1"; FPKM "0.0000000000"; frac "0.000000"; conf_lo "0.000000"; conf_hi "0.000000"; cov "0.000000"; full_read_support "no";
Chr4	Cufflinks	exon	6371377	6371620	1	-	.	gene_id "AT4G10260"; transcript_id "AT4G10260.1"; exon_number "1"; FPKM "0.0000000000"; frac "0.000000"; conf_lo "0.000000"; conf_hi "0.000000"; cov "0.000000";
Chr4	Cufflinks	exon	6371705	6371821	1	-	.	gene_id "AT4G10260"; transcript_id "AT4G10260.1"; exon_number "2"; FPKM "0.0000000000"; frac "0.000000"; conf_lo "0.000000"; conf_hi "0.000000"; cov "0.000000";
Chr4	Cufflinks	exon	6371900	6372034	1	-	.	gene_id "AT4G10260"; transcript_id "AT4G10260.1"; exon_number "3"; FPKM "0.0000000000"; frac "0.000000"; conf_lo "0.000000"; conf_hi "0.000000"; cov "0.000000";
Chr4	Cufflinks	exon	6372109	6372519	1	-	.	gene_id "AT4G10260"; transcript_id "AT4G10260.1"; exon_number "4"; FPKM "0.0000000000"; frac "0.000000"; conf_lo "0.000000"; conf_hi "0.000000"; cov "0.000000";
Chr4	Cufflinks	exon	6372594	6372770	1	-	.	gene_id "AT4G10260"; transcript_id "AT4G10260.1"; exon_number "5"; FPKM "0.0000000000"; frac "0.000000"; conf_lo "0.000000"; conf_hi "0.000000"; cov "0.000000";
Chr4	Cufflinks	transcript	6373097	6373536	1000	-	.	gene_id "AT4G10265"; transcript_id "AT4G10265.1"; FPKM "11.2290751335"; frac "1.000000"; conf_lo "8.136302"; conf_hi "14.321848"; cov "65.745739"; full_read_support "yes";
Chr4	Cufflinks	exon	6373097	6373536	1000	-	.	gene_id "AT4G10265"; transcript_id "AT4G10265.1"; exon_number "1"; FPKM "11.2290751335"; frac "1.000000"; conf_lo "8.136302"; conf_hi "14.321848"; cov "65.745739";
Chr4	Cufflinks	transcript	6374734	6375210	1000	+	.	gene_id "AT4G10270"; transcript_id "AT4G10270.1"; FPKM "56.4767245867"; frac "0.815508"; conf_lo "49.564282"; conf_hi "63.389167"; cov "331.551094"; full_read_support "yes";
Chr4	Cufflinks	exon	6374734	6375210	1000	+	.	gene_id "AT4G10270"; transcript_id "AT4G10270.1"; exon_number "1"; FPKM "56.4767245867"; frac "0.815508"; conf_lo "49.564282"; conf_hi "63.389167"; cov "331.551094";
Chr4	Cufflinks	transcript	6375125	6376111	1000	-	.	gene_id "AT4G10280"; transcript_id "AT4G10280.1"; FPKM "8.1848737855"; frac "0.184492"; conf_lo "6.160275"; conf_hi "10.209473"; cov "48.049951"; full_read_support "yes";
Chr4	Cufflinks	exon	6375125	6375436	1000	-	.	gene_id "AT4G10280"; transcript_id "AT4G10280.1"; exon_number "1"; FPKM "8.1848737855"; frac "0.184492"; conf_lo "6.160275"; conf_hi "10.209473"; cov "48.049951";
Chr4	Cufflinks	exon	6375791	6376111	1000	-	.	gene_id "AT4G10280"; transcript_id "AT4G10280.1"; exon_number "2"; FPKM "8.1848737855"; frac "0.184492"; conf_lo "6.160275"; conf_hi "10.209473"; cov "48.049951";
Chr4	Cufflinks	transcript	6379701	6381739	1	-	.	gene_id "AT4G10290"; transcript_id "AT4G10290.1"; FPKM "0.0000000000"; frac "0.000000"; conf_lo "0.000000"; conf_hi "0.000000"; cov "0.000000"; full_read_support "no";
Chr4	Cufflinks	exon	6379701	6380198	1	-	.	gene_id "AT4G10290"; transcript_id "AT4G10290.1"; exon_number "1"; FPKM "0.0000000000"; frac "0.000000"; conf_lo "0.000000"; conf_hi "0.000000"; cov "0.000000";
Chr4	Cufflinks	exon	6381599	6381739	1	-	.	gene_id "AT4G10290"; transcript_id "AT4G10290.1"; exon_number "2"; FPKM "0.0000000000"; frac "0.000000"; conf_lo "0.000000"; conf_hi "0.000000"; cov "0.000000";
Chr4	Cufflinks	transcript	6384462	6386189	1000	+	.	gene_id "AT4G10300"; transcript_id "AT4G10300.1"; FPKM "54.6820249881"; frac "1.000000"; conf_lo "50.110146"; conf_hi "59.253904"; cov "320.895765"; full_read_support "yes";
Chr4	Cufflinks	exon	6384462	6384763	1000	+	.	gene_id "AT4G10300"; transcript_id "AT4G10300.1"; exon_number "1"; FPKM "54.6820249881"; frac "1.000000"; conf_lo "50.110146"; conf_hi "59.253904"; cov "320.895765";
Chr4	Cufflinks	exon	6385742	6386189	1000	+	.	gene_id "AT4G10300"; transcript_id "AT4G10300.1"; exon_number "2"; FPKM "54.6820249881"; frac "1.000000"; conf_lo "50.110146"; conf_hi "59.253904"; cov "320.895765";
Chr4	Cufflinks	transcript	10421525	10423487	1000	-	.	gene_id "CUFF.184"; transcript_id "AT4G19030.1"; FPKM "7.7701684425"; frac "0.886651"; conf_lo "6.397741"; conf_hi "9.142596"; cov "45.632447"; full_read_support "yes";
Chr4	Cufflinks	exon	10421525	10421944	1000	-	.	gene_id "CUFF.184"; transcript_id "AT4G19030.1"; exon_number "1"; FPKM "7.7701684425"; frac "0.886651"; conf_lo "6.397741"; conf_hi "9.142596"; cov "45.632447";
Chr4	Cufflinks	exon	10422049	10422110	1000	-	.	gene_id "CUFF.184"; transcript_id "AT4G19030.1"; exon_number "2"; FPKM "7.7701684425"; frac "0.886651"; conf_lo "6.397741"; conf_hi "9.142596"; cov "45.632447";
Chr4	Cufflinks	exon	10422262	10422480	1000	-	.	gene_id "CUFF.184"; transcript_id "AT4G19030.1"; exon_number "3"; FPKM "7.7701684425"; frac "0.886651"; conf_lo "6.397741"; conf_hi "9.142596"; cov "45.632447";
Chr4	Cufflinks	exon	10422905	10423129	1000	-	.	gene_id "CUFF.184"; transcript_id "AT4G19030.1"; exon_number "4"; FPKM "7.7701684425"; frac "0.886651"; conf_lo "6.397741"; conf_hi "9.142596"; cov "45.632447";
Chr4	Cufflinks	exon	10423242	10423487	1000	-	.	gene_id "CUFF.184"; transcript_id "AT4G19030.1"; exon_number "5"; FPKM "7.7701684425"; frac "0.886651"; conf_lo "6.397741"; conf_hi "9.142596"; cov "45.632447";
Chr4	Cufflinks	transcript	10421592	10423534	130	-	.	gene_id "CUFF.184"; transcript_id "CUFF.184.2"; FPKM "1.0131262999"; frac "0.113349"; conf_lo "0.417137"; conf_hi "1.609116"; cov "5.949862"; full_read_support "yes";
Chr4	Cufflinks	exon	10421592	10421945	130	-	.	gene_id "CUFF.184"; transcript_id "CUFF.184.2"; exon_number "1"; FPKM "1.0131262999"; frac "0.113349"; conf_lo "0.417137"; conf_hi "1.609116"; cov "5.949862";
Chr4	Cufflinks	exon	10422049	10422110	130	-	.	gene_id "CUFF.184"; transcript_id "CUFF.184.2"; exon_number "2"; FPKM "1.0131262999"; frac "0.113349"; conf_lo "0.417137"; conf_hi "1.609116"; cov "5.949862";
Chr4	Cufflinks	exon	10422262	10422480	130	-	.	gene_id "CUFF.184"; transcript_id "CUFF.184.2"; exon_number "3"; FPKM "1.0131262999"; frac "0.113349"; conf_lo "0.417137"; conf_hi "1.609116"; cov "5.949862";
Chr4	Cufflinks	exon	10422905	10423129	130	-	.	gene_id "CUFF.184"; transcript_id "CUFF.184.2"; exon_number "4"; FPKM "1.0131262999"; frac "0.113349"; conf_lo "0.417137"; conf_hi "1.609116"; cov "5.949862";
Chr4	Cufflinks	exon	10423242	10423534	130	-	.	gene_id "CUFF.184"; transcript_id "CUFF.184.2"; exon_number "5"; FPKM "1.0131262999"; frac "0.113349"; conf_lo "0.417137"; conf_hi "1.609116"; cov "5.949862";
Chr4	Cufflinks	transcript	10427807	10428516	1	-	.	gene_id "AT4G19035"; transcript_id "AT4G19035.1"; FPKM "0.0000000000"; frac "0.000000"; conf_lo "0.000000"; conf_hi "0.000000"; cov "0.000000"; full_read_support "no";
Chr4	Cufflinks	exon	10427807	10428000	1	-	.	gene_id "AT4G19035"; transcript_id "AT4G19035.1"; exon_number "1"; FPKM "0.0000000000"; frac "0.000000"; conf_lo "0.000000"; conf_hi "0.000000"; cov "0.000000";
Chr4	Cufflinks	exon	10428456	10428516	1	-	.	gene_id "AT4G19035"; transcript_id "AT4G19035.1"; exon_number "2"; FPKM "0.0000000000"; frac "0.000000"; conf_lo "0.000000"; conf_hi "0.000000"; cov "0.000000";
Chr4	Cufflinks	transcript	10430009	10430998	1	-	.	gene_id "AT4G19038"; transcript_id "AT4G19038.1"; FPKM "0.0000000000"; frac "0.000000"; conf_lo "0.000000"; conf_hi "0.000000"; cov "0.000000"; full_read_support "no";
Chr4	Cufflinks	exon	10430009	10430267	1	-	.	gene_id "AT4G19038"; transcript_id "AT4G19038.1"; exon_number "1"; FPKM "0.0000000000"; frac "0.000000"; conf_lo "0.000000"; conf_hi "0.000000"; cov "0.000000";
Chr4	Cufflinks	exon	10430899	10430998	1	-	.	gene_id "AT4G19038"; transcript_id "AT4G19038.1"; exon_number "2"; FPKM "0.0000000000"; frac "0.000000"; conf_lo "0.000000"; conf_hi "0.000000"; cov "0.000000";
Chr4	Cufflinks	transcript	10431520	10437425	1	-	.	gene_id "CUFF.185"; transcript_id "AT4G19040.2"; FPKM "0.0000000000"; frac "0.000000"; conf_lo "0.000000"; conf_hi "0.040696"; cov "0.000000"; full_read_support "yes";
Chr4	Cufflinks	exon	10431520	10431900	1	-	.	gene_id "CUFF.185"; transcript_id "AT4G19040.2"; exon_number "1"; FPKM "0.0000000000"; frac "0.000000"; conf_lo "0.000000"; conf_hi "0.040696"; cov "0.000000";
Chr4	Cufflinks	exon	10431993	10432094	1	-	.	gene_id "CUFF.185"; transcript_id "AT4G19040.2"; exon_number "2"; FPKM "0.0000000000"; frac "0.000000"; conf_lo "0.000000"; conf_hi "0.040696"; cov "0.000000";
Chr4	Cufflinks	exon	10432174	10432269	1	-	.	gene_id "CUFF.185"; transcript_id "AT4G19040.2"; exon_number "3"; FPKM "0.0000000000"; frac "0.000000"; conf_lo "0.000000"; conf_hi "0.040696"; cov "0.000000";
Chr4	Cufflinks	exon	10432357	10432497	1	-	.	gene_id "CUFF.185"; transcript_id "AT4G19040.2"; exon_number "4"; FPKM "0.0000000000"; frac "0.000000"; conf_lo "0.000000"; conf_hi "0.040696"; cov "0.000000";
Chr4	Cufflinks	exon	10432591	10432635	1	-	.	gene_id "CUFF.185"; transcript_id "AT4G19040.2"; exon_number "5"; FPKM "0.0000000000"; frac "0.000000"; conf_lo "0.000000"; conf_hi "0.040696"; cov "0.000000";
Chr4	Cufflinks	exon	10432785	10432886	1	-	.	gene_id "CUFF.185"; transcript_id "AT4G19040.2"; exon_number "6"; FPKM "0.0000000000"; frac "0.000000"; conf_lo "0.000000"; conf_hi "0.040696"; cov "0.000000";
Chr4	Cufflinks	exon	10432978	10433126	1	-	.	gene_id "CUFF.185"; transcript_id "AT4G19040.2"; exon_number "7"; FPKM "0.0000000000"; frac "0.000000"; conf_lo "0.000000"; conf_hi "0.040696"; cov "0.000000";
Chr4	Cufflinks	exon	10433217	10433256	1	-	.	gene_id "CUFF.185"; transcript_id "AT4G19040.2"; exon_number "8"; FPKM "0.0000000000"; frac "0.000000"; conf_lo "0.000000"; conf_hi "0.040696"; cov "0.000000";
Chr4	Cufflinks	exon	10433336	10433562	1	-	.	gene_id "CUFF.185"; transcript_id "AT4G19040.2"; exon_number "9"; FPKM "0.0000000000"; frac "0.000000"; conf_lo "0.000000"; conf_hi "0.040696"; cov "0.000000";
Chr4	Cufflinks	exon	10433685	10433840	1	-	.	gene_id "CUFF.185"; transcript_id "AT4G19040.2"; exon_number "10"; FPKM "0.0000000000"; frac "0.000000"; conf_lo "0.000000"; conf_hi "0.040696"; cov "0.000000";
Chr4	Cufflinks	exon	10433938	10434009	1	-	.	gene_id "CUFF.185"; transcript_id "AT4G19040.2"; exon_number "11"; FPKM "0.0000000000"; frac "0.000000"; conf_lo "0.000000"; conf_hi "0.040696"; cov "0.000000";
Chr4	Cufflinks	exon	10434102	10434166	1	-	.	gene_id "CUFF.185"; transcript_id "AT4G19040.2"; exon_number "12"; FPKM "0.0000000000"; frac "0.000000"; conf_lo "0.000000"; conf_hi "0.040696"; cov "0.000000";
Chr4	Cufflinks	exon	10434460	10434555	1	-	.	gene_id "CUFF.185"; transcript_id "AT4G19040.2"; exon_number "13"; FPKM "0.0000000000"; frac "0.000000"; conf_lo "0.000000"; conf_hi "0.040696"; cov "0.000000";
Chr4	Cufflinks	exon	10434844	10434944	1	-	.	gene_id "CUFF.185"; transcript_id "AT4G19040.2"; exon_number "14"; FPKM "0.0000000000"; frac "0.000000"; conf_lo "0.000000"; conf_hi "0.040696"; cov "0.000000";
Chr4	Cufflinks	exon	10435048	10435088	1	-	.	gene_id "CUFF.185"; transcript_id "AT4G19040.2"; exon_number "15"; FPKM "0.0000000000"; frac "0.000000"; conf_lo "0.000000"; conf_hi "0.040696"; cov "0.000000";
Chr4	Cufflinks	exon	10435453	10435569	1	-	.	gene_id "CUFF.185"; transcript_id "AT4G19040.2"; exon_number "16"; FPKM "0.0000000000"; frac "0.000000"; conf_lo "0.000000"; conf_hi "0.040696"; cov "0.000000";
Chr4	Cufflinks	exon	10435650	10435735	1	-	.	gene_id "CUFF.185"; transcript_id "AT4G19040.2"; exon_number "17"; FPKM "0.0000000000"; frac "0.000000"; conf_lo "0.000000"; conf_hi "0.040696"; cov "0.000000";
Chr4	Cufflinks	exon	10436209	10436312	1	-	.	gene_id "CUFF.185"; transcript_id "AT4G19040.2"; exon_number "18"; FPKM "0.0000000000"; frac "0.000000"; conf_lo "0.000000"; conf_hi "0.040696"; cov "0.000000";
Chr4	Cufflinks	exon	10436437	10436502	1	-	.	gene_id "CUFF.185"; transcript_id "AT4G19040.2"; exon_number "19"; FPKM "0.0000000000"; frac "0.000000"; conf_lo "0.000000"; conf_hi "0.040696"; cov "0.000000";
Chr4	Cufflinks	exon	10436605	10436658	1	-	.	gene_id "CUFF.185"; transcript_id "AT4G19040.2"; exon_number "20"; FPKM "0.0000000000"; frac "0.000000"; conf_lo "0.000000"; conf_hi "0.040696"; cov "0.000000";
Chr4	Cufflinks	exon	10436834	10436908	1	-	.	gene_id "CUFF.185"; transcript_id "AT4G19040.2"; exon_number "21"; FPKM "0.0000000000"; frac "0.000000"; conf_lo "0.000000"; conf_hi "0.040696"; cov "0.000000";
Chr4	Cufflinks	exon	10437034	10437425	1	-	.	gene_id "CUFF.185"; transcript_id "AT4G19040.2"; exon_number "22"; FPKM "0.0000000000"; frac "0.000000"; conf_lo "0.000000"; conf_hi "0.040696"; cov "0.000000";
Chr4	Cufflinks	transcript	10431520	10437431	891	-	.	gene_id "CUFF.185"; transcript_id "AT4G19040.1"; FPKM "1.9525835270"; frac "0.424450"; conf_lo "1.482779"; conf_hi "2.422388"; cov "11.466200"; full_read_support "yes";
Chr4	Cufflinks	exon	10431520	10431900	891	-	.	gene_id "CUFF.185"; transcript_id "AT4G19040.1"; exon_number "1"; FPKM "1.9525835270"; frac "0.424450"; conf_lo "1.482779"; conf_hi "2.422388"; cov "11.466200";
Chr4	Cufflinks	exon	10431993	10432094	891	-	.	gene_id "CUFF.185"; transcript_id "AT4G19040.1"; exon_number "2"; FPKM "1.9525835270"; frac "0.424450"; conf_lo "1.482779"; conf_hi "2.422388"; cov "11.466200";
Chr4	Cufflinks	exon	10432174	10432269	891	-	.	gene_id "CUFF.185"; transcript_id "AT4G19040.1"; exon_number "3"; FPKM "1.9525835270"; frac "0.424450"; conf_lo "1.482779"; conf_hi "2.422388"; cov "11.466200";
Chr4	Cufflinks	exon	10432357	10432497	891	-	.	gene_id "CUFF.185"; transcript_id "AT4G19040.1"; exon_number "4"; FPKM "1.9525835270"; frac "0.424450"; conf_lo "1.482779"; conf_hi "2.422388"; cov "11.466200";
Chr4	Cufflinks	exon	10432591	10432635	891	-	.	gene_id "CUFF.185"; transcript_id "AT4G19040.1"; exon_number "5"; FPKM "1.9525835270"; frac "0.424450"; conf_lo "1.482779"; conf_hi "2.422388"; cov "11.466200";
Chr4	Cufflinks	exon	10432785	10432886	891	-	.	gene_id "CUFF.185"; transcript_id "AT4G19040.1"; exon_number "6"; FPKM "1.9525835270"; frac "0.424450"; conf_lo "1.482779"; conf_hi "2.422388"; cov "11.466200";
Chr4	Cufflinks	exon	10432978	10433126	891	-	.	gene_id "CUFF.185"; transcript_id "AT4G19040.1"; exon_number "7"; FPKM "1.9525835270"; frac "0.424450"; conf_lo "1.482779"; conf_hi "2.422388"; cov "11.466200";
Chr4	Cufflinks	exon	10433217	10433256	891	-	.	gene_id "CUFF.185"; transcript_id "AT4G19040.1"; exon_number "8"; FPKM "1.9525835270"; frac "0.424450"; conf_lo "1.482779"; conf_hi "2.422388"; cov "11.466200";
Chr4	Cufflinks	exon	10433336	10433562	891	-	.	gene_id "CUFF.185"; transcript_id "AT4G19040.1"; exon_number "9"; FPKM "1.9525835270"; frac "0.424450"; conf_lo "1.482779"; conf_hi "2.422388"; cov "11.466200";
Chr4	Cufflinks	exon	10433685	10433840	891	-	.	gene_id "CUFF.185"; transcript_id "AT4G19040.1"; exon_number "10"; FPKM "1.9525835270"; frac "0.424450"; conf_lo "1.482779"; conf_hi "2.422388"; cov "11.466200";
Chr4	Cufflinks	exon	10433938	10434009	891	-	.	gene_id "CUFF.185"; transcript_id "AT4G19040.1"; exon_number "11"; FPKM "1.9525835270"; frac "0.424450"; conf_lo "1.482779"; conf_hi "2.422388"; cov "11.466200";
Chr4	Cufflinks	exon	10434102	10434166	891	-	.	gene_id "CUFF.185"; transcript_id "AT4G19040.1"; exon_number "12"; FPKM "1.9525835270"; frac "0.424450"; conf_lo "1.482779"; conf_hi "2.422388"; cov "11.466200";
Chr4	Cufflinks	exon	10434460	10434555	891	-	.	gene_id "CUFF.185"; transcript_id "AT4G19040.1"; exon_number "13"; FPKM "1.9525835270"; frac "0.424450"; conf_lo "1.482779"; conf_hi "2.422388"; cov "11.466200";
Chr4	Cufflinks	exon	10434844	10434944	891	-	.	gene_id "CUFF.185"; transcript_id "AT4G19040.1"; exon_number "14"; FPKM "1.9525835270"; frac "0.424450"; conf_lo "1.482779"; conf_hi "2.422388"; cov "11.466200";
Chr4	Cufflinks	exon	10435048	10435088	891	-	.	gene_id "CUFF.185"; transcript_id "AT4G19040.1"; exon_number "15"; FPKM "1.9525835270"; frac "0.424450"; conf_lo "1.482779"; conf_hi "2.422388"; cov "11.466200";
Chr4	Cufflinks	exon	10435453	10435569	891	-	.	gene_id "CUFF.185"; transcript_id "AT4G19040.1"; exon_number "16"; FPKM "1.9525835270"; frac "0.424450"; conf_lo "1.482779"; conf_hi "2.422388"; cov "11.466200";
Chr4	Cufflinks	exon	10435650	10435717	891	-	.	gene_id "CUFF.185"; transcript_id "AT4G19040.1"; exon_number "17"; FPKM "1.9525835270"; frac "0.424450"; conf_lo "1.482779"; conf_hi "2.422388"; cov "11.466200";
Chr4	Cufflinks	exon	10436209	10436312	891	-	.	gene_id "CUFF.185"; transcript_id "AT4G19040.1"; exon_number "18"; FPKM "1.9525835270"; frac "0.424450"; conf_lo "1.482779"; conf_hi "2.422388"; cov "11.466200";
Chr4	Cufflinks	exon	10436437	10436502	891	-	.	gene_id "CUFF.185"; transcript_id "AT4G19040.1"; exon_number "19"; FPKM "1.9525835270"; frac "0.424450"; conf_lo "1.482779"; conf_hi "2.422388"; cov "11.466200";
Chr4	Cufflinks	exon	10436605	10436658	891	-	.	gene_id "CUFF.185"; transcript_id "AT4G19040.1"; exon_number "20"; FPKM "1.9525835270"; frac "0.424450"; conf_lo "1.482779"; conf_hi "2.422388"; cov "11.466200";
Chr4	Cufflinks	exon	10436834	10436908	891	-	.	gene_id "CUFF.185"; transcript_id "AT4G19040.1"; exon_number "21"; FPKM "1.9525835270"; frac "0.424450"; conf_lo "1.482779"; conf_hi "2.422388"; cov "11.466200";
Chr4	Cufflinks	exon	10437034	10437431	891	-	.	gene_id "CUFF.185"; transcript_id "AT4G19040.1"; exon_number "22"; FPKM "1.9525835270"; frac "0.424450"; conf_lo "1.482779"; conf_hi "2.422388"; cov "11.466200";
Chr4	Cufflinks	transcript	10431520	10437475	556	-	.	gene_id "CUFF.185"; transcript_id "CUFF.185.3"; FPKM "1.2196976960"; frac "0.271402"; conf_lo "0.830340"; conf_hi "1.609055"; cov "7.162458"; full_read_support "yes";
Chr4	Cufflinks	exon	10431520	10431900	556	-	.	gene_id "CUFF.185"; transcript_id "CUFF.185.3"; exon_number "1"; FPKM "1.2196976960"; frac "0.271402"; conf_lo "0.830340"; conf_hi "1.609055"; cov "7.162458";
Chr4	Cufflinks	exon	10431993	10432094	556	-	.	gene_id "CUFF.185"; transcript_id "CUFF.185.3"; exon_number "2"; FPKM "1.2196976960"; frac "0.271402"; conf_lo "0.830340"; conf_hi "1.609055"; cov "7.162458";
Chr4	Cufflinks	exon	10432174	10432269	556	-	.	gene_id "CUFF.185"; transcript_id "CUFF.185.3"; exon_number "3"; FPKM "1.2196976960"; frac "0.271402"; conf_lo "0.830340"; conf_hi "1.609055"; cov "7.162458";
Chr4	Cufflinks	exon	10432357	10432497	556	-	.	gene_id "CUFF.185"; transcript_id "CUFF.185.3"; exon_number "4"; FPKM "1.2196976960"; frac "0.271402"; conf_lo "0.830340"; conf_hi "1.609055"; cov "7.162458";
Chr4	Cufflinks	exon	10432591	10432635	556	-	.	gene_id "CUFF.185"; transcript_id "CUFF.185.3"; exon_number "5"; FPKM "1.2196976960"; frac "0.271402"; conf_lo "0.830340"; conf_hi "1.609055"; cov "7.162458";
Chr4	Cufflinks	exon	10432785	10432886	556	-	.	gene_id "CUFF.185"; transcript_id "CUFF.185.3"; exon_number "6"; FPKM "1.2196976960"; frac "0.271402"; conf_lo "0.830340"; conf_hi "1.609055"; cov "7.162458";
Chr4	Cufflinks	exon	10432978	10433126	556	-	.	gene_id "CUFF.185"; transcript_id "CUFF.185.3"; exon_number "7"; FPKM "1.2196976960"; frac "0.271402"; conf_lo "0.830340"; conf_hi "1.609055"; cov "7.162458";
Chr4	Cufflinks	exon	10433202	10433256	556	-	.	gene_id "CUFF.185"; transcript_id "CUFF.185.3"; exon_number "8"; FPKM "1.2196976960"; frac "0.271402"; conf_lo "0.830340"; conf_hi "1.609055"; cov "7.162458";
Chr4	Cufflinks	exon	10433336	10433562	556	-	.	gene_id "CUFF.185"; transcript_id "CUFF.185.3"; exon_number "9"; FPKM "1.2196976960"; frac "0.271402"; conf_lo "0.830340"; conf_hi "1.609055"; cov "7.162458";
Chr4	Cufflinks	exon	10433685	10433840	556	-	.	gene_id "CUFF.185"; transcript_id "CUFF.185.3"; exon_number "10"; FPKM "1.2196976960"; frac "0.271402"; conf_lo "0.830340"; conf_hi "1.609055"; cov "7.162458";
Chr4	Cufflinks	exon	10433938	10434009	556	-	.	gene_id "CUFF.185"; transcript_id "CUFF.185.3"; exon_number "11"; FPKM "1.2196976960"; frac "0.271402"; conf_lo "0.830340"; conf_hi "1.609055"; cov "7.162458";
Chr4	Cufflinks	exon	10434102	10434166	556	-	.	gene_id "CUFF.185"; transcript_id "CUFF.185.3"; exon_number "12"; FPKM "1.2196976960"; frac "0.271402"; conf_lo "0.830340"; conf_hi "1.609055"; cov "7.162458";
Chr4	Cufflinks	exon	10434460	10434555	556	-	.	gene_id "CUFF.185"; transcript_id "CUFF.185.3"; exon_number "13"; FPKM "1.2196976960"; frac "0.271402"; conf_lo "0.830340"; conf_hi "1.609055"; cov "7.162458";
Chr4	Cufflinks	exon	10434844	10434944	556	-	.	gene_id "CUFF.185"; transcript_id "CUFF.185.3"; exon_number "14"; FPKM "1.2196976960"; frac "0.271402"; conf_lo "0.830340"; conf_hi "1.609055"; cov "7.162458";
Chr4	Cufflinks	exon	10435048	10435088	556	-	.	gene_id "CUFF.185"; transcript_id "CUFF.185.3"; exon_number "15"; FPKM "1.2196976960"; frac "0.271402"; conf_lo "0.830340"; conf_hi "1.609055"; cov "7.162458";
Chr4	Cufflinks	exon	10435453	10435569	556	-	.	gene_id "CUFF.185"; transcript_id "CUFF.185.3"; exon_number "16"; FPKM "1.2196976960"; frac "0.271402"; conf_lo "0.830340"; conf_hi "1.609055"; cov "7.162458";
Chr4	Cufflinks	exon	10435650	10435717	556	-	.	gene_id "CUFF.185"; transcript_id "CUFF.185.3"; exon_number "17"; FPKM "1.2196976960"; frac "0.271402"; conf_lo "0.830340"; conf_hi "1.609055"; cov "7.162458";
Chr4	Cufflinks	exon	10436209	10436312	556	-	.	gene_id "CUFF.185"; transcript_id "CUFF.185.3"; exon_number "18"; FPKM "1.2196976960"; frac "0.271402"; conf_lo "0.830340"; conf_hi "1.609055"; cov "7.162458";
Chr4	Cufflinks	exon	10436437	10436502	556	-	.	gene_id "CUFF.185"; transcript_id "CUFF.185.3"; exon_number "19"; FPKM "1.2196976960"; frac "0.271402"; conf_lo "0.830340"; conf_hi "1.609055"; cov "7.162458";
Chr4	Cufflinks	exon	10436605	10436658	556	-	.	gene_id "CUFF.185"; transcript_id "CUFF.185.3"; exon_number "20"; FPKM "1.2196976960"; frac "0.271402"; conf_lo "0.830340"; conf_hi "1.609055"; cov "7.162458";
Chr4	Cufflinks	exon	10436834	10436908	556	-	.	gene_id "CUFF.185"; transcript_id "CUFF.185.3"; exon_number "21"; FPKM "1.2196976960"; frac "0.271402"; conf_lo "0.830340"; conf_hi "1.609055"; cov "7.162458";
Chr4	Cufflinks	exon	10437034	10437475	556	-	.	gene_id "CUFF.185"; transcript_id "CUFF.185.3"; exon_number "22"; FPKM "1.2196976960"; frac "0.271402"; conf_lo "0.830340"; conf_hi "1.609055"; cov "7.162458";
Chr4	Cufflinks	transcript	10431520	10437475	255	-	.	gene_id "CUFF.185"; transcript_id "CUFF.185.4"; FPKM "0.5600365301"; frac "0.127835"; conf_lo "0.304679"; conf_hi "0.815394"; cov "3.288715"; full_read_support "yes";
Chr4	Cufflinks	exon	10431520	10431900	255	-	.	gene_id "CUFF.185"; transcript_id "CUFF.185.4"; exon_number "1"; FPKM "0.5600365301"; frac "0.127835"; conf_lo "0.304679"; conf_hi "0.815394"; cov "3.288715";
Chr4	Cufflinks	exon	10431993	10432094	255	-	.	gene_id "CUFF.185"; transcript_id "CUFF.185.4"; exon_number "2"; FPKM "0.5600365301"; frac "0.127835"; conf_lo "0.304679"; conf_hi "0.815394"; cov "3.288715";
Chr4	Cufflinks	exon	10432174	10432269	255	-	.	gene_id "CUFF.185"; transcript_id "CUFF.185.4"; exon_number "3"; FPKM "0.5600365301"; frac "0.127835"; conf_lo "0.304679"; conf_hi "0.815394"; cov "3.288715";
Chr4	Cufflinks	exon	10432357	10432497	255	-	.	gene_id "CUFF.185"; transcript_id "CUFF.185.4"; exon_number "4"; FPKM "0.5600365301"; frac "0.127835"; conf_lo "0.304679"; conf_hi "0.815394"; cov "3.288715";
Chr4	Cufflinks	exon	10432591	10432635	255	-	.	gene_id "CUFF.185"; transcript_id "CUFF.185.4"; exon_number "5"; FPKM "0.5600365301"; frac "0.127835"; conf_lo "0.304679"; conf_hi "0.815394"; cov "3.288715";
Chr4	Cufflinks	exon	10432785	10432886	255	-	.	gene_id "CUFF.185"; transcript_id "CUFF.185.4"; exon_number "6"; FPKM "0.5600365301"; frac "0.127835"; conf_lo "0.304679"; conf_hi "0.815394"; cov "3.288715";
Chr4	Cufflinks	exon	10432978	10433126	255	-	.	gene_id "CUFF.185"; transcript_id "CUFF.185.4"; exon_number "7"; FPKM "0.5600365301"; frac "0.127835"; conf_lo "0.304679"; conf_hi "0.815394"; cov "3.288715";
Chr4	Cufflinks	exon	10433217	10433256	255	-	.	gene_id "CUFF.185"; transcript_id "CUFF.185.4"; exon_number "8"; FPKM "0.5600365301"; frac "0.127835"; conf_lo "0.304679"; conf_hi "0.815394"; cov "3.288715";
Chr4	Cufflinks	exon	10433336	10433562	255	-	.	gene_id "CUFF.185"; transcript_id "CUFF.185.4"; exon_number "9"; FPKM "0.5600365301"; frac "0.127835"; conf_lo "0.304679"; conf_hi "0.815394"; cov "3.288715";
Chr4	Cufflinks	exon	10433685	10433840	255	-	.	gene_id "CUFF.185"; transcript_id "CUFF.185.4"; exon_number "10"; FPKM "0.5600365301"; frac "0.127835"; conf_lo "0.304679"; conf_hi "0.815394"; cov "3.288715";
Chr4	Cufflinks	exon	10433938	10434009	255	-	.	gene_id "CUFF.185"; transcript_id "CUFF.185.4"; exon_number "11"; FPKM "0.5600365301"; frac "0.127835"; conf_lo "0.304679"; conf_hi "0.815394"; cov "3.288715";
Chr4	Cufflinks	exon	10434102	10434166	255	-	.	gene_id "CUFF.185"; transcript_id "CUFF.185.4"; exon_number "12"; FPKM "0.5600365301"; frac "0.127835"; conf_lo "0.304679"; conf_hi "0.815394"; cov "3.288715";
Chr4	Cufflinks	exon	10434460	10434555	255	-	.	gene_id "CUFF.185"; transcript_id "CUFF.185.4"; exon_number "13"; FPKM "0.5600365301"; frac "0.127835"; conf_lo "0.304679"; conf_hi "0.815394"; cov "3.288715";
Chr4	Cufflinks	exon	10434844	10434944	255	-	.	gene_id "CUFF.185"; transcript_id "CUFF.185.4"; exon_number "14"; FPKM "0.5600365301"; frac "0.127835"; conf_lo "0.304679"; conf_hi "0.815394"; cov "3.288715";
Chr4	Cufflinks	exon	10435048	10435089	255	-	.	gene_id "CUFF.185"; transcript_id "CUFF.185.4"; exon_number "15"; FPKM "0.5600365301"; frac "0.127835"; conf_lo "0.304679"; conf_hi "0.815394"; cov "3.288715";
Chr4	Cufflinks	exon	10435453	10435717	255	-	.	gene_id "CUFF.185"; transcript_id "CUFF.185.4"; exon_number "16"; FPKM "0.5600365301"; frac "0.127835"; conf_lo "0.304679"; conf_hi "0.815394"; cov "3.288715";
Chr4	Cufflinks	exon	10436209	10436312	255	-	.	gene_id "CUFF.185"; transcript_id "CUFF.185.4"; exon_number "17"; FPKM "0.5600365301"; frac "0.127835"; conf_lo "0.304679"; conf_hi "0.815394"; cov "3.288715";
Chr4	Cufflinks	exon	10436437	10436502	255	-	.	gene_id "CUFF.185"; transcript_id "CUFF.185.4"; exon_number "18"; FPKM "0.5600365301"; frac "0.127835"; conf_lo "0.304679"; conf_hi "0.815394"; cov "3.288715";
Chr4	Cufflinks	exon	10436605	10436658	255	-	.	gene_id "CUFF.185"; transcript_id "CUFF.185.4"; exon_number "19"; FPKM "0.5600365301"; frac "0.127835"; conf_lo "0.304679"; conf_hi "0.815394"; cov "3.288715";
Chr4	Cufflinks	exon	10436834	10436908	255	-	.	gene_id "CUFF.185"; transcript_id "CUFF.185.4"; exon_number "20"; FPKM "0.5600365301"; frac "0.127835"; conf_lo "0.304679"; conf_hi "0.815394"; cov "3.288715";
Chr4	Cufflinks	exon	10437034	10437475	255	-	.	gene_id "CUFF.185"; transcript_id "CUFF.185.4"; exon_number "21"; FPKM "0.5600365301"; frac "0.127835"; conf_lo "0.304679"; conf_hi "0.815394"; cov "3.288715";
Chr4	Cufflinks	transcript	10431654	10437431	1	-	.	gene_id "CUFF.185"; transcript_id "AT4G19040.3"; FPKM "0.0000000000"; frac "0.000000"; conf_lo "0.000000"; conf_hi "0.043101"; cov "0.000000"; full_read_support "no";
Chr4	Cufflinks	exon	10431654	10431900	1	-	.	gene_id "CUFF.185"; transcript_id "AT4G19040.3"; exon_number "1"; FPKM "0.0000000000"; frac "0.000000"; conf_lo "0.000000"; conf_hi "0.043101"; cov "0.000000";
Chr4	Cufflinks	exon	10431993	10432094	1	-	.	gene_id "CUFF.185"; transcript_id "AT4G19040.3"; exon_number "2"; FPKM "0.0000000000"; frac "0.000000"; conf_lo "0.000000"; conf_hi "0.043101"; cov "0.000000";
Chr4	Cufflinks	exon	10432174	10432269	1	-	.	gene_id "CUFF.185"; transcript_id "AT4G19040.3"; exon_number "3"; FPKM "0.0000000000"; frac "0.000000"; conf_lo "0.000000"; conf_hi "0.043101"; cov "0.000000";
Chr4	Cufflinks	exon	10432357	10432497	1	-	.	gene_id "CUFF.185"; transcript_id "AT4G19040.3"; exon_number "4"; FPKM "0.0000000000"; frac "0.000000"; conf_lo "0.000000"; conf_hi "0.043101"; cov "0.000000";
Chr4	Cufflinks	exon	10432591	10432635	1	-	.	gene_id "CUFF.185"; transcript_id "AT4G19040.3"; exon_number "5"; FPKM "0.0000000000"; frac "0.000000"; conf_lo "0.000000"; conf_hi "0.043101"; cov "0.000000";
Chr4	Cufflinks	exon	10432785	10432886	1	-	.	gene_id "CUFF.185"; transcript_id "AT4G19040.3"; exon_number "6"; FPKM "0.0000000000"; frac "0.000000"; conf_lo "0.000000"; conf_hi "0.043101"; cov "0.000000";
Chr4	Cufflinks	exon	10432978	10433126	1	-	.	gene_id "CUFF.185"; transcript_id "AT4G19040.3"; exon_number "7"; FPKM "0.0000000000"; frac "0.000000"; conf_lo "0.000000"; conf_hi "0.043101"; cov "0.000000";
Chr4	Cufflinks	exon	10433202	10433256	1	-	.	gene_id "CUFF.185"; transcript_id "AT4G19040.3"; exon_number "8"; FPKM "0.0000000000"; frac "0.000000"; conf_lo "0.000000"; conf_hi "0.043101"; cov "0.000000";
Chr4	Cufflinks	exon	10433336	10433562	1	-	.	gene_id "CUFF.185"; transcript_id "AT4G19040.3"; exon_number "9"; FPKM "0.0000000000"; frac "0.000000"; conf_lo "0.000000"; conf_hi "0.043101"; cov "0.000000";
Chr4	Cufflinks	exon	10433685	10433840	1	-	.	gene_id "CUFF.185"; transcript_id "AT4G19040.3"; exon_number "10"; FPKM "0.0000000000"; frac "0.000000"; conf_lo "0.000000"; conf_hi "0.043101"; cov "0.000000";
Chr4	Cufflinks	exon	10433938	10434009	1	-	.	gene_id "CUFF.185"; transcript_id "AT4G19040.3"; exon_number "11"; FPKM "0.0000000000"; frac "0.000000"; conf_lo "0.000000"; conf_hi "0.043101"; cov "0.000000";
Chr4	Cufflinks	exon	10434102	10434166	1	-	.	gene_id "CUFF.185"; transcript_id "AT4G19040.3"; exon_number "12"; FPKM "0.0000000000"; frac "0.000000"; conf_lo "0.000000"; conf_hi "0.043101"; cov "0.000000";
Chr4	Cufflinks	exon	10434469	10434555	1	-	.	gene_id "CUFF.185"; transcript_id "AT4G19040.3"; exon_number "13"; FPKM "0.0000000000"; frac "0.000000"; conf_lo "0.000000"; conf_hi "0.043101"; cov "0.000000";
Chr4	Cufflinks	exon	10434844	10434944	1	-	.	gene_id "CUFF.185"; transcript_id "AT4G19040.3"; exon_number "14"; FPKM "0.0000000000"; frac "0.000000"; conf_lo "0.000000"; conf_hi "0.043101"; cov "0.000000";
Chr4	Cufflinks	exon	10435048	10435088	1	-	.	gene_id "CUFF.185"; transcript_id "AT4G19040.3"; exon_number "15"; FPKM "0.0000000000"; frac "0.000000"; conf_lo "0.000000"; conf_hi "0.043101"; cov "0.000000";
Chr4	Cufflinks	exon	10435453	10435569	1	-	.	gene_id "CUFF.185"; transcript_id "AT4G19040.3"; exon_number "16"; FPKM "0.0000000000"; frac "0.000000"; conf_lo "0.000000"; conf_hi "0.043101"; cov "0.000000";
Chr4	Cufflinks	exon	10435650	10435717	1	-	.	gene_id "CUFF.185"; transcript_id "AT4G19040.3"; exon_number "17"; FPKM "0.0000000000"; frac "0.000000"; conf_lo "0.000000"; conf_hi "0.043101"; cov "0.000000";
Chr4	Cufflinks	exon	10436209	10436312	1	-	.	gene_id "CUFF.185"; transcript_id "AT4G19040.3"; exon_number "18"; FPKM "0.0000000000"; frac "0.000000"; conf_lo "0.000000"; conf_hi "0.043101"; cov "0.000000";
Chr4	Cufflinks	exon	10436437	10436502	1	-	.	gene_id "CUFF.185"; transcript_id "AT4G19040.3"; exon_number "19"; FPKM "0.0000000000"; frac "0.000000"; conf_lo "0.000000"; conf_hi "0.043101"; cov "0.000000";
Chr4	Cufflinks	exon	10436605	10436658	1	-	.	gene_id "CUFF.185"; transcript_id "AT4G19040.3"; exon_number "20"; FPKM "0.0000000000"; frac "0.000000"; conf_lo "0.000000"; conf_hi "0.043101"; cov "0.000000";
Chr4	Cufflinks	exon	10436834	10436908	1	-	.	gene_id "CUFF.185"; transcript_id "AT4G19040.3"; exon_number "21"; FPKM "0.0000000000"; frac "0.000000"; conf_lo "0.000000"; conf_hi "0.043101"; cov "0.000000";
Chr4	Cufflinks	exon	10437034	10437431	1	-	.	gene_id "CUFF.185"; transcript_id "AT4G19040.3"; exon_number "22"; FPKM "0.0000000000"; frac "0.000000"; conf_lo "0.000000"; conf_hi "0.043101"; cov "0.000000";
Chr4	Cufflinks	transcript	10435819	10437475	1000	-	.	gene_id "CUFF.185"; transcript_id "CUFF.185.6"; FPKM "2.1897961100"; frac "0.176313"; conf_lo "1.378528"; conf_hi "3.001064"; cov "12.859189"; full_read_support "yes";
Chr4	Cufflinks	exon	10435819	10436312	1000	-	.	gene_id "CUFF.185"; transcript_id "CUFF.185.6"; exon_number "1"; FPKM "2.1897961100"; frac "0.176313"; conf_lo "1.378528"; conf_hi "3.001064"; cov "12.859189";
Chr4	Cufflinks	exon	10436437	10436495	1000	-	.	gene_id "CUFF.185"; transcript_id "CUFF.185.6"; exon_number "2"; FPKM "2.1897961100"; frac "0.176313"; conf_lo "1.378528"; conf_hi "3.001064"; cov "12.859189";
Chr4	Cufflinks	exon	10436605	10436658	1000	-	.	gene_id "CUFF.185"; transcript_id "CUFF.185.6"; exon_number "3"; FPKM "2.1897961100"; frac "0.176313"; conf_lo "1.378528"; conf_hi "3.001064"; cov "12.859189";
Chr4	Cufflinks	exon	10436834	10436908	1000	-	.	gene_id "CUFF.185"; transcript_id "CUFF.185.6"; exon_number "4"; FPKM "2.1897961100"; frac "0.176313"; conf_lo "1.378528"; conf_hi "3.001064"; cov "12.859189";
Chr4	Cufflinks	exon	10437034	10437475	1000	-	.	gene_id "CUFF.185"; transcript_id "CUFF.185.6"; exon_number "5"; FPKM "2.1897961100"; frac "0.176313"; conf_lo "1.378528"; conf_hi "3.001064"; cov "12.859189";
Chr4	Cufflinks	transcript	10438024	10439900	1000	-	.	gene_id "CUFF.186"; transcript_id "AT4G19045.1"; FPKM "2.3260812530"; frac "0.449543"; conf_lo "1.456248"; conf_hi "3.195914"; cov "13.665031"; full_read_support "yes";
Chr4	Cufflinks	exon	10438024	10438287	1000	-	.	gene_id "CUFF.186"; transcript_id "AT4G19045.1"; exon_number "1"; FPKM "2.3260812530"; frac "0.449543"; conf_lo "1.456248"; conf_hi "3.195914"; cov "13.665031";
Chr4	Cufflinks	exon	10438395	10438558	1000	-	.	gene_id "CUFF.186"; transcript_id "AT4G19045.1"; exon_number "2"; FPKM "2.3260812530"; frac "0.449543"; conf_lo "1.456248"; conf_hi "3.195914"; cov "13.665031";
Chr4	Cufflinks	exon	10438640	10438773	1000	-	.	gene_id "CUFF.186"; transcript_id "AT4G19045.1"; exon_number "3"; FPKM "2.3260812530"; frac "0.449543"; conf_lo "1.456248"; conf_hi "3.195914"; cov "13.665031";
Chr4	Cufflinks	exon	10439013	10439106	1000	-	.	gene_id "CUFF.186"; transcript_id "AT4G19045.1"; exon_number "4"; FPKM "2.3260812530"; frac "0.449543"; conf_lo "1.456248"; conf_hi "3.195914"; cov "13.665031";
Chr4	Cufflinks	exon	10439180	10439288	1000	-	.	gene_id "CUFF.186"; transcript_id "AT4G19045.1"; exon_number "5"; FPKM "2.3260812530"; frac "0.449543"; conf_lo "1.456248"; conf_hi "3.195914"; cov "13.665031";
Chr4	Cufflinks	exon	10439380	10439428	1000	-	.	gene_id "CUFF.186"; transcript_id "AT4G19045.1"; exon_number "6"; FPKM "2.3260812530"; frac "0.449543"; conf_lo "1.456248"; conf_hi "3.195914"; cov "13.665031";
Chr4	Cufflinks	exon	10439766	10439900	1000	-	.	gene_id "CUFF.186"; transcript_id "AT4G19045.1"; exon_number "7"; FPKM "2.3260812530"; frac "0.449543"; conf_lo "1.456248"; conf_hi "3.195914"; cov "13.665031";
Chr4	Cufflinks	transcript	10438024	10444121	107	-	.	gene_id "CUFF.186"; transcript_id "CUFF.186.2"; FPKM "0.2491258805"; frac "0.298191"; conf_lo "0.124756"; conf_hi "0.373496"; cov "1.463540"; full_read_support "no";
Chr4	Cufflinks	exon	10438024	10438287	107	-	.	gene_id "CUFF.186"; transcript_id "CUFF.186.2"; exon_number "1"; FPKM "0.2491258805"; frac "0.298191"; conf_lo "0.124756"; conf_hi "0.373496"; cov "1.463540";
Chr4	Cufflinks	exon	10438395	10438558	107	-	.	gene_id "CUFF.186"; transcript_id "CUFF.186.2"; exon_number "2"; FPKM "0.2491258805"; frac "0.298191"; conf_lo "0.124756"; conf_hi "0.373496"; cov "1.463540";
Chr4	Cufflinks	exon	10438640	10438773	107	-	.	gene_id "CUFF.186"; transcript_id "CUFF.186.2"; exon_number "3"; FPKM "0.2491258805"; frac "0.298191"; conf_lo "0.124756"; conf_hi "0.373496"; cov "1.463540";
Chr4	Cufflinks	exon	10439012	10439106	107	-	.	gene_id "CUFF.186"; transcript_id "CUFF.186.2"; exon_number "4"; FPKM "0.2491258805"; frac "0.298191"; conf_lo "0.124756"; conf_hi "0.373496"; cov "1.463540";
Chr4	Cufflinks	exon	10439180	10439288	107	-	.	gene_id "CUFF.186"; transcript_id "CUFF.186.2"; exon_number "5"; FPKM "0.2491258805"; frac "0.298191"; conf_lo "0.124756"; conf_hi "0.373496"; cov "1.463540";
Chr4	Cufflinks	exon	10439380	10439428	107	-	.	gene_id "CUFF.186"; transcript_id "CUFF.186.2"; exon_number "6"; FPKM "0.2491258805"; frac "0.298191"; conf_lo "0.124756"; conf_hi "0.373496"; cov "1.463540";
Chr4	Cufflinks	exon	10439766	10440165	107	-	.	gene_id "CUFF.186"; transcript_id "CUFF.186.2"; exon_number "7"; FPKM "0.2491258805"; frac "0.298191"; conf_lo "0.124756"; conf_hi "0.373496"; cov "1.463540";
Chr4	Cufflinks	exon	10440245	10443788	107	-	.	gene_id "CUFF.186"; transcript_id "CUFF.186.2"; exon_number "8"; FPKM "0.2491258805"; frac "0.298191"; conf_lo "0.124756"; conf_hi "0.373496"; cov "1.463540";
Chr4	Cufflinks	exon	10444038	10444121	107	-	.	gene_id "CUFF.186"; transcript_id "CUFF.186.2"; exon_number "9"; FPKM "0.2491258805"; frac "0.298191"; conf_lo "0.124756"; conf_hi "0.373496"; cov "1.463540";
Chr4	Cufflinks	transcript	10439984	10444121	1	-	.	gene_id "CUFF.186"; transcript_id "AT4G19050.1"; FPKM "0.0000000000"; frac "0.000000"; conf_lo "0.000000"; conf_hi "0.028275"; cov "0.000000"; full_read_support "no";
Chr4	Cufflinks	exon	10439984	10440165	1	-	.	gene_id "CUFF.186"; transcript_id "AT4G19050.1"; exon_number "1"; FPKM "0.0000000000"; frac "0.000000"; conf_lo "0.000000"; conf_hi "0.028275"; cov "0.000000";
Chr4	Cufflinks	exon	10440245	10443788	1	-	.	gene_id "CUFF.186"; transcript_id "AT4G19050.1"; exon_number "2"; FPKM "0.0000000000"; frac "0.000000"; conf_lo "0.000000"; conf_hi "0.028275"; cov "0.000000";
Chr4	Cufflinks	exon	10444038	10444121	1	-	.	gene_id "CUFF.186"; transcript_id "AT4G19050.1"; exon_number "3"; FPKM "0.0000000000"; frac "0.000000"; conf_lo "0.000000"; conf_hi "0.028275"; cov "0.000000";
Chr4	Cufflinks	transcript	10076079	10077748	328	+	.	gene_id "CUFF.187"; transcript_id "AT4G18210.1"; FPKM "1.4649131380"; frac "0.128677"; conf_lo "0.976766"; conf_hi "1.953060"; cov "8.604003"; full_read_support "yes";
Chr4	Cufflinks	exon	10076079	10076205	328	+	.	gene_id "CUFF.187"; transcript_id "AT4G18210.1"; exon_number "1"; FPKM "1.4649131380"; frac "0.128677"; conf_lo "0.976766"; conf_hi "1.953060"; cov "8.604003";
Chr4	Cufflinks	exon	10076354	10077748	328	+	.	gene_id "CUFF.187"; transcript_id "AT4G18210.1"; exon_number "2"; FPKM "1.4649131380"; frac "0.128677"; conf_lo "0.976766"; conf_hi "1.953060"; cov "8.604003";
Chr4	Cufflinks	transcript	10078649	10080405	1000	+	.	gene_id "CUFF.187"; transcript_id "CUFF.187.2"; FPKM "4.4649401178"; frac "0.411764"; conf_lo "3.623525"; conf_hi "5.306355"; cov "26.224324"; full_read_support "yes";
Chr4	Cufflinks	exon	10078649	10078798	1000	+	.	gene_id "CUFF.187"; transcript_id "CUFF.187.2"; exon_number "1"; FPKM "4.4649401178"; frac "0.411764"; conf_lo "3.623525"; conf_hi "5.306355"; cov "26.224324";
Chr4	Cufflinks	exon	10078968	10080405	1000	+	.	gene_id "CUFF.187"; transcript_id "CUFF.187.2"; exon_number "2"; FPKM "4.4649401178"; frac "0.411764"; conf_lo "3.623525"; conf_hi "5.306355"; cov "26.224324";
Chr4	Cufflinks	transcript	10078768	10080109	1	+	.	gene_id "CUFF.187"; transcript_id "AT4G18220.1"; FPKM "0.0000000000"; frac "0.000000"; conf_lo "0.000000"; conf_hi "0.122155"; cov "0.000000"; full_read_support "no";
Chr4	Cufflinks	exon	10078768	10078798	1	+	.	gene_id "CUFF.187"; transcript_id "AT4G18220.1"; exon_number "1"; FPKM "0.0000000000"; frac "0.000000"; conf_lo "0.000000"; conf_hi "0.122155"; cov "0.000000";
Chr4	Cufflinks	exon	10079106	10080109	1	+	.	gene_id "CUFF.187"; transcript_id "AT4G18220.1"; exon_number "2"; FPKM "0.0000000000"; frac "0.000000"; conf_lo "0.000000"; conf_hi "0.122155"; cov "0.000000";
Chr4	Cufflinks	transcript	10080352	10081939	1000	-	.	gene_id "CUFF.188"; transcript_id "AT4G18230.1"; FPKM "9.3170186615"; frac "0.459559"; conf_lo "7.650530"; conf_hi "10.983507"; cov "54.722461"; full_read_support "yes";
Chr4	Cufflinks	exon	10080352	10080697	1000	-	.	gene_id "CUFF.188"; transcript_id "AT4G18230.1"; exon_number "1"; FPKM "9.3170186615"; frac "0.459559"; conf_lo "7.650530"; conf_hi "10.983507"; cov "54.722461";
Chr4	Cufflinks	exon	10080875	10080934	1000	-	.	gene_id "CUFF.188"; transcript_id "AT4G18230.1"; exon_number "2"; FPKM "9.3170186615"; frac "0.459559"; conf_lo "7.650530"; conf_hi "10.983507"; cov "54.722461";
Chr4	Cufflinks	exon	10081034	10081177	1000	-	.	gene_id "CUFF.188"; transcript_id "AT4G18230.1"; exon_number "3"; FPKM "9.3170186615"; frac "0.459559"; conf_lo "7.650530"; conf_hi "10.983507"; cov "54.722461";
Chr4	Cufflinks	exon	10081296	10081435	1000	-	.	gene_id "CUFF.188"; transcript_id "AT4G18230.1"; exon_number "4"; FPKM "9.3170186615"; frac "0.459559"; conf_lo "7.650530"; conf_hi "10.983507"; cov "54.722461";
Chr4	Cufflinks	exon	10081530	10081731	1000	-	.	gene_id "CUFF.188"; transcript_id "AT4G18230.1"; exon_number "5"; FPKM "9.3170186615"; frac "0.459559"; conf_lo "7.650530"; conf_hi "10.983507"; cov "54.722461";
Chr4	Cufflinks	exon	10081890	10081939	1000	-	.	gene_id "CUFF.188"; transcript_id "AT4G18230.1"; exon_number "6"; FPKM "9.3170186615"; frac "0.459559"; conf_lo "7.650530"; conf_hi "10.983507"; cov "54.722461";
Chr4	Cufflinks	transcript	10082108	10087203	1000	+	.	gene_id "CUFF.189"; transcript_id "AT4G18240.1"; FPKM "12.0901947167"; frac "0.688076"; conf_lo "11.000235"; conf_hi "13.180155"; cov "70.978283"; full_read_support "yes";
Chr4	Cufflinks	exon	10082108	10082375	1000	+	.	gene_id "CUFF.189"; transcript_id "AT4G18240.1"; exon_number "1"; FPKM "12.0901947167"; frac "0.688076"; conf_lo "11.000235"; conf_hi "13.180155"; cov "70.978283";
Chr4	Cufflinks	exon	10082759	10083113	1000	+	.	gene_id "CUFF.189"; transcript_id "AT4G18240.1"; exon_number "2"; FPKM "12.0901947167"; frac "0.688076"; conf_lo "11.000235"; conf_hi "13.180155"; cov "70.978283";
Chr4	Cufflinks	exon	10083208	10083289	1000	+	.	gene_id "CUFF.189"; transcript_id "AT4G18240.1"; exon_number "3"; FPKM "12.0901947167"; frac "0.688076"; conf_lo "11.000235"; conf_hi "13.180155"; cov "70.978283";
Chr4	Cufflinks	exon	10083376	10084399	1000	+	.	gene_id "CUFF.189"; transcript_id "AT4G18240.1"; exon_number "4"; FPKM "12.0901947167"; frac "0.688076"; conf_lo "11.000235"; conf_hi "13.180155"; cov "70.978283";
Chr4	Cufflinks	exon	10084494	10084545	1000	+	.	gene_id "CUFF.189"; transcript_id "AT4G18240.1"; exon_number "5"; FPKM "12.0901947167"; frac "0.688076"; conf_lo "11.000235"; conf_hi "13.180155"; cov "70.978283";
Chr4	Cufflinks	exon	10084670	10084792	1000	+	.	gene_id "CUFF.189"; transcript_id "AT4G18240.1"; exon_number "6"; FPKM "12.0901947167"; frac "0.688076"; conf_lo "11.000235"; conf_hi "13.180155"; cov "70.978283";
Chr4	Cufflinks	exon	10084882	10084957	1000	+	.	gene_id "CUFF.189"; transcript_id "AT4G18240.1"; exon_number "7"; FPKM "12.0901947167"; frac "0.688076"; conf_lo "11.000235"; conf_hi "13.180155"; cov "70.978283";
Chr4	Cufflinks	exon	10085034	10085218	1000	+	.	gene_id "CUFF.189"; transcript_id "AT4G18240.1"; exon_number "8"; FPKM "12.0901947167"; frac "0.688076"; conf_lo "11.000235"; conf_hi "13.180155"; cov "70.978283";
Chr4	Cufflinks	exon	10085310	10085504	1000	+	.	gene_id "CUFF.189"; transcript_id "AT4G18240.1"; exon_number "9"; FPKM "12.0901947167"; frac "0.688076"; conf_lo "11.000235"; conf_hi "13.180155"; cov "70.978283";
Chr4	Cufflinks	exon	10085596	10085667	1000	+	.	gene_id "CUFF.189"; transcript_id "AT4G18240.1"; exon_number "10"; FPKM "12.0901947167"; frac "0.688076"; conf_lo "11.000235"; conf_hi "13.180155"; cov "70.978283";
Chr4	Cufflinks	exon	10085746	10085955	1000	+	.	gene_id "CUFF.189"; transcript_id "AT4G18240.1"; exon_number "11"; FPKM "12.0901947167"; frac "0.688076"; conf_lo "11.000235"; conf_hi "13.180155"; cov "70.978283";
Chr4	Cufflinks	exon	10086038	10086163	1000	+	.	gene_id "CUFF.189"; transcript_id "AT4G18240.1"; exon_number "12"; FPKM "12.0901947167"; frac "0.688076"; conf_lo "11.000235"; conf_hi "13.180155"; cov "70.978283";
Chr4	Cufflinks	exon	10086256	10086405	1000	+	.	gene_id "CUFF.189"; transcript_id "AT4G18240.1"; exon_number "13"; FPKM "12.0901947167"; frac "0.688076"; conf_lo "11.000235"; conf_hi "13.180155"; cov "70.978283";
Chr4	Cufflinks	exon	10086523	10086584	1000	+	.	gene_id "CUFF.189"; transcript_id "AT4G18240.1"; exon_number "14"; FPKM "12.0901947167"; frac "0.688076"; conf_lo "11.000235"; conf_hi "13.180155"; cov "70.978283";
Chr4	Cufflinks	exon	10086659	10086734	1000	+	.	gene_id "CUFF.189"; transcript_id "AT4G18240.1"; exon_number "15"; FPKM "12.0901947167"; frac "0.688076"; conf_lo "11.000235"; conf_hi "13.180155"; cov "70.978283";
Chr4	Cufflinks	exon	10086865	10087203	1000	+	.	gene_id "CUFF.189"; transcript_id "AT4G18240.1"; exon_number "16"; FPKM "12.0901947167"; frac "0.688076"; conf_lo "11.000235"; conf_hi "13.180155"; cov "70.978283";
Chr4	Cufflinks	transcript	10082108	10087292	441	+	.	gene_id "CUFF.189"; transcript_id "CUFF.189.2"; FPKM "5.3404463459"; frac "0.311924"; conf_lo "4.612398"; conf_hi "6.068494"; cov "31.352325"; full_read_support "yes";
Chr4	Cufflinks	exon	10082108	10082375	441	+	.	gene_id "CUFF.189"; transcript_id "CUFF.189.2"; exon_number "1"; FPKM "5.3404463459"; frac "0.311924"; conf_lo "4.612398"; conf_hi "6.068494"; cov "31.352325";
Chr4	Cufflinks	exon	10082759	10083113	441	+	.	gene_id "CUFF.189"; transcript_id "CUFF.189.2"; exon_number "2"; FPKM "5.3404463459"; frac "0.311924"; conf_lo "4.612398"; conf_hi "6.068494"; cov "31.352325";
Chr4	Cufflinks	exon	10083208	10083289	441	+	.	gene_id "CUFF.189"; transcript_id "CUFF.189.2"; exon_number "3"; FPKM "5.3404463459"; frac "0.311924"; conf_lo "4.612398"; conf_hi "6.068494"; cov "31.352325";
Chr4	Cufflinks	exon	10083376	10084399	441	+	.	gene_id "CUFF.189"; transcript_id "CUFF.189.2"; exon_number "4"; FPKM "5.3404463459"; frac "0.311924"; conf_lo "4.612398"; conf_hi "6.068494"; cov "31.352325";
Chr4	Cufflinks	exon	10084499	10084545	441	+	.	gene_id "CUFF.189"; transcript_id "CUFF.189.2"; exon_number "5"; FPKM "5.3404463459"; frac "0.311924"; conf_lo "4.612398"; conf_hi "6.068494"; cov "31.352325";
Chr4	Cufflinks	exon	10084670	10084792	441	+	.	gene_id "CUFF.189"; transcript_id "CUFF.189.2"; exon_number "6"; FPKM "5.3404463459"; frac "0.311924"; conf_lo "4.612398"; conf_hi "6.068494"; cov "31.352325";
Chr4	Cufflinks	exon	10084882	10084957	441	+	.	gene_id "CUFF.189"; transcript_id "CUFF.189.2"; exon_number "7"; FPKM "5.3404463459"; frac "0.311924"; conf_lo "4.612398"; conf_hi "6.068494"; cov "31.352325";
Chr4	Cufflinks	exon	10085034	10085218	441	+	.	gene_id "CUFF.189"; transcript_id "CUFF.189.2"; exon_number "8"; FPKM "5.3404463459"; frac "0.311924"; conf_lo "4.612398"; conf_hi "6.068494"; cov "31.352325";
Chr4	Cufflinks	exon	10085310	10085504	441	+	.	gene_id "CUFF.189"; transcript_id "CUFF.189.2"; exon_number "9"; FPKM "5.3404463459"; frac "0.311924"; conf_lo "4.612398"; conf_hi "6.068494"; cov "31.352325";
Chr4	Cufflinks	exon	10085596	10085667	441	+	.	gene_id "CUFF.189"; transcript_id "CUFF.189.2"; exon_number "10"; FPKM "5.3404463459"; frac "0.311924"; conf_lo "4.612398"; conf_hi "6.068494"; cov "31.352325";
Chr4	Cufflinks	exon	10085746	10085955	441	+	.	gene_id "CUFF.189"; transcript_id "CUFF.189.2"; exon_number "11"; FPKM "5.3404463459"; frac "0.311924"; conf_lo "4.612398"; conf_hi "6.068494"; cov "31.352325";
Chr4	Cufflinks	exon	10086038	10086163	441	+	.	gene_id "CUFF.189"; transcript_id "CUFF.189.2"; exon_number "12"; FPKM "5.3404463459"; frac "0.311924"; conf_lo "4.612398"; conf_hi "6.068494"; cov "31.352325";
Chr4	Cufflinks	exon	10086256	10086405	441	+	.	gene_id "CUFF.189"; transcript_id "CUFF.189.2"; exon_number "13"; FPKM "5.3404463459"; frac "0.311924"; conf_lo "4.612398"; conf_hi "6.068494"; cov "31.352325";
Chr4	Cufflinks	exon	10086523	10086584	441	+	.	gene_id "CUFF.189"; transcript_id "CUFF.189.2"; exon_number "14"; FPKM "5.3404463459"; frac "0.311924"; conf_lo "4.612398"; conf_hi "6.068494"; cov "31.352325";
Chr4	Cufflinks	exon	10086659	10086734	441	+	.	gene_id "CUFF.189"; transcript_id "CUFF.189.2"; exon_number "15"; FPKM "5.3404463459"; frac "0.311924"; conf_lo "4.612398"; conf_hi "6.068494"; cov "31.352325";
Chr4	Cufflinks	exon	10086865	10087292	441	+	.	gene_id "CUFF.189"; transcript_id "CUFF.189.2"; exon_number "16"; FPKM "5.3404463459"; frac "0.311924"; conf_lo "4.612398"; conf_hi "6.068494"; cov "31.352325";
Chr4	Cufflinks	transcript	10087343	10091963	1	-	.	gene_id "CUFF.190"; transcript_id "AT4G18250.1"; FPKM "0.0000000000"; frac "0.000000"; conf_lo "0.000000"; conf_hi "0.043210"; cov "0.000000"; full_read_support "no";
Chr4	Cufflinks	exon	10087343	10088508	1	-	.	gene_id "CUFF.190"; transcript_id "AT4G18250.1"; exon_number "1"; FPKM "0.0000000000"; frac "0.000000"; conf_lo "0.000000"; conf_hi "0.043210"; cov "0.000000";
Chr4	Cufflinks	exon	10088602	10088634	1	-	.	gene_id "CUFF.190"; transcript_id "AT4G18250.1"; exon_number "2"; FPKM "0.0000000000"; frac "0.000000"; conf_lo "0.000000"; conf_hi "0.043210"; cov "0.000000";
Chr4	Cufflinks	exon	10088738	10088769	1	-	.	gene_id "CUFF.190"; transcript_id "AT4G18250.1"; exon_number "3"; FPKM "0.0000000000"; frac "0.000000"; conf_lo "0.000000"; conf_hi "0.043210"; cov "0.000000";
Chr4	Cufflinks	exon	10089313	10089981	1	-	.	gene_id "CUFF.190"; transcript_id "AT4G18250.1"; exon_number "4"; FPKM "0.0000000000"; frac "0.000000"; conf_lo "0.000000"; conf_hi "0.043210"; cov "0.000000";
Chr4	Cufflinks	exon	10091302	10091963	1	-	.	gene_id "CUFF.190"; transcript_id "AT4G18250.1"; exon_number "5"; FPKM "0.0000000000"; frac "0.000000"; conf_lo "0.000000"; conf_hi "0.043210"; cov "0.000000";
Chr4	Cufflinks	transcript	10093067	10093146	1	-	.	gene_id "AT4G18255"; transcript_id "AT4G18255.1"; FPKM "0.0000000000"; frac "0.000000"; conf_lo "0.000000"; conf_hi "0.000000"; cov "0.000000"; full_read_support "no";
Chr4	Cufflinks	exon	10093067	10093146	1	-	.	gene_id "AT4G18255"; transcript_id "AT4G18255.1"; exon_number "1"; FPKM "0.0000000000"; frac "0.000000"; conf_lo "0.000000"; conf_hi "0.000000"; cov "0.000000";
Chr4	Cufflinks	transcript	10093283	10095093	1000	-	.	gene_id "CUFF.191"; transcript_id "CUFF.191.1"; FPKM "4.8491864076"; frac "0.542129"; conf_lo "3.775129"; conf_hi "5.923243"; cov "28.446064"; full_read_support "yes";
Chr4	Cufflinks	exon	10093283	10093695	1000	-	.	gene_id "CUFF.191"; transcript_id "CUFF.191.1"; exon_number "1"; FPKM "4.8491864076"; frac "0.542129"; conf_lo "3.775129"; conf_hi "5.923243"; cov "28.446064";
Chr4	Cufflinks	exon	10093832	10094155	1000	-	.	gene_id "CUFF.191"; transcript_id "CUFF.191.1"; exon_number "2"; FPKM "4.8491864076"; frac "0.542129"; conf_lo "3.775129"; conf_hi "5.923243"; cov "28.446064";
Chr4	Cufflinks	exon	10094673	10095093	1000	-	.	gene_id "CUFF.191"; transcript_id "CUFF.191.1"; exon_number "3"; FPKM "4.8491864076"; frac "0.542129"; conf_lo "3.775129"; conf_hi "5.923243"; cov "28.446064";
Chr4	Cufflinks	transcript	10093524	10097503	190	-	.	gene_id "CUFF.191"; transcript_id "AT4G18260.1"; FPKM "0.9234316957"; frac "0.172795"; conf_lo "0.481431"; conf_hi "1.365433"; cov "5.416991"; full_read_support "no";
Chr4	Cufflinks	exon	10093524	10093695	190	-	.	gene_id "CUFF.191"; transcript_id "AT4G18260.1"; exon_number "1"; FPKM "0.9234316957"; frac "0.172795"; conf_lo "0.481431"; conf_hi "1.365433"; cov "5.416991";
Chr4	Cufflinks	exon	10093832	10094155	190	-	.	gene_id "CUFF.191"; transcript_id "AT4G18260.1"; exon_number "2"; FPKM "0.9234316957"; frac "0.172795"; conf_lo "0.481431"; conf_hi "1.365433"; cov "5.416991";
Chr4	Cufflinks	exon	10094673	10094983	190	-	.	gene_id "CUFF.191"; transcript_id "AT4G18260.1"; exon_number "3"; FPKM "0.9234316957"; frac "0.172795"; conf_lo "0.481431"; conf_hi "1.365433"; cov "5.416991";
Chr4	Cufflinks	exon	10095682	10096042	190	-	.	gene_id "CUFF.191"; transcript_id "AT4G18260.1"; exon_number "4"; FPKM "0.9234316957"; frac "0.172795"; conf_lo "0.481431"; conf_hi "1.365433"; cov "5.416991";
Chr4	Cufflinks	exon	10096139	10096287	190	-	.	gene_id "CUFF.191"; transcript_id "AT4G18260.1"; exon_number "5"; FPKM "0.9234316957"; frac "0.172795"; conf_lo "0.481431"; conf_hi "1.365433"; cov "5.416991";
Chr4	Cufflinks	exon	10096847	10097011	190	-	.	gene_id "CUFF.191"; transcript_id "AT4G18260.1"; exon_number "6"; FPKM "0.9234316957"; frac "0.172795"; conf_lo "0.481431"; conf_hi "1.365433"; cov "5.416991";
Chr4	Cufflinks	exon	10097182	10097503	190	-	.	gene_id "CUFF.191"; transcript_id "AT4G18260.1"; exon_number "7"; FPKM "0.9234316957"; frac "0.172795"; conf_lo "0.481431"; conf_hi "1.365433"; cov "5.416991";
Chr4	Cufflinks	transcript	10095555	10097722	440	-	.	gene_id "CUFF.191"; transcript_id "CUFF.191.3"; FPKM "2.1374902529"; frac "0.285076"; conf_lo "1.433162"; conf_hi "2.841818"; cov "12.538842"; full_read_support "yes";
Chr4	Cufflinks	exon	10095555	10096042	440	-	.	gene_id "CUFF.191"; transcript_id "CUFF.191.3"; exon_number "1"; FPKM "2.1374902529"; frac "0.285076"; conf_lo "1.433162"; conf_hi "2.841818"; cov "12.538842";
Chr4	Cufflinks	exon	10096139	10096289	440	-	.	gene_id "CUFF.191"; transcript_id "CUFF.191.3"; exon_number "2"; FPKM "2.1374902529"; frac "0.285076"; conf_lo "1.433162"; conf_hi "2.841818"; cov "12.538842";
Chr4	Cufflinks	exon	10096849	10097011	440	-	.	gene_id "CUFF.191"; transcript_id "CUFF.191.3"; exon_number "3"; FPKM "2.1374902529"; frac "0.285076"; conf_lo "1.433162"; conf_hi "2.841818"; cov "12.538842";
Chr4	Cufflinks	exon	10097182	10097722	440	-	.	gene_id "CUFF.191"; transcript_id "CUFF.191.3"; exon_number "4"; FPKM "2.1374902529"; frac "0.285076"; conf_lo "1.433162"; conf_hi "2.841818"; cov "12.538842";
Chr4	Cufflinks	transcript	10099208	10102042	1000	-	.	gene_id "CUFF.192"; transcript_id "CUFF.192.1"; FPKM "0.6669379799"; frac "0.853808"; conf_lo "0.354485"; conf_hi "0.979391"; cov "3.917868"; full_read_support "no";
Chr4	Cufflinks	exon	10099208	10099844	1000	-	.	gene_id "CUFF.192"; transcript_id "CUFF.192.1"; exon_number "1"; FPKM "0.6669379799"; frac "0.853808"; conf_lo "0.354485"; conf_hi "0.979391"; cov "3.917868";
Chr4	Cufflinks	exon	10099981	10100174	1000	-	.	gene_id "CUFF.192"; transcript_id "CUFF.192.1"; exon_number "2"; FPKM "0.6669379799"; frac "0.853808"; conf_lo "0.354485"; conf_hi "0.979391"; cov "3.917868";
Chr4	Cufflinks	exon	10100383	10100447	1000	-	.	gene_id "CUFF.192"; transcript_id "CUFF.192.1"; exon_number "3"; FPKM "0.6669379799"; frac "0.853808"; conf_lo "0.354485"; conf_hi "0.979391"; cov "3.917868";
Chr4	Cufflinks	exon	10100533	10100977	1000	-	.	gene_id "CUFF.192"; transcript_id "CUFF.192.1"; exon_number "4"; FPKM "0.6669379799"; frac "0.853808"; conf_lo "0.354485"; conf_hi "0.979391"; cov "3.917868";
Chr4	Cufflinks	exon	10101276	10101433	1000	-	.	gene_id "CUFF.192"; transcript_id "CUFF.192.1"; exon_number "5"; FPKM "0.6669379799"; frac "0.853808"; conf_lo "0.354485"; conf_hi "0.979391"; cov "3.917868";
Chr4	Cufflinks	exon	10101550	10101606	1000	-	.	gene_id "CUFF.192"; transcript_id "CUFF.192.1"; exon_number "6"; FPKM "0.6669379799"; frac "0.853808"; conf_lo "0.354485"; conf_hi "0.979391"; cov "3.917868";
Chr4	Cufflinks	exon	10101766	10102042	1000	-	.	gene_id "CUFF.192"; transcript_id "CUFF.192.1"; exon_number "7"; FPKM "0.6669379799"; frac "0.853808"; conf_lo "0.354485"; conf_hi "0.979391"; cov "3.917868";
Chr4	Cufflinks	transcript	10099208	10101897	199	-	.	gene_id "CUFF.192"; transcript_id "AT4G18270.1"; FPKM "0.1332854875"; frac "0.146192"; conf_lo "0.000000"; conf_hi "0.316234"; cov "0.782974"; full_read_support "no";
Chr4	Cufflinks	exon	10099208	10099546	199	-	.	gene_id "CUFF.192"; transcript_id "AT4G18270.1"; exon_number "1"; FPKM "0.1332854875"; frac "0.146192"; conf_lo "0.000000"; conf_hi "0.316234"; cov "0.782974";
Chr4	Cufflinks	exon	10099636	10099844	199	-	.	gene_id "CUFF.192"; transcript_id "AT4G18270.1"; exon_number "2"; FPKM "0.1332854875"; frac "0.146192"; conf_lo "0.000000"; conf_hi "0.316234"; cov "0.782974";
Chr4	Cufflinks	exon	10099981	10100174	199	-	.	gene_id "CUFF.192"; transcript_id "AT4G18270.1"; exon_number "3"; FPKM "0.1332854875"; frac "0.146192"; conf_lo "0.000000"; conf_hi "0.316234"; cov "0.782974";
Chr4	Cufflinks	exon	10100383	10100447	199	-	.	gene_id "CUFF.192"; transcript_id "AT4G18270.1"; exon_number "4"; FPKM "0.1332854875"; frac "0.146192"; conf_lo "0.000000"; conf_hi "0.316234"; cov "0.782974";
Chr4	Cufflinks	exon	10100533	10100977	199	-	.	gene_id "CUFF.192"; transcript_id "AT4G18270.1"; exon_number "5"; FPKM "0.1332854875"; frac "0.146192"; conf_lo "0.000000"; conf_hi "0.316234"; cov "0.782974";
Chr4	Cufflinks	exon	10101276	10101433	199	-	.	gene_id "CUFF.192"; transcript_id "AT4G18270.1"; exon_number "6"; FPKM "0.1332854875"; frac "0.146192"; conf_lo "0.000000"; conf_hi "0.316234"; cov "0.782974";
Chr4	Cufflinks	exon	10101550	10101606	199	-	.	gene_id "CUFF.192"; transcript_id "AT4G18270.1"; exon_number "7"; FPKM "0.1332854875"; frac "0.146192"; conf_lo "0.000000"; conf_hi "0.316234"; cov "0.782974";
Chr4	Cufflinks	exon	10101766	10101897	199	-	.	gene_id "CUFF.192"; transcript_id "AT4G18270.1"; exon_number "8"; FPKM "0.1332854875"; frac "0.146192"; conf_lo "0.000000"; conf_hi "0.316234"; cov "0.782974";
Chr4	Cufflinks	transcript	10103996	10104733	1000	+	.	gene_id "AT4G18280"; transcript_id "AT4G18280.1"; FPKM "9.1903220873"; frac "1.000000"; conf_lo "7.316344"; conf_hi "11.064301"; cov "53.977790"; full_read_support "yes";
Chr4	Cufflinks	exon	10103996	10104733	1000	+	.	gene_id "AT4G18280"; transcript_id "AT4G18280.1"; exon_number "1"; FPKM "9.1903220873"; frac "1.000000"; conf_lo "7.316344"; conf_hi "11.064301"; cov "53.977790";
Chr4	Cufflinks	transcript	10107585	10107749	1	+	.	gene_id "AT4G18282"; transcript_id "AT4G18282.1"; FPKM "0.0000000000"; frac "0.000000"; conf_lo "0.000000"; conf_hi "0.000000"; cov "0.000000"; full_read_support "no";
Chr4	Cufflinks	exon	10107585	10107749	1	+	.	gene_id "AT4G18282"; transcript_id "AT4G18282.1"; exon_number "1"; FPKM "0.0000000000"; frac "0.000000"; conf_lo "0.000000"; conf_hi "0.000000"; cov "0.000000";
Chr4	Cufflinks	transcript	10115318	10121258	817	+	.	gene_id "CUFF.193"; transcript_id "CUFF.193.1"; FPKM "1.4534556353"; frac "0.340979"; conf_lo "1.066745"; conf_hi "1.840167"; cov "8.536605"; full_read_support "yes";
Chr4	Cufflinks	exon	10115318	10115596	817	+	.	gene_id "CUFF.193"; transcript_id "CUFF.193.1"; exon_number "1"; FPKM "1.4534556353"; frac "0.340979"; conf_lo "1.066745"; conf_hi "1.840167"; cov "8.536605";
Chr4	Cufflinks	exon	10115694	10115902	817	+	.	gene_id "CUFF.193"; transcript_id "CUFF.193.1"; exon_number "2"; FPKM "1.4534556353"; frac "0.340979"; conf_lo "1.066745"; conf_hi "1.840167"; cov "8.536605";
Chr4	Cufflinks	exon	10118961	10121258	817	+	.	gene_id "CUFF.193"; transcript_id "CUFF.193.1"; exon_number "3"; FPKM "1.4534556353"; frac "0.340979"; conf_lo "1.066745"; conf_hi "1.840167"; cov "8.536605";
Chr4	Cufflinks	transcript	10115318	10118647	421	+	.	gene_id "CUFF.193"; transcript_id "CUFF.193.2"; FPKM "0.7492738430"; frac "0.153558"; conf_lo "0.403009"; conf_hi "1.095539"; cov "4.400722"; full_read_support "yes";
Chr4	Cufflinks	exon	10115318	10115596	421	+	.	gene_id "CUFF.193"; transcript_id "CUFF.193.2"; exon_number "1"; FPKM "0.7492738430"; frac "0.153558"; conf_lo "0.403009"; conf_hi "1.095539"; cov "4.400722";
Chr4	Cufflinks	exon	10115694	10115909	421	+	.	gene_id "CUFF.193"; transcript_id "CUFF.193.2"; exon_number "2"; FPKM "0.7492738430"; frac "0.153558"; conf_lo "0.403009"; conf_hi "1.095539"; cov "4.400722";
Chr4	Cufflinks	exon	10116004	10116159	421	+	.	gene_id "CUFF.193"; transcript_id "CUFF.193.2"; exon_number "3"; FPKM "0.7492738430"; frac "0.153558"; conf_lo "0.403009"; conf_hi "1.095539"; cov "4.400722";
Chr4	Cufflinks	exon	10116259	10116316	421	+	.	gene_id "CUFF.193"; transcript_id "CUFF.193.2"; exon_number "4"; FPKM "0.7492738430"; frac "0.153558"; conf_lo "0.403009"; conf_hi "1.095539"; cov "4.400722";
Chr4	Cufflinks	exon	10116406	10116723	421	+	.	gene_id "CUFF.193"; transcript_id "CUFF.193.2"; exon_number "5"; FPKM "0.7492738430"; frac "0.153558"; conf_lo "0.403009"; conf_hi "1.095539"; cov "4.400722";
Chr4	Cufflinks	exon	10116847	10117086	421	+	.	gene_id "CUFF.193"; transcript_id "CUFF.193.2"; exon_number "6"; FPKM "0.7492738430"; frac "0.153558"; conf_lo "0.403009"; conf_hi "1.095539"; cov "4.400722";
Chr4	Cufflinks	exon	10117192	10117283	421	+	.	gene_id "CUFF.193"; transcript_id "CUFF.193.2"; exon_number "7"; FPKM "0.7492738430"; frac "0.153558"; conf_lo "0.403009"; conf_hi "1.095539"; cov "4.400722";
Chr4	Cufflinks	exon	10117375	10117407	421	+	.	gene_id "CUFF.193"; transcript_id "CUFF.193.2"; exon_number "8"; FPKM "0.7492738430"; frac "0.153558"; conf_lo "0.403009"; conf_hi "1.095539"; cov "4.400722";
Chr4	Cufflinks	exon	10117499	10118276	421	+	.	gene_id "CUFF.193"; transcript_id "CUFF.193.2"; exon_number "9"; FPKM "0.7492738430"; frac "0.153558"; conf_lo "0.403009"; conf_hi "1.095539"; cov "4.400722";
Chr4	Cufflinks	exon	10118359	10118647	421	+	.	gene_id "CUFF.193"; transcript_id "CUFF.193.2"; exon_number "10"; FPKM "0.7492738430"; frac "0.153558"; conf_lo "0.403009"; conf_hi "1.095539"; cov "4.400722";
Chr4	Cufflinks	transcript	10115418	10118599	1000	+	.	gene_id "CUFF.193"; transcript_id "AT4G18290.1"; FPKM "1.7771007594"; frac "0.325040"; conf_lo "1.279642"; conf_hi "2.274560"; cov "10.437475"; full_read_support "yes";
Chr4	Cufflinks	exon	10115418	10115596	1000	+	.	gene_id "CUFF.193"; transcript_id "AT4G18290.1"; exon_number "1"; FPKM "1.7771007594"; frac "0.325040"; conf_lo "1.279642"; conf_hi "2.274560"; cov "10.437475";
Chr4	Cufflinks	exon	10115694	10115909	1000	+	.	gene_id "CUFF.193"; transcript_id "AT4G18290.1"; exon_number "2"; FPKM "1.7771007594"; frac "0.325040"; conf_lo "1.279642"; conf_hi "2.274560"; cov "10.437475";
Chr4	Cufflinks	exon	10116004	10116159	1000	+	.	gene_id "CUFF.193"; transcript_id "AT4G18290.1"; exon_number "3"; FPKM "1.7771007594"; frac "0.325040"; conf_lo "1.279642"; conf_hi "2.274560"; cov "10.437475";
Chr4	Cufflinks	exon	10116259	10116316	1000	+	.	gene_id "CUFF.193"; transcript_id "AT4G18290.1"; exon_number "4"; FPKM "1.7771007594"; frac "0.325040"; conf_lo "1.279642"; conf_hi "2.274560"; cov "10.437475";
Chr4	Cufflinks	exon	10116406	10116723	1000	+	.	gene_id "CUFF.193"; transcript_id "AT4G18290.1"; exon_number "5"; FPKM "1.7771007594"; frac "0.325040"; conf_lo "1.279642"; conf_hi "2.274560"; cov "10.437475";
Chr4	Cufflinks	exon	10116847	10117086	1000	+	.	gene_id "CUFF.193"; transcript_id "AT4G18290.1"; exon_number "6"; FPKM "1.7771007594"; frac "0.325040"; conf_lo "1.279642"; conf_hi "2.274560"; cov "10.437475";
Chr4	Cufflinks	exon	10117185	10117283	1000	+	.	gene_id "CUFF.193"; transcript_id "AT4G18290.1"; exon_number "7"; FPKM "1.7771007594"; frac "0.325040"; conf_lo "1.279642"; conf_hi "2.274560"; cov "10.437475";
Chr4	Cufflinks	exon	10117375	10117407	1000	+	.	gene_id "CUFF.193"; transcript_id "AT4G18290.1"; exon_number "8"; FPKM "1.7771007594"; frac "0.325040"; conf_lo "1.279642"; conf_hi "2.274560"; cov "10.437475";
Chr4	Cufflinks	exon	10117499	10117684	1000	+	.	gene_id "CUFF.193"; transcript_id "AT4G18290.1"; exon_number "9"; FPKM "1.7771007594"; frac "0.325040"; conf_lo "1.279642"; conf_hi "2.274560"; cov "10.437475";
Chr4	Cufflinks	exon	10117787	10118276	1000	+	.	gene_id "CUFF.193"; transcript_id "AT4G18290.1"; exon_number "10"; FPKM "1.7771007594"; frac "0.325040"; conf_lo "1.279642"; conf_hi "2.274560"; cov "10.437475";
Chr4	Cufflinks	exon	10118359	10118599	1000	+	.	gene_id "CUFF.193"; transcript_id "AT4G18290.1"; exon_number "11"; FPKM "1.7771007594"; frac "0.325040"; conf_lo "1.279642"; conf_hi "2.274560"; cov "10.437475";
Chr4	Cufflinks	transcript	10118852	10120981	579	+	.	gene_id "CUFF.193"; transcript_id "AT4G18300.1"; FPKM "1.0303686014"; frac "0.180423"; conf_lo "0.626422"; conf_hi "1.434315"; cov "6.051681"; full_read_support "yes";
Chr4	Cufflinks	exon	10118852	10120981	579	+	.	gene_id "CUFF.193"; transcript_id "AT4G18300.1"; exon_number "1"; FPKM "1.0303686014"; frac "0.180423"; conf_lo "0.626422"; conf_hi "1.434315"; cov "6.051681";
Chr4	Cufflinks	transcript	10122075	10122990	1	+	.	gene_id "AT4G18310"; transcript_id "AT4G18310.1"; FPKM "0.0000000000"; frac "0.000000"; conf_lo "0.000000"; conf_hi "0.000000"; cov "0.000000"; full_read_support "no";
Chr4	Cufflinks	exon	10122075	10122203	1	+	.	gene_id "AT4G18310"; transcript_id "AT4G18310.1"; exon_number "1"; FPKM "0.0000000000"; frac "0.000000"; conf_lo "0.000000"; conf_hi "0.000000"; cov "0.000000";
Chr4	Cufflinks	exon	10122256	10122990	1	+	.	gene_id "AT4G18310"; transcript_id "AT4G18310.1"; exon_number "2"; FPKM "0.0000000000"; frac "0.000000"; conf_lo "0.000000"; conf_hi "0.000000"; cov "0.000000";
Chr4	Cufflinks	transcript	10124521	10125978	1	+	.	gene_id "AT4G18320"; transcript_id "AT4G18320.2"; FPKM "0.0000000000"; frac "0.000000"; conf_lo "0.000000"; conf_hi "0.000000"; cov "0.000000"; full_read_support "no";
Chr4	Cufflinks	exon	10124521	10125978	1	+	.	gene_id "AT4G18320"; transcript_id "AT4G18320.2"; exon_number "1"; FPKM "0.0000000000"; frac "0.000000"; conf_lo "0.000000"; conf_hi "0.000000"; cov "0.000000";
Chr4	Cufflinks	transcript	10124646	10125978	1	+	.	gene_id "AT4G18320"; transcript_id "AT4G18320.1"; FPKM "0.0000000000"; frac "0.000000"; conf_lo "0.000000"; conf_hi "0.000000"; cov "0.000000"; full_read_support "no";
Chr4	Cufflinks	exon	10124646	10124729	1	+	.	gene_id "AT4G18320"; transcript_id "AT4G18320.1"; exon_number "1"; FPKM "0.0000000000"; frac "0.000000"; conf_lo "0.000000"; conf_hi "0.000000"; cov "0.000000";
Chr4	Cufflinks	exon	10125057	10125978	1	+	.	gene_id "AT4G18320"; transcript_id "AT4G18320.1"; exon_number "2"; FPKM "0.0000000000"; frac "0.000000"; conf_lo "0.000000"; conf_hi "0.000000"; cov "0.000000";
Chr4	Cufflinks	transcript	10126579	10128734	1	+	.	gene_id "CUFF.194"; transcript_id "AT4G18330.1"; FPKM "0.0000000000"; frac "0.000000"; conf_lo "0.000000"; conf_hi "0.000000"; cov "0.000000"; full_read_support "no";
Chr4	Cufflinks	exon	10126579	10126663	1	+	.	gene_id "CUFF.194"; transcript_id "AT4G18330.1"; exon_number "1"; FPKM "0.0000000000"; frac "0.000000"; conf_lo "0.000000"; conf_hi "0.000000"; cov "0.000000";
Chr4	Cufflinks	exon	10126736	10126873	1	+	.	gene_id "CUFF.194"; transcript_id "AT4G18330.1"; exon_number "2"; FPKM "0.0000000000"; frac "0.000000"; conf_lo "0.000000"; conf_hi "0.000000"; cov "0.000000";
Chr4	Cufflinks	exon	10126963	10127137	1	+	.	gene_id "CUFF.194"; transcript_id "AT4G18330.1"; exon_number "3"; FPKM "0.0000000000"; frac "0.000000"; conf_lo "0.000000"; conf_hi "0.000000"; cov "0.000000";
Chr4	Cufflinks	exon	10127215	10127317	1	+	.	gene_id "CUFF.194"; transcript_id "AT4G18330.1"; exon_number "4"; FPKM "0.0000000000"; frac "0.000000"; conf_lo "0.000000"; conf_hi "0.000000"; cov "0.000000";
Chr4	Cufflinks	exon	10127401	10127628	1	+	.	gene_id "CUFF.194"; transcript_id "AT4G18330.1"; exon_number "5"; FPKM "0.0000000000"; frac "0.000000"; conf_lo "0.000000"; conf_hi "0.000000"; cov "0.000000";
Chr4	Cufflinks	exon	10127722	10127940	1	+	.	gene_id "CUFF.194"; transcript_id "AT4G18330.1"; exon_number "6"; FPKM "0.0000000000"; frac "0.000000"; conf_lo "0.000000"; conf_hi "0.000000"; cov "0.000000";
Chr4	Cufflinks	exon	10128037	10128734	1	+	.	gene_id "CUFF.194"; transcript_id "AT4G18330.1"; exon_number "7"; FPKM "0.0000000000"; frac "0.000000"; conf_lo "0.000000"; conf_hi "0.000000"; cov "0.000000";
Chr4	Cufflinks	transcript	10126579	10128734	1	+	.	gene_id "CUFF.194"; transcript_id "AT4G18330.2"; FPKM "0.0000000000"; frac "0.000000"; conf_lo "0.000000"; conf_hi "0.000000"; cov "0.000000"; full_read_support "no";
Chr4	Cufflinks	exon	10126579	10126663	1	+	.	gene_id "CUFF.194"; transcript_id "AT4G18330.2"; exon_number "1"; FPKM "0.0000000000"; frac "0.000000"; conf_lo "0.000000"; conf_hi "0.000000"; cov "0.000000";
Chr4	Cufflinks	exon	10126736	10126873	1	+	.	gene_id "CUFF.194"; transcript_id "AT4G18330.2"; exon_number "2"; FPKM "0.0000000000"; frac "0.000000"; conf_lo "0.000000"; conf_hi "0.000000"; cov "0.000000";
Chr4	Cufflinks	exon	10126963	10127137	1	+	.	gene_id "CUFF.194"; transcript_id "AT4G18330.2"; exon_number "3"; FPKM "0.0000000000"; frac "0.000000"; conf_lo "0.000000"; conf_hi "0.000000"; cov "0.000000";
Chr4	Cufflinks	exon	10127215	10127317	1	+	.	gene_id "CUFF.194"; transcript_id "AT4G18330.2"; exon_number "4"; FPKM "0.0000000000"; frac "0.000000"; conf_lo "0.000000"; conf_hi "0.000000"; cov "0.000000";
Chr4	Cufflinks	exon	10127401	10127628	1	+	.	gene_id "CUFF.194"; transcript_id "AT4G18330.2"; exon_number "5"; FPKM "0.0000000000"; frac "0.000000"; conf_lo "0.000000"; conf_hi "0.000000"; cov "0.000000";
Chr4	Cufflinks	exon	10127722	10127940	1	+	.	gene_id "CUFF.194"; transcript_id "AT4G18330.2"; exon_number "6"; FPKM "0.0000000000"; frac "0.000000"; conf_lo "0.000000"; conf_hi "0.000000"; cov "0.000000";
Chr4	Cufflinks	exon	10128024	10128734	1	+	.	gene_id "CUFF.194"; transcript_id "AT4G18330.2"; exon_number "7"; FPKM "0.0000000000"; frac "0.000000"; conf_lo "0.000000"; conf_hi "0.000000"; cov "0.000000";
Chr4	Cufflinks	transcript	10128869	10129363	1000	+	.	gene_id "AT4G18335"; transcript_id "AT4G18335.1"; FPKM "0.3450644649"; frac "1.000000"; conf_lo "0.000000"; conf_hi "0.833740"; cov "2.027862"; full_read_support "yes";
Chr4	Cufflinks	exon	10128869	10129363	1000	+	.	gene_id "AT4G18335"; transcript_id "AT4G18335.1"; exon_number "1"; FPKM "0.3450644649"; frac "1.000000"; conf_lo "0.000000"; conf_hi "0.833740"; cov "2.027862";
Chr4	Cufflinks	transcript	10130050	10132061	1000	-	.	gene_id "AT4G18340"; transcript_id "AT4G18340.1"; FPKM "7.3352968019"; frac "1.000000"; conf_lo "6.180846"; conf_hi "8.489747"; cov "43.067207"; full_read_support "yes";
Chr4	Cufflinks	exon	10130050	10130319	1000	-	.	gene_id "AT4G18340"; transcript_id "AT4G18340.1"; exon_number "1"; FPKM "7.3352968019"; frac "1.000000"; conf_lo "6.180846"; conf_hi "8.489747"; cov "43.067207";
Chr4	Cufflinks	exon	10130445	10131153	1000	-	.	gene_id "AT4G18340"; transcript_id "AT4G18340.1"; exon_number "2"; FPKM "7.3352968019"; frac "1.000000"; conf_lo "6.180846"; conf_hi "8.489747"; cov "43.067207";
Chr4	Cufflinks	exon	10131390	10131726	1000	-	.	gene_id "AT4G18340"; transcript_id "AT4G18340.1"; exon_number "3"; FPKM "7.3352968019"; frac "1.000000"; conf_lo "6.180846"; conf_hi "8.489747"; cov "43.067207";
Chr4	Cufflinks	exon	10131947	10132061	1000	-	.	gene_id "AT4G18340"; transcript_id "AT4G18340.1"; exon_number "4"; FPKM "7.3352968019"; frac "1.000000"; conf_lo "6.180846"; conf_hi "8.489747"; cov "43.067207";
Chr4	Cufflinks	transcript	10149129	10151218	1000	+	.	gene_id "CUFF.195"; transcript_id "AT4G18370.1"; FPKM "11.7190225780"; frac "0.550641"; conf_lo "10.114861"; conf_hi "13.323184"; cov "68.758021"; full_read_support "yes";
Chr4	Cufflinks	exon	10149129	10149522	1000	+	.	gene_id "CUFF.195"; transcript_id "AT4G18370.1"; exon_number "1"; FPKM "11.7190225780"; frac "0.550641"; conf_lo "10.114861"; conf_hi "13.323184"; cov "68.758021";
Chr4	Cufflinks	exon	10149597	10149734	1000	+	.	gene_id "CUFF.195"; transcript_id "AT4G18370.1"; exon_number "2"; FPKM "11.7190225780"; frac "0.550641"; conf_lo "10.114861"; conf_hi "13.323184"; cov "68.758021";
Chr4	Cufflinks	exon	10149820	10149882	1000	+	.	gene_id "CUFF.195"; transcript_id "AT4G18370.1"; exon_number "3"; FPKM "11.7190225780"; frac "0.550641"; conf_lo "10.114861"; conf_hi "13.323184"; cov "68.758021";
Chr4	Cufflinks	exon	10149968	10150057	1000	+	.	gene_id "CUFF.195"; transcript_id "AT4G18370.1"; exon_number "4"; FPKM "11.7190225780"; frac "0.550641"; conf_lo "10.114861"; conf_hi "13.323184"; cov "68.758021";
Chr4	Cufflinks	exon	10150134	10150256	1000	+	.	gene_id "CUFF.195"; transcript_id "AT4G18370.1"; exon_number "5"; FPKM "11.7190225780"; frac "0.550641"; conf_lo "10.114861"; conf_hi "13.323184"; cov "68.758021";
Chr4	Cufflinks	exon	10150352	10150439	1000	+	.	gene_id "CUFF.195"; transcript_id "AT4G18370.1"; exon_number "6"; FPKM "11.7190225780"; frac "0.550641"; conf_lo "10.114861"; conf_hi "13.323184"; cov "68.758021";
Chr4	Cufflinks	exon	10150773	10150847	1000	+	.	gene_id "CUFF.195"; transcript_id "AT4G18370.1"; exon_number "7"; FPKM "11.7190225780"; frac "0.550641"; conf_lo "10.114861"; conf_hi "13.323184"; cov "68.758021";
Chr4	Cufflinks	exon	10150945	10151218	1000	+	.	gene_id "CUFF.195"; transcript_id "AT4G18370.1"; exon_number "8"; FPKM "11.7190225780"; frac "0.550641"; conf_lo "10.114861"; conf_hi "13.323184"; cov "68.758021";
Chr4	Cufflinks	transcript	10337205	10338612	1000	+	.	gene_id "CUFF.196"; transcript_id "AT4G18830.1"; FPKM "1.9553640784"; frac "0.106197"; conf_lo "1.364132"; conf_hi "2.546596"; cov "11.472541"; full_read_support "yes";
Chr4	Cufflinks	exon	10337205	10338612	1000	+	.	gene_id "CUFF.196"; transcript_id "AT4G18830.1"; exon_number "1"; FPKM "1.9553640784"; frac "0.106197"; conf_lo "1.364132"; conf_hi "2.546596"; cov "11.472541";
Chr4	Cufflinks	transcript	10151116	10152120	1000	-	.	gene_id "CUFF.197"; transcript_id "AT4G18372.1"; FPKM "9.3574785241"; frac "0.187005"; conf_lo "7.216515"; conf_hi "11.498442"; cov "54.902335"; full_read_support "yes";
Chr4	Cufflinks	exon	10151116	10151708	1000	-	.	gene_id "CUFF.197"; transcript_id "AT4G18372.1"; exon_number "1"; FPKM "9.3574785241"; frac "0.187005"; conf_lo "7.216515"; conf_hi "11.498442"; cov "54.902335";
Chr4	Cufflinks	exon	10152070	10152120	1000	-	.	gene_id "CUFF.197"; transcript_id "AT4G18372.1"; exon_number "2"; FPKM "9.3574785241"; frac "0.187005"; conf_lo "7.216515"; conf_hi "11.498442"; cov "54.902335";
Chr4	Cufflinks	transcript	10336947	10340356	175	-	.	gene_id "CUFF.197"; transcript_id "CUFF.197.2"; FPKM "1.6411496900"; frac "0.156157"; conf_lo "1.232082"; conf_hi "2.050217"; cov "9.628977"; full_read_support "yes";
Chr4	Cufflinks	exon	10336947	10337560	175	-	.	gene_id "CUFF.197"; transcript_id "CUFF.197.2"; exon_number "1"; FPKM "1.6411496900"; frac "0.156157"; conf_lo "1.232082"; conf_hi "2.050217"; cov "9.628977";
Chr4	Cufflinks	exon	10338654	10340356	175	-	.	gene_id "CUFF.197"; transcript_id "CUFF.197.2"; exon_number "2"; FPKM "1.6411496900"; frac "0.156157"; conf_lo "1.232082"; conf_hi "2.050217"; cov "9.628977";
Chr4	Cufflinks	transcript	10338719	10340356	1	-	.	gene_id "CUFF.197"; transcript_id "AT4G18840.1"; FPKM "0.0000000000"; frac "0.000000"; conf_lo "0.000000"; conf_hi "0.070960"; cov "0.000000"; full_read_support "yes";
Chr4	Cufflinks	exon	10338719	10340356	1	-	.	gene_id "CUFF.197"; transcript_id "AT4G18840.1"; exon_number "1"; FPKM "0.0000000000"; frac "0.000000"; conf_lo "0.000000"; conf_hi "0.070960"; cov "0.000000";
Chr4	Cufflinks	transcript	10142650	10144445	1000	+	.	gene_id "AT4G18350"; transcript_id "AT4G18350.1"; FPKM "0.2557547681"; frac "1.000000"; conf_lo "0.052959"; conf_hi "0.458550"; cov "1.503010"; full_read_support "yes";
Chr4	Cufflinks	exon	10142650	10144445	1000	+	.	gene_id "AT4G18350"; transcript_id "AT4G18350.1"; exon_number "1"; FPKM "0.2557547681"; frac "1.000000"; conf_lo "0.052959"; conf_hi "0.458550"; cov "1.503010";
Chr4	Cufflinks	transcript	10145919	10148682	1000	-	.	gene_id "CUFF.198"; transcript_id "AT4G18360.1"; FPKM "1.6662149599"; frac "0.487860"; conf_lo "1.024976"; conf_hi "2.307454"; cov "9.784513"; full_read_support "yes";
Chr4	Cufflinks	exon	10145919	10146329	1000	-	.	gene_id "CUFF.198"; transcript_id "AT4G18360.1"; exon_number "1"; FPKM "1.6662149599"; frac "0.487860"; conf_lo "1.024976"; conf_hi "2.307454"; cov "9.784513";
Chr4	Cufflinks	exon	10146654	10146758	1000	-	.	gene_id "CUFF.198"; transcript_id "AT4G18360.1"; exon_number "2"; FPKM "1.6662149599"; frac "0.487860"; conf_lo "1.024976"; conf_hi "2.307454"; cov "9.784513";
Chr4	Cufflinks	exon	10146849	10146949	1000	-	.	gene_id "CUFF.198"; transcript_id "AT4G18360.1"; exon_number "3"; FPKM "1.6662149599"; frac "0.487860"; conf_lo "1.024976"; conf_hi "2.307454"; cov "9.784513";
Chr4	Cufflinks	exon	10147051	10147120	1000	-	.	gene_id "CUFF.198"; transcript_id "AT4G18360.1"; exon_number "4"; FPKM "1.6662149599"; frac "0.487860"; conf_lo "1.024976"; conf_hi "2.307454"; cov "9.784513";
Chr4	Cufflinks	exon	10147219	10147281	1000	-	.	gene_id "CUFF.198"; transcript_id "AT4G18360.1"; exon_number "5"; FPKM "1.6662149599"; frac "0.487860"; conf_lo "1.024976"; conf_hi "2.307454"; cov "9.784513";
Chr4	Cufflinks	exon	10147361	10147427	1000	-	.	gene_id "CUFF.198"; transcript_id "AT4G18360.1"; exon_number "6"; FPKM "1.6662149599"; frac "0.487860"; conf_lo "1.024976"; conf_hi "2.307454"; cov "9.784513";
Chr4	Cufflinks	exon	10147506	10147630	1000	-	.	gene_id "CUFF.198"; transcript_id "AT4G18360.1"; exon_number "7"; FPKM "1.6662149599"; frac "0.487860"; conf_lo "1.024976"; conf_hi "2.307454"; cov "9.784513";
Chr4	Cufflinks	exon	10147705	10147782	1000	-	.	gene_id "CUFF.198"; transcript_id "AT4G18360.1"; exon_number "8"; FPKM "1.6662149599"; frac "0.487860"; conf_lo "1.024976"; conf_hi "2.307454"; cov "9.784513";
Chr4	Cufflinks	exon	10147872	10147918	1000	-	.	gene_id "CUFF.198"; transcript_id "AT4G18360.1"; exon_number "9"; FPKM "1.6662149599"; frac "0.487860"; conf_lo "1.024976"; conf_hi "2.307454"; cov "9.784513";
Chr4	Cufflinks	exon	10148032	10148156	1000	-	.	gene_id "CUFF.198"; transcript_id "AT4G18360.1"; exon_number "10"; FPKM "1.6662149599"; frac "0.487860"; conf_lo "1.024976"; conf_hi "2.307454"; cov "9.784513";
Chr4	Cufflinks	exon	10148250	10148415	1000	-	.	gene_id "CUFF.198"; transcript_id "AT4G18360.1"; exon_number "11"; FPKM "1.6662149599"; frac "0.487860"; conf_lo "1.024976"; conf_hi "2.307454"; cov "9.784513";
Chr4	Cufflinks	exon	10148661	10148682	1000	-	.	gene_id "CUFF.198"; transcript_id "AT4G18360.1"; exon_number "12"; FPKM "1.6662149599"; frac "0.487860"; conf_lo "1.024976"; conf_hi "2.307454"; cov "9.784513";
Chr4	Cufflinks	transcript	10145919	10148731	329	-	.	gene_id "CUFF.198"; transcript_id "CUFF.198.2"; FPKM "0.5488349816"; frac "0.167365"; conf_lo "0.143301"; conf_hi "0.954369"; cov "3.222923"; full_read_support "yes";
Chr4	Cufflinks	exon	10145919	10146329	329	-	.	gene_id "CUFF.198"; transcript_id "CUFF.198.2"; exon_number "1"; FPKM "0.5488349816"; frac "0.167365"; conf_lo "0.143301"; conf_hi "0.954369"; cov "3.222923";
Chr4	Cufflinks	exon	10146654	10146758	329	-	.	gene_id "CUFF.198"; transcript_id "CUFF.198.2"; exon_number "2"; FPKM "0.5488349816"; frac "0.167365"; conf_lo "0.143301"; conf_hi "0.954369"; cov "3.222923";
Chr4	Cufflinks	exon	10146849	10146949	329	-	.	gene_id "CUFF.198"; transcript_id "CUFF.198.2"; exon_number "3"; FPKM "0.5488349816"; frac "0.167365"; conf_lo "0.143301"; conf_hi "0.954369"; cov "3.222923";
Chr4	Cufflinks	exon	10147051	10147122	329	-	.	gene_id "CUFF.198"; transcript_id "CUFF.198.2"; exon_number "4"; FPKM "0.5488349816"; frac "0.167365"; conf_lo "0.143301"; conf_hi "0.954369"; cov "3.222923";
Chr4	Cufflinks	exon	10147221	10147283	329	-	.	gene_id "CUFF.198"; transcript_id "CUFF.198.2"; exon_number "5"; FPKM "0.5488349816"; frac "0.167365"; conf_lo "0.143301"; conf_hi "0.954369"; cov "3.222923";
Chr4	Cufflinks	exon	10147363	10147427	329	-	.	gene_id "CUFF.198"; transcript_id "CUFF.198.2"; exon_number "6"; FPKM "0.5488349816"; frac "0.167365"; conf_lo "0.143301"; conf_hi "0.954369"; cov "3.222923";
Chr4	Cufflinks	exon	10147506	10147630	329	-	.	gene_id "CUFF.198"; transcript_id "CUFF.198.2"; exon_number "7"; FPKM "0.5488349816"; frac "0.167365"; conf_lo "0.143301"; conf_hi "0.954369"; cov "3.222923";
Chr4	Cufflinks	exon	10147705	10147782	329	-	.	gene_id "CUFF.198"; transcript_id "CUFF.198.2"; exon_number "8"; FPKM "0.5488349816"; frac "0.167365"; conf_lo "0.143301"; conf_hi "0.954369"; cov "3.222923";
Chr4	Cufflinks	exon	10147872	10147918	329	-	.	gene_id "CUFF.198"; transcript_id "CUFF.198.2"; exon_number "9"; FPKM "0.5488349816"; frac "0.167365"; conf_lo "0.143301"; conf_hi "0.954369"; cov "3.222923";
Chr4	Cufflinks	exon	10148032	10148156	329	-	.	gene_id "CUFF.198"; transcript_id "CUFF.198.2"; exon_number "10"; FPKM "0.5488349816"; frac "0.167365"; conf_lo "0.143301"; conf_hi "0.954369"; cov "3.222923";
Chr4	Cufflinks	exon	10148250	10148415	329	-	.	gene_id "CUFF.198"; transcript_id "CUFF.198.2"; exon_number "11"; FPKM "0.5488349816"; frac "0.167365"; conf_lo "0.143301"; conf_hi "0.954369"; cov "3.222923";
Chr4	Cufflinks	exon	10148661	10148731	329	-	.	gene_id "CUFF.198"; transcript_id "CUFF.198.2"; exon_number "12"; FPKM "0.5488349816"; frac "0.167365"; conf_lo "0.143301"; conf_hi "0.954369"; cov "3.222923";
Chr4	Cufflinks	transcript	10145919	10148731	677	-	.	gene_id "CUFF.198"; transcript_id "CUFF.198.3"; FPKM "1.1296905599"; frac "0.344775"; conf_lo "0.585738"; conf_hi "1.673644"; cov "6.633881"; full_read_support "yes";
Chr4	Cufflinks	exon	10145919	10146329	677	-	.	gene_id "CUFF.198"; transcript_id "CUFF.198.3"; exon_number "1"; FPKM "1.1296905599"; frac "0.344775"; conf_lo "0.585738"; conf_hi "1.673644"; cov "6.633881";
Chr4	Cufflinks	exon	10146654	10146758	677	-	.	gene_id "CUFF.198"; transcript_id "CUFF.198.3"; exon_number "2"; FPKM "1.1296905599"; frac "0.344775"; conf_lo "0.585738"; conf_hi "1.673644"; cov "6.633881";
Chr4	Cufflinks	exon	10146849	10146950	677	-	.	gene_id "CUFF.198"; transcript_id "CUFF.198.3"; exon_number "3"; FPKM "1.1296905599"; frac "0.344775"; conf_lo "0.585738"; conf_hi "1.673644"; cov "6.633881";
Chr4	Cufflinks	exon	10147051	10147120	677	-	.	gene_id "CUFF.198"; transcript_id "CUFF.198.3"; exon_number "4"; FPKM "1.1296905599"; frac "0.344775"; conf_lo "0.585738"; conf_hi "1.673644"; cov "6.633881";
Chr4	Cufflinks	exon	10147219	10147281	677	-	.	gene_id "CUFF.198"; transcript_id "CUFF.198.3"; exon_number "5"; FPKM "1.1296905599"; frac "0.344775"; conf_lo "0.585738"; conf_hi "1.673644"; cov "6.633881";
Chr4	Cufflinks	exon	10147361	10147427	677	-	.	gene_id "CUFF.198"; transcript_id "CUFF.198.3"; exon_number "6"; FPKM "1.1296905599"; frac "0.344775"; conf_lo "0.585738"; conf_hi "1.673644"; cov "6.633881";
Chr4	Cufflinks	exon	10147506	10147630	677	-	.	gene_id "CUFF.198"; transcript_id "CUFF.198.3"; exon_number "7"; FPKM "1.1296905599"; frac "0.344775"; conf_lo "0.585738"; conf_hi "1.673644"; cov "6.633881";
Chr4	Cufflinks	exon	10147705	10147782	677	-	.	gene_id "CUFF.198"; transcript_id "CUFF.198.3"; exon_number "8"; FPKM "1.1296905599"; frac "0.344775"; conf_lo "0.585738"; conf_hi "1.673644"; cov "6.633881";
Chr4	Cufflinks	exon	10147872	10147918	677	-	.	gene_id "CUFF.198"; transcript_id "CUFF.198.3"; exon_number "9"; FPKM "1.1296905599"; frac "0.344775"; conf_lo "0.585738"; conf_hi "1.673644"; cov "6.633881";
Chr4	Cufflinks	exon	10148032	10148156	677	-	.	gene_id "CUFF.198"; transcript_id "CUFF.198.3"; exon_number "10"; FPKM "1.1296905599"; frac "0.344775"; conf_lo "0.585738"; conf_hi "1.673644"; cov "6.633881";
Chr4	Cufflinks	exon	10148250	10148415	677	-	.	gene_id "CUFF.198"; transcript_id "CUFF.198.3"; exon_number "11"; FPKM "1.1296905599"; frac "0.344775"; conf_lo "0.585738"; conf_hi "1.673644"; cov "6.633881";
Chr4	Cufflinks	exon	10148661	10148731	677	-	.	gene_id "CUFF.198"; transcript_id "CUFF.198.3"; exon_number "12"; FPKM "1.1296905599"; frac "0.344775"; conf_lo "0.585738"; conf_hi "1.673644"; cov "6.633881";
Chr4	Cufflinks	transcript	10145919	10148682	1	-	.	gene_id "CUFF.198"; transcript_id "AT4G18360.2"; FPKM "0.0000000000"; frac "0.000000"; conf_lo "0.000000"; conf_hi "0.067848"; cov "0.000000"; full_read_support "yes";
Chr4	Cufflinks	exon	10145919	10146758	1	-	.	gene_id "CUFF.198"; transcript_id "AT4G18360.2"; exon_number "1"; FPKM "0.0000000000"; frac "0.000000"; conf_lo "0.000000"; conf_hi "0.067848"; cov "0.000000";
Chr4	Cufflinks	exon	10146849	10146949	1	-	.	gene_id "CUFF.198"; transcript_id "AT4G18360.2"; exon_number "2"; FPKM "0.0000000000"; frac "0.000000"; conf_lo "0.000000"; conf_hi "0.067848"; cov "0.000000";
Chr4	Cufflinks	exon	10147051	10147120	1	-	.	gene_id "CUFF.198"; transcript_id "AT4G18360.2"; exon_number "3"; FPKM "0.0000000000"; frac "0.000000"; conf_lo "0.000000"; conf_hi "0.067848"; cov "0.000000";
Chr4	Cufflinks	exon	10147219	10147281	1	-	.	gene_id "CUFF.198"; transcript_id "AT4G18360.2"; exon_number "4"; FPKM "0.0000000000"; frac "0.000000"; conf_lo "0.000000"; conf_hi "0.067848"; cov "0.000000";
Chr4	Cufflinks	exon	10147361	10147427	1	-	.	gene_id "CUFF.198"; transcript_id "AT4G18360.2"; exon_number "5"; FPKM "0.0000000000"; frac "0.000000"; conf_lo "0.000000"; conf_hi "0.067848"; cov "0.000000";
Chr4	Cufflinks	exon	10147506	10147630	1	-	.	gene_id "CUFF.198"; transcript_id "AT4G18360.2"; exon_number "6"; FPKM "0.0000000000"; frac "0.000000"; conf_lo "0.000000"; conf_hi "0.067848"; cov "0.000000";
Chr4	Cufflinks	exon	10147705	10147782	1	-	.	gene_id "CUFF.198"; transcript_id "AT4G18360.2"; exon_number "7"; FPKM "0.0000000000"; frac "0.000000"; conf_lo "0.000000"; conf_hi "0.067848"; cov "0.000000";
Chr4	Cufflinks	exon	10147872	10147918	1	-	.	gene_id "CUFF.198"; transcript_id "AT4G18360.2"; exon_number "8"; FPKM "0.0000000000"; frac "0.000000"; conf_lo "0.000000"; conf_hi "0.067848"; cov "0.000000";
Chr4	Cufflinks	exon	10148032	10148156	1	-	.	gene_id "CUFF.198"; transcript_id "AT4G18360.2"; exon_number "9"; FPKM "0.0000000000"; frac "0.000000"; conf_lo "0.000000"; conf_hi "0.067848"; cov "0.000000";
Chr4	Cufflinks	exon	10148250	10148415	1	-	.	gene_id "CUFF.198"; transcript_id "AT4G18360.2"; exon_number "10"; FPKM "0.0000000000"; frac "0.000000"; conf_lo "0.000000"; conf_hi "0.067848"; cov "0.000000";
Chr4	Cufflinks	exon	10148661	10148682	1	-	.	gene_id "CUFF.198"; transcript_id "AT4G18360.2"; exon_number "11"; FPKM "0.0000000000"; frac "0.000000"; conf_lo "0.000000"; conf_hi "0.067848"; cov "0.000000";
Chr4	Cufflinks	transcript	10152451	10155294	884	+	.	gene_id "CUFF.199"; transcript_id "CUFF.199.1"; FPKM "0.5435080970"; frac "0.484142"; conf_lo "0.259021"; conf_hi "0.827995"; cov "3.190197"; full_read_support "no";
Chr4	Cufflinks	exon	10152451	10152556	884	+	.	gene_id "CUFF.199"; transcript_id "CUFF.199.1"; exon_number "1"; FPKM "0.5435080970"; frac "0.484142"; conf_lo "0.259021"; conf_hi "0.827995"; cov "3.190197";
Chr4	Cufflinks	exon	10152801	10154005	884	+	.	gene_id "CUFF.199"; transcript_id "CUFF.199.1"; exon_number "2"; FPKM "0.5435080970"; frac "0.484142"; conf_lo "0.259021"; conf_hi "0.827995"; cov "3.190197";
Chr4	Cufflinks	exon	10154088	10154306	884	+	.	gene_id "CUFF.199"; transcript_id "CUFF.199.1"; exon_number "3"; FPKM "0.5435080970"; frac "0.484142"; conf_lo "0.259021"; conf_hi "0.827995"; cov "3.190197";
Chr4	Cufflinks	exon	10154377	10154601	884	+	.	gene_id "CUFF.199"; transcript_id "CUFF.199.1"; exon_number "4"; FPKM "0.5435080970"; frac "0.484142"; conf_lo "0.259021"; conf_hi "0.827995"; cov "3.190197";
Chr4	Cufflinks	exon	10154683	10154729	884	+	.	gene_id "CUFF.199"; transcript_id "CUFF.199.1"; exon_number "5"; FPKM "0.5435080970"; frac "0.484142"; conf_lo "0.259021"; conf_hi "0.827995"; cov "3.190197";
Chr4	Cufflinks	exon	10154805	10154901	884	+	.	gene_id "CUFF.199"; transcript_id "CUFF.199.1"; exon_number "6"; FPKM "0.5435080970"; frac "0.484142"; conf_lo "0.259021"; conf_hi "0.827995"; cov "3.190197";
Chr4	Cufflinks	exon	10154994	10155294	884	+	.	gene_id "CUFF.199"; transcript_id "CUFF.199.1"; exon_number "7"; FPKM "0.5435080970"; frac "0.484142"; conf_lo "0.259021"; conf_hi "0.827995"; cov "3.190197";
Chr4	Cufflinks	transcript	10152486	10155156	1	+	.	gene_id "CUFF.199"; transcript_id "AT4G18375.1"; FPKM "0.0000000000"; frac "0.000000"; conf_lo "0.000000"; conf_hi "0.059262"; cov "0.000000"; full_read_support "no";
Chr4	Cufflinks	exon	10152486	10152556	1	+	.	gene_id "CUFF.199"; transcript_id "AT4G18375.1"; exon_number "1"; FPKM "0.0000000000"; frac "0.000000"; conf_lo "0.000000"; conf_hi "0.059262"; cov "0.000000";
Chr4	Cufflinks	exon	10152801	10153409	1	+	.	gene_id "CUFF.199"; transcript_id "AT4G18375.1"; exon_number "2"; FPKM "0.0000000000"; frac "0.000000"; conf_lo "0.000000"; conf_hi "0.059262"; cov "0.000000";
Chr4	Cufflinks	exon	10153490	10154005	1	+	.	gene_id "CUFF.199"; transcript_id "AT4G18375.1"; exon_number "3"; FPKM "0.0000000000"; frac "0.000000"; conf_lo "0.000000"; conf_hi "0.059262"; cov "0.000000";
Chr4	Cufflinks	exon	10154088	10154306	1	+	.	gene_id "CUFF.199"; transcript_id "AT4G18375.1"; exon_number "4"; FPKM "0.0000000000"; frac "0.000000"; conf_lo "0.000000"; conf_hi "0.059262"; cov "0.000000";
Chr4	Cufflinks	exon	10154377	10154601	1	+	.	gene_id "CUFF.199"; transcript_id "AT4G18375.1"; exon_number "5"; FPKM "0.0000000000"; frac "0.000000"; conf_lo "0.000000"; conf_hi "0.059262"; cov "0.000000";
Chr4	Cufflinks	exon	10154683	10154729	1	+	.	gene_id "CUFF.199"; transcript_id "AT4G18375.1"; exon_number "6"; FPKM "0.0000000000"; frac "0.000000"; conf_lo "0.000000"; conf_hi "0.059262"; cov "0.000000";
Chr4	Cufflinks	exon	10154830	10154901	1	+	.	gene_id "CUFF.199"; transcript_id "AT4G18375.1"; exon_number "7"; FPKM "0.0000000000"; frac "0.000000"; conf_lo "0.000000"; conf_hi "0.059262"; cov "0.000000";
Chr4	Cufflinks	exon	10154994	10155156	1	+	.	gene_id "CUFF.199"; transcript_id "AT4G18375.1"; exon_number "8"; FPKM "0.0000000000"; frac "0.000000"; conf_lo "0.000000"; conf_hi "0.059262"; cov "0.000000";
Chr4	Cufflinks	transcript	10152486	10155293	1000	+	.	gene_id "CUFF.199"; transcript_id "AT4G18375.2"; FPKM "0.6147541387"; frac "0.515858"; conf_lo "0.308329"; conf_hi "0.921179"; cov "3.608385"; full_read_support "no";
Chr4	Cufflinks	exon	10152486	10152556	1000	+	.	gene_id "CUFF.199"; transcript_id "AT4G18375.2"; exon_number "1"; FPKM "0.6147541387"; frac "0.515858"; conf_lo "0.308329"; conf_hi "0.921179"; cov "3.608385";
Chr4	Cufflinks	exon	10152801	10153409	1000	+	.	gene_id "CUFF.199"; transcript_id "AT4G18375.2"; exon_number "2"; FPKM "0.6147541387"; frac "0.515858"; conf_lo "0.308329"; conf_hi "0.921179"; cov "3.608385";
Chr4	Cufflinks	exon	10153490	10154005	1000	+	.	gene_id "CUFF.199"; transcript_id "AT4G18375.2"; exon_number "3"; FPKM "0.6147541387"; frac "0.515858"; conf_lo "0.308329"; conf_hi "0.921179"; cov "3.608385";
Chr4	Cufflinks	exon	10154088	10154306	1000	+	.	gene_id "CUFF.199"; transcript_id "AT4G18375.2"; exon_number "4"; FPKM "0.6147541387"; frac "0.515858"; conf_lo "0.308329"; conf_hi "0.921179"; cov "3.608385";
Chr4	Cufflinks	exon	10154377	10154601	1000	+	.	gene_id "CUFF.199"; transcript_id "AT4G18375.2"; exon_number "5"; FPKM "0.6147541387"; frac "0.515858"; conf_lo "0.308329"; conf_hi "0.921179"; cov "3.608385";
Chr4	Cufflinks	exon	10154683	10154729	1000	+	.	gene_id "CUFF.199"; transcript_id "AT4G18375.2"; exon_number "6"; FPKM "0.6147541387"; frac "0.515858"; conf_lo "0.308329"; conf_hi "0.921179"; cov "3.608385";
Chr4	Cufflinks	exon	10154805	10154901	1000	+	.	gene_id "CUFF.199"; transcript_id "AT4G18375.2"; exon_number "7"; FPKM "0.6147541387"; frac "0.515858"; conf_lo "0.308329"; conf_hi "0.921179"; cov "3.608385";
Chr4	Cufflinks	exon	10154994	10155293	1000	+	.	gene_id "CUFF.199"; transcript_id "AT4G18375.2"; exon_number "8"; FPKM "0.6147541387"; frac "0.515858"; conf_lo "0.308329"; conf_hi "0.921179"; cov "3.608385";
Chr4	Cufflinks	transcript	10157887	10159748	1000	+	.	gene_id "AT4G18380"; transcript_id "AT4G18380.1"; FPKM "4.1966894884"; frac "0.847276"; conf_lo "3.356776"; conf_hi "5.036603"; cov "24.653814"; full_read_support "yes";
Chr4	Cufflinks	exon	10157887	10159130	1000	+	.	gene_id "AT4G18380"; transcript_id "AT4G18380.1"; exon_number "1"; FPKM "4.1966894884"; frac "0.847276"; conf_lo "3.356776"; conf_hi "5.036603"; cov "24.653814";
Chr4	Cufflinks	exon	10159320	10159748	1000	+	.	gene_id "AT4G18380"; transcript_id "AT4G18380.1"; exon_number "2"; FPKM "4.1966894884"; frac "0.847276"; conf_lo "3.356776"; conf_hi "5.036603"; cov "24.653814";
Chr4	Cufflinks	transcript	10157887	10159748	190	+	.	gene_id "AT4G18380"; transcript_id "AT4G18380.2"; FPKM "0.7987376831"; frac "0.152724"; conf_lo "0.336121"; conf_hi "1.261354"; cov "4.692253"; full_read_support "yes";
Chr4	Cufflinks	exon	10157887	10159130	190	+	.	gene_id "AT4G18380"; transcript_id "AT4G18380.2"; exon_number "1"; FPKM "0.7987376831"; frac "0.152724"; conf_lo "0.336121"; conf_hi "1.261354"; cov "4.692253";
Chr4	Cufflinks	exon	10159320	10159530	190	+	.	gene_id "AT4G18380"; transcript_id "AT4G18380.2"; exon_number "2"; FPKM "0.7987376831"; frac "0.152724"; conf_lo "0.336121"; conf_hi "1.261354"; cov "4.692253";
Chr4	Cufflinks	exon	10159609	10159748	190	+	.	gene_id "AT4G18380"; transcript_id "AT4G18380.2"; exon_number "3"; FPKM "0.7987376831"; frac "0.152724"; conf_lo "0.336121"; conf_hi "1.261354"; cov "4.692253";
Chr4	Cufflinks	transcript	10162953	10165562	1000	-	.	gene_id "CUFF.200"; transcript_id "AT4G18390.1"; FPKM "13.6477123221"; frac "1.000000"; conf_lo "12.216866"; conf_hi "15.078559"; cov "80.094997"; full_read_support "yes";
Chr4	Cufflinks	exon	10162953	10164677	1000	-	.	gene_id "CUFF.200"; transcript_id "AT4G18390.1"; exon_number "1"; FPKM "13.6477123221"; frac "1.000000"; conf_lo "12.216866"; conf_hi "15.078559"; cov "80.094997";
Chr4	Cufflinks	exon	10165443	10165562	1000	-	.	gene_id "CUFF.200"; transcript_id "AT4G18390.1"; exon_number "2"; FPKM "13.6477123221"; frac "1.000000"; conf_lo "12.216866"; conf_hi "15.078559"; cov "80.094997";
Chr4	Cufflinks	transcript	10162979	10165546	1	-	.	gene_id "CUFF.200"; transcript_id "AT4G18390.2"; FPKM "0.0000000000"; frac "0.000000"; conf_lo "0.000000"; conf_hi "0.074534"; cov "0.000000"; full_read_support "no";
Chr4	Cufflinks	exon	10162979	10164334	1	-	.	gene_id "CUFF.200"; transcript_id "AT4G18390.2"; exon_number "1"; FPKM "0.0000000000"; frac "0.000000"; conf_lo "0.000000"; conf_hi "0.074534"; cov "0.000000";
Chr4	Cufflinks	exon	10164569	10164677	1	-	.	gene_id "CUFF.200"; transcript_id "AT4G18390.2"; exon_number "2"; FPKM "0.0000000000"; frac "0.000000"; conf_lo "0.000000"; conf_hi "0.074534"; cov "0.000000";
Chr4	Cufflinks	exon	10165443	10165546	1	-	.	gene_id "CUFF.200"; transcript_id "AT4G18390.2"; exon_number "3"; FPKM "0.0000000000"; frac "0.000000"; conf_lo "0.000000"; conf_hi "0.074534"; cov "0.000000";
Chr4	Cufflinks	transcript	10169444	10169930	1	+	.	gene_id "AT4G18395"; transcript_id "AT4G18395.1"; FPKM "0.0000000000"; frac "0.000000"; conf_lo "0.000000"; conf_hi "0.209645"; cov "0.000000"; full_read_support "no";
Chr4	Cufflinks	exon	10169444	10169930	1	+	.	gene_id "AT4G18395"; transcript_id "AT4G18395.1"; exon_number "1"; FPKM "0.0000000000"; frac "0.000000"; conf_lo "0.000000"; conf_hi "0.209645"; cov "0.000000";
Chr4	Cufflinks	transcript	10169866	10171257	1000	-	.	gene_id "CUFF.201"; transcript_id "AT4G18400.1"; FPKM "7.3645030638"; frac "1.000000"; conf_lo "5.146122"; conf_hi "9.582885"; cov "43.251211"; full_read_support "yes";
Chr4	Cufflinks	exon	10169866	10170107	1000	-	.	gene_id "CUFF.201"; transcript_id "AT4G18400.1"; exon_number "1"; FPKM "7.3645030638"; frac "1.000000"; conf_lo "5.146122"; conf_hi "9.582885"; cov "43.251211";
Chr4	Cufflinks	exon	10170480	10170592	1000	-	.	gene_id "CUFF.201"; transcript_id "AT4G18400.1"; exon_number "2"; FPKM "7.3645030638"; frac "1.000000"; conf_lo "5.146122"; conf_hi "9.582885"; cov "43.251211";
Chr4	Cufflinks	exon	10171095	10171257	1000	-	.	gene_id "CUFF.201"; transcript_id "AT4G18400.1"; exon_number "3"; FPKM "7.3645030638"; frac "1.000000"; conf_lo "5.146122"; conf_hi "9.582885"; cov "43.251211";
Chr4	Cufflinks	transcript	10171927	10174176	1	+	.	gene_id "AT4G18410"; transcript_id "AT4G18410.1"; FPKM "0.0000000000"; frac "0.000000"; conf_lo "0.000000"; conf_hi "0.000000"; cov "0.000000"; full_read_support "no";
Chr4	Cufflinks	exon	10171927	10174176	1	+	.	gene_id "AT4G18410"; transcript_id "AT4G18410.1"; exon_number "1"; FPKM "0.0000000000"; frac "0.000000"; conf_lo "0.000000"; conf_hi "0.000000"; cov "0.000000";
Chr4	Cufflinks	transcript	10174411	10174960	1	-	.	gene_id "AT4G18420"; transcript_id "AT4G18420.1"; FPKM "0.0000000000"; frac "0.000000"; conf_lo "0.000000"; conf_hi "0.000000"; cov "0.000000"; full_read_support "no";
Chr4	Cufflinks	exon	10174411	10174701	1	-	.	gene_id "AT4G18420"; transcript_id "AT4G18420.1"; exon_number "1"; FPKM "0.0000000000"; frac "0.000000"; conf_lo "0.000000"; conf_hi "0.000000"; cov "0.000000";
Chr4	Cufflinks	exon	10174787	10174960	1	-	.	gene_id "AT4G18420"; transcript_id "AT4G18420.1"; exon_number "2"; FPKM "0.0000000000"; frac "0.000000"; conf_lo "0.000000"; conf_hi "0.000000"; cov "0.000000";
Chr4	Cufflinks	transcript	10176150	10176590	1000	-	.	gene_id "AT4G18422"; transcript_id "AT4G18422.1"; FPKM "0.4219898836"; frac "1.000000"; conf_lo "0.000000"; conf_hi "1.019606"; cov "2.479934"; full_read_support "yes";
Chr4	Cufflinks	exon	10176150	10176590	1000	-	.	gene_id "AT4G18422"; transcript_id "AT4G18422.1"; exon_number "1"; FPKM "0.4219898836"; frac "1.000000"; conf_lo "0.000000"; conf_hi "1.019606"; cov "2.479934";
Chr4	Cufflinks	transcript	10178461	10178623	1000	+	.	gene_id "CUFF.202"; transcript_id "CUFF.202.1"; FPKM "3627.6958395922"; frac "0.797203"; conf_lo "2934.697500"; conf_hi "4320.694179"; cov "21291.247400"; full_read_support "yes";
Chr4	Cufflinks	exon	10178461	10178623	1000	+	.	gene_id "CUFF.202"; transcript_id "CUFF.202.1"; exon_number "1"; FPKM "3627.6958395922"; frac "0.797203"; conf_lo "2934.697500"; conf_hi "4320.694179"; cov "21291.247400";
Chr4	Cufflinks	transcript	10250698	10251542	1	+	.	gene_id "CUFF.202"; transcript_id "AT4G18610.1"; FPKM "2.3725296175"; frac "0.202797"; conf_lo "1.478210"; conf_hi "3.266850"; cov "13.924573"; full_read_support "yes";
Chr4	Cufflinks	exon	10250698	10251542	1	+	.	gene_id "CUFF.202"; transcript_id "AT4G18610.1"; exon_number "1"; FPKM "2.3725296175"; frac "0.202797"; conf_lo "1.478210"; conf_hi "3.266850"; cov "13.924573";
Chr4	Cufflinks	transcript	10180137	10180548	1000	+	.	gene_id "CUFF.203"; transcript_id "CUFF.203.1"; FPKM "2582.4897217190"; frac "1.000000"; conf_lo "2464.744532"; conf_hi "2700.234912"; cov "15165.351289"; full_read_support "yes";
Chr4	Cufflinks	exon	10180137	10180548	1000	+	.	gene_id "CUFF.203"; transcript_id "CUFF.203.1"; exon_number "1"; FPKM "2582.4897217190"; frac "1.000000"; conf_lo "2464.744532"; conf_hi "2700.234912"; cov "15165.351289";
Chr4	Cufflinks	transcript	10181334	10182140	1000	-	.	gene_id "AT4G18425"; transcript_id "AT4G18425.1"; FPKM "2.7716566762"; frac "1.000000"; conf_lo "1.801714"; conf_hi "3.741599"; cov "16.278497"; full_read_support "yes";
Chr4	Cufflinks	exon	10181334	10182140	1000	-	.	gene_id "AT4G18425"; transcript_id "AT4G18425.1"; exon_number "1"; FPKM "2.7716566762"; frac "1.000000"; conf_lo "1.801714"; conf_hi "3.741599"; cov "16.278497";
Chr4	Cufflinks	transcript	10183717	10185280	1000	-	.	gene_id "AT4G18430"; transcript_id "AT4G18430.1"; FPKM "2.1215478120"; frac "1.000000"; conf_lo "1.333625"; conf_hi "2.909471"; cov "12.467833"; full_read_support "yes";
Chr4	Cufflinks	exon	10183717	10184335	1000	-	.	gene_id "AT4G18430"; transcript_id "AT4G18430.1"; exon_number "1"; FPKM "2.1215478120"; frac "1.000000"; conf_lo "1.333625"; conf_hi "2.909471"; cov "12.467833";
Chr4	Cufflinks	exon	10185003	10185280	1000	-	.	gene_id "AT4G18430"; transcript_id "AT4G18430.1"; exon_number "2"; FPKM "2.1215478120"; frac "1.000000"; conf_lo "1.333625"; conf_hi "2.909471"; cov "12.467833";
Chr4	Cufflinks	transcript	10186131	10188909	1000	-	.	gene_id "CUFF.204"; transcript_id "AT4G18440.1"; FPKM "15.9345594475"; frac "0.787273"; conf_lo "14.266248"; conf_hi "17.602871"; cov "93.571001"; full_read_support "yes";
Chr4	Cufflinks	exon	10186131	10186603	1000	-	.	gene_id "CUFF.204"; transcript_id "AT4G18440.1"; exon_number "1"; FPKM "15.9345594475"; frac "0.787273"; conf_lo "14.266248"; conf_hi "17.602871"; cov "93.571001";
Chr4	Cufflinks	exon	10186692	10186760	1000	-	.	gene_id "CUFF.204"; transcript_id "AT4G18440.1"; exon_number "2"; FPKM "15.9345594475"; frac "0.787273"; conf_lo "14.266248"; conf_hi "17.602871"; cov "93.571001";
Chr4	Cufflinks	exon	10186826	10186927	1000	-	.	gene_id "CUFF.204"; transcript_id "AT4G18440.1"; exon_number "3"; FPKM "15.9345594475"; frac "0.787273"; conf_lo "14.266248"; conf_hi "17.602871"; cov "93.571001";
Chr4	Cufflinks	exon	10187009	10187152	1000	-	.	gene_id "CUFF.204"; transcript_id "AT4G18440.1"; exon_number "4"; FPKM "15.9345594475"; frac "0.787273"; conf_lo "14.266248"; conf_hi "17.602871"; cov "93.571001";
Chr4	Cufflinks	exon	10187242	10187358	1000	-	.	gene_id "CUFF.204"; transcript_id "AT4G18440.1"; exon_number "5"; FPKM "15.9345594475"; frac "0.787273"; conf_lo "14.266248"; conf_hi "17.602871"; cov "93.571001";
Chr4	Cufflinks	exon	10187447	10187668	1000	-	.	gene_id "CUFF.204"; transcript_id "AT4G18440.1"; exon_number "6"; FPKM "15.9345594475"; frac "0.787273"; conf_lo "14.266248"; conf_hi "17.602871"; cov "93.571001";
Chr4	Cufflinks	exon	10187768	10187950	1000	-	.	gene_id "CUFF.204"; transcript_id "AT4G18440.1"; exon_number "7"; FPKM "15.9345594475"; frac "0.787273"; conf_lo "14.266248"; conf_hi "17.602871"; cov "93.571001";
Chr4	Cufflinks	exon	10188044	10188259	1000	-	.	gene_id "CUFF.204"; transcript_id "AT4G18440.1"; exon_number "8"; FPKM "15.9345594475"; frac "0.787273"; conf_lo "14.266248"; conf_hi "17.602871"; cov "93.571001";
Chr4	Cufflinks	exon	10188407	10188559	1000	-	.	gene_id "CUFF.204"; transcript_id "AT4G18440.1"; exon_number "9"; FPKM "15.9345594475"; frac "0.787273"; conf_lo "14.266248"; conf_hi "17.602871"; cov "93.571001";
Chr4	Cufflinks	exon	10188647	10188909	1000	-	.	gene_id "CUFF.204"; transcript_id "AT4G18440.1"; exon_number "10"; FPKM "15.9345594475"; frac "0.787273"; conf_lo "14.266248"; conf_hi "17.602871"; cov "93.571001";
Chr4	Cufflinks	transcript	10186680	10188928	362	-	.	gene_id "CUFF.204"; transcript_id "CUFF.204.2"; FPKM "5.7686550180"; frac "0.212727"; conf_lo "4.438982"; conf_hi "7.098328"; cov "33.874725"; full_read_support "yes";
Chr4	Cufflinks	exon	10186680	10186760	362	-	.	gene_id "CUFF.204"; transcript_id "CUFF.204.2"; exon_number "1"; FPKM "5.7686550180"; frac "0.212727"; conf_lo "4.438982"; conf_hi "7.098328"; cov "33.874725";
Chr4	Cufflinks	exon	10186826	10186927	362	-	.	gene_id "CUFF.204"; transcript_id "CUFF.204.2"; exon_number "2"; FPKM "5.7686550180"; frac "0.212727"; conf_lo "4.438982"; conf_hi "7.098328"; cov "33.874725";
Chr4	Cufflinks	exon	10187009	10187152	362	-	.	gene_id "CUFF.204"; transcript_id "CUFF.204.2"; exon_number "3"; FPKM "5.7686550180"; frac "0.212727"; conf_lo "4.438982"; conf_hi "7.098328"; cov "33.874725";
Chr4	Cufflinks	exon	10187242	10187358	362	-	.	gene_id "CUFF.204"; transcript_id "CUFF.204.2"; exon_number "4"; FPKM "5.7686550180"; frac "0.212727"; conf_lo "4.438982"; conf_hi "7.098328"; cov "33.874725";
Chr4	Cufflinks	exon	10187447	10187668	362	-	.	gene_id "CUFF.204"; transcript_id "CUFF.204.2"; exon_number "5"; FPKM "5.7686550180"; frac "0.212727"; conf_lo "4.438982"; conf_hi "7.098328"; cov "33.874725";
Chr4	Cufflinks	exon	10187768	10187950	362	-	.	gene_id "CUFF.204"; transcript_id "CUFF.204.2"; exon_number "6"; FPKM "5.7686550180"; frac "0.212727"; conf_lo "4.438982"; conf_hi "7.098328"; cov "33.874725";
Chr4	Cufflinks	exon	10188044	10188259	362	-	.	gene_id "CUFF.204"; transcript_id "CUFF.204.2"; exon_number "7"; FPKM "5.7686550180"; frac "0.212727"; conf_lo "4.438982"; conf_hi "7.098328"; cov "33.874725";
Chr4	Cufflinks	exon	10188407	10188559	362	-	.	gene_id "CUFF.204"; transcript_id "CUFF.204.2"; exon_number "8"; FPKM "5.7686550180"; frac "0.212727"; conf_lo "4.438982"; conf_hi "7.098328"; cov "33.874725";
Chr4	Cufflinks	exon	10188647	10188928	362	-	.	gene_id "CUFF.204"; transcript_id "CUFF.204.2"; exon_number "9"; FPKM "5.7686550180"; frac "0.212727"; conf_lo "4.438982"; conf_hi "7.098328"; cov "33.874725";
Chr4	Cufflinks	transcript	10190250	10191161	1000	-	.	gene_id "AT4G18450"; transcript_id "AT4G18450.1"; FPKM "0.0716173164"; frac "1.000000"; conf_lo "0.000000"; conf_hi "0.214852"; cov "0.420878"; full_read_support "yes";
Chr4	Cufflinks	exon	10190250	10191161	1000	-	.	gene_id "AT4G18450"; transcript_id "AT4G18450.1"; exon_number "1"; FPKM "0.0716173164"; frac "1.000000"; conf_lo "0.000000"; conf_hi "0.214852"; cov "0.420878";
Chr4	Cufflinks	transcript	10192821	10195662	1000	+	.	gene_id "CUFF.205"; transcript_id "CUFF.205.1"; FPKM "0.6257231058"; frac "0.205624"; conf_lo "0.323304"; conf_hi "0.928143"; cov "3.673685"; full_read_support "no";
Chr4	Cufflinks	exon	10192821	10193116	1000	+	.	gene_id "CUFF.205"; transcript_id "CUFF.205.1"; exon_number "1"; FPKM "0.6257231058"; frac "0.205624"; conf_lo "0.323304"; conf_hi "0.928143"; cov "3.673685";
Chr4	Cufflinks	exon	10193191	10193257	1000	+	.	gene_id "CUFF.205"; transcript_id "CUFF.205.1"; exon_number "2"; FPKM "0.6257231058"; frac "0.205624"; conf_lo "0.323304"; conf_hi "0.928143"; cov "3.673685";
Chr4	Cufflinks	exon	10193352	10193445	1000	+	.	gene_id "CUFF.205"; transcript_id "CUFF.205.1"; exon_number "3"; FPKM "0.6257231058"; frac "0.205624"; conf_lo "0.323304"; conf_hi "0.928143"; cov "3.673685";
Chr4	Cufflinks	exon	10193537	10193593	1000	+	.	gene_id "CUFF.205"; transcript_id "CUFF.205.1"; exon_number "4"; FPKM "0.6257231058"; frac "0.205624"; conf_lo "0.323304"; conf_hi "0.928143"; cov "3.673685";
Chr4	Cufflinks	exon	10193689	10193758	1000	+	.	gene_id "CUFF.205"; transcript_id "CUFF.205.1"; exon_number "5"; FPKM "0.6257231058"; frac "0.205624"; conf_lo "0.323304"; conf_hi "0.928143"; cov "3.673685";
Chr4	Cufflinks	exon	10193843	10194084	1000	+	.	gene_id "CUFF.205"; transcript_id "CUFF.205.1"; exon_number "6"; FPKM "0.6257231058"; frac "0.205624"; conf_lo "0.323304"; conf_hi "0.928143"; cov "3.673685";
Chr4	Cufflinks	exon	10194178	10194227	1000	+	.	gene_id "CUFF.205"; transcript_id "CUFF.205.1"; exon_number "7"; FPKM "0.6257231058"; frac "0.205624"; conf_lo "0.323304"; conf_hi "0.928143"; cov "3.673685";
Chr4	Cufflinks	exon	10194306	10194449	1000	+	.	gene_id "CUFF.205"; transcript_id "CUFF.205.1"; exon_number "8"; FPKM "0.6257231058"; frac "0.205624"; conf_lo "0.323304"; conf_hi "0.928143"; cov "3.673685";
Chr4	Cufflinks	exon	10194527	10194597	1000	+	.	gene_id "CUFF.205"; transcript_id "CUFF.205.1"; exon_number "9"; FPKM "0.6257231058"; frac "0.205624"; conf_lo "0.323304"; conf_hi "0.928143"; cov "3.673685";
Chr4	Cufflinks	exon	10194663	10194732	1000	+	.	gene_id "CUFF.205"; transcript_id "CUFF.205.1"; exon_number "10"; FPKM "0.6257231058"; frac "0.205624"; conf_lo "0.323304"; conf_hi "0.928143"; cov "3.673685";
Chr4	Cufflinks	exon	10194817	10194882	1000	+	.	gene_id "CUFF.205"; transcript_id "CUFF.205.1"; exon_number "11"; FPKM "0.6257231058"; frac "0.205624"; conf_lo "0.323304"; conf_hi "0.928143"; cov "3.673685";
Chr4	Cufflinks	exon	10194999	10195157	1000	+	.	gene_id "CUFF.205"; transcript_id "CUFF.205.1"; exon_number "12"; FPKM "0.6257231058"; frac "0.205624"; conf_lo "0.323304"; conf_hi "0.928143"; cov "3.673685";
Chr4	Cufflinks	exon	10195239	10195337	1000	+	.	gene_id "CUFF.205"; transcript_id "CUFF.205.1"; exon_number "13"; FPKM "0.6257231058"; frac "0.205624"; conf_lo "0.323304"; conf_hi "0.928143"; cov "3.673685";
Chr4	Cufflinks	exon	10195439	10195662	1000	+	.	gene_id "CUFF.205"; transcript_id "CUFF.205.1"; exon_number "14"; FPKM "0.6257231058"; frac "0.205624"; conf_lo "0.323304"; conf_hi "0.928143"; cov "3.673685";
Chr4	Cufflinks	transcript	10192909	10195662	1	+	.	gene_id "CUFF.205"; transcript_id "AT4G18470.1"; FPKM "0.0000000000"; frac "0.000000"; conf_lo "0.000000"; conf_hi "0.077008"; cov "0.000000"; full_read_support "no";
Chr4	Cufflinks	exon	10192909	10193116	1	+	.	gene_id "CUFF.205"; transcript_id "AT4G18470.1"; exon_number "1"; FPKM "0.0000000000"; frac "0.000000"; conf_lo "0.000000"; conf_hi "0.077008"; cov "0.000000";
Chr4	Cufflinks	exon	10193191	10193257	1	+	.	gene_id "CUFF.205"; transcript_id "AT4G18470.1"; exon_number "2"; FPKM "0.0000000000"; frac "0.000000"; conf_lo "0.000000"; conf_hi "0.077008"; cov "0.000000";
Chr4	Cufflinks	exon	10193352	10193445	1	+	.	gene_id "CUFF.205"; transcript_id "AT4G18470.1"; exon_number "3"; FPKM "0.0000000000"; frac "0.000000"; conf_lo "0.000000"; conf_hi "0.077008"; cov "0.000000";
Chr4	Cufflinks	exon	10193537	10193593	1	+	.	gene_id "CUFF.205"; transcript_id "AT4G18470.1"; exon_number "4"; FPKM "0.0000000000"; frac "0.000000"; conf_lo "0.000000"; conf_hi "0.077008"; cov "0.000000";
Chr4	Cufflinks	exon	10193689	10193758	1	+	.	gene_id "CUFF.205"; transcript_id "AT4G18470.1"; exon_number "5"; FPKM "0.0000000000"; frac "0.000000"; conf_lo "0.000000"; conf_hi "0.077008"; cov "0.000000";
Chr4	Cufflinks	exon	10193843	10193907	1	+	.	gene_id "CUFF.205"; transcript_id "AT4G18470.1"; exon_number "6"; FPKM "0.0000000000"; frac "0.000000"; conf_lo "0.000000"; conf_hi "0.077008"; cov "0.000000";
Chr4	Cufflinks	exon	10194003	10194084	1	+	.	gene_id "CUFF.205"; transcript_id "AT4G18470.1"; exon_number "7"; FPKM "0.0000000000"; frac "0.000000"; conf_lo "0.000000"; conf_hi "0.077008"; cov "0.000000";
Chr4	Cufflinks	exon	10194178	10194227	1	+	.	gene_id "CUFF.205"; transcript_id "AT4G18470.1"; exon_number "8"; FPKM "0.0000000000"; frac "0.000000"; conf_lo "0.000000"; conf_hi "0.077008"; cov "0.000000";
Chr4	Cufflinks	exon	10194306	10194449	1	+	.	gene_id "CUFF.205"; transcript_id "AT4G18470.1"; exon_number "9"; FPKM "0.0000000000"; frac "0.000000"; conf_lo "0.000000"; conf_hi "0.077008"; cov "0.000000";
Chr4	Cufflinks	exon	10194527	10194597	1	+	.	gene_id "CUFF.205"; transcript_id "AT4G18470.1"; exon_number "10"; FPKM "0.0000000000"; frac "0.000000"; conf_lo "0.000000"; conf_hi "0.077008"; cov "0.000000";
Chr4	Cufflinks	exon	10194663	10194732	1	+	.	gene_id "CUFF.205"; transcript_id "AT4G18470.1"; exon_number "11"; FPKM "0.0000000000"; frac "0.000000"; conf_lo "0.000000"; conf_hi "0.077008"; cov "0.000000";
Chr4	Cufflinks	exon	10194817	10194882	1	+	.	gene_id "CUFF.205"; transcript_id "AT4G18470.1"; exon_number "12"; FPKM "0.0000000000"; frac "0.000000"; conf_lo "0.000000"; conf_hi "0.077008"; cov "0.000000";
Chr4	Cufflinks	exon	10194999	10195157	1	+	.	gene_id "CUFF.205"; transcript_id "AT4G18470.1"; exon_number "13"; FPKM "0.0000000000"; frac "0.000000"; conf_lo "0.000000"; conf_hi "0.077008"; cov "0.000000";
Chr4	Cufflinks	exon	10195239	10195336	1	+	.	gene_id "CUFF.205"; transcript_id "AT4G18470.1"; exon_number "14"; FPKM "0.0000000000"; frac "0.000000"; conf_lo "0.000000"; conf_hi "0.077008"; cov "0.000000";
Chr4	Cufflinks	exon	10195439	10195662	1	+	.	gene_id "CUFF.205"; transcript_id "AT4G18470.1"; exon_number "15"; FPKM "0.0000000000"; frac "0.000000"; conf_lo "0.000000"; conf_hi "0.077008"; cov "0.000000";
Chr4	Cufflinks	transcript	10195523	10196802	517	-	.	gene_id "CUFF.206"; transcript_id "CUFF.206.1"; FPKM "1.9379602012"; frac "0.300244"; conf_lo "1.086710"; conf_hi "2.789211"; cov "11.377965"; full_read_support "yes";
Chr4	Cufflinks	exon	10195523	10195825	517	-	.	gene_id "CUFF.206"; transcript_id "CUFF.206.1"; exon_number "1"; FPKM "1.9379602012"; frac "0.300244"; conf_lo "1.086710"; conf_hi "2.789211"; cov "11.377965";
Chr4	Cufflinks	exon	10195905	10195932	517	-	.	gene_id "CUFF.206"; transcript_id "CUFF.206.1"; exon_number "2"; FPKM "1.9379602012"; frac "0.300244"; conf_lo "1.086710"; conf_hi "2.789211"; cov "11.377965";
Chr4	Cufflinks	exon	10196026	10196166	517	-	.	gene_id "CUFF.206"; transcript_id "CUFF.206.1"; exon_number "3"; FPKM "1.9379602012"; frac "0.300244"; conf_lo "1.086710"; conf_hi "2.789211"; cov "11.377965";
Chr4	Cufflinks	exon	10196291	10196321	517	-	.	gene_id "CUFF.206"; transcript_id "CUFF.206.1"; exon_number "4"; FPKM "1.9379602012"; frac "0.300244"; conf_lo "1.086710"; conf_hi "2.789211"; cov "11.377965";
Chr4	Cufflinks	exon	10196395	10196802	517	-	.	gene_id "CUFF.206"; transcript_id "CUFF.206.1"; exon_number "5"; FPKM "1.9379602012"; frac "0.300244"; conf_lo "1.086710"; conf_hi "2.789211"; cov "11.377965";
Chr4	Cufflinks	transcript	10195537	10196796	1000	-	.	gene_id "CUFF.206"; transcript_id "AT4G18460.1"; FPKM "3.7475019523"; frac "0.494131"; conf_lo "2.493458"; conf_hi "5.001546"; cov "22.001972"; full_read_support "yes";
Chr4	Cufflinks	exon	10195537	10195825	1000	-	.	gene_id "CUFF.206"; transcript_id "AT4G18460.1"; exon_number "1"; FPKM "3.7475019523"; frac "0.494131"; conf_lo "2.493458"; conf_hi "5.001546"; cov "22.001972";
Chr4	Cufflinks	exon	10195907	10195932	1000	-	.	gene_id "CUFF.206"; transcript_id "AT4G18460.1"; exon_number "2"; FPKM "3.7475019523"; frac "0.494131"; conf_lo "2.493458"; conf_hi "5.001546"; cov "22.001972";
Chr4	Cufflinks	exon	10196026	10196166	1000	-	.	gene_id "CUFF.206"; transcript_id "AT4G18460.1"; exon_number "3"; FPKM "3.7475019523"; frac "0.494131"; conf_lo "2.493458"; conf_hi "5.001546"; cov "22.001972";
Chr4	Cufflinks	exon	10196291	10196321	1000	-	.	gene_id "CUFF.206"; transcript_id "AT4G18460.1"; exon_number "4"; FPKM "3.7475019523"; frac "0.494131"; conf_lo "2.493458"; conf_hi "5.001546"; cov "22.001972";
Chr4	Cufflinks	exon	10196395	10196461	1000	-	.	gene_id "CUFF.206"; transcript_id "AT4G18460.1"; exon_number "5"; FPKM "3.7475019523"; frac "0.494131"; conf_lo "2.493458"; conf_hi "5.001546"; cov "22.001972";
Chr4	Cufflinks	exon	10196546	10196796	1000	-	.	gene_id "CUFF.206"; transcript_id "AT4G18460.1"; exon_number "6"; FPKM "3.7475019523"; frac "0.494131"; conf_lo "2.493458"; conf_hi "5.001546"; cov "22.001972";
Chr4	Cufflinks	transcript	10197056	10201611	1000	+	.	gene_id "AT4G18465"; transcript_id "AT4G18465.1"; FPKM "2.9999989240"; frac "1.000000"; conf_lo "2.410339"; conf_hi "3.589659"; cov "17.616516"; full_read_support "yes";
Chr4	Cufflinks	exon	10197056	10197159	1000	+	.	gene_id "AT4G18465"; transcript_id "AT4G18465.1"; exon_number "1"; FPKM "2.9999989240"; frac "1.000000"; conf_lo "2.410339"; conf_hi "3.589659"; cov "17.616516";
Chr4	Cufflinks	exon	10197236	10197380	1000	+	.	gene_id "AT4G18465"; transcript_id "AT4G18465.1"; exon_number "2"; FPKM "2.9999989240"; frac "1.000000"; conf_lo "2.410339"; conf_hi "3.589659"; cov "17.616516";
Chr4	Cufflinks	exon	10197703	10197777	1000	+	.	gene_id "AT4G18465"; transcript_id "AT4G18465.1"; exon_number "3"; FPKM "2.9999989240"; frac "1.000000"; conf_lo "2.410339"; conf_hi "3.589659"; cov "17.616516";
Chr4	Cufflinks	exon	10197896	10197985	1000	+	.	gene_id "AT4G18465"; transcript_id "AT4G18465.1"; exon_number "4"; FPKM "2.9999989240"; frac "1.000000"; conf_lo "2.410339"; conf_hi "3.589659"; cov "17.616516";
Chr4	Cufflinks	exon	10198076	10198155	1000	+	.	gene_id "AT4G18465"; transcript_id "AT4G18465.1"; exon_number "5"; FPKM "2.9999989240"; frac "1.000000"; conf_lo "2.410339"; conf_hi "3.589659"; cov "17.616516";
Chr4	Cufflinks	exon	10198241	10198310	1000	+	.	gene_id "AT4G18465"; transcript_id "AT4G18465.1"; exon_number "6"; FPKM "2.9999989240"; frac "1.000000"; conf_lo "2.410339"; conf_hi "3.589659"; cov "17.616516";
Chr4	Cufflinks	exon	10198381	10198466	1000	+	.	gene_id "AT4G18465"; transcript_id "AT4G18465.1"; exon_number "7"; FPKM "2.9999989240"; frac "1.000000"; conf_lo "2.410339"; conf_hi "3.589659"; cov "17.616516";
Chr4	Cufflinks	exon	10198568	10198637	1000	+	.	gene_id "AT4G18465"; transcript_id "AT4G18465.1"; exon_number "8"; FPKM "2.9999989240"; frac "1.000000"; conf_lo "2.410339"; conf_hi "3.589659"; cov "17.616516";
Chr4	Cufflinks	exon	10198734	10198829	1000	+	.	gene_id "AT4G18465"; transcript_id "AT4G18465.1"; exon_number "9"; FPKM "2.9999989240"; frac "1.000000"; conf_lo "2.410339"; conf_hi "3.589659"; cov "17.616516";
Chr4	Cufflinks	exon	10198932	10199037	1000	+	.	gene_id "AT4G18465"; transcript_id "AT4G18465.1"; exon_number "10"; FPKM "2.9999989240"; frac "1.000000"; conf_lo "2.410339"; conf_hi "3.589659"; cov "17.616516";
Chr4	Cufflinks	exon	10199132	10199178	1000	+	.	gene_id "AT4G18465"; transcript_id "AT4G18465.1"; exon_number "11"; FPKM "2.9999989240"; frac "1.000000"; conf_lo "2.410339"; conf_hi "3.589659"; cov "17.616516";
Chr4	Cufflinks	exon	10199279	10199362	1000	+	.	gene_id "AT4G18465"; transcript_id "AT4G18465.1"; exon_number "12"; FPKM "2.9999989240"; frac "1.000000"; conf_lo "2.410339"; conf_hi "3.589659"; cov "17.616516";
Chr4	Cufflinks	exon	10199485	10199538	1000	+	.	gene_id "AT4G18465"; transcript_id "AT4G18465.1"; exon_number "13"; FPKM "2.9999989240"; frac "1.000000"; conf_lo "2.410339"; conf_hi "3.589659"; cov "17.616516";
Chr4	Cufflinks	exon	10199638	10199738	1000	+	.	gene_id "AT4G18465"; transcript_id "AT4G18465.1"; exon_number "14"; FPKM "2.9999989240"; frac "1.000000"; conf_lo "2.410339"; conf_hi "3.589659"; cov "17.616516";
Chr4	Cufflinks	exon	10199834	10199924	1000	+	.	gene_id "AT4G18465"; transcript_id "AT4G18465.1"; exon_number "15"; FPKM "2.9999989240"; frac "1.000000"; conf_lo "2.410339"; conf_hi "3.589659"; cov "17.616516";
Chr4	Cufflinks	exon	10200111	10200275	1000	+	.	gene_id "AT4G18465"; transcript_id "AT4G18465.1"; exon_number "16"; FPKM "2.9999989240"; frac "1.000000"; conf_lo "2.410339"; conf_hi "3.589659"; cov "17.616516";
Chr4	Cufflinks	exon	10200380	10200469	1000	+	.	gene_id "AT4G18465"; transcript_id "AT4G18465.1"; exon_number "17"; FPKM "2.9999989240"; frac "1.000000"; conf_lo "2.410339"; conf_hi "3.589659"; cov "17.616516";
Chr4	Cufflinks	exon	10200629	10200700	1000	+	.	gene_id "AT4G18465"; transcript_id "AT4G18465.1"; exon_number "18"; FPKM "2.9999989240"; frac "1.000000"; conf_lo "2.410339"; conf_hi "3.589659"; cov "17.616516";
Chr4	Cufflinks	exon	10200787	10200885	1000	+	.	gene_id "AT4G18465"; transcript_id "AT4G18465.1"; exon_number "19"; FPKM "2.9999989240"; frac "1.000000"; conf_lo "2.410339"; conf_hi "3.589659"; cov "17.616516";
Chr4	Cufflinks	exon	10200964	10201050	1000	+	.	gene_id "AT4G18465"; transcript_id "AT4G18465.1"; exon_number "20"; FPKM "2.9999989240"; frac "1.000000"; conf_lo "2.410339"; conf_hi "3.589659"; cov "17.616516";
Chr4	Cufflinks	exon	10201119	10201172	1000	+	.	gene_id "AT4G18465"; transcript_id "AT4G18465.1"; exon_number "21"; FPKM "2.9999989240"; frac "1.000000"; conf_lo "2.410339"; conf_hi "3.589659"; cov "17.616516";
Chr4	Cufflinks	exon	10201268	10201344	1000	+	.	gene_id "AT4G18465"; transcript_id "AT4G18465.1"; exon_number "22"; FPKM "2.9999989240"; frac "1.000000"; conf_lo "2.410339"; conf_hi "3.589659"; cov "17.616516";
Chr4	Cufflinks	exon	10201467	10201611	1000	+	.	gene_id "AT4G18465"; transcript_id "AT4G18465.1"; exon_number "23"; FPKM "2.9999989240"; frac "1.000000"; conf_lo "2.410339"; conf_hi "3.589659"; cov "17.616516";
Chr4	Cufflinks	transcript	10201672	10203469	1000	-	.	gene_id "CUFF.207"; transcript_id "AT4G18480.1"; FPKM "176.5759296106"; frac "1.000000"; conf_lo "167.680854"; conf_hi "185.471005"; cov "1036.334937"; full_read_support "yes";
Chr4	Cufflinks	exon	10201672	10202952	1000	-	.	gene_id "CUFF.207"; transcript_id "AT4G18480.1"; exon_number "1"; FPKM "176.5759296106"; frac "1.000000"; conf_lo "167.680854"; conf_hi "185.471005"; cov "1036.334937";
Chr4	Cufflinks	exon	10203062	10203177	1000	-	.	gene_id "CUFF.207"; transcript_id "AT4G18480.1"; exon_number "2"; FPKM "176.5759296106"; frac "1.000000"; conf_lo "167.680854"; conf_hi "185.471005"; cov "1036.334937";
Chr4	Cufflinks	exon	10203259	10203469	1000	-	.	gene_id "CUFF.207"; transcript_id "AT4G18480.1"; exon_number "3"; FPKM "176.5759296106"; frac "1.000000"; conf_lo "167.680854"; conf_hi "185.471005"; cov "1036.334937";
Chr4	Cufflinks	transcript	10203598	10208197	1	+	.	gene_id "CUFF.208"; transcript_id "AT4G18490.1"; FPKM "0.0000000000"; frac "0.000000"; conf_lo "0.000000"; conf_hi "0.045280"; cov "0.000000"; full_read_support "no";
Chr4	Cufflinks	exon	10203598	10203745	1	+	.	gene_id "CUFF.208"; transcript_id "AT4G18490.1"; exon_number "1"; FPKM "0.0000000000"; frac "0.000000"; conf_lo "0.000000"; conf_hi "0.045280"; cov "0.000000";
Chr4	Cufflinks	exon	10204353	10204445	1	+	.	gene_id "CUFF.208"; transcript_id "AT4G18490.1"; exon_number "2"; FPKM "0.0000000000"; frac "0.000000"; conf_lo "0.000000"; conf_hi "0.045280"; cov "0.000000";
Chr4	Cufflinks	exon	10204757	10204871	1	+	.	gene_id "CUFF.208"; transcript_id "AT4G18490.1"; exon_number "3"; FPKM "0.0000000000"; frac "0.000000"; conf_lo "0.000000"; conf_hi "0.045280"; cov "0.000000";
Chr4	Cufflinks	exon	10205040	10205219	1	+	.	gene_id "CUFF.208"; transcript_id "AT4G18490.1"; exon_number "4"; FPKM "0.0000000000"; frac "0.000000"; conf_lo "0.000000"; conf_hi "0.045280"; cov "0.000000";
Chr4	Cufflinks	exon	10205310	10206167	1	+	.	gene_id "CUFF.208"; transcript_id "AT4G18490.1"; exon_number "5"; FPKM "0.0000000000"; frac "0.000000"; conf_lo "0.000000"; conf_hi "0.045280"; cov "0.000000";
Chr4	Cufflinks	exon	10206260	10206445	1	+	.	gene_id "CUFF.208"; transcript_id "AT4G18490.1"; exon_number "6"; FPKM "0.0000000000"; frac "0.000000"; conf_lo "0.000000"; conf_hi "0.045280"; cov "0.000000";
Chr4	Cufflinks	exon	10206726	10206860	1	+	.	gene_id "CUFF.208"; transcript_id "AT4G18490.1"; exon_number "7"; FPKM "0.0000000000"; frac "0.000000"; conf_lo "0.000000"; conf_hi "0.045280"; cov "0.000000";
Chr4	Cufflinks	exon	10207020	10207169	1	+	.	gene_id "CUFF.208"; transcript_id "AT4G18490.1"; exon_number "8"; FPKM "0.0000000000"; frac "0.000000"; conf_lo "0.000000"; conf_hi "0.045280"; cov "0.000000";
Chr4	Cufflinks	exon	10207254	10207440	1	+	.	gene_id "CUFF.208"; transcript_id "AT4G18490.1"; exon_number "9"; FPKM "0.0000000000"; frac "0.000000"; conf_lo "0.000000"; conf_hi "0.045280"; cov "0.000000";
Chr4	Cufflinks	exon	10207522	10207583	1	+	.	gene_id "CUFF.208"; transcript_id "AT4G18490.1"; exon_number "10"; FPKM "0.0000000000"; frac "0.000000"; conf_lo "0.000000"; conf_hi "0.045280"; cov "0.000000";
Chr4	Cufflinks	exon	10207665	10207704	1	+	.	gene_id "CUFF.208"; transcript_id "AT4G18490.1"; exon_number "11"; FPKM "0.0000000000"; frac "0.000000"; conf_lo "0.000000"; conf_hi "0.045280"; cov "0.000000";
Chr4	Cufflinks	exon	10207804	10207977	1	+	.	gene_id "CUFF.208"; transcript_id "AT4G18490.1"; exon_number "12"; FPKM "0.0000000000"; frac "0.000000"; conf_lo "0.000000"; conf_hi "0.045280"; cov "0.000000";
Chr4	Cufflinks	exon	10208072	10208197	1	+	.	gene_id "CUFF.208"; transcript_id "AT4G18490.1"; exon_number "13"; FPKM "0.0000000000"; frac "0.000000"; conf_lo "0.000000"; conf_hi "0.045280"; cov "0.000000";
Chr4	Cufflinks	transcript	10203598	10208197	1000	+	.	gene_id "CUFF.208"; transcript_id "CUFF.208.2"; FPKM "0.9542606505"; frac "1.000000"; conf_lo "0.660074"; conf_hi "1.248447"; cov "5.599042"; full_read_support "no";
Chr4	Cufflinks	exon	10203598	10203745	1000	+	.	gene_id "CUFF.208"; transcript_id "CUFF.208.2"; exon_number "1"; FPKM "0.9542606505"; frac "1.000000"; conf_lo "0.660074"; conf_hi "1.248447"; cov "5.599042";
Chr4	Cufflinks	exon	10204353	10204445	1000	+	.	gene_id "CUFF.208"; transcript_id "CUFF.208.2"; exon_number "2"; FPKM "0.9542606505"; frac "1.000000"; conf_lo "0.660074"; conf_hi "1.248447"; cov "5.599042";
Chr4	Cufflinks	exon	10204763	10204871	1000	+	.	gene_id "CUFF.208"; transcript_id "CUFF.208.2"; exon_number "3"; FPKM "0.9542606505"; frac "1.000000"; conf_lo "0.660074"; conf_hi "1.248447"; cov "5.599042";
Chr4	Cufflinks	exon	10205040	10205219	1000	+	.	gene_id "CUFF.208"; transcript_id "CUFF.208.2"; exon_number "4"; FPKM "0.9542606505"; frac "1.000000"; conf_lo "0.660074"; conf_hi "1.248447"; cov "5.599042";
Chr4	Cufflinks	exon	10205310	10206167	1000	+	.	gene_id "CUFF.208"; transcript_id "CUFF.208.2"; exon_number "5"; FPKM "0.9542606505"; frac "1.000000"; conf_lo "0.660074"; conf_hi "1.248447"; cov "5.599042";
Chr4	Cufflinks	exon	10206260	10206445	1000	+	.	gene_id "CUFF.208"; transcript_id "CUFF.208.2"; exon_number "6"; FPKM "0.9542606505"; frac "1.000000"; conf_lo "0.660074"; conf_hi "1.248447"; cov "5.599042";
Chr4	Cufflinks	exon	10206516	10206623	1000	+	.	gene_id "CUFF.208"; transcript_id "CUFF.208.2"; exon_number "7"; FPKM "0.9542606505"; frac "1.000000"; conf_lo "0.660074"; conf_hi "1.248447"; cov "5.599042";
Chr4	Cufflinks	exon	10206729	10206860	1000	+	.	gene_id "CUFF.208"; transcript_id "CUFF.208.2"; exon_number "8"; FPKM "0.9542606505"; frac "1.000000"; conf_lo "0.660074"; conf_hi "1.248447"; cov "5.599042";
Chr4	Cufflinks	exon	10207020	10207169	1000	+	.	gene_id "CUFF.208"; transcript_id "CUFF.208.2"; exon_number "9"; FPKM "0.9542606505"; frac "1.000000"; conf_lo "0.660074"; conf_hi "1.248447"; cov "5.599042";
Chr4	Cufflinks	exon	10207254	10207440	1000	+	.	gene_id "CUFF.208"; transcript_id "CUFF.208.2"; exon_number "10"; FPKM "0.9542606505"; frac "1.000000"; conf_lo "0.660074"; conf_hi "1.248447"; cov "5.599042";
Chr4	Cufflinks	exon	10207522	10207583	1000	+	.	gene_id "CUFF.208"; transcript_id "CUFF.208.2"; exon_number "11"; FPKM "0.9542606505"; frac "1.000000"; conf_lo "0.660074"; conf_hi "1.248447"; cov "5.599042";
Chr4	Cufflinks	exon	10207665	10207704	1000	+	.	gene_id "CUFF.208"; transcript_id "CUFF.208.2"; exon_number "12"; FPKM "0.9542606505"; frac "1.000000"; conf_lo "0.660074"; conf_hi "1.248447"; cov "5.599042";
Chr4	Cufflinks	exon	10207804	10207977	1000	+	.	gene_id "CUFF.208"; transcript_id "CUFF.208.2"; exon_number "13"; FPKM "0.9542606505"; frac "1.000000"; conf_lo "0.660074"; conf_hi "1.248447"; cov "5.599042";
Chr4	Cufflinks	exon	10208072	10208197	1000	+	.	gene_id "CUFF.208"; transcript_id "CUFF.208.2"; exon_number "14"; FPKM "0.9542606505"; frac "1.000000"; conf_lo "0.660074"; conf_hi "1.248447"; cov "5.599042";
Chr4	Cufflinks	transcript	10203598	10208197	1	+	.	gene_id "CUFF.208"; transcript_id "AT4G18490.2"; FPKM "0.0000000000"; frac "0.000000"; conf_lo "0.000000"; conf_hi "0.045340"; cov "0.000000"; full_read_support "no";
Chr4	Cufflinks	exon	10203598	10203745	1	+	.	gene_id "CUFF.208"; transcript_id "AT4G18490.2"; exon_number "1"; FPKM "0.0000000000"; frac "0.000000"; conf_lo "0.000000"; conf_hi "0.045340"; cov "0.000000";
Chr4	Cufflinks	exon	10204353	10204445	1	+	.	gene_id "CUFF.208"; transcript_id "AT4G18490.2"; exon_number "2"; FPKM "0.0000000000"; frac "0.000000"; conf_lo "0.000000"; conf_hi "0.045340"; cov "0.000000";
Chr4	Cufflinks	exon	10204763	10204871	1	+	.	gene_id "CUFF.208"; transcript_id "AT4G18490.2"; exon_number "3"; FPKM "0.0000000000"; frac "0.000000"; conf_lo "0.000000"; conf_hi "0.045340"; cov "0.000000";
Chr4	Cufflinks	exon	10205040	10205219	1	+	.	gene_id "CUFF.208"; transcript_id "AT4G18490.2"; exon_number "4"; FPKM "0.0000000000"; frac "0.000000"; conf_lo "0.000000"; conf_hi "0.045340"; cov "0.000000";
Chr4	Cufflinks	exon	10205307	10206167	1	+	.	gene_id "CUFF.208"; transcript_id "AT4G18490.2"; exon_number "5"; FPKM "0.0000000000"; frac "0.000000"; conf_lo "0.000000"; conf_hi "0.045340"; cov "0.000000";
Chr4	Cufflinks	exon	10206260	10206445	1	+	.	gene_id "CUFF.208"; transcript_id "AT4G18490.2"; exon_number "6"; FPKM "0.0000000000"; frac "0.000000"; conf_lo "0.000000"; conf_hi "0.045340"; cov "0.000000";
Chr4	Cufflinks	exon	10206726	10206860	1	+	.	gene_id "CUFF.208"; transcript_id "AT4G18490.2"; exon_number "7"; FPKM "0.0000000000"; frac "0.000000"; conf_lo "0.000000"; conf_hi "0.045340"; cov "0.000000";
Chr4	Cufflinks	exon	10207020	10207169	1	+	.	gene_id "CUFF.208"; transcript_id "AT4G18490.2"; exon_number "8"; FPKM "0.0000000000"; frac "0.000000"; conf_lo "0.000000"; conf_hi "0.045340"; cov "0.000000";
Chr4	Cufflinks	exon	10207254	10207440	1	+	.	gene_id "CUFF.208"; transcript_id "AT4G18490.2"; exon_number "9"; FPKM "0.0000000000"; frac "0.000000"; conf_lo "0.000000"; conf_hi "0.045340"; cov "0.000000";
Chr4	Cufflinks	exon	10207522	10207583	1	+	.	gene_id "CUFF.208"; transcript_id "AT4G18490.2"; exon_number "10"; FPKM "0.0000000000"; frac "0.000000"; conf_lo "0.000000"; conf_hi "0.045340"; cov "0.000000";
Chr4	Cufflinks	exon	10207665	10207704	1	+	.	gene_id "CUFF.208"; transcript_id "AT4G18490.2"; exon_number "11"; FPKM "0.0000000000"; frac "0.000000"; conf_lo "0.000000"; conf_hi "0.045340"; cov "0.000000";
Chr4	Cufflinks	exon	10207804	10207977	1	+	.	gene_id "CUFF.208"; transcript_id "AT4G18490.2"; exon_number "12"; FPKM "0.0000000000"; frac "0.000000"; conf_lo "0.000000"; conf_hi "0.045340"; cov "0.000000";
Chr4	Cufflinks	exon	10208072	10208197	1	+	.	gene_id "CUFF.208"; transcript_id "AT4G18490.2"; exon_number "13"; FPKM "0.0000000000"; frac "0.000000"; conf_lo "0.000000"; conf_hi "0.045340"; cov "0.000000";
Chr4	Cufflinks	transcript	10209148	10209411	1	-	.	gene_id "AT4G18500"; transcript_id "AT4G18500.1"; FPKM "0.0000000000"; frac "0.000000"; conf_lo "0.000000"; conf_hi "0.507945"; cov "0.000000"; full_read_support "no";
Chr4	Cufflinks	exon	10209148	10209299	1	-	.	gene_id "AT4G18500"; transcript_id "AT4G18500.1"; exon_number "1"; FPKM "0.0000000000"; frac "0.000000"; conf_lo "0.000000"; conf_hi "0.507945"; cov "0.000000";
Chr4	Cufflinks	exon	10209363	10209411	1	-	.	gene_id "AT4G18500"; transcript_id "AT4G18500.1"; exon_number "2"; FPKM "0.0000000000"; frac "0.000000"; conf_lo "0.000000"; conf_hi "0.507945"; cov "0.000000";
Chr4	Cufflinks	transcript	10209174	10209733	1000	+	.	gene_id "AT4G18501"; transcript_id "AT4G18501.1"; FPKM "0.5659026162"; frac "1.000000"; conf_lo "0.000000"; conf_hi "1.222305"; cov "3.325675"; full_read_support "yes";
Chr4	Cufflinks	exon	10209174	10209733	1000	+	.	gene_id "AT4G18501"; transcript_id "AT4G18501.1"; exon_number "1"; FPKM "0.5659026162"; frac "1.000000"; conf_lo "0.000000"; conf_hi "1.222305"; cov "3.325675";
Chr4	Cufflinks	transcript	10211869	10212421	1000	+	.	gene_id "AT4G18510"; transcript_id "AT4G18510.1"; FPKM "4.1839120718"; frac "1.000000"; conf_lo "2.630046"; conf_hi "5.737778"; cov "24.542639"; full_read_support "yes";
Chr4	Cufflinks	exon	10211869	10212421	1000	+	.	gene_id "AT4G18510"; transcript_id "AT4G18510.1"; exon_number "1"; FPKM "4.1839120718"; frac "1.000000"; conf_lo "2.630046"; conf_hi "5.737778"; cov "24.542639";
Chr4	Cufflinks	transcript	10215120	10217204	1000	-	.	gene_id "AT4G18520"; transcript_id "AT4G18520.1"; FPKM "5.7929827830"; frac "1.000000"; conf_lo "4.957751"; conf_hi "6.628214"; cov "34.001563"; full_read_support "yes";
Chr4	Cufflinks	exon	10215120	10217204	1000	-	.	gene_id "AT4G18520"; transcript_id "AT4G18520.1"; exon_number "1"; FPKM "5.7929827830"; frac "1.000000"; conf_lo "4.957751"; conf_hi "6.628214"; cov "34.001563";
Chr4	Cufflinks	transcript	10217338	10220500	1000	+	.	gene_id "CUFF.209"; transcript_id "AT4G18530.1"; FPKM "1.4460043867"; frac "0.665161"; conf_lo "0.945784"; conf_hi "1.946225"; cov "8.482828"; full_read_support "yes";
Chr4	Cufflinks	exon	10217338	10217757	1000	+	.	gene_id "CUFF.209"; transcript_id "AT4G18530.1"; exon_number "1"; FPKM "1.4460043867"; frac "0.665161"; conf_lo "0.945784"; conf_hi "1.946225"; cov "8.482828";
Chr4	Cufflinks	exon	10218158	10218262	1000	+	.	gene_id "CUFF.209"; transcript_id "AT4G18530.1"; exon_number "2"; FPKM "1.4460043867"; frac "0.665161"; conf_lo "0.945784"; conf_hi "1.946225"; cov "8.482828";
Chr4	Cufflinks	exon	10218480	10218563	1000	+	.	gene_id "CUFF.209"; transcript_id "AT4G18530.1"; exon_number "3"; FPKM "1.4460043867"; frac "0.665161"; conf_lo "0.945784"; conf_hi "1.946225"; cov "8.482828";
Chr4	Cufflinks	exon	10218646	10218750	1000	+	.	gene_id "CUFF.209"; transcript_id "AT4G18530.1"; exon_number "4"; FPKM "1.4460043867"; frac "0.665161"; conf_lo "0.945784"; conf_hi "1.946225"; cov "8.482828";
Chr4	Cufflinks	exon	10218844	10218927	1000	+	.	gene_id "CUFF.209"; transcript_id "AT4G18530.1"; exon_number "5"; FPKM "1.4460043867"; frac "0.665161"; conf_lo "0.945784"; conf_hi "1.946225"; cov "8.482828";
Chr4	Cufflinks	exon	10219012	10219130	1000	+	.	gene_id "CUFF.209"; transcript_id "AT4G18530.1"; exon_number "6"; FPKM "1.4460043867"; frac "0.665161"; conf_lo "0.945784"; conf_hi "1.946225"; cov "8.482828";
Chr4	Cufflinks	exon	10219213	10219314	1000	+	.	gene_id "CUFF.209"; transcript_id "AT4G18530.1"; exon_number "7"; FPKM "1.4460043867"; frac "0.665161"; conf_lo "0.945784"; conf_hi "1.946225"; cov "8.482828";
Chr4	Cufflinks	exon	10219388	10219570	1000	+	.	gene_id "CUFF.209"; transcript_id "AT4G18530.1"; exon_number "8"; FPKM "1.4460043867"; frac "0.665161"; conf_lo "0.945784"; conf_hi "1.946225"; cov "8.482828";
Chr4	Cufflinks	exon	10219658	10219724	1000	+	.	gene_id "CUFF.209"; transcript_id "AT4G18530.1"; exon_number "9"; FPKM "1.4460043867"; frac "0.665161"; conf_lo "0.945784"; conf_hi "1.946225"; cov "8.482828";
Chr4	Cufflinks	exon	10219801	10219854	1000	+	.	gene_id "CUFF.209"; transcript_id "AT4G18530.1"; exon_number "10"; FPKM "1.4460043867"; frac "0.665161"; conf_lo "0.945784"; conf_hi "1.946225"; cov "8.482828";
Chr4	Cufflinks	exon	10219941	10220066	1000	+	.	gene_id "CUFF.209"; transcript_id "AT4G18530.1"; exon_number "11"; FPKM "1.4460043867"; frac "0.665161"; conf_lo "0.945784"; conf_hi "1.946225"; cov "8.482828";
Chr4	Cufflinks	exon	10220154	10220500	1000	+	.	gene_id "CUFF.209"; transcript_id "AT4G18530.1"; exon_number "12"; FPKM "1.4460043867"; frac "0.665161"; conf_lo "0.945784"; conf_hi "1.946225"; cov "8.482828";
Chr4	Cufflinks	transcript	10217338	10220519	449	+	.	gene_id "CUFF.209"; transcript_id "CUFF.209.2"; FPKM "0.6505082699"; frac "0.334839"; conf_lo "0.302941"; conf_hi "0.998076"; cov "3.816136"; full_read_support "no";
Chr4	Cufflinks	exon	10217338	10217757	449	+	.	gene_id "CUFF.209"; transcript_id "CUFF.209.2"; exon_number "1"; FPKM "0.6505082699"; frac "0.334839"; conf_lo "0.302941"; conf_hi "0.998076"; cov "3.816136";
Chr4	Cufflinks	exon	10218158	10218262	449	+	.	gene_id "CUFF.209"; transcript_id "CUFF.209.2"; exon_number "2"; FPKM "0.6505082699"; frac "0.334839"; conf_lo "0.302941"; conf_hi "0.998076"; cov "3.816136";
Chr4	Cufflinks	exon	10218480	10218563	449	+	.	gene_id "CUFF.209"; transcript_id "CUFF.209.2"; exon_number "3"; FPKM "0.6505082699"; frac "0.334839"; conf_lo "0.302941"; conf_hi "0.998076"; cov "3.816136";
Chr4	Cufflinks	exon	10218646	10218750	449	+	.	gene_id "CUFF.209"; transcript_id "CUFF.209.2"; exon_number "4"; FPKM "0.6505082699"; frac "0.334839"; conf_lo "0.302941"; conf_hi "0.998076"; cov "3.816136";
Chr4	Cufflinks	exon	10218844	10219130	449	+	.	gene_id "CUFF.209"; transcript_id "CUFF.209.2"; exon_number "5"; FPKM "0.6505082699"; frac "0.334839"; conf_lo "0.302941"; conf_hi "0.998076"; cov "3.816136";
Chr4	Cufflinks	exon	10219213	10219314	449	+	.	gene_id "CUFF.209"; transcript_id "CUFF.209.2"; exon_number "6"; FPKM "0.6505082699"; frac "0.334839"; conf_lo "0.302941"; conf_hi "0.998076"; cov "3.816136";
Chr4	Cufflinks	exon	10219388	10219724	449	+	.	gene_id "CUFF.209"; transcript_id "CUFF.209.2"; exon_number "7"; FPKM "0.6505082699"; frac "0.334839"; conf_lo "0.302941"; conf_hi "0.998076"; cov "3.816136";
Chr4	Cufflinks	exon	10219801	10219854	449	+	.	gene_id "CUFF.209"; transcript_id "CUFF.209.2"; exon_number "8"; FPKM "0.6505082699"; frac "0.334839"; conf_lo "0.302941"; conf_hi "0.998076"; cov "3.816136";
Chr4	Cufflinks	exon	10219941	10220066	449	+	.	gene_id "CUFF.209"; transcript_id "CUFF.209.2"; exon_number "9"; FPKM "0.6505082699"; frac "0.334839"; conf_lo "0.302941"; conf_hi "0.998076"; cov "3.816136";
Chr4	Cufflinks	exon	10220154	10220519	449	+	.	gene_id "CUFF.209"; transcript_id "CUFF.209.2"; exon_number "10"; FPKM "0.6505082699"; frac "0.334839"; conf_lo "0.302941"; conf_hi "0.998076"; cov "3.816136";
Chr4	Cufflinks	transcript	10221203	10223028	1	-	.	gene_id "AT4G18540"; transcript_id "AT4G18540.1"; FPKM "0.0000000000"; frac "0.000000"; conf_lo "0.000000"; conf_hi "0.000000"; cov "0.000000"; full_read_support "no";
Chr4	Cufflinks	exon	10221203	10221413	1	-	.	gene_id "AT4G18540"; transcript_id "AT4G18540.1"; exon_number "1"; FPKM "0.0000000000"; frac "0.000000"; conf_lo "0.000000"; conf_hi "0.000000"; cov "0.000000";
Chr4	Cufflinks	exon	10221476	10221546	1	-	.	gene_id "AT4G18540"; transcript_id "AT4G18540.1"; exon_number "2"; FPKM "0.0000000000"; frac "0.000000"; conf_lo "0.000000"; conf_hi "0.000000"; cov "0.000000";
Chr4	Cufflinks	exon	10221664	10222094	1	-	.	gene_id "AT4G18540"; transcript_id "AT4G18540.1"; exon_number "3"; FPKM "0.0000000000"; frac "0.000000"; conf_lo "0.000000"; conf_hi "0.000000"; cov "0.000000";
Chr4	Cufflinks	exon	10222179	10223028	1	-	.	gene_id "AT4G18540"; transcript_id "AT4G18540.1"; exon_number "4"; FPKM "0.0000000000"; frac "0.000000"; conf_lo "0.000000"; conf_hi "0.000000"; cov "0.000000";
Chr4	Cufflinks	transcript	10224660	10227002	940	-	.	gene_id "CUFF.210"; transcript_id "CUFF.210.1"; FPKM "0.9329459780"; frac "0.526027"; conf_lo "0.512740"; conf_hi "1.353151"; cov "5.466371"; full_read_support "yes";
Chr4	Cufflinks	exon	10224660	10225402	940	-	.	gene_id "CUFF.210"; transcript_id "CUFF.210.1"; exon_number "1"; FPKM "0.9329459780"; frac "0.526027"; conf_lo "0.512740"; conf_hi "1.353151"; cov "5.466371";
Chr4	Cufflinks	exon	10225476	10225705	940	-	.	gene_id "CUFF.210"; transcript_id "CUFF.210.1"; exon_number "2"; FPKM "0.9329459780"; frac "0.526027"; conf_lo "0.512740"; conf_hi "1.353151"; cov "5.466371";
Chr4	Cufflinks	exon	10225789	10226084	940	-	.	gene_id "CUFF.210"; transcript_id "CUFF.210.1"; exon_number "3"; FPKM "0.9329459780"; frac "0.526027"; conf_lo "0.512740"; conf_hi "1.353151"; cov "5.466371";
Chr4	Cufflinks	exon	10226720	10227002	940	-	.	gene_id "CUFF.210"; transcript_id "CUFF.210.1"; exon_number "4"; FPKM "0.9329459780"; frac "0.526027"; conf_lo "0.512740"; conf_hi "1.353151"; cov "5.466371";
Chr4	Cufflinks	transcript	10224921	10226862	1000	-	.	gene_id "CUFF.210"; transcript_id "AT4G18550.1"; FPKM "0.9924935759"; frac "0.473973"; conf_lo "0.520990"; conf_hi "1.463997"; cov "5.815275"; full_read_support "yes";
Chr4	Cufflinks	exon	10224921	10225402	1000	-	.	gene_id "CUFF.210"; transcript_id "AT4G18550.1"; exon_number "1"; FPKM "0.9924935759"; frac "0.473973"; conf_lo "0.520990"; conf_hi "1.463997"; cov "5.815275";
Chr4	Cufflinks	exon	10225476	10225705	1000	-	.	gene_id "CUFF.210"; transcript_id "AT4G18550.1"; exon_number "2"; FPKM "0.9924935759"; frac "0.473973"; conf_lo "0.520990"; conf_hi "1.463997"; cov "5.815275";
Chr4	Cufflinks	exon	10225789	10226172	1000	-	.	gene_id "CUFF.210"; transcript_id "AT4G18550.1"; exon_number "3"; FPKM "0.9924935759"; frac "0.473973"; conf_lo "0.520990"; conf_hi "1.463997"; cov "5.815275";
Chr4	Cufflinks	exon	10226614	10226862	1000	-	.	gene_id "CUFF.210"; transcript_id "AT4G18550.1"; exon_number "4"; FPKM "0.9924935759"; frac "0.473973"; conf_lo "0.520990"; conf_hi "1.463997"; cov "5.815275";
Chr4	Cufflinks	transcript	10231218	10234693	1000	+	.	gene_id "CUFF.211"; transcript_id "AT4G18570.1"; FPKM "10.7913942896"; frac "1.000000"; conf_lo "9.666868"; conf_hi "11.915920"; cov "63.344215"; full_read_support "yes";
Chr4	Cufflinks	exon	10231218	10232671	1000	+	.	gene_id "CUFF.211"; transcript_id "AT4G18570.1"; exon_number "1"; FPKM "10.7913942896"; frac "1.000000"; conf_lo "9.666868"; conf_hi "11.915920"; cov "63.344215";
Chr4	Cufflinks	exon	10232842	10232973	1000	+	.	gene_id "CUFF.211"; transcript_id "AT4G18570.1"; exon_number "2"; FPKM "10.7913942896"; frac "1.000000"; conf_lo "9.666868"; conf_hi "11.915920"; cov "63.344215";
Chr4	Cufflinks	exon	10233058	10233239	1000	+	.	gene_id "CUFF.211"; transcript_id "AT4G18570.1"; exon_number "3"; FPKM "10.7913942896"; frac "1.000000"; conf_lo "9.666868"; conf_hi "11.915920"; cov "63.344215";
Chr4	Cufflinks	exon	10233325	10233436	1000	+	.	gene_id "CUFF.211"; transcript_id "AT4G18570.1"; exon_number "4"; FPKM "10.7913942896"; frac "1.000000"; conf_lo "9.666868"; conf_hi "11.915920"; cov "63.344215";
Chr4	Cufflinks	exon	10234172	10234309	1000	+	.	gene_id "CUFF.211"; transcript_id "AT4G18570.1"; exon_number "5"; FPKM "10.7913942896"; frac "1.000000"; conf_lo "9.666868"; conf_hi "11.915920"; cov "63.344215";
Chr4	Cufflinks	exon	10234403	10234693	1000	+	.	gene_id "CUFF.211"; transcript_id "AT4G18570.1"; exon_number "6"; FPKM "10.7913942896"; frac "1.000000"; conf_lo "9.666868"; conf_hi "11.915920"; cov "63.344215";
Chr4	Cufflinks	transcript	10234667	10236026	1	-	.	gene_id "CUFF.212"; transcript_id "AT4G18580.2"; FPKM "0.0000000000"; frac "0.000000"; conf_lo "0.000000"; conf_hi "0.214582"; cov "0.000000"; full_read_support "yes";
Chr4	Cufflinks	exon	10234667	10234939	1	-	.	gene_id "CUFF.212"; transcript_id "AT4G18580.2"; exon_number "1"; FPKM "0.0000000000"; frac "0.000000"; conf_lo "0.000000"; conf_hi "0.214582"; cov "0.000000";
Chr4	Cufflinks	exon	10235038	10235126	1	-	.	gene_id "CUFF.212"; transcript_id "AT4G18580.2"; exon_number "2"; FPKM "0.0000000000"; frac "0.000000"; conf_lo "0.000000"; conf_hi "0.214582"; cov "0.000000";
Chr4	Cufflinks	exon	10235244	10235348	1	-	.	gene_id "CUFF.212"; transcript_id "AT4G18580.2"; exon_number "3"; FPKM "0.0000000000"; frac "0.000000"; conf_lo "0.000000"; conf_hi "0.214582"; cov "0.000000";
Chr4	Cufflinks	exon	10235458	10235545	1	-	.	gene_id "CUFF.212"; transcript_id "AT4G18580.2"; exon_number "4"; FPKM "0.0000000000"; frac "0.000000"; conf_lo "0.000000"; conf_hi "0.214582"; cov "0.000000";
Chr4	Cufflinks	exon	10235907	10236026	1	-	.	gene_id "CUFF.212"; transcript_id "AT4G18580.2"; exon_number "5"; FPKM "0.0000000000"; frac "0.000000"; conf_lo "0.000000"; conf_hi "0.214582"; cov "0.000000";
Chr4	Cufflinks	transcript	10234667	10236045	1	-	.	gene_id "CUFF.212"; transcript_id "AT4G18580.1"; FPKM "0.0000000000"; frac "0.000000"; conf_lo "0.000000"; conf_hi "0.214132"; cov "0.000000"; full_read_support "yes";
Chr4	Cufflinks	exon	10234667	10234939	1	-	.	gene_id "CUFF.212"; transcript_id "AT4G18580.1"; exon_number "1"; FPKM "0.0000000000"; frac "0.000000"; conf_lo "0.000000"; conf_hi "0.214132"; cov "0.000000";
Chr4	Cufflinks	exon	10235038	10235126	1	-	.	gene_id "CUFF.212"; transcript_id "AT4G18580.1"; exon_number "2"; FPKM "0.0000000000"; frac "0.000000"; conf_lo "0.000000"; conf_hi "0.214132"; cov "0.000000";
Chr4	Cufflinks	exon	10235244	10235348	1	-	.	gene_id "CUFF.212"; transcript_id "AT4G18580.1"; exon_number "3"; FPKM "0.0000000000"; frac "0.000000"; conf_lo "0.000000"; conf_hi "0.214132"; cov "0.000000";
Chr4	Cufflinks	exon	10235458	10235527	1	-	.	gene_id "CUFF.212"; transcript_id "AT4G18580.1"; exon_number "4"; FPKM "0.0000000000"; frac "0.000000"; conf_lo "0.000000"; conf_hi "0.214132"; cov "0.000000";
Chr4	Cufflinks	exon	10235907	10236045	1	-	.	gene_id "CUFF.212"; transcript_id "AT4G18580.1"; exon_number "5"; FPKM "0.0000000000"; frac "0.000000"; conf_lo "0.000000"; conf_hi "0.214132"; cov "0.000000";
Chr4	Cufflinks	transcript	10236225	10237185	1000	+	.	gene_id "CUFF.213"; transcript_id "AT4G18590.1"; FPKM "14.7843386495"; frac "0.853415"; conf_lo "12.028862"; conf_hi "17.539815"; cov "86.780617"; full_read_support "yes";
Chr4	Cufflinks	exon	10236225	10236308	1000	+	.	gene_id "CUFF.213"; transcript_id "AT4G18590.1"; exon_number "1"; FPKM "14.7843386495"; frac "0.853415"; conf_lo "12.028862"; conf_hi "17.539815"; cov "86.780617";
Chr4	Cufflinks	exon	10236521	10236779	1000	+	.	gene_id "CUFF.213"; transcript_id "AT4G18590.1"; exon_number "2"; FPKM "14.7843386495"; frac "0.853415"; conf_lo "12.028862"; conf_hi "17.539815"; cov "86.780617";
Chr4	Cufflinks	exon	10236876	10237185	1000	+	.	gene_id "CUFF.213"; transcript_id "AT4G18590.1"; exon_number "3"; FPKM "14.7843386495"; frac "0.853415"; conf_lo "12.028862"; conf_hi "17.539815"; cov "86.780617";
Chr4	Cufflinks	transcript	10236225	10237005	160	+	.	gene_id "CUFF.213"; transcript_id "CUFF.213.2"; FPKM "2.3721405691"; frac "0.146585"; conf_lo "1.161232"; conf_hi "3.583050"; cov "13.923911"; full_read_support "yes";
Chr4	Cufflinks	exon	10236225	10236779	160	+	.	gene_id "CUFF.213"; transcript_id "CUFF.213.2"; exon_number "1"; FPKM "2.3721405691"; frac "0.146585"; conf_lo "1.161232"; conf_hi "3.583050"; cov "13.923911";
Chr4	Cufflinks	exon	10236876	10237005	160	+	.	gene_id "CUFF.213"; transcript_id "CUFF.213.2"; exon_number "2"; FPKM "2.3721405691"; frac "0.146585"; conf_lo "1.161232"; conf_hi "3.583050"; cov "13.923911";
Chr4	Cufflinks	transcript	10237572	10238836	1000	+	.	gene_id "CUFF.214"; transcript_id "AT4G18593.1"; FPKM "17.6654993004"; frac "1.000000"; conf_lo "14.712551"; conf_hi "20.618447"; cov "103.716760"; full_read_support "yes";
Chr4	Cufflinks	exon	10237572	10237640	1000	+	.	gene_id "CUFF.214"; transcript_id "AT4G18593.1"; exon_number "1"; FPKM "17.6654993004"; frac "1.000000"; conf_lo "14.712551"; conf_hi "20.618447"; cov "103.716760";
Chr4	Cufflinks	exon	10238140	10238397	1000	+	.	gene_id "CUFF.214"; transcript_id "AT4G18593.1"; exon_number "2"; FPKM "17.6654993004"; frac "1.000000"; conf_lo "14.712551"; conf_hi "20.618447"; cov "103.716760";
Chr4	Cufflinks	exon	10238514	10238836	1000	+	.	gene_id "CUFF.214"; transcript_id "AT4G18593.1"; exon_number "3"; FPKM "17.6654993004"; frac "1.000000"; conf_lo "14.712551"; conf_hi "20.618447"; cov "103.716760";
Chr4	Cufflinks	transcript	10239017	10239851	1	+	.	gene_id "CUFF.214"; transcript_id "AT4G18596.1"; FPKM "0.0000000000"; frac "0.000000"; conf_lo "0.000000"; conf_hi "0.189140"; cov "0.000000"; full_read_support "no";
Chr4	Cufflinks	exon	10239017	10239285	1	+	.	gene_id "CUFF.214"; transcript_id "AT4G18596.1"; exon_number "1"; FPKM "0.0000000000"; frac "0.000000"; conf_lo "0.000000"; conf_hi "0.189140"; cov "0.000000";
Chr4	Cufflinks	exon	10239382	10239851	1	+	.	gene_id "CUFF.214"; transcript_id "AT4G18596.1"; exon_number "2"; FPKM "0.0000000000"; frac "0.000000"; conf_lo "0.000000"; conf_hi "0.189140"; cov "0.000000";
Chr4	Cufflinks	transcript	10239854	10247548	1000	-	.	gene_id "CUFF.215"; transcript_id "CUFF.215.1"; FPKM "1.3593213577"; frac "0.468004"; conf_lo "1.098858"; conf_hi "1.619784"; cov "7.979435"; full_read_support "yes";
Chr4	Cufflinks	exon	10239854	10245639	1000	-	.	gene_id "CUFF.215"; transcript_id "CUFF.215.1"; exon_number "1"; FPKM "1.3593213577"; frac "0.468004"; conf_lo "1.098858"; conf_hi "1.619784"; cov "7.979435";
Chr4	Cufflinks	exon	10245876	10246008	1000	-	.	gene_id "CUFF.215"; transcript_id "CUFF.215.1"; exon_number "2"; FPKM "1.3593213577"; frac "0.468004"; conf_lo "1.098858"; conf_hi "1.619784"; cov "7.979435";
Chr4	Cufflinks	exon	10246099	10246222	1000	-	.	gene_id "CUFF.215"; transcript_id "CUFF.215.1"; exon_number "3"; FPKM "1.3593213577"; frac "0.468004"; conf_lo "1.098858"; conf_hi "1.619784"; cov "7.979435";
Chr4	Cufflinks	exon	10246435	10246598	1000	-	.	gene_id "CUFF.215"; transcript_id "CUFF.215.1"; exon_number "4"; FPKM "1.3593213577"; frac "0.468004"; conf_lo "1.098858"; conf_hi "1.619784"; cov "7.979435";
Chr4	Cufflinks	exon	10247212	10247548	1000	-	.	gene_id "CUFF.215"; transcript_id "CUFF.215.1"; exon_number "5"; FPKM "1.3593213577"; frac "0.468004"; conf_lo "1.098858"; conf_hi "1.619784"; cov "7.979435";
Chr4	Cufflinks	transcript	10239854	10247372	238	-	.	gene_id "CUFF.215"; transcript_id "CUFF.215.2"; FPKM "0.3246013580"; frac "0.104835"; conf_lo "0.184211"; conf_hi "0.464992"; cov "1.905462"; full_read_support "yes";
Chr4	Cufflinks	exon	10239854	10240016	238	-	.	gene_id "CUFF.215"; transcript_id "CUFF.215.2"; exon_number "1"; FPKM "0.3246013580"; frac "0.104835"; conf_lo "0.184211"; conf_hi "0.464992"; cov "1.905462";
Chr4	Cufflinks	exon	10240111	10245447	238	-	.	gene_id "CUFF.215"; transcript_id "CUFF.215.2"; exon_number "2"; FPKM "0.3246013580"; frac "0.104835"; conf_lo "0.184211"; conf_hi "0.464992"; cov "1.905462";
Chr4	Cufflinks	exon	10245572	10245639	238	-	.	gene_id "CUFF.215"; transcript_id "CUFF.215.2"; exon_number "3"; FPKM "0.3246013580"; frac "0.104835"; conf_lo "0.184211"; conf_hi "0.464992"; cov "1.905462";
Chr4	Cufflinks	exon	10245876	10246009	238	-	.	gene_id "CUFF.215"; transcript_id "CUFF.215.2"; exon_number "4"; FPKM "0.3246013580"; frac "0.104835"; conf_lo "0.184211"; conf_hi "0.464992"; cov "1.905462";
Chr4	Cufflinks	exon	10246099	10246222	238	-	.	gene_id "CUFF.215"; transcript_id "CUFF.215.2"; exon_number "5"; FPKM "0.3246013580"; frac "0.104835"; conf_lo "0.184211"; conf_hi "0.464992"; cov "1.905462";
Chr4	Cufflinks	exon	10246435	10246598	238	-	.	gene_id "CUFF.215"; transcript_id "CUFF.215.2"; exon_number "6"; FPKM "0.3246013580"; frac "0.104835"; conf_lo "0.184211"; conf_hi "0.464992"; cov "1.905462";
Chr4	Cufflinks	exon	10247212	10247372	238	-	.	gene_id "CUFF.215"; transcript_id "CUFF.215.2"; exon_number "7"; FPKM "0.3246013580"; frac "0.104835"; conf_lo "0.184211"; conf_hi "0.464992"; cov "1.905462";
Chr4	Cufflinks	transcript	10239881	10247372	972	-	.	gene_id "CUFF.215"; transcript_id "AT4G18600.1"; FPKM "1.3221710260"; frac "0.427161"; conf_lo "1.053212"; conf_hi "1.591130"; cov "7.761357"; full_read_support "yes";
Chr4	Cufflinks	exon	10239881	10240016	972	-	.	gene_id "CUFF.215"; transcript_id "AT4G18600.1"; exon_number "1"; FPKM "1.3221710260"; frac "0.427161"; conf_lo "1.053212"; conf_hi "1.591130"; cov "7.761357";
Chr4	Cufflinks	exon	10240111	10245477	972	-	.	gene_id "CUFF.215"; transcript_id "AT4G18600.1"; exon_number "2"; FPKM "1.3221710260"; frac "0.427161"; conf_lo "1.053212"; conf_hi "1.591130"; cov "7.761357";
Chr4	Cufflinks	exon	10245572	10245639	972	-	.	gene_id "CUFF.215"; transcript_id "AT4G18600.1"; exon_number "3"; FPKM "1.3221710260"; frac "0.427161"; conf_lo "1.053212"; conf_hi "1.591130"; cov "7.761357";
Chr4	Cufflinks	exon	10245876	10246008	972	-	.	gene_id "CUFF.215"; transcript_id "AT4G18600.1"; exon_number "4"; FPKM "1.3221710260"; frac "0.427161"; conf_lo "1.053212"; conf_hi "1.591130"; cov "7.761357";
Chr4	Cufflinks	exon	10246099	10246222	972	-	.	gene_id "CUFF.215"; transcript_id "AT4G18600.1"; exon_number "5"; FPKM "1.3221710260"; frac "0.427161"; conf_lo "1.053212"; conf_hi "1.591130"; cov "7.761357";
Chr4	Cufflinks	exon	10246435	10246598	972	-	.	gene_id "CUFF.215"; transcript_id "AT4G18600.1"; exon_number "6"; FPKM "1.3221710260"; frac "0.427161"; conf_lo "1.053212"; conf_hi "1.591130"; cov "7.761357";
Chr4	Cufflinks	exon	10247212	10247372	972	-	.	gene_id "CUFF.215"; transcript_id "AT4G18600.1"; exon_number "7"; FPKM "1.3221710260"; frac "0.427161"; conf_lo "1.053212"; conf_hi "1.591130"; cov "7.761357";
Chr4	Cufflinks	transcript	10251965	10252683	1000	+	.	gene_id "CUFF.216"; transcript_id "CUFF.216.1"; FPKM "1.2767144958"; frac "1.000000"; conf_lo "0.541787"; conf_hi "2.011642"; cov "7.443996"; full_read_support "yes";
Chr4	Cufflinks	exon	10251965	10252683	1000	+	.	gene_id "CUFF.216"; transcript_id "CUFF.216.1"; exon_number "1"; FPKM "1.2767144958"; frac "1.000000"; conf_lo "0.541787"; conf_hi "2.011642"; cov "7.443996";
Chr4	Cufflinks	transcript	10254359	10254853	1000	+	.	gene_id "AT4G18620"; transcript_id "AT4G18620.1"; FPKM "0.1725322325"; frac "1.000000"; conf_lo "0.000000"; conf_hi "0.517597"; cov "1.013931"; full_read_support "yes";
Chr4	Cufflinks	exon	10254359	10254853	1000	+	.	gene_id "AT4G18620"; transcript_id "AT4G18620.1"; exon_number "1"; FPKM "0.1725322325"; frac "1.000000"; conf_lo "0.000000"; conf_hi "0.517597"; cov "1.013931";
Chr4	Cufflinks	transcript	10257078	10258943	1000	+	.	gene_id "AT4G18630"; transcript_id "AT4G18630.1"; FPKM "2.2398429481"; frac "1.000000"; conf_lo "1.680852"; conf_hi "2.798834"; cov "13.149475"; full_read_support "yes";
Chr4	Cufflinks	exon	10257078	10258578	1000	+	.	gene_id "AT4G18630"; transcript_id "AT4G18630.1"; exon_number "1"; FPKM "2.2398429481"; frac "1.000000"; conf_lo "1.680852"; conf_hi "2.798834"; cov "13.149475";
Chr4	Cufflinks	exon	10258696	10258943	1000	+	.	gene_id "AT4G18630"; transcript_id "AT4G18630.1"; exon_number "2"; FPKM "2.2398429481"; frac "1.000000"; conf_lo "1.680852"; conf_hi "2.798834"; cov "13.149475";
Chr4	Cufflinks	transcript	10259678	10263764	1000	+	.	gene_id "AT4G18640"; transcript_id "AT4G18640.1"; FPKM "2.8767335867"; frac "1.000000"; conf_lo "2.387031"; conf_hi "3.366436"; cov "16.894685"; full_read_support "yes";
Chr4	Cufflinks	exon	10259678	10259997	1000	+	.	gene_id "AT4G18640"; transcript_id "AT4G18640.1"; exon_number "1"; FPKM "2.8767335867"; frac "1.000000"; conf_lo "2.387031"; conf_hi "3.366436"; cov "16.894685";
Chr4	Cufflinks	exon	10260164	10260568	1000	+	.	gene_id "AT4G18640"; transcript_id "AT4G18640.1"; exon_number "2"; FPKM "2.8767335867"; frac "1.000000"; conf_lo "2.387031"; conf_hi "3.366436"; cov "16.894685";
Chr4	Cufflinks	exon	10260659	10260794	1000	+	.	gene_id "AT4G18640"; transcript_id "AT4G18640.1"; exon_number "3"; FPKM "2.8767335867"; frac "1.000000"; conf_lo "2.387031"; conf_hi "3.366436"; cov "16.894685";
Chr4	Cufflinks	exon	10260884	10260955	1000	+	.	gene_id "AT4G18640"; transcript_id "AT4G18640.1"; exon_number "4"; FPKM "2.8767335867"; frac "1.000000"; conf_lo "2.387031"; conf_hi "3.366436"; cov "16.894685";
Chr4	Cufflinks	exon	10261044	10261187	1000	+	.	gene_id "AT4G18640"; transcript_id "AT4G18640.1"; exon_number "5"; FPKM "2.8767335867"; frac "1.000000"; conf_lo "2.387031"; conf_hi "3.366436"; cov "16.894685";
Chr4	Cufflinks	exon	10261286	10261429	1000	+	.	gene_id "AT4G18640"; transcript_id "AT4G18640.1"; exon_number "6"; FPKM "2.8767335867"; frac "1.000000"; conf_lo "2.387031"; conf_hi "3.366436"; cov "16.894685";
Chr4	Cufflinks	exon	10261517	10261611	1000	+	.	gene_id "AT4G18640"; transcript_id "AT4G18640.1"; exon_number "7"; FPKM "2.8767335867"; frac "1.000000"; conf_lo "2.387031"; conf_hi "3.366436"; cov "16.894685";
Chr4	Cufflinks	exon	10261701	10262129	1000	+	.	gene_id "AT4G18640"; transcript_id "AT4G18640.1"; exon_number "8"; FPKM "2.8767335867"; frac "1.000000"; conf_lo "2.387031"; conf_hi "3.366436"; cov "16.894685";
Chr4	Cufflinks	exon	10262213	10262403	1000	+	.	gene_id "AT4G18640"; transcript_id "AT4G18640.1"; exon_number "9"; FPKM "2.8767335867"; frac "1.000000"; conf_lo "2.387031"; conf_hi "3.366436"; cov "16.894685";
Chr4	Cufflinks	exon	10262484	10262616	1000	+	.	gene_id "AT4G18640"; transcript_id "AT4G18640.1"; exon_number "10"; FPKM "2.8767335867"; frac "1.000000"; conf_lo "2.387031"; conf_hi "3.366436"; cov "16.894685";
Chr4	Cufflinks	exon	10262697	10262851	1000	+	.	gene_id "AT4G18640"; transcript_id "AT4G18640.1"; exon_number "11"; FPKM "2.8767335867"; frac "1.000000"; conf_lo "2.387031"; conf_hi "3.366436"; cov "16.894685";
Chr4	Cufflinks	exon	10263035	10263226	1000	+	.	gene_id "AT4G18640"; transcript_id "AT4G18640.1"; exon_number "12"; FPKM "2.8767335867"; frac "1.000000"; conf_lo "2.387031"; conf_hi "3.366436"; cov "16.894685";
Chr4	Cufflinks	exon	10263320	10263764	1000	+	.	gene_id "AT4G18640"; transcript_id "AT4G18640.1"; exon_number "13"; FPKM "2.8767335867"; frac "1.000000"; conf_lo "2.387031"; conf_hi "3.366436"; cov "16.894685";
Chr4	Cufflinks	transcript	10263969	10265439	1000	-	.	gene_id "AT4G18650"; transcript_id "AT4G18650.1"; FPKM "0.0864063762"; frac "1.000000"; conf_lo "0.000000"; conf_hi "0.259219"; cov "0.507790"; full_read_support "no";
Chr4	Cufflinks	exon	10263969	10264318	1000	-	.	gene_id "AT4G18650"; transcript_id "AT4G18650.1"; exon_number "1"; FPKM "0.0864063762"; frac "1.000000"; conf_lo "0.000000"; conf_hi "0.259219"; cov "0.507790";
Chr4	Cufflinks	exon	10265000	10265439	1000	-	.	gene_id "AT4G18650"; transcript_id "AT4G18650.1"; exon_number "2"; FPKM "0.0864063762"; frac "1.000000"; conf_lo "0.000000"; conf_hi "0.259219"; cov "0.507790";
Chr4	Cufflinks	transcript	10273480	10274872	1	+	.	gene_id "AT4G18660"; transcript_id "AT4G18660.1"; FPKM "0.0000000000"; frac "0.000000"; conf_lo "0.000000"; conf_hi "0.000000"; cov "0.000000"; full_read_support "no";
Chr4	Cufflinks	exon	10273480	10274872	1	+	.	gene_id "AT4G18660"; transcript_id "AT4G18660.1"; exon_number "1"; FPKM "0.0000000000"; frac "0.000000"; conf_lo "0.000000"; conf_hi "0.000000"; cov "0.000000";
Chr4	Cufflinks	transcript	10275462	10278491	1000	-	.	gene_id "AT4G18670"; transcript_id "AT4G18670.1"; FPKM "3.7869874968"; frac "1.000000"; conf_lo "3.235275"; conf_hi "4.338700"; cov "22.217428"; full_read_support "yes";
Chr4	Cufflinks	exon	10275462	10278491	1000	-	.	gene_id "AT4G18670"; transcript_id "AT4G18670.1"; exon_number "1"; FPKM "3.7869874968"; frac "1.000000"; conf_lo "3.235275"; conf_hi "4.338700"; cov "22.217428";
Chr4	Cufflinks	transcript	10281033	10281740	1	+	.	gene_id "AT4G18680"; transcript_id "AT4G18680.1"; FPKM "0.0000000000"; frac "0.000000"; conf_lo "0.000000"; conf_hi "0.000000"; cov "0.000000"; full_read_support "no";
Chr4	Cufflinks	exon	10281033	10281740	1	+	.	gene_id "AT4G18680"; transcript_id "AT4G18680.1"; exon_number "1"; FPKM "0.0000000000"; frac "0.000000"; conf_lo "0.000000"; conf_hi "0.000000"; cov "0.000000";
Chr4	Cufflinks	transcript	10282762	10283803	1	+	.	gene_id "AT4G18690"; transcript_id "AT4G18690.1"; FPKM "0.0000000000"; frac "0.000000"; conf_lo "0.000000"; conf_hi "0.000000"; cov "0.000000"; full_read_support "no";
Chr4	Cufflinks	exon	10282762	10283803	1	+	.	gene_id "AT4G18690"; transcript_id "AT4G18690.1"; exon_number "1"; FPKM "0.0000000000"; frac "0.000000"; conf_lo "0.000000"; conf_hi "0.000000"; cov "0.000000";
Chr4	Cufflinks	transcript	10284401	10284667	1	+	.	gene_id "AT4G18692"; transcript_id "AT4G18692.1"; FPKM "0.0000000000"; frac "0.000000"; conf_lo "0.000000"; conf_hi "0.000000"; cov "0.000000"; full_read_support "no";
Chr4	Cufflinks	exon	10284401	10284667	1	+	.	gene_id "AT4G18692"; transcript_id "AT4G18692.1"; exon_number "1"; FPKM "0.0000000000"; frac "0.000000"; conf_lo "0.000000"; conf_hi "0.000000"; cov "0.000000";
Chr4	Cufflinks	transcript	10288798	10290850	1000	-	.	gene_id "AT4G18700"; transcript_id "AT4G18700.1"; FPKM "15.5585701735"; frac "1.000000"; conf_lo "14.087965"; conf_hi "17.029175"; cov "91.356886"; full_read_support "yes";
Chr4	Cufflinks	exon	10288798	10290850	1000	-	.	gene_id "AT4G18700"; transcript_id "AT4G18700.1"; exon_number "1"; FPKM "15.5585701735"; frac "1.000000"; conf_lo "14.087965"; conf_hi "17.029175"; cov "91.356886";
Chr4	Cufflinks	transcript	10296273	10299362	1000	+	.	gene_id "CUFF.217"; transcript_id "AT4G18710.1"; FPKM "29.3390420380"; frac "1.000000"; conf_lo "27.036478"; conf_hi "31.641606"; cov "172.308160"; full_read_support "yes";
Chr4	Cufflinks	exon	10296273	10296488	1000	+	.	gene_id "CUFF.217"; transcript_id "AT4G18710.1"; exon_number "1"; FPKM "29.3390420380"; frac "1.000000"; conf_lo "27.036478"; conf_hi "31.641606"; cov "172.308160";
Chr4	Cufflinks	exon	10297078	10297170	1000	+	.	gene_id "CUFF.217"; transcript_id "AT4G18710.1"; exon_number "2"; FPKM "29.3390420380"; frac "1.000000"; conf_lo "27.036478"; conf_hi "31.641606"; cov "172.308160";
Chr4	Cufflinks	exon	10297262	10297594	1000	+	.	gene_id "CUFF.217"; transcript_id "AT4G18710.1"; exon_number "3"; FPKM "29.3390420380"; frac "1.000000"; conf_lo "27.036478"; conf_hi "31.641606"; cov "172.308160";
Chr4	Cufflinks	exon	10297687	10297761	1000	+	.	gene_id "CUFF.217"; transcript_id "AT4G18710.1"; exon_number "4"; FPKM "29.3390420380"; frac "1.000000"; conf_lo "27.036478"; conf_hi "31.641606"; cov "172.308160";
Chr4	Cufflinks	exon	10297855	10297911	1000	+	.	gene_id "CUFF.217"; transcript_id "AT4G18710.1"; exon_number "5"; FPKM "29.3390420380"; frac "1.000000"; conf_lo "27.036478"; conf_hi "31.641606"; cov "172.308160";
Chr4	Cufflinks	exon	10298006	10298146	1000	+	.	gene_id "CUFF.217"; transcript_id "AT4G18710.1"; exon_number "6"; FPKM "29.3390420380"; frac "1.000000"; conf_lo "27.036478"; conf_hi "31.641606"; cov "172.308160";
Chr4	Cufflinks	exon	10298237	10298287	1000	+	.	gene_id "CUFF.217"; transcript_id "AT4G18710.1"; exon_number "7"; FPKM "29.3390420380"; frac "1.000000"; conf_lo "27.036478"; conf_hi "31.641606"; cov "172.308160";
Chr4	Cufflinks	exon	10298368	10298463	1000	+	.	gene_id "CUFF.217"; transcript_id "AT4G18710.1"; exon_number "8"; FPKM "29.3390420380"; frac "1.000000"; conf_lo "27.036478"; conf_hi "31.641606"; cov "172.308160";
Chr4	Cufflinks	exon	10298550	10298633	1000	+	.	gene_id "CUFF.217"; transcript_id "AT4G18710.1"; exon_number "9"; FPKM "29.3390420380"; frac "1.000000"; conf_lo "27.036478"; conf_hi "31.641606"; cov "172.308160";
Chr4	Cufflinks	exon	10298716	10299362	1000	+	.	gene_id "CUFF.217"; transcript_id "AT4G18710.1"; exon_number "10"; FPKM "29.3390420380"; frac "1.000000"; conf_lo "27.036478"; conf_hi "31.641606"; cov "172.308160";
Chr4	Cufflinks	transcript	10296273	10301228	1	+	.	gene_id "CUFF.217"; transcript_id "AT4G18710.2"; FPKM "0.0000000000"; frac "0.000000"; conf_lo "0.000000"; conf_hi "0.110400"; cov "0.000000"; full_read_support "no";
Chr4	Cufflinks	exon	10296273	10296488	1	+	.	gene_id "CUFF.217"; transcript_id "AT4G18710.2"; exon_number "1"; FPKM "0.0000000000"; frac "0.000000"; conf_lo "0.000000"; conf_hi "0.110400"; cov "0.000000";
Chr4	Cufflinks	exon	10297078	10297170	1	+	.	gene_id "CUFF.217"; transcript_id "AT4G18710.2"; exon_number "2"; FPKM "0.0000000000"; frac "0.000000"; conf_lo "0.000000"; conf_hi "0.110400"; cov "0.000000";
Chr4	Cufflinks	exon	10297262	10297594	1	+	.	gene_id "CUFF.217"; transcript_id "AT4G18710.2"; exon_number "3"; FPKM "0.0000000000"; frac "0.000000"; conf_lo "0.000000"; conf_hi "0.110400"; cov "0.000000";
Chr4	Cufflinks	exon	10297687	10297761	1	+	.	gene_id "CUFF.217"; transcript_id "AT4G18710.2"; exon_number "4"; FPKM "0.0000000000"; frac "0.000000"; conf_lo "0.000000"; conf_hi "0.110400"; cov "0.000000";
Chr4	Cufflinks	exon	10297855	10297911	1	+	.	gene_id "CUFF.217"; transcript_id "AT4G18710.2"; exon_number "5"; FPKM "0.0000000000"; frac "0.000000"; conf_lo "0.000000"; conf_hi "0.110400"; cov "0.000000";
Chr4	Cufflinks	exon	10298006	10298146	1	+	.	gene_id "CUFF.217"; transcript_id "AT4G18710.2"; exon_number "6"; FPKM "0.0000000000"; frac "0.000000"; conf_lo "0.000000"; conf_hi "0.110400"; cov "0.000000";
Chr4	Cufflinks	exon	10298237	10298287	1	+	.	gene_id "CUFF.217"; transcript_id "AT4G18710.2"; exon_number "7"; FPKM "0.0000000000"; frac "0.000000"; conf_lo "0.000000"; conf_hi "0.110400"; cov "0.000000";
Chr4	Cufflinks	exon	10301071	10301228	1	+	.	gene_id "CUFF.217"; transcript_id "AT4G18710.2"; exon_number "8"; FPKM "0.0000000000"; frac "0.000000"; conf_lo "0.000000"; conf_hi "0.110400"; cov "0.000000";
Chr4	Cufflinks	transcript	10299945	10301228	1	+	.	gene_id "CUFF.217"; transcript_id "AT4G18720.1"; FPKM "0.0000000000"; frac "0.000000"; conf_lo "0.000000"; conf_hi "0.127462"; cov "0.000000"; full_read_support "no";
Chr4	Cufflinks	exon	10299945	10300587	1	+	.	gene_id "CUFF.217"; transcript_id "AT4G18720.1"; exon_number "1"; FPKM "0.0000000000"; frac "0.000000"; conf_lo "0.000000"; conf_hi "0.127462"; cov "0.000000";
Chr4	Cufflinks	exon	10301071	10301228	1	+	.	gene_id "CUFF.217"; transcript_id "AT4G18720.1"; exon_number "2"; FPKM "0.0000000000"; frac "0.000000"; conf_lo "0.000000"; conf_hi "0.127462"; cov "0.000000";
Chr4	Cufflinks	transcript	10302001	10302073	1	+	.	gene_id "AT4G18725"; transcript_id "AT4G18725.1"; FPKM "0.0000000000"; frac "0.000000"; conf_lo "0.000000"; conf_hi "0.000000"; cov "0.000000"; full_read_support "no";
Chr4	Cufflinks	exon	10302001	10302073	1	+	.	gene_id "AT4G18725"; transcript_id "AT4G18725.1"; exon_number "1"; FPKM "0.0000000000"; frac "0.000000"; conf_lo "0.000000"; conf_hi "0.000000"; cov "0.000000";
Chr4	Cufflinks	transcript	10302163	10303141	579	+	.	gene_id "CUFF.218"; transcript_id "CUFF.218.1"; FPKM "158.2101029568"; frac "0.257549"; conf_lo "144.226147"; conf_hi "172.194058"; cov "929.114044"; full_read_support "yes";
Chr4	Cufflinks	exon	10302163	10302240	579	+	.	gene_id "CUFF.218"; transcript_id "CUFF.218.1"; exon_number "1"; FPKM "158.2101029568"; frac "0.257549"; conf_lo "144.226147"; conf_hi "172.194058"; cov "929.114044";
Chr4	Cufflinks	exon	10302320	10302427	579	+	.	gene_id "CUFF.218"; transcript_id "CUFF.218.1"; exon_number "2"; FPKM "158.2101029568"; frac "0.257549"; conf_lo "144.226147"; conf_hi "172.194058"; cov "929.114044";
Chr4	Cufflinks	exon	10302585	10302627	579	+	.	gene_id "CUFF.218"; transcript_id "CUFF.218.1"; exon_number "3"; FPKM "158.2101029568"; frac "0.257549"; conf_lo "144.226147"; conf_hi "172.194058"; cov "929.114044";
Chr4	Cufflinks	exon	10302723	10302918	579	+	.	gene_id "CUFF.218"; transcript_id "CUFF.218.1"; exon_number "4"; FPKM "158.2101029568"; frac "0.257549"; conf_lo "144.226147"; conf_hi "172.194058"; cov "929.114044";
Chr4	Cufflinks	exon	10303008	10303141	579	+	.	gene_id "CUFF.218"; transcript_id "CUFF.218.1"; exon_number "5"; FPKM "158.2101029568"; frac "0.257549"; conf_lo "144.226147"; conf_hi "172.194058"; cov "929.114044";
Chr4	Cufflinks	transcript	10302163	10303382	1000	+	.	gene_id "CUFF.218"; transcript_id "AT4G18730.1"; FPKM "273.1567495068"; frac "0.742451"; conf_lo "257.581825"; conf_hi "288.731674"; cov "1604.156545"; full_read_support "yes";
Chr4	Cufflinks	exon	10302163	10302240	1000	+	.	gene_id "CUFF.218"; transcript_id "AT4G18730.1"; exon_number "1"; FPKM "273.1567495068"; frac "0.742451"; conf_lo "257.581825"; conf_hi "288.731674"; cov "1604.156545";
Chr4	Cufflinks	exon	10302320	10302427	1000	+	.	gene_id "CUFF.218"; transcript_id "AT4G18730.1"; exon_number "2"; FPKM "273.1567495068"; frac "0.742451"; conf_lo "257.581825"; conf_hi "288.731674"; cov "1604.156545";
Chr4	Cufflinks	exon	10302585	10302627	1000	+	.	gene_id "CUFF.218"; transcript_id "AT4G18730.1"; exon_number "3"; FPKM "273.1567495068"; frac "0.742451"; conf_lo "257.581825"; conf_hi "288.731674"; cov "1604.156545";
Chr4	Cufflinks	exon	10302723	10302918	1000	+	.	gene_id "CUFF.218"; transcript_id "AT4G18730.1"; exon_number "4"; FPKM "273.1567495068"; frac "0.742451"; conf_lo "257.581825"; conf_hi "288.731674"; cov "1604.156545";
Chr4	Cufflinks	exon	10303008	10303382	1000	+	.	gene_id "CUFF.218"; transcript_id "AT4G18730.1"; exon_number "5"; FPKM "273.1567495068"; frac "0.742451"; conf_lo "257.581825"; conf_hi "288.731674"; cov "1604.156545";
Chr4	Cufflinks	transcript	10303400	10304576	182	-	.	gene_id "CUFF.219"; transcript_id "CUFF.219.1"; FPKM "0.6000272676"; frac "0.103723"; conf_lo "0.127492"; conf_hi "1.072563"; cov "3.519381"; full_read_support "yes";
Chr4	Cufflinks	exon	10303400	10304275	182	-	.	gene_id "CUFF.219"; transcript_id "CUFF.219.1"; exon_number "1"; FPKM "0.6000272676"; frac "0.103723"; conf_lo "0.127492"; conf_hi "1.072563"; cov "3.519381";
Chr4	Cufflinks	exon	10304389	10304576	182	-	.	gene_id "CUFF.219"; transcript_id "CUFF.219.1"; exon_number "2"; FPKM "0.6000272676"; frac "0.103723"; conf_lo "0.127492"; conf_hi "1.072563"; cov "3.519381";
Chr4	Cufflinks	transcript	10303400	10304576	575	-	.	gene_id "CUFF.219"; transcript_id "CUFF.219.2"; FPKM "1.8872395246"; frac "0.296434"; conf_lo "1.075838"; conf_hi "2.698641"; cov "11.069356"; full_read_support "yes";
Chr4	Cufflinks	exon	10303400	10303835	575	-	.	gene_id "CUFF.219"; transcript_id "CUFF.219.2"; exon_number "1"; FPKM "1.8872395246"; frac "0.296434"; conf_lo "1.075838"; conf_hi "2.698641"; cov "11.069356";
Chr4	Cufflinks	exon	10303915	10304275	575	-	.	gene_id "CUFF.219"; transcript_id "CUFF.219.2"; exon_number "2"; FPKM "1.8872395246"; frac "0.296434"; conf_lo "1.075838"; conf_hi "2.698641"; cov "11.069356";
Chr4	Cufflinks	exon	10304389	10304576	575	-	.	gene_id "CUFF.219"; transcript_id "CUFF.219.2"; exon_number "3"; FPKM "1.8872395246"; frac "0.296434"; conf_lo "1.075838"; conf_hi "2.698641"; cov "11.069356";
Chr4	Cufflinks	transcript	10303400	10304576	305	-	.	gene_id "CUFF.219"; transcript_id "CUFF.219.3"; FPKM "1.0020797635"; frac "0.162006"; conf_lo "0.396686"; conf_hi "1.607474"; cov "5.877568"; full_read_support "yes";
Chr4	Cufflinks	exon	10303400	10303631	305	-	.	gene_id "CUFF.219"; transcript_id "CUFF.219.3"; exon_number "1"; FPKM "1.0020797635"; frac "0.162006"; conf_lo "0.396686"; conf_hi "1.607474"; cov "5.877568";
Chr4	Cufflinks	exon	10303725	10303843	305	-	.	gene_id "CUFF.219"; transcript_id "CUFF.219.3"; exon_number "2"; FPKM "1.0020797635"; frac "0.162006"; conf_lo "0.396686"; conf_hi "1.607474"; cov "5.877568";
Chr4	Cufflinks	exon	10303920	10304576	305	-	.	gene_id "CUFF.219"; transcript_id "CUFF.219.3"; exon_number "3"; FPKM "1.0020797635"; frac "0.162006"; conf_lo "0.396686"; conf_hi "1.607474"; cov "5.877568";
Chr4	Cufflinks	transcript	10303414	10304572	1000	-	.	gene_id "CUFF.219"; transcript_id "AT4G18740.2"; FPKM "3.2800315599"; frac "0.437837"; conf_lo "2.084056"; conf_hi "4.476007"; cov "19.238595"; full_read_support "yes";
Chr4	Cufflinks	exon	10303414	10303631	1000	-	.	gene_id "CUFF.219"; transcript_id "AT4G18740.2"; exon_number "1"; FPKM "3.2800315599"; frac "0.437837"; conf_lo "2.084056"; conf_hi "4.476007"; cov "19.238595";
Chr4	Cufflinks	exon	10303725	10303835	1000	-	.	gene_id "CUFF.219"; transcript_id "AT4G18740.2"; exon_number "2"; FPKM "3.2800315599"; frac "0.437837"; conf_lo "2.084056"; conf_hi "4.476007"; cov "19.238595";
Chr4	Cufflinks	exon	10303915	10304268	1000	-	.	gene_id "CUFF.219"; transcript_id "AT4G18740.2"; exon_number "3"; FPKM "3.2800315599"; frac "0.437837"; conf_lo "2.084056"; conf_hi "4.476007"; cov "19.238595";
Chr4	Cufflinks	exon	10304389	10304572	1000	-	.	gene_id "CUFF.219"; transcript_id "AT4G18740.2"; exon_number "4"; FPKM "3.2800315599"; frac "0.437837"; conf_lo "2.084056"; conf_hi "4.476007"; cov "19.238595";
Chr4	Cufflinks	transcript	10303457	10304572	1	-	.	gene_id "CUFF.219"; transcript_id "AT4G18740.1"; FPKM "0.0000000000"; frac "0.000000"; conf_lo "0.000000"; conf_hi "0.142237"; cov "0.000000"; full_read_support "yes";
Chr4	Cufflinks	exon	10303457	10303835	1	-	.	gene_id "CUFF.219"; transcript_id "AT4G18740.1"; exon_number "1"; FPKM "0.0000000000"; frac "0.000000"; conf_lo "0.000000"; conf_hi "0.142237"; cov "0.000000";
Chr4	Cufflinks	exon	10303915	10304268	1	-	.	gene_id "CUFF.219"; transcript_id "AT4G18740.1"; exon_number "2"; FPKM "0.0000000000"; frac "0.000000"; conf_lo "0.000000"; conf_hi "0.142237"; cov "0.000000";
Chr4	Cufflinks	exon	10304389	10304572	1	-	.	gene_id "CUFF.219"; transcript_id "AT4G18740.1"; exon_number "3"; FPKM "0.0000000000"; frac "0.000000"; conf_lo "0.000000"; conf_hi "0.142237"; cov "0.000000";
Chr4	Cufflinks	transcript	10303512	10304576	1	-	.	gene_id "CUFF.219"; transcript_id "AT4G18740.3"; FPKM "0.0000000000"; frac "0.000000"; conf_lo "0.000000"; conf_hi "0.175788"; cov "0.000000"; full_read_support "yes";
Chr4	Cufflinks	exon	10303512	10303631	1	-	.	gene_id "CUFF.219"; transcript_id "AT4G18740.3"; exon_number "1"; FPKM "0.0000000000"; frac "0.000000"; conf_lo "0.000000"; conf_hi "0.175788"; cov "0.000000";
Chr4	Cufflinks	exon	10303725	10303835	1	-	.	gene_id "CUFF.219"; transcript_id "AT4G18740.3"; exon_number "2"; FPKM "0.0000000000"; frac "0.000000"; conf_lo "0.000000"; conf_hi "0.175788"; cov "0.000000";
Chr4	Cufflinks	exon	10303915	10304275	1	-	.	gene_id "CUFF.219"; transcript_id "AT4G18740.3"; exon_number "3"; FPKM "0.0000000000"; frac "0.000000"; conf_lo "0.000000"; conf_hi "0.175788"; cov "0.000000";
Chr4	Cufflinks	exon	10304389	10304576	1	-	.	gene_id "CUFF.219"; transcript_id "AT4G18740.3"; exon_number "4"; FPKM "0.0000000000"; frac "0.000000"; conf_lo "0.000000"; conf_hi "0.175788"; cov "0.000000";
Chr4	Cufflinks	transcript	10304850	10307570	1000	+	.	gene_id "AT4G18750"; transcript_id "AT4G18750.1"; FPKM "1.6194337698"; frac "1.000000"; conf_lo "1.246173"; conf_hi "1.992695"; cov "9.502356"; full_read_support "yes";
Chr4	Cufflinks	exon	10304850	10307570	1000	+	.	gene_id "AT4G18750"; transcript_id "AT4G18750.1"; exon_number "1"; FPKM "1.6194337698"; frac "1.000000"; conf_lo "1.246173"; conf_hi "1.992695"; cov "9.502356";
Chr4	Cufflinks	transcript	10308163	10309458	1000	-	.	gene_id "AT4G18760"; transcript_id "AT4G18760.1"; FPKM "1.8151895275"; frac "1.000000"; conf_lo "1.219144"; conf_hi "2.411235"; cov "10.661968"; full_read_support "yes";
Chr4	Cufflinks	exon	10308163	10309458	1000	-	.	gene_id "AT4G18760"; transcript_id "AT4G18760.1"; exon_number "1"; FPKM "1.8151895275"; frac "1.000000"; conf_lo "1.219144"; conf_hi "2.411235"; cov "10.661968";
Chr4	Cufflinks	transcript	10311030	10313104	1	+	.	gene_id "AT4G18770"; transcript_id "AT4G18770.1"; FPKM "0.0000000000"; frac "0.000000"; conf_lo "0.000000"; conf_hi "0.054627"; cov "0.000000"; full_read_support "no";
Chr4	Cufflinks	exon	10311030	10311744	1	+	.	gene_id "AT4G18770"; transcript_id "AT4G18770.1"; exon_number "1"; FPKM "0.0000000000"; frac "0.000000"; conf_lo "0.000000"; conf_hi "0.054627"; cov "0.000000";
Chr4	Cufflinks	exon	10311882	10312008	1	+	.	gene_id "AT4G18770"; transcript_id "AT4G18770.1"; exon_number "2"; FPKM "0.0000000000"; frac "0.000000"; conf_lo "0.000000"; conf_hi "0.054627"; cov "0.000000";
Chr4	Cufflinks	exon	10312078	10313104	1	+	.	gene_id "AT4G18770"; transcript_id "AT4G18770.1"; exon_number "3"; FPKM "0.0000000000"; frac "0.000000"; conf_lo "0.000000"; conf_hi "0.054627"; cov "0.000000";
Chr4	Cufflinks	transcript	10312624	10316790	1000	-	.	gene_id "CUFF.220"; transcript_id "AT4G18780.1"; FPKM "1.3226678686"; frac "0.637678"; conf_lo "0.965469"; conf_hi "1.679867"; cov "7.766528"; full_read_support "yes";
Chr4	Cufflinks	exon	10312624	10313433	1000	-	.	gene_id "CUFF.220"; transcript_id "AT4G18780.1"; exon_number "1"; FPKM "1.3226678686"; frac "0.637678"; conf_lo "0.965469"; conf_hi "1.679867"; cov "7.766528";
Chr4	Cufflinks	exon	10313517	10313870	1000	-	.	gene_id "CUFF.220"; transcript_id "AT4G18780.1"; exon_number "2"; FPKM "1.3226678686"; frac "0.637678"; conf_lo "0.965469"; conf_hi "1.679867"; cov "7.766528";
Chr4	Cufflinks	exon	10313944	10314387	1000	-	.	gene_id "CUFF.220"; transcript_id "AT4G18780.1"; exon_number "3"; FPKM "1.3226678686"; frac "0.637678"; conf_lo "0.965469"; conf_hi "1.679867"; cov "7.766528";
Chr4	Cufflinks	exon	10314470	10314682	1000	-	.	gene_id "CUFF.220"; transcript_id "AT4G18780.1"; exon_number "4"; FPKM "1.3226678686"; frac "0.637678"; conf_lo "0.965469"; conf_hi "1.679867"; cov "7.766528";
Chr4	Cufflinks	exon	10314750	10314875	1000	-	.	gene_id "CUFF.220"; transcript_id "AT4G18780.1"; exon_number "5"; FPKM "1.3226678686"; frac "0.637678"; conf_lo "0.965469"; conf_hi "1.679867"; cov "7.766528";
Chr4	Cufflinks	exon	10314948	10315085	1000	-	.	gene_id "CUFF.220"; transcript_id "AT4G18780.1"; exon_number "6"; FPKM "1.3226678686"; frac "0.637678"; conf_lo "0.965469"; conf_hi "1.679867"; cov "7.766528";
Chr4	Cufflinks	exon	10315182	10315527	1000	-	.	gene_id "CUFF.220"; transcript_id "AT4G18780.1"; exon_number "7"; FPKM "1.3226678686"; frac "0.637678"; conf_lo "0.965469"; conf_hi "1.679867"; cov "7.766528";
Chr4	Cufflinks	exon	10315619	10315891	1000	-	.	gene_id "CUFF.220"; transcript_id "AT4G18780.1"; exon_number "8"; FPKM "1.3226678686"; frac "0.637678"; conf_lo "0.965469"; conf_hi "1.679867"; cov "7.766528";
Chr4	Cufflinks	exon	10315975	10316140	1000	-	.	gene_id "CUFF.220"; transcript_id "AT4G18780.1"; exon_number "9"; FPKM "1.3226678686"; frac "0.637678"; conf_lo "0.965469"; conf_hi "1.679867"; cov "7.766528";
Chr4	Cufflinks	exon	10316235	10316286	1000	-	.	gene_id "CUFF.220"; transcript_id "AT4G18780.1"; exon_number "10"; FPKM "1.3226678686"; frac "0.637678"; conf_lo "0.965469"; conf_hi "1.679867"; cov "7.766528";
Chr4	Cufflinks	exon	10316370	10316449	1000	-	.	gene_id "CUFF.220"; transcript_id "AT4G18780.1"; exon_number "11"; FPKM "1.3226678686"; frac "0.637678"; conf_lo "0.965469"; conf_hi "1.679867"; cov "7.766528";
Chr4	Cufflinks	exon	10316542	10316790	1000	-	.	gene_id "CUFF.220"; transcript_id "AT4G18780.1"; exon_number "12"; FPKM "1.3226678686"; frac "0.637678"; conf_lo "0.965469"; conf_hi "1.679867"; cov "7.766528";
Chr4	Cufflinks	transcript	10312624	10316790	539	-	.	gene_id "CUFF.220"; transcript_id "CUFF.220.2"; FPKM "0.7134212625"; frac "0.362322"; conf_lo "0.426411"; conf_hi "1.000432"; cov "4.189114"; full_read_support "yes";
Chr4	Cufflinks	exon	10312624	10313433	539	-	.	gene_id "CUFF.220"; transcript_id "CUFF.220.2"; exon_number "1"; FPKM "0.7134212625"; frac "0.362322"; conf_lo "0.426411"; conf_hi "1.000432"; cov "4.189114";
Chr4	Cufflinks	exon	10313517	10313870	539	-	.	gene_id "CUFF.220"; transcript_id "CUFF.220.2"; exon_number "2"; FPKM "0.7134212625"; frac "0.362322"; conf_lo "0.426411"; conf_hi "1.000432"; cov "4.189114";
Chr4	Cufflinks	exon	10313944	10314387	539	-	.	gene_id "CUFF.220"; transcript_id "CUFF.220.2"; exon_number "3"; FPKM "0.7134212625"; frac "0.362322"; conf_lo "0.426411"; conf_hi "1.000432"; cov "4.189114";
Chr4	Cufflinks	exon	10314470	10314682	539	-	.	gene_id "CUFF.220"; transcript_id "CUFF.220.2"; exon_number "4"; FPKM "0.7134212625"; frac "0.362322"; conf_lo "0.426411"; conf_hi "1.000432"; cov "4.189114";
Chr4	Cufflinks	exon	10314750	10315085	539	-	.	gene_id "CUFF.220"; transcript_id "CUFF.220.2"; exon_number "5"; FPKM "0.7134212625"; frac "0.362322"; conf_lo "0.426411"; conf_hi "1.000432"; cov "4.189114";
Chr4	Cufflinks	exon	10315182	10315891	539	-	.	gene_id "CUFF.220"; transcript_id "CUFF.220.2"; exon_number "6"; FPKM "0.7134212625"; frac "0.362322"; conf_lo "0.426411"; conf_hi "1.000432"; cov "4.189114";
Chr4	Cufflinks	exon	10315975	10316140	539	-	.	gene_id "CUFF.220"; transcript_id "CUFF.220.2"; exon_number "7"; FPKM "0.7134212625"; frac "0.362322"; conf_lo "0.426411"; conf_hi "1.000432"; cov "4.189114";
Chr4	Cufflinks	exon	10316235	10316286	539	-	.	gene_id "CUFF.220"; transcript_id "CUFF.220.2"; exon_number "8"; FPKM "0.7134212625"; frac "0.362322"; conf_lo "0.426411"; conf_hi "1.000432"; cov "4.189114";
Chr4	Cufflinks	exon	10316370	10316449	539	-	.	gene_id "CUFF.220"; transcript_id "CUFF.220.2"; exon_number "9"; FPKM "0.7134212625"; frac "0.362322"; conf_lo "0.426411"; conf_hi "1.000432"; cov "4.189114";
Chr4	Cufflinks	exon	10316542	10316790	539	-	.	gene_id "CUFF.220"; transcript_id "CUFF.220.2"; exon_number "10"; FPKM "0.7134212625"; frac "0.362322"; conf_lo "0.426411"; conf_hi "1.000432"; cov "4.189114";
Chr4	Cufflinks	transcript	10317785	10319660	1000	-	.	gene_id "AT4G18790"; transcript_id "AT4G18790.1"; FPKM "0.0366255358"; frac "1.000000"; conf_lo "0.000000"; conf_hi "0.109877"; cov "0.215240"; full_read_support "no";
Chr4	Cufflinks	exon	10317785	10318009	1000	-	.	gene_id "AT4G18790"; transcript_id "AT4G18790.1"; exon_number "1"; FPKM "0.0366255358"; frac "1.000000"; conf_lo "0.000000"; conf_hi "0.109877"; cov "0.215240";
Chr4	Cufflinks	exon	10318085	10318737	1000	-	.	gene_id "AT4G18790"; transcript_id "AT4G18790.1"; exon_number "2"; FPKM "0.0366255358"; frac "1.000000"; conf_lo "0.000000"; conf_hi "0.109877"; cov "0.215240";
Chr4	Cufflinks	exon	10318818	10318954	1000	-	.	gene_id "AT4G18790"; transcript_id "AT4G18790.1"; exon_number "3"; FPKM "0.0366255358"; frac "1.000000"; conf_lo "0.000000"; conf_hi "0.109877"; cov "0.215240";
Chr4	Cufflinks	exon	10319083	10319660	1000	-	.	gene_id "AT4G18790"; transcript_id "AT4G18790.1"; exon_number "4"; FPKM "0.0366255358"; frac "1.000000"; conf_lo "0.000000"; conf_hi "0.109877"; cov "0.215240";
Chr4	Cufflinks	transcript	10319862	10321551	1000	-	.	gene_id "CUFF.221"; transcript_id "AT4G18800.1"; FPKM "8.3044045654"; frac "0.889856"; conf_lo "6.857283"; conf_hi "9.751526"; cov "48.756269"; full_read_support "yes";
Chr4	Cufflinks	exon	10319862	10320579	1000	-	.	gene_id "CUFF.221"; transcript_id "AT4G18800.1"; exon_number "1"; FPKM "8.3044045654"; frac "0.889856"; conf_lo "6.857283"; conf_hi "9.751526"; cov "48.756269";
Chr4	Cufflinks	exon	10321119	10321551	1000	-	.	gene_id "CUFF.221"; transcript_id "AT4G18800.1"; exon_number "2"; FPKM "8.3044045654"; frac "0.889856"; conf_lo "6.857283"; conf_hi "9.751526"; cov "48.756269";
Chr4	Cufflinks	transcript	10319862	10321555	123	-	.	gene_id "CUFF.221"; transcript_id "CUFF.221.2"; FPKM "1.0235921841"; frac "0.110144"; conf_lo "0.398057"; conf_hi "1.649128"; cov "6.009646"; full_read_support "yes";
Chr4	Cufflinks	exon	10319862	10320616	123	-	.	gene_id "CUFF.221"; transcript_id "CUFF.221.2"; exon_number "1"; FPKM "1.0235921841"; frac "0.110144"; conf_lo "0.398057"; conf_hi "1.649128"; cov "6.009646";
Chr4	Cufflinks	exon	10321156	10321555	123	-	.	gene_id "CUFF.221"; transcript_id "CUFF.221.2"; exon_number "2"; FPKM "1.0235921841"; frac "0.110144"; conf_lo "0.398057"; conf_hi "1.649128"; cov "6.009646";
Chr4	Cufflinks	transcript	10322156	10325816	1	-	.	gene_id "CUFF.222"; transcript_id "AT4G18810.2"; FPKM "0.0000000000"; frac "0.000000"; conf_lo "0.000000"; conf_hi "0.054516"; cov "0.000000"; full_read_support "no";
Chr4	Cufflinks	exon	10322156	10322361	1	-	.	gene_id "CUFF.222"; transcript_id "AT4G18810.2"; exon_number "1"; FPKM "0.0000000000"; frac "0.000000"; conf_lo "0.000000"; conf_hi "0.054516"; cov "0.000000";
Chr4	Cufflinks	exon	10322628	10322768	1	-	.	gene_id "CUFF.222"; transcript_id "AT4G18810.2"; exon_number "2"; FPKM "0.0000000000"; frac "0.000000"; conf_lo "0.000000"; conf_hi "0.054516"; cov "0.000000";
Chr4	Cufflinks	exon	10322868	10322948	1	-	.	gene_id "CUFF.222"; transcript_id "AT4G18810.2"; exon_number "3"; FPKM "0.0000000000"; frac "0.000000"; conf_lo "0.000000"; conf_hi "0.054516"; cov "0.000000";
Chr4	Cufflinks	exon	10323027	10323140	1	-	.	gene_id "CUFF.222"; transcript_id "AT4G18810.2"; exon_number "4"; FPKM "0.0000000000"; frac "0.000000"; conf_lo "0.000000"; conf_hi "0.054516"; cov "0.000000";
Chr4	Cufflinks	exon	10323227	10323350	1	-	.	gene_id "CUFF.222"; transcript_id "AT4G18810.2"; exon_number "5"; FPKM "0.0000000000"; frac "0.000000"; conf_lo "0.000000"; conf_hi "0.054516"; cov "0.000000";
Chr4	Cufflinks	exon	10323431	10323546	1	-	.	gene_id "CUFF.222"; transcript_id "AT4G18810.2"; exon_number "6"; FPKM "0.0000000000"; frac "0.000000"; conf_lo "0.000000"; conf_hi "0.054516"; cov "0.000000";
Chr4	Cufflinks	exon	10323624	10323719	1	-	.	gene_id "CUFF.222"; transcript_id "AT4G18810.2"; exon_number "7"; FPKM "0.0000000000"; frac "0.000000"; conf_lo "0.000000"; conf_hi "0.054516"; cov "0.000000";
Chr4	Cufflinks	exon	10323802	10323960	1	-	.	gene_id "CUFF.222"; transcript_id "AT4G18810.2"; exon_number "8"; FPKM "0.0000000000"; frac "0.000000"; conf_lo "0.000000"; conf_hi "0.054516"; cov "0.000000";
Chr4	Cufflinks	exon	10324051	10324100	1	-	.	gene_id "CUFF.222"; transcript_id "AT4G18810.2"; exon_number "9"; FPKM "0.0000000000"; frac "0.000000"; conf_lo "0.000000"; conf_hi "0.054516"; cov "0.000000";
Chr4	Cufflinks	exon	10324180	10324305	1	-	.	gene_id "CUFF.222"; transcript_id "AT4G18810.2"; exon_number "10"; FPKM "0.0000000000"; frac "0.000000"; conf_lo "0.000000"; conf_hi "0.054516"; cov "0.000000";
Chr4	Cufflinks	exon	10324386	10324497	1	-	.	gene_id "CUFF.222"; transcript_id "AT4G18810.2"; exon_number "11"; FPKM "0.0000000000"; frac "0.000000"; conf_lo "0.000000"; conf_hi "0.054516"; cov "0.000000";
Chr4	Cufflinks	exon	10324596	10324619	1	-	.	gene_id "CUFF.222"; transcript_id "AT4G18810.2"; exon_number "12"; FPKM "0.0000000000"; frac "0.000000"; conf_lo "0.000000"; conf_hi "0.054516"; cov "0.000000";
Chr4	Cufflinks	exon	10324716	10324850	1	-	.	gene_id "CUFF.222"; transcript_id "AT4G18810.2"; exon_number "13"; FPKM "0.0000000000"; frac "0.000000"; conf_lo "0.000000"; conf_hi "0.054516"; cov "0.000000";
Chr4	Cufflinks	exon	10324944	10324994	1	-	.	gene_id "CUFF.222"; transcript_id "AT4G18810.2"; exon_number "14"; FPKM "0.0000000000"; frac "0.000000"; conf_lo "0.000000"; conf_hi "0.054516"; cov "0.000000";
Chr4	Cufflinks	exon	10325091	10325252	1	-	.	gene_id "CUFF.222"; transcript_id "AT4G18810.2"; exon_number "15"; FPKM "0.0000000000"; frac "0.000000"; conf_lo "0.000000"; conf_hi "0.054516"; cov "0.000000";
Chr4	Cufflinks	exon	10325337	10325567	1	-	.	gene_id "CUFF.222"; transcript_id "AT4G18810.2"; exon_number "16"; FPKM "0.0000000000"; frac "0.000000"; conf_lo "0.000000"; conf_hi "0.054516"; cov "0.000000";
Chr4	Cufflinks	exon	10325673	10325816	1	-	.	gene_id "CUFF.222"; transcript_id "AT4G18810.2"; exon_number "17"; FPKM "0.0000000000"; frac "0.000000"; conf_lo "0.000000"; conf_hi "0.054516"; cov "0.000000";
Chr4	Cufflinks	transcript	10322438	10325770	1000	-	.	gene_id "CUFF.222"; transcript_id "AT4G18810.1"; FPKM "13.3908227311"; frac "1.000000"; conf_lo "12.031784"; conf_hi "14.749861"; cov "78.586675"; full_read_support "yes";
Chr4	Cufflinks	exon	10322438	10322768	1000	-	.	gene_id "CUFF.222"; transcript_id "AT4G18810.1"; exon_number "1"; FPKM "13.3908227311"; frac "1.000000"; conf_lo "12.031784"; conf_hi "14.749861"; cov "78.586675";
Chr4	Cufflinks	exon	10322868	10322948	1000	-	.	gene_id "CUFF.222"; transcript_id "AT4G18810.1"; exon_number "2"; FPKM "13.3908227311"; frac "1.000000"; conf_lo "12.031784"; conf_hi "14.749861"; cov "78.586675";
Chr4	Cufflinks	exon	10323027	10323140	1000	-	.	gene_id "CUFF.222"; transcript_id "AT4G18810.1"; exon_number "3"; FPKM "13.3908227311"; frac "1.000000"; conf_lo "12.031784"; conf_hi "14.749861"; cov "78.586675";
Chr4	Cufflinks	exon	10323227	10323350	1000	-	.	gene_id "CUFF.222"; transcript_id "AT4G18810.1"; exon_number "4"; FPKM "13.3908227311"; frac "1.000000"; conf_lo "12.031784"; conf_hi "14.749861"; cov "78.586675";
Chr4	Cufflinks	exon	10323431	10323546	1000	-	.	gene_id "CUFF.222"; transcript_id "AT4G18810.1"; exon_number "5"; FPKM "13.3908227311"; frac "1.000000"; conf_lo "12.031784"; conf_hi "14.749861"; cov "78.586675";
Chr4	Cufflinks	exon	10323624	10323719	1000	-	.	gene_id "CUFF.222"; transcript_id "AT4G18810.1"; exon_number "6"; FPKM "13.3908227311"; frac "1.000000"; conf_lo "12.031784"; conf_hi "14.749861"; cov "78.586675";
Chr4	Cufflinks	exon	10323802	10323960	1000	-	.	gene_id "CUFF.222"; transcript_id "AT4G18810.1"; exon_number "7"; FPKM "13.3908227311"; frac "1.000000"; conf_lo "12.031784"; conf_hi "14.749861"; cov "78.586675";
Chr4	Cufflinks	exon	10324051	10324100	1000	-	.	gene_id "CUFF.222"; transcript_id "AT4G18810.1"; exon_number "8"; FPKM "13.3908227311"; frac "1.000000"; conf_lo "12.031784"; conf_hi "14.749861"; cov "78.586675";
Chr4	Cufflinks	exon	10324180	10324305	1000	-	.	gene_id "CUFF.222"; transcript_id "AT4G18810.1"; exon_number "9"; FPKM "13.3908227311"; frac "1.000000"; conf_lo "12.031784"; conf_hi "14.749861"; cov "78.586675";
Chr4	Cufflinks	exon	10324386	10324497	1000	-	.	gene_id "CUFF.222"; transcript_id "AT4G18810.1"; exon_number "10"; FPKM "13.3908227311"; frac "1.000000"; conf_lo "12.031784"; conf_hi "14.749861"; cov "78.586675";
Chr4	Cufflinks	exon	10324596	10324619	1000	-	.	gene_id "CUFF.222"; transcript_id "AT4G18810.1"; exon_number "11"; FPKM "13.3908227311"; frac "1.000000"; conf_lo "12.031784"; conf_hi "14.749861"; cov "78.586675";
Chr4	Cufflinks	exon	10324716	10324850	1000	-	.	gene_id "CUFF.222"; transcript_id "AT4G18810.1"; exon_number "12"; FPKM "13.3908227311"; frac "1.000000"; conf_lo "12.031784"; conf_hi "14.749861"; cov "78.586675";
Chr4	Cufflinks	exon	10324944	10324994	1000	-	.	gene_id "CUFF.222"; transcript_id "AT4G18810.1"; exon_number "13"; FPKM "13.3908227311"; frac "1.000000"; conf_lo "12.031784"; conf_hi "14.749861"; cov "78.586675";
Chr4	Cufflinks	exon	10325091	10325252	1000	-	.	gene_id "CUFF.222"; transcript_id "AT4G18810.1"; exon_number "14"; FPKM "13.3908227311"; frac "1.000000"; conf_lo "12.031784"; conf_hi "14.749861"; cov "78.586675";
Chr4	Cufflinks	exon	10325337	10325567	1000	-	.	gene_id "CUFF.222"; transcript_id "AT4G18810.1"; exon_number "15"; FPKM "13.3908227311"; frac "1.000000"; conf_lo "12.031784"; conf_hi "14.749861"; cov "78.586675";
Chr4	Cufflinks	exon	10325673	10325770	1000	-	.	gene_id "CUFF.222"; transcript_id "AT4G18810.1"; exon_number "16"; FPKM "13.3908227311"; frac "1.000000"; conf_lo "12.031784"; conf_hi "14.749861"; cov "78.586675";
Chr4	Cufflinks	transcript	10325965	10326036	1	-	.	gene_id "AT4G18815"; transcript_id "AT4G18815.1"; FPKM "0.0000000000"; frac "0.000000"; conf_lo "0.000000"; conf_hi "0.000000"; cov "0.000000"; full_read_support "no";
Chr4	Cufflinks	exon	10325965	10326036	1	-	.	gene_id "AT4G18815"; transcript_id "AT4G18815.1"; exon_number "1"; FPKM "0.0000000000"; frac "0.000000"; conf_lo "0.000000"; conf_hi "0.000000"; cov "0.000000";
Chr4	Cufflinks	transcript	10330371	10334268	1000	+	.	gene_id "AT4G18820"; transcript_id "AT4G18820.1"; FPKM "2.9167943759"; frac "1.000000"; conf_lo "2.469052"; conf_hi "3.364536"; cov "17.125504"; full_read_support "yes";
Chr4	Cufflinks	exon	10330371	10332368	1000	+	.	gene_id "AT4G18820"; transcript_id "AT4G18820.1"; exon_number "1"; FPKM "2.9167943759"; frac "1.000000"; conf_lo "2.469052"; conf_hi "3.364536"; cov "17.125504";
Chr4	Cufflinks	exon	10332457	10332676	1000	+	.	gene_id "AT4G18820"; transcript_id "AT4G18820.1"; exon_number "2"; FPKM "2.9167943759"; frac "1.000000"; conf_lo "2.469052"; conf_hi "3.364536"; cov "17.125504";
Chr4	Cufflinks	exon	10332763	10333143	1000	+	.	gene_id "AT4G18820"; transcript_id "AT4G18820.1"; exon_number "3"; FPKM "2.9167943759"; frac "1.000000"; conf_lo "2.469052"; conf_hi "3.364536"; cov "17.125504";
Chr4	Cufflinks	exon	10333229	10333757	1000	+	.	gene_id "AT4G18820"; transcript_id "AT4G18820.1"; exon_number "4"; FPKM "2.9167943759"; frac "1.000000"; conf_lo "2.469052"; conf_hi "3.364536"; cov "17.125504";
Chr4	Cufflinks	exon	10333838	10333901	1000	+	.	gene_id "AT4G18820"; transcript_id "AT4G18820.1"; exon_number "5"; FPKM "2.9167943759"; frac "1.000000"; conf_lo "2.469052"; conf_hi "3.364536"; cov "17.125504";
Chr4	Cufflinks	exon	10333989	10334268	1000	+	.	gene_id "AT4G18820"; transcript_id "AT4G18820.1"; exon_number "6"; FPKM "2.9167943759"; frac "1.000000"; conf_lo "2.469052"; conf_hi "3.364536"; cov "17.125504";
Chr4	Cufflinks	transcript	10334911	10335282	1	-	.	gene_id "AT4G18823"; transcript_id "AT4G18823.1"; FPKM "0.0000000000"; frac "0.000000"; conf_lo "0.000000"; conf_hi "0.000000"; cov "0.000000"; full_read_support "no";
Chr4	Cufflinks	exon	10334911	10335077	1	-	.	gene_id "AT4G18823"; transcript_id "AT4G18823.1"; exon_number "1"; FPKM "0.0000000000"; frac "0.000000"; conf_lo "0.000000"; conf_hi "0.000000"; cov "0.000000";
Chr4	Cufflinks	exon	10335225	10335282	1	-	.	gene_id "AT4G18823"; transcript_id "AT4G18823.1"; exon_number "2"; FPKM "0.0000000000"; frac "0.000000"; conf_lo "0.000000"; conf_hi "0.000000"; cov "0.000000";
Chr4	Cufflinks	transcript	10342063	10342242	1	-	.	gene_id "AT4G18850"; transcript_id "AT4G18850.1"; FPKM "0.0000000000"; frac "0.000000"; conf_lo "0.000000"; conf_hi "0.000000"; cov "0.000000"; full_read_support "no";
Chr4	Cufflinks	exon	10342063	10342242	1	-	.	gene_id "AT4G18850"; transcript_id "AT4G18850.1"; exon_number "1"; FPKM "0.0000000000"; frac "0.000000"; conf_lo "0.000000"; conf_hi "0.000000"; cov "0.000000";
Chr4	Cufflinks	transcript	10344687	10345588	1	+	.	gene_id "AT4G18860"; transcript_id "AT4G18860.1"; FPKM "0.0000000000"; frac "0.000000"; conf_lo "0.000000"; conf_hi "0.000000"; cov "0.000000"; full_read_support "no";
Chr4	Cufflinks	exon	10344687	10344791	1	+	.	gene_id "AT4G18860"; transcript_id "AT4G18860.1"; exon_number "1"; FPKM "0.0000000000"; frac "0.000000"; conf_lo "0.000000"; conf_hi "0.000000"; cov "0.000000";
Chr4	Cufflinks	exon	10345400	10345588	1	+	.	gene_id "AT4G18860"; transcript_id "AT4G18860.1"; exon_number "2"; FPKM "0.0000000000"; frac "0.000000"; conf_lo "0.000000"; conf_hi "0.000000"; cov "0.000000";
Chr4	Cufflinks	transcript	10346168	10347228	1	+	.	gene_id "AT4G18870"; transcript_id "AT4G18870.1"; FPKM "0.0000000000"; frac "0.000000"; conf_lo "0.000000"; conf_hi "0.000000"; cov "0.000000"; full_read_support "no";
Chr4	Cufflinks	exon	10346168	10346381	1	+	.	gene_id "AT4G18870"; transcript_id "AT4G18870.1"; exon_number "1"; FPKM "0.0000000000"; frac "0.000000"; conf_lo "0.000000"; conf_hi "0.000000"; cov "0.000000";
Chr4	Cufflinks	exon	10346469	10346870	1	+	.	gene_id "AT4G18870"; transcript_id "AT4G18870.1"; exon_number "2"; FPKM "0.0000000000"; frac "0.000000"; conf_lo "0.000000"; conf_hi "0.000000"; cov "0.000000";
Chr4	Cufflinks	exon	10346967	10347228	1	+	.	gene_id "AT4G18870"; transcript_id "AT4G18870.1"; exon_number "3"; FPKM "0.0000000000"; frac "0.000000"; conf_lo "0.000000"; conf_hi "0.000000"; cov "0.000000";
Chr4	Cufflinks	transcript	10347582	10349562	1000	-	.	gene_id "AT4G18880"; transcript_id "AT4G18880.1"; FPKM "4.5514979636"; frac "1.000000"; conf_lo "3.813147"; conf_hi "5.289848"; cov "26.729303"; full_read_support "yes";
Chr4	Cufflinks	exon	10347582	10348752	1000	-	.	gene_id "AT4G18880"; transcript_id "AT4G18880.1"; exon_number "1"; FPKM "4.5514979636"; frac "1.000000"; conf_lo "3.813147"; conf_hi "5.289848"; cov "26.729303";
Chr4	Cufflinks	exon	10348830	10349562	1000	-	.	gene_id "AT4G18880"; transcript_id "AT4G18880.1"; exon_number "2"; FPKM "4.5514979636"; frac "1.000000"; conf_lo "3.813147"; conf_hi "5.289848"; cov "26.729303";
Chr4	Cufflinks	transcript	10352622	10355555	1000	+	.	gene_id "AT4G18890"; transcript_id "AT4G18890.1"; FPKM "5.1797933545"; frac "1.000000"; conf_lo "4.166547"; conf_hi "6.193040"; cov "30.410520"; full_read_support "yes";
Chr4	Cufflinks	exon	10352622	10352989	1000	+	.	gene_id "AT4G18890"; transcript_id "AT4G18890.1"; exon_number "1"; FPKM "5.1797933545"; frac "1.000000"; conf_lo "4.166547"; conf_hi "6.193040"; cov "30.410520";
Chr4	Cufflinks	exon	10354621	10355555	1000	+	.	gene_id "AT4G18890"; transcript_id "AT4G18890.1"; exon_number "2"; FPKM "5.1797933545"; frac "1.000000"; conf_lo "4.166547"; conf_hi "6.193040"; cov "30.410520";
Chr4	Cufflinks	transcript	10356465	10359078	1	+	.	gene_id "AT4G18900"; transcript_id "AT4G18900.1"; FPKM "0.0000000000"; frac "0.000000"; conf_lo "0.000000"; conf_hi "0.000000"; cov "0.000000"; full_read_support "no";
Chr4	Cufflinks	exon	10356465	10356723	1	+	.	gene_id "AT4G18900"; transcript_id "AT4G18900.1"; exon_number "1"; FPKM "0.0000000000"; frac "0.000000"; conf_lo "0.000000"; conf_hi "0.000000"; cov "0.000000";
Chr4	Cufflinks	exon	10356841	10356920	1	+	.	gene_id "AT4G18900"; transcript_id "AT4G18900.1"; exon_number "2"; FPKM "0.0000000000"; frac "0.000000"; conf_lo "0.000000"; conf_hi "0.000000"; cov "0.000000";
Chr4	Cufflinks	exon	10357006	10357104	1	+	.	gene_id "AT4G18900"; transcript_id "AT4G18900.1"; exon_number "3"; FPKM "0.0000000000"; frac "0.000000"; conf_lo "0.000000"; conf_hi "0.000000"; cov "0.000000";
Chr4	Cufflinks	exon	10357192	10357315	1	+	.	gene_id "AT4G18900"; transcript_id "AT4G18900.1"; exon_number "4"; FPKM "0.0000000000"; frac "0.000000"; conf_lo "0.000000"; conf_hi "0.000000"; cov "0.000000";
Chr4	Cufflinks	exon	10357421	10357482	1	+	.	gene_id "AT4G18900"; transcript_id "AT4G18900.1"; exon_number "5"; FPKM "0.0000000000"; frac "0.000000"; conf_lo "0.000000"; conf_hi "0.000000"; cov "0.000000";
Chr4	Cufflinks	exon	10357576	10357626	1	+	.	gene_id "AT4G18900"; transcript_id "AT4G18900.1"; exon_number "6"; FPKM "0.0000000000"; frac "0.000000"; conf_lo "0.000000"; conf_hi "0.000000"; cov "0.000000";
Chr4	Cufflinks	exon	10357707	10357768	1	+	.	gene_id "AT4G18900"; transcript_id "AT4G18900.1"; exon_number "7"; FPKM "0.0000000000"; frac "0.000000"; conf_lo "0.000000"; conf_hi "0.000000"; cov "0.000000";
Chr4	Cufflinks	exon	10357865	10357961	1	+	.	gene_id "AT4G18900"; transcript_id "AT4G18900.1"; exon_number "8"; FPKM "0.0000000000"; frac "0.000000"; conf_lo "0.000000"; conf_hi "0.000000"; cov "0.000000";
Chr4	Cufflinks	exon	10358039	10358113	1	+	.	gene_id "AT4G18900"; transcript_id "AT4G18900.1"; exon_number "9"; FPKM "0.0000000000"; frac "0.000000"; conf_lo "0.000000"; conf_hi "0.000000"; cov "0.000000";
Chr4	Cufflinks	exon	10358203	10358301	1	+	.	gene_id "AT4G18900"; transcript_id "AT4G18900.1"; exon_number "10"; FPKM "0.0000000000"; frac "0.000000"; conf_lo "0.000000"; conf_hi "0.000000"; cov "0.000000";
Chr4	Cufflinks	exon	10358412	10358552	1	+	.	gene_id "AT4G18900"; transcript_id "AT4G18900.1"; exon_number "11"; FPKM "0.0000000000"; frac "0.000000"; conf_lo "0.000000"; conf_hi "0.000000"; cov "0.000000";
Chr4	Cufflinks	exon	10358733	10358825	1	+	.	gene_id "AT4G18900"; transcript_id "AT4G18900.1"; exon_number "12"; FPKM "0.0000000000"; frac "0.000000"; conf_lo "0.000000"; conf_hi "0.000000"; cov "0.000000";
Chr4	Cufflinks	exon	10358935	10359078	1	+	.	gene_id "AT4G18900"; transcript_id "AT4G18900.1"; exon_number "13"; FPKM "0.0000000000"; frac "0.000000"; conf_lo "0.000000"; conf_hi "0.000000"; cov "0.000000";
Chr4	Cufflinks	transcript	10359896	10363240	1	+	.	gene_id "CUFF.223"; transcript_id "AT4G18905.2"; FPKM "0.0000000000"; frac "0.000000"; conf_lo "0.000000"; conf_hi "0.059159"; cov "0.000000"; full_read_support "no";
Chr4	Cufflinks	exon	10359896	10360055	1	+	.	gene_id "CUFF.223"; transcript_id "AT4G18905.2"; exon_number "1"; FPKM "0.0000000000"; frac "0.000000"; conf_lo "0.000000"; conf_hi "0.059159"; cov "0.000000";
Chr4	Cufflinks	exon	10360233	10360352	1	+	.	gene_id "CUFF.223"; transcript_id "AT4G18905.2"; exon_number "2"; FPKM "0.0000000000"; frac "0.000000"; conf_lo "0.000000"; conf_hi "0.059159"; cov "0.000000";
Chr4	Cufflinks	exon	10360438	10360640	1	+	.	gene_id "CUFF.223"; transcript_id "AT4G18905.2"; exon_number "3"; FPKM "0.0000000000"; frac "0.000000"; conf_lo "0.000000"; conf_hi "0.059159"; cov "0.000000";
Chr4	Cufflinks	exon	10360767	10360846	1	+	.	gene_id "CUFF.223"; transcript_id "AT4G18905.2"; exon_number "4"; FPKM "0.0000000000"; frac "0.000000"; conf_lo "0.000000"; conf_hi "0.059159"; cov "0.000000";
Chr4	Cufflinks	exon	10360932	10361030	1	+	.	gene_id "CUFF.223"; transcript_id "AT4G18905.2"; exon_number "5"; FPKM "0.0000000000"; frac "0.000000"; conf_lo "0.000000"; conf_hi "0.059159"; cov "0.000000";
Chr4	Cufflinks	exon	10361109	10361229	1	+	.	gene_id "CUFF.223"; transcript_id "AT4G18905.2"; exon_number "6"; FPKM "0.0000000000"; frac "0.000000"; conf_lo "0.000000"; conf_hi "0.059159"; cov "0.000000";
Chr4	Cufflinks	exon	10361329	10361390	1	+	.	gene_id "CUFF.223"; transcript_id "AT4G18905.2"; exon_number "7"; FPKM "0.0000000000"; frac "0.000000"; conf_lo "0.000000"; conf_hi "0.059159"; cov "0.000000";
Chr4	Cufflinks	exon	10361473	10361606	1	+	.	gene_id "CUFF.223"; transcript_id "AT4G18905.2"; exon_number "8"; FPKM "0.0000000000"; frac "0.000000"; conf_lo "0.000000"; conf_hi "0.059159"; cov "0.000000";
Chr4	Cufflinks	exon	10361671	10361715	1	+	.	gene_id "CUFF.223"; transcript_id "AT4G18905.2"; exon_number "9"; FPKM "0.0000000000"; frac "0.000000"; conf_lo "0.000000"; conf_hi "0.059159"; cov "0.000000";
Chr4	Cufflinks	exon	10361815	10361911	1	+	.	gene_id "CUFF.223"; transcript_id "AT4G18905.2"; exon_number "10"; FPKM "0.0000000000"; frac "0.000000"; conf_lo "0.000000"; conf_hi "0.059159"; cov "0.000000";
Chr4	Cufflinks	exon	10361989	10362063	1	+	.	gene_id "CUFF.223"; transcript_id "AT4G18905.2"; exon_number "11"; FPKM "0.0000000000"; frac "0.000000"; conf_lo "0.000000"; conf_hi "0.059159"; cov "0.000000";
Chr4	Cufflinks	exon	10362156	10362254	1	+	.	gene_id "CUFF.223"; transcript_id "AT4G18905.2"; exon_number "12"; FPKM "0.0000000000"; frac "0.000000"; conf_lo "0.000000"; conf_hi "0.059159"; cov "0.000000";
Chr4	Cufflinks	exon	10362348	10362497	1	+	.	gene_id "CUFF.223"; transcript_id "AT4G18905.2"; exon_number "13"; FPKM "0.0000000000"; frac "0.000000"; conf_lo "0.000000"; conf_hi "0.059159"; cov "0.000000";
Chr4	Cufflinks	exon	10362592	10362684	1	+	.	gene_id "CUFF.223"; transcript_id "AT4G18905.2"; exon_number "14"; FPKM "0.0000000000"; frac "0.000000"; conf_lo "0.000000"; conf_hi "0.059159"; cov "0.000000";
Chr4	Cufflinks	exon	10362768	10362845	1	+	.	gene_id "CUFF.223"; transcript_id "AT4G18905.2"; exon_number "15"; FPKM "0.0000000000"; frac "0.000000"; conf_lo "0.000000"; conf_hi "0.059159"; cov "0.000000";
Chr4	Cufflinks	exon	10362932	10363240	1	+	.	gene_id "CUFF.223"; transcript_id "AT4G18905.2"; exon_number "16"; FPKM "0.0000000000"; frac "0.000000"; conf_lo "0.000000"; conf_hi "0.059159"; cov "0.000000";
Chr4	Cufflinks	transcript	10359905	10363285	1000	+	.	gene_id "CUFF.223"; transcript_id "AT4G18905.1"; FPKM "16.3893315381"; frac "1.000000"; conf_lo "14.830658"; conf_hi "17.948005"; cov "96.245892"; full_read_support "yes";
Chr4	Cufflinks	exon	10359905	10360055	1000	+	.	gene_id "CUFF.223"; transcript_id "AT4G18905.1"; exon_number "1"; FPKM "16.3893315381"; frac "1.000000"; conf_lo "14.830658"; conf_hi "17.948005"; cov "96.245892";
Chr4	Cufflinks	exon	10360233	10360352	1000	+	.	gene_id "CUFF.223"; transcript_id "AT4G18905.1"; exon_number "2"; FPKM "16.3893315381"; frac "1.000000"; conf_lo "14.830658"; conf_hi "17.948005"; cov "96.245892";
Chr4	Cufflinks	exon	10360438	10360640	1000	+	.	gene_id "CUFF.223"; transcript_id "AT4G18905.1"; exon_number "3"; FPKM "16.3893315381"; frac "1.000000"; conf_lo "14.830658"; conf_hi "17.948005"; cov "96.245892";
Chr4	Cufflinks	exon	10360767	10360846	1000	+	.	gene_id "CUFF.223"; transcript_id "AT4G18905.1"; exon_number "4"; FPKM "16.3893315381"; frac "1.000000"; conf_lo "14.830658"; conf_hi "17.948005"; cov "96.245892";
Chr4	Cufflinks	exon	10360932	10361030	1000	+	.	gene_id "CUFF.223"; transcript_id "AT4G18905.1"; exon_number "5"; FPKM "16.3893315381"; frac "1.000000"; conf_lo "14.830658"; conf_hi "17.948005"; cov "96.245892";
Chr4	Cufflinks	exon	10361109	10361229	1000	+	.	gene_id "CUFF.223"; transcript_id "AT4G18905.1"; exon_number "6"; FPKM "16.3893315381"; frac "1.000000"; conf_lo "14.830658"; conf_hi "17.948005"; cov "96.245892";
Chr4	Cufflinks	exon	10361329	10361390	1000	+	.	gene_id "CUFF.223"; transcript_id "AT4G18905.1"; exon_number "7"; FPKM "16.3893315381"; frac "1.000000"; conf_lo "14.830658"; conf_hi "17.948005"; cov "96.245892";
Chr4	Cufflinks	exon	10361473	10361559	1000	+	.	gene_id "CUFF.223"; transcript_id "AT4G18905.1"; exon_number "8"; FPKM "16.3893315381"; frac "1.000000"; conf_lo "14.830658"; conf_hi "17.948005"; cov "96.245892";
Chr4	Cufflinks	exon	10361654	10361715	1000	+	.	gene_id "CUFF.223"; transcript_id "AT4G18905.1"; exon_number "9"; FPKM "16.3893315381"; frac "1.000000"; conf_lo "14.830658"; conf_hi "17.948005"; cov "96.245892";
Chr4	Cufflinks	exon	10361815	10361911	1000	+	.	gene_id "CUFF.223"; transcript_id "AT4G18905.1"; exon_number "10"; FPKM "16.3893315381"; frac "1.000000"; conf_lo "14.830658"; conf_hi "17.948005"; cov "96.245892";
Chr4	Cufflinks	exon	10361989	10362063	1000	+	.	gene_id "CUFF.223"; transcript_id "AT4G18905.1"; exon_number "11"; FPKM "16.3893315381"; frac "1.000000"; conf_lo "14.830658"; conf_hi "17.948005"; cov "96.245892";
Chr4	Cufflinks	exon	10362156	10362254	1000	+	.	gene_id "CUFF.223"; transcript_id "AT4G18905.1"; exon_number "12"; FPKM "16.3893315381"; frac "1.000000"; conf_lo "14.830658"; conf_hi "17.948005"; cov "96.245892";
Chr4	Cufflinks	exon	10362348	10362497	1000	+	.	gene_id "CUFF.223"; transcript_id "AT4G18905.1"; exon_number "13"; FPKM "16.3893315381"; frac "1.000000"; conf_lo "14.830658"; conf_hi "17.948005"; cov "96.245892";
Chr4	Cufflinks	exon	10362592	10362684	1000	+	.	gene_id "CUFF.223"; transcript_id "AT4G18905.1"; exon_number "14"; FPKM "16.3893315381"; frac "1.000000"; conf_lo "14.830658"; conf_hi "17.948005"; cov "96.245892";
Chr4	Cufflinks	exon	10362768	10362845	1000	+	.	gene_id "CUFF.223"; transcript_id "AT4G18905.1"; exon_number "15"; FPKM "16.3893315381"; frac "1.000000"; conf_lo "14.830658"; conf_hi "17.948005"; cov "96.245892";
Chr4	Cufflinks	exon	10362932	10363285	1000	+	.	gene_id "CUFF.223"; transcript_id "AT4G18905.1"; exon_number "16"; FPKM "16.3893315381"; frac "1.000000"; conf_lo "14.830658"; conf_hi "17.948005"; cov "96.245892";
Chr4	Cufflinks	transcript	10366059	10368381	1000	+	.	gene_id "AT4G18910"; transcript_id "AT4G18910.1"; FPKM "5.7931810324"; frac "1.000000"; conf_lo "4.726570"; conf_hi "6.859792"; cov "34.011490"; full_read_support "yes";
Chr4	Cufflinks	exon	10366059	10366369	1000	+	.	gene_id "AT4G18910"; transcript_id "AT4G18910.1"; exon_number "1"; FPKM "5.7931810324"; frac "1.000000"; conf_lo "4.726570"; conf_hi "6.859792"; cov "34.011490";
Chr4	Cufflinks	exon	10366503	10366727	1000	+	.	gene_id "AT4G18910"; transcript_id "AT4G18910.1"; exon_number "2"; FPKM "5.7931810324"; frac "1.000000"; conf_lo "4.726570"; conf_hi "6.859792"; cov "34.011490";
Chr4	Cufflinks	exon	10367439	10367657	1000	+	.	gene_id "AT4G18910"; transcript_id "AT4G18910.1"; exon_number "3"; FPKM "5.7931810324"; frac "1.000000"; conf_lo "4.726570"; conf_hi "6.859792"; cov "34.011490";
Chr4	Cufflinks	exon	10367795	10367856	1000	+	.	gene_id "AT4G18910"; transcript_id "AT4G18910.1"; exon_number "4"; FPKM "5.7931810324"; frac "1.000000"; conf_lo "4.726570"; conf_hi "6.859792"; cov "34.011490";
Chr4	Cufflinks	exon	10367960	10368381	1000	+	.	gene_id "AT4G18910"; transcript_id "AT4G18910.1"; exon_number "5"; FPKM "5.7931810324"; frac "1.000000"; conf_lo "4.726570"; conf_hi "6.859792"; cov "34.011490";
Chr4	Cufflinks	transcript	10368755	10370212	1	+	.	gene_id "AT4G18920"; transcript_id "AT4G18920.1"; FPKM "0.0000000000"; frac "0.000000"; conf_lo "0.000000"; conf_hi "0.000000"; cov "0.000000"; full_read_support "no";
Chr4	Cufflinks	exon	10368755	10369072	1	+	.	gene_id "AT4G18920"; transcript_id "AT4G18920.1"; exon_number "1"; FPKM "0.0000000000"; frac "0.000000"; conf_lo "0.000000"; conf_hi "0.000000"; cov "0.000000";
Chr4	Cufflinks	exon	10369454	10369536	1	+	.	gene_id "AT4G18920"; transcript_id "AT4G18920.1"; exon_number "2"; FPKM "0.0000000000"; frac "0.000000"; conf_lo "0.000000"; conf_hi "0.000000"; cov "0.000000";
Chr4	Cufflinks	exon	10369618	10369732	1	+	.	gene_id "AT4G18920"; transcript_id "AT4G18920.1"; exon_number "3"; FPKM "0.0000000000"; frac "0.000000"; conf_lo "0.000000"; conf_hi "0.000000"; cov "0.000000";
Chr4	Cufflinks	exon	10369830	10370212	1	+	.	gene_id "AT4G18920"; transcript_id "AT4G18920.1"; exon_number "4"; FPKM "0.0000000000"; frac "0.000000"; conf_lo "0.000000"; conf_hi "0.000000"; cov "0.000000";
Chr4	Cufflinks	transcript	10370704	10372045	1000	+	.	gene_id "CUFF.224"; transcript_id "AT4G18930.1"; FPKM "30.5544322068"; frac "1.000000"; conf_lo "27.057671"; conf_hi "34.051194"; cov "179.287578"; full_read_support "yes";
Chr4	Cufflinks	exon	10370704	10371084	1000	+	.	gene_id "CUFF.224"; transcript_id "AT4G18930.1"; exon_number "1"; FPKM "30.5544322068"; frac "1.000000"; conf_lo "27.057671"; conf_hi "34.051194"; cov "179.287578";
Chr4	Cufflinks	exon	10371299	10371353	1000	+	.	gene_id "CUFF.224"; transcript_id "AT4G18930.1"; exon_number "2"; FPKM "30.5544322068"; frac "1.000000"; conf_lo "27.057671"; conf_hi "34.051194"; cov "179.287578";
Chr4	Cufflinks	exon	10371683	10372045	1000	+	.	gene_id "CUFF.224"; transcript_id "AT4G18930.1"; exon_number "3"; FPKM "30.5544322068"; frac "1.000000"; conf_lo "27.057671"; conf_hi "34.051194"; cov "179.287578";
Chr4	Cufflinks	transcript	10372732	10373612	1000	+	.	gene_id "AT4G18940"; transcript_id "AT4G18940.1"; FPKM "0.3622151431"; frac "1.000000"; conf_lo "0.000000"; conf_hi "0.860439"; cov "2.128652"; full_read_support "yes";
Chr4	Cufflinks	exon	10372732	10373073	1000	+	.	gene_id "AT4G18940"; transcript_id "AT4G18940.1"; exon_number "1"; FPKM "0.3622151431"; frac "1.000000"; conf_lo "0.000000"; conf_hi "0.860439"; cov "2.128652";
Chr4	Cufflinks	exon	10373170	10373224	1000	+	.	gene_id "AT4G18940"; transcript_id "AT4G18940.1"; exon_number "2"; FPKM "0.3622151431"; frac "1.000000"; conf_lo "0.000000"; conf_hi "0.860439"; cov "2.128652";
Chr4	Cufflinks	exon	10373388	10373612	1000	+	.	gene_id "AT4G18940"; transcript_id "AT4G18940.1"; exon_number "3"; FPKM "0.3622151431"; frac "1.000000"; conf_lo "0.000000"; conf_hi "0.860439"; cov "2.128652";
Chr4	Cufflinks	transcript	10375364	10378390	1000	+	.	gene_id "CUFF.225"; transcript_id "AT4G18950.1"; FPKM "12.3943824367"; frac "1.000000"; conf_lo "11.080021"; conf_hi "13.708744"; cov "72.766402"; full_read_support "yes";
Chr4	Cufflinks	exon	10375364	10376017	1000	+	.	gene_id "CUFF.225"; transcript_id "AT4G18950.1"; exon_number "1"; FPKM "12.3943824367"; frac "1.000000"; conf_lo "11.080021"; conf_hi "13.708744"; cov "72.766402";
Chr4	Cufflinks	exon	10376126	10376200	1000	+	.	gene_id "CUFF.225"; transcript_id "AT4G18950.1"; exon_number "2"; FPKM "12.3943824367"; frac "1.000000"; conf_lo "11.080021"; conf_hi "13.708744"; cov "72.766402";
Chr4	Cufflinks	exon	10376292	10376387	1000	+	.	gene_id "CUFF.225"; transcript_id "AT4G18950.1"; exon_number "3"; FPKM "12.3943824367"; frac "1.000000"; conf_lo "11.080021"; conf_hi "13.708744"; cov "72.766402";
Chr4	Cufflinks	exon	10376475	10376560	1000	+	.	gene_id "CUFF.225"; transcript_id "AT4G18950.1"; exon_number "4"; FPKM "12.3943824367"; frac "1.000000"; conf_lo "11.080021"; conf_hi "13.708744"; cov "72.766402";
Chr4	Cufflinks	exon	10376646	10376766	1000	+	.	gene_id "CUFF.225"; transcript_id "AT4G18950.1"; exon_number "5"; FPKM "12.3943824367"; frac "1.000000"; conf_lo "11.080021"; conf_hi "13.708744"; cov "72.766402";
Chr4	Cufflinks	exon	10376849	10376928	1000	+	.	gene_id "CUFF.225"; transcript_id "AT4G18950.1"; exon_number "6"; FPKM "12.3943824367"; frac "1.000000"; conf_lo "11.080021"; conf_hi "13.708744"; cov "72.766402";
Chr4	Cufflinks	exon	10377023	10377085	1000	+	.	gene_id "CUFF.225"; transcript_id "AT4G18950.1"; exon_number "7"; FPKM "12.3943824367"; frac "1.000000"; conf_lo "11.080021"; conf_hi "13.708744"; cov "72.766402";
Chr4	Cufflinks	exon	10377192	10377298	1000	+	.	gene_id "CUFF.225"; transcript_id "AT4G18950.1"; exon_number "8"; FPKM "12.3943824367"; frac "1.000000"; conf_lo "11.080021"; conf_hi "13.708744"; cov "72.766402";
Chr4	Cufflinks	exon	10377429	10377514	1000	+	.	gene_id "CUFF.225"; transcript_id "AT4G18950.1"; exon_number "9"; FPKM "12.3943824367"; frac "1.000000"; conf_lo "11.080021"; conf_hi "13.708744"; cov "72.766402";
Chr4	Cufflinks	exon	10377592	10377713	1000	+	.	gene_id "CUFF.225"; transcript_id "AT4G18950.1"; exon_number "10"; FPKM "12.3943824367"; frac "1.000000"; conf_lo "11.080021"; conf_hi "13.708744"; cov "72.766402";
Chr4	Cufflinks	exon	10377820	10377931	1000	+	.	gene_id "CUFF.225"; transcript_id "AT4G18950.1"; exon_number "11"; FPKM "12.3943824367"; frac "1.000000"; conf_lo "11.080021"; conf_hi "13.708744"; cov "72.766402";
Chr4	Cufflinks	exon	10378031	10378390	1000	+	.	gene_id "CUFF.225"; transcript_id "AT4G18950.1"; exon_number "12"; FPKM "12.3943824367"; frac "1.000000"; conf_lo "11.080021"; conf_hi "13.708744"; cov "72.766402";
Chr4	Cufflinks	transcript	10382856	10388539	1	+	.	gene_id "AT4G18960"; transcript_id "AT4G18960.2"; FPKM "0.0000000000"; frac "0.000000"; conf_lo "0.000000"; conf_hi "0.072164"; cov "0.000000"; full_read_support "no";
Chr4	Cufflinks	exon	10382856	10383356	1	+	.	gene_id "AT4G18960"; transcript_id "AT4G18960.2"; exon_number "1"; FPKM "0.0000000000"; frac "0.000000"; conf_lo "0.000000"; conf_hi "0.072164"; cov "0.000000";
Chr4	Cufflinks	exon	10383912	10384146	1	+	.	gene_id "AT4G18960"; transcript_id "AT4G18960.2"; exon_number "2"; FPKM "0.0000000000"; frac "0.000000"; conf_lo "0.000000"; conf_hi "0.072164"; cov "0.000000";
Chr4	Cufflinks	exon	10386982	10387071	1	+	.	gene_id "AT4G18960"; transcript_id "AT4G18960.2"; exon_number "3"; FPKM "0.0000000000"; frac "0.000000"; conf_lo "0.000000"; conf_hi "0.072164"; cov "0.000000";
Chr4	Cufflinks	exon	10387154	10387227	1	+	.	gene_id "AT4G18960"; transcript_id "AT4G18960.2"; exon_number "4"; FPKM "0.0000000000"; frac "0.000000"; conf_lo "0.000000"; conf_hi "0.072164"; cov "0.000000";
Chr4	Cufflinks	exon	10387330	10387391	1	+	.	gene_id "AT4G18960"; transcript_id "AT4G18960.2"; exon_number "5"; FPKM "0.0000000000"; frac "0.000000"; conf_lo "0.000000"; conf_hi "0.072164"; cov "0.000000";
Chr4	Cufflinks	exon	10387479	10387578	1	+	.	gene_id "AT4G18960"; transcript_id "AT4G18960.2"; exon_number "6"; FPKM "0.0000000000"; frac "0.000000"; conf_lo "0.000000"; conf_hi "0.072164"; cov "0.000000";
Chr4	Cufflinks	exon	10387665	10387706	1	+	.	gene_id "AT4G18960"; transcript_id "AT4G18960.2"; exon_number "7"; FPKM "0.0000000000"; frac "0.000000"; conf_lo "0.000000"; conf_hi "0.072164"; cov "0.000000";
Chr4	Cufflinks	exon	10387791	10387832	1	+	.	gene_id "AT4G18960"; transcript_id "AT4G18960.2"; exon_number "8"; FPKM "0.0000000000"; frac "0.000000"; conf_lo "0.000000"; conf_hi "0.072164"; cov "0.000000";
Chr4	Cufflinks	exon	10387963	10388159	1	+	.	gene_id "AT4G18960"; transcript_id "AT4G18960.2"; exon_number "9"; FPKM "0.0000000000"; frac "0.000000"; conf_lo "0.000000"; conf_hi "0.072164"; cov "0.000000";
Chr4	Cufflinks	exon	10388269	10388539	1	+	.	gene_id "AT4G18960"; transcript_id "AT4G18960.2"; exon_number "10"; FPKM "0.0000000000"; frac "0.000000"; conf_lo "0.000000"; conf_hi "0.072164"; cov "0.000000";
Chr4	Cufflinks	transcript	10382856	10388539	1000	+	.	gene_id "AT4G18960"; transcript_id "AT4G18960.1"; FPKM "0.1915091502"; frac "1.000000"; conf_lo "0.000000"; conf_hi "0.386857"; cov "1.120952"; full_read_support "no";
Chr4	Cufflinks	exon	10382856	10383356	1000	+	.	gene_id "AT4G18960"; transcript_id "AT4G18960.1"; exon_number "1"; FPKM "0.1915091502"; frac "1.000000"; conf_lo "0.000000"; conf_hi "0.386857"; cov "1.120952";
Chr4	Cufflinks	exon	10383912	10384146	1000	+	.	gene_id "AT4G18960"; transcript_id "AT4G18960.1"; exon_number "2"; FPKM "0.1915091502"; frac "1.000000"; conf_lo "0.000000"; conf_hi "0.386857"; cov "1.120952";
Chr4	Cufflinks	exon	10387146	10387227	1000	+	.	gene_id "AT4G18960"; transcript_id "AT4G18960.1"; exon_number "3"; FPKM "0.1915091502"; frac "1.000000"; conf_lo "0.000000"; conf_hi "0.386857"; cov "1.120952";
Chr4	Cufflinks	exon	10387330	10387391	1000	+	.	gene_id "AT4G18960"; transcript_id "AT4G18960.1"; exon_number "4"; FPKM "0.1915091502"; frac "1.000000"; conf_lo "0.000000"; conf_hi "0.386857"; cov "1.120952";
Chr4	Cufflinks	exon	10387479	10387578	1000	+	.	gene_id "AT4G18960"; transcript_id "AT4G18960.1"; exon_number "5"; FPKM "0.1915091502"; frac "1.000000"; conf_lo "0.000000"; conf_hi "0.386857"; cov "1.120952";
Chr4	Cufflinks	exon	10387665	10387706	1000	+	.	gene_id "AT4G18960"; transcript_id "AT4G18960.1"; exon_number "6"; FPKM "0.1915091502"; frac "1.000000"; conf_lo "0.000000"; conf_hi "0.386857"; cov "1.120952";
Chr4	Cufflinks	exon	10387791	10387832	1000	+	.	gene_id "AT4G18960"; transcript_id "AT4G18960.1"; exon_number "7"; FPKM "0.1915091502"; frac "1.000000"; conf_lo "0.000000"; conf_hi "0.386857"; cov "1.120952";
Chr4	Cufflinks	exon	10387963	10388159	1000	+	.	gene_id "AT4G18960"; transcript_id "AT4G18960.1"; exon_number "8"; FPKM "0.1915091502"; frac "1.000000"; conf_lo "0.000000"; conf_hi "0.386857"; cov "1.120952";
Chr4	Cufflinks	exon	10388269	10388539	1000	+	.	gene_id "AT4G18960"; transcript_id "AT4G18960.1"; exon_number "9"; FPKM "0.1915091502"; frac "1.000000"; conf_lo "0.000000"; conf_hi "0.386857"; cov "1.120952";
Chr4	Cufflinks	transcript	10388722	10390991	1	-	.	gene_id "CUFF.226"; transcript_id "AT4G18970.2"; FPKM "0.0000000000"; frac "0.000000"; conf_lo "0.000000"; conf_hi "0.074534"; cov "0.000000"; full_read_support "no";
Chr4	Cufflinks	exon	10388722	10389022	1	-	.	gene_id "CUFF.226"; transcript_id "AT4G18970.2"; exon_number "1"; FPKM "0.0000000000"; frac "0.000000"; conf_lo "0.000000"; conf_hi "0.074534"; cov "0.000000";
Chr4	Cufflinks	exon	10389309	10389531	1	-	.	gene_id "CUFF.226"; transcript_id "AT4G18970.2"; exon_number "2"; FPKM "0.0000000000"; frac "0.000000"; conf_lo "0.000000"; conf_hi "0.074534"; cov "0.000000";
Chr4	Cufflinks	exon	10389618	10389873	1	-	.	gene_id "CUFF.226"; transcript_id "AT4G18970.2"; exon_number "3"; FPKM "0.0000000000"; frac "0.000000"; conf_lo "0.000000"; conf_hi "0.074534"; cov "0.000000";
Chr4	Cufflinks	exon	10389996	10390241	1	-	.	gene_id "CUFF.226"; transcript_id "AT4G18970.2"; exon_number "4"; FPKM "0.0000000000"; frac "0.000000"; conf_lo "0.000000"; conf_hi "0.074534"; cov "0.000000";
Chr4	Cufflinks	exon	10390355	10390479	1	-	.	gene_id "CUFF.226"; transcript_id "AT4G18970.2"; exon_number "5"; FPKM "0.0000000000"; frac "0.000000"; conf_lo "0.000000"; conf_hi "0.074534"; cov "0.000000";
Chr4	Cufflinks	exon	10390574	10390991	1	-	.	gene_id "CUFF.226"; transcript_id "AT4G18970.2"; exon_number "6"; FPKM "0.0000000000"; frac "0.000000"; conf_lo "0.000000"; conf_hi "0.074534"; cov "0.000000";
Chr4	Cufflinks	transcript	10389111	10390917	1000	-	.	gene_id "CUFF.226"; transcript_id "AT4G18970.1"; FPKM "13.6951572144"; frac "1.000000"; conf_lo "12.046486"; conf_hi "15.343828"; cov "80.419672"; full_read_support "yes";
Chr4	Cufflinks	exon	10389111	10389531	1000	-	.	gene_id "CUFF.226"; transcript_id "AT4G18970.1"; exon_number "1"; FPKM "13.6951572144"; frac "1.000000"; conf_lo "12.046486"; conf_hi "15.343828"; cov "80.419672";
Chr4	Cufflinks	exon	10389618	10389873	1000	-	.	gene_id "CUFF.226"; transcript_id "AT4G18970.1"; exon_number "2"; FPKM "13.6951572144"; frac "1.000000"; conf_lo "12.046486"; conf_hi "15.343828"; cov "80.419672";
Chr4	Cufflinks	exon	10389996	10390241	1000	-	.	gene_id "CUFF.226"; transcript_id "AT4G18970.1"; exon_number "3"; FPKM "13.6951572144"; frac "1.000000"; conf_lo "12.046486"; conf_hi "15.343828"; cov "80.419672";
Chr4	Cufflinks	exon	10390355	10390479	1000	-	.	gene_id "CUFF.226"; transcript_id "AT4G18970.1"; exon_number "4"; FPKM "13.6951572144"; frac "1.000000"; conf_lo "12.046486"; conf_hi "15.343828"; cov "80.419672";
Chr4	Cufflinks	exon	10390574	10390917	1000	-	.	gene_id "CUFF.226"; transcript_id "AT4G18970.1"; exon_number "5"; FPKM "13.6951572144"; frac "1.000000"; conf_lo "12.046486"; conf_hi "15.343828"; cov "80.419672";
Chr4	Cufflinks	transcript	10391965	10393893	1	-	.	gene_id "CUFF.227"; transcript_id "AT4G18975.2"; FPKM "0.0000000000"; frac "0.000000"; conf_lo "0.000000"; conf_hi "0.102425"; cov "0.000000"; full_read_support "no";
Chr4	Cufflinks	exon	10391965	10392364	1	-	.	gene_id "CUFF.227"; transcript_id "AT4G18975.2"; exon_number "1"; FPKM "0.0000000000"; frac "0.000000"; conf_lo "0.000000"; conf_hi "0.102425"; cov "0.000000";
Chr4	Cufflinks	exon	10392502	10392714	1	-	.	gene_id "CUFF.227"; transcript_id "AT4G18975.2"; exon_number "2"; FPKM "0.0000000000"; frac "0.000000"; conf_lo "0.000000"; conf_hi "0.102425"; cov "0.000000";
Chr4	Cufflinks	exon	10392798	10392941	1	-	.	gene_id "CUFF.227"; transcript_id "AT4G18975.2"; exon_number "3"; FPKM "0.0000000000"; frac "0.000000"; conf_lo "0.000000"; conf_hi "0.102425"; cov "0.000000";
Chr4	Cufflinks	exon	10393020	10393116	1	-	.	gene_id "CUFF.227"; transcript_id "AT4G18975.2"; exon_number "4"; FPKM "0.0000000000"; frac "0.000000"; conf_lo "0.000000"; conf_hi "0.102425"; cov "0.000000";
Chr4	Cufflinks	exon	10393266	10393314	1	-	.	gene_id "CUFF.227"; transcript_id "AT4G18975.2"; exon_number "5"; FPKM "0.0000000000"; frac "0.000000"; conf_lo "0.000000"; conf_hi "0.102425"; cov "0.000000";
Chr4	Cufflinks	exon	10393419	10393520	1	-	.	gene_id "CUFF.227"; transcript_id "AT4G18975.2"; exon_number "6"; FPKM "0.0000000000"; frac "0.000000"; conf_lo "0.000000"; conf_hi "0.102425"; cov "0.000000";
Chr4	Cufflinks	exon	10393609	10393673	1	-	.	gene_id "CUFF.227"; transcript_id "AT4G18975.2"; exon_number "7"; FPKM "0.0000000000"; frac "0.000000"; conf_lo "0.000000"; conf_hi "0.102425"; cov "0.000000";
Chr4	Cufflinks	exon	10393768	10393893	1	-	.	gene_id "CUFF.227"; transcript_id "AT4G18975.2"; exon_number "8"; FPKM "0.0000000000"; frac "0.000000"; conf_lo "0.000000"; conf_hi "0.102425"; cov "0.000000";
Chr4	Cufflinks	transcript	10391965	10393884	1000	-	.	gene_id "CUFF.227"; transcript_id "AT4G18975.3"; FPKM "4.7808431558"; frac "0.601068"; conf_lo "3.599823"; conf_hi "5.961863"; cov "28.078963"; full_read_support "yes";
Chr4	Cufflinks	exon	10391965	10392364	1000	-	.	gene_id "CUFF.227"; transcript_id "AT4G18975.3"; exon_number "1"; FPKM "4.7808431558"; frac "0.601068"; conf_lo "3.599823"; conf_hi "5.961863"; cov "28.078963";
Chr4	Cufflinks	exon	10392502	10392714	1000	-	.	gene_id "CUFF.227"; transcript_id "AT4G18975.3"; exon_number "2"; FPKM "4.7808431558"; frac "0.601068"; conf_lo "3.599823"; conf_hi "5.961863"; cov "28.078963";
Chr4	Cufflinks	exon	10392798	10392941	1000	-	.	gene_id "CUFF.227"; transcript_id "AT4G18975.3"; exon_number "3"; FPKM "4.7808431558"; frac "0.601068"; conf_lo "3.599823"; conf_hi "5.961863"; cov "28.078963";
Chr4	Cufflinks	exon	10393020	10393116	1000	-	.	gene_id "CUFF.227"; transcript_id "AT4G18975.3"; exon_number "4"; FPKM "4.7808431558"; frac "0.601068"; conf_lo "3.599823"; conf_hi "5.961863"; cov "28.078963";
Chr4	Cufflinks	exon	10393266	10393321	1000	-	.	gene_id "CUFF.227"; transcript_id "AT4G18975.3"; exon_number "5"; FPKM "4.7808431558"; frac "0.601068"; conf_lo "3.599823"; conf_hi "5.961863"; cov "28.078963";
Chr4	Cufflinks	exon	10393419	10393520	1000	-	.	gene_id "CUFF.227"; transcript_id "AT4G18975.3"; exon_number "6"; FPKM "4.7808431558"; frac "0.601068"; conf_lo "3.599823"; conf_hi "5.961863"; cov "28.078963";
Chr4	Cufflinks	exon	10393609	10393673	1000	-	.	gene_id "CUFF.227"; transcript_id "AT4G18975.3"; exon_number "7"; FPKM "4.7808431558"; frac "0.601068"; conf_lo "3.599823"; conf_hi "5.961863"; cov "28.078963";
Chr4	Cufflinks	exon	10393768	10393884	1000	-	.	gene_id "CUFF.227"; transcript_id "AT4G18975.3"; exon_number "8"; FPKM "4.7808431558"; frac "0.601068"; conf_lo "3.599823"; conf_hi "5.961863"; cov "28.078963";
Chr4	Cufflinks	transcript	10391965	10393700	1	-	.	gene_id "CUFF.227"; transcript_id "AT4G18975.1"; FPKM "0.0000000000"; frac "0.000000"; conf_lo "0.000000"; conf_hi "0.112840"; cov "0.000000"; full_read_support "yes";
Chr4	Cufflinks	exon	10391965	10392364	1	-	.	gene_id "CUFF.227"; transcript_id "AT4G18975.1"; exon_number "1"; FPKM "0.0000000000"; frac "0.000000"; conf_lo "0.000000"; conf_hi "0.112840"; cov "0.000000";
Chr4	Cufflinks	exon	10392502	10392714	1	-	.	gene_id "CUFF.227"; transcript_id "AT4G18975.1"; exon_number "2"; FPKM "0.0000000000"; frac "0.000000"; conf_lo "0.000000"; conf_hi "0.112840"; cov "0.000000";
Chr4	Cufflinks	exon	10392798	10392941	1	-	.	gene_id "CUFF.227"; transcript_id "AT4G18975.1"; exon_number "3"; FPKM "0.0000000000"; frac "0.000000"; conf_lo "0.000000"; conf_hi "0.112840"; cov "0.000000";
Chr4	Cufflinks	exon	10393020	10393116	1	-	.	gene_id "CUFF.227"; transcript_id "AT4G18975.1"; exon_number "4"; FPKM "0.0000000000"; frac "0.000000"; conf_lo "0.000000"; conf_hi "0.112840"; cov "0.000000";
Chr4	Cufflinks	exon	10393266	10393321	1	-	.	gene_id "CUFF.227"; transcript_id "AT4G18975.1"; exon_number "5"; FPKM "0.0000000000"; frac "0.000000"; conf_lo "0.000000"; conf_hi "0.112840"; cov "0.000000";
Chr4	Cufflinks	exon	10393419	10393520	1	-	.	gene_id "CUFF.227"; transcript_id "AT4G18975.1"; exon_number "6"; FPKM "0.0000000000"; frac "0.000000"; conf_lo "0.000000"; conf_hi "0.112840"; cov "0.000000";
Chr4	Cufflinks	exon	10393609	10393700	1	-	.	gene_id "CUFF.227"; transcript_id "AT4G18975.1"; exon_number "7"; FPKM "0.0000000000"; frac "0.000000"; conf_lo "0.000000"; conf_hi "0.112840"; cov "0.000000";
Chr4	Cufflinks	transcript	10392024	10393991	620	-	.	gene_id "CUFF.227"; transcript_id "AT4G18975.4"; FPKM "2.9644724877"; frac "0.398932"; conf_lo "2.025004"; conf_hi "3.903941"; cov "17.411011"; full_read_support "yes";
Chr4	Cufflinks	exon	10392024	10392364	620	-	.	gene_id "CUFF.227"; transcript_id "AT4G18975.4"; exon_number "1"; FPKM "2.9644724877"; frac "0.398932"; conf_lo "2.025004"; conf_hi "3.903941"; cov "17.411011";
Chr4	Cufflinks	exon	10392502	10392714	620	-	.	gene_id "CUFF.227"; transcript_id "AT4G18975.4"; exon_number "2"; FPKM "2.9644724877"; frac "0.398932"; conf_lo "2.025004"; conf_hi "3.903941"; cov "17.411011";
Chr4	Cufflinks	exon	10392798	10392941	620	-	.	gene_id "CUFF.227"; transcript_id "AT4G18975.4"; exon_number "3"; FPKM "2.9644724877"; frac "0.398932"; conf_lo "2.025004"; conf_hi "3.903941"; cov "17.411011";
Chr4	Cufflinks	exon	10393020	10393116	620	-	.	gene_id "CUFF.227"; transcript_id "AT4G18975.4"; exon_number "4"; FPKM "2.9644724877"; frac "0.398932"; conf_lo "2.025004"; conf_hi "3.903941"; cov "17.411011";
Chr4	Cufflinks	exon	10393266	10393321	620	-	.	gene_id "CUFF.227"; transcript_id "AT4G18975.4"; exon_number "5"; FPKM "2.9644724877"; frac "0.398932"; conf_lo "2.025004"; conf_hi "3.903941"; cov "17.411011";
Chr4	Cufflinks	exon	10393419	10393520	620	-	.	gene_id "CUFF.227"; transcript_id "AT4G18975.4"; exon_number "6"; FPKM "2.9644724877"; frac "0.398932"; conf_lo "2.025004"; conf_hi "3.903941"; cov "17.411011";
Chr4	Cufflinks	exon	10393609	10393695	620	-	.	gene_id "CUFF.227"; transcript_id "AT4G18975.4"; exon_number "7"; FPKM "2.9644724877"; frac "0.398932"; conf_lo "2.025004"; conf_hi "3.903941"; cov "17.411011";
Chr4	Cufflinks	exon	10393768	10393991	620	-	.	gene_id "CUFF.227"; transcript_id "AT4G18975.4"; exon_number "8"; FPKM "2.9644724877"; frac "0.398932"; conf_lo "2.025004"; conf_hi "3.903941"; cov "17.411011";
Chr4	Cufflinks	transcript	10398918	10399512	1000	+	.	gene_id "AT4G18980"; transcript_id "AT4G18980.1"; FPKM "0.9028026444"; frac "1.000000"; conf_lo "0.220348"; conf_hi "1.585257"; cov "5.305557"; full_read_support "yes";
Chr4	Cufflinks	exon	10398918	10399512	1000	+	.	gene_id "AT4G18980"; transcript_id "AT4G18980.1"; exon_number "1"; FPKM "0.9028026444"; frac "1.000000"; conf_lo "0.220348"; conf_hi "1.585257"; cov "5.305557";
Chr4	Cufflinks	transcript	10401910	10404248	1	-	.	gene_id "CUFF.228"; transcript_id "AT4G18990.1"; FPKM "0.0000000000"; frac "0.000000"; conf_lo "0.000000"; conf_hi "0.000000"; cov "0.000000"; full_read_support "no";
Chr4	Cufflinks	exon	10401910	10402493	1	-	.	gene_id "CUFF.228"; transcript_id "AT4G18990.1"; exon_number "1"; FPKM "0.0000000000"; frac "0.000000"; conf_lo "0.000000"; conf_hi "0.000000"; cov "0.000000";
Chr4	Cufflinks	exon	10403247	10403455	1	-	.	gene_id "CUFF.228"; transcript_id "AT4G18990.1"; exon_number "2"; FPKM "0.0000000000"; frac "0.000000"; conf_lo "0.000000"; conf_hi "0.000000"; cov "0.000000";
Chr4	Cufflinks	exon	10403556	10403656	1	-	.	gene_id "CUFF.228"; transcript_id "AT4G18990.1"; exon_number "3"; FPKM "0.0000000000"; frac "0.000000"; conf_lo "0.000000"; conf_hi "0.000000"; cov "0.000000";
Chr4	Cufflinks	exon	10404038	10404248	1	-	.	gene_id "CUFF.228"; transcript_id "AT4G18990.1"; exon_number "4"; FPKM "0.0000000000"; frac "0.000000"; conf_lo "0.000000"; conf_hi "0.000000"; cov "0.000000";
Chr4	Cufflinks	transcript	10405503	10407339	1	+	.	gene_id "CUFF.229"; transcript_id "AT4G19000.1"; FPKM "0.0000000000"; frac "0.000000"; conf_lo "0.000000"; conf_hi "0.083618"; cov "0.000000"; full_read_support "no";
Chr4	Cufflinks	exon	10405503	10405811	1	+	.	gene_id "CUFF.229"; transcript_id "AT4G19000.1"; exon_number "1"; FPKM "0.0000000000"; frac "0.000000"; conf_lo "0.000000"; conf_hi "0.083618"; cov "0.000000";
Chr4	Cufflinks	exon	10405899	10406149	1	+	.	gene_id "CUFF.229"; transcript_id "AT4G19000.1"; exon_number "2"; FPKM "0.0000000000"; frac "0.000000"; conf_lo "0.000000"; conf_hi "0.083618"; cov "0.000000";
Chr4	Cufflinks	exon	10406241	10406370	1	+	.	gene_id "CUFF.229"; transcript_id "AT4G19000.1"; exon_number "3"; FPKM "0.0000000000"; frac "0.000000"; conf_lo "0.000000"; conf_hi "0.083618"; cov "0.000000";
Chr4	Cufflinks	exon	10406470	10406610	1	+	.	gene_id "CUFF.229"; transcript_id "AT4G19000.1"; exon_number "4"; FPKM "0.0000000000"; frac "0.000000"; conf_lo "0.000000"; conf_hi "0.083618"; cov "0.000000";
Chr4	Cufflinks	exon	10406695	10406855	1	+	.	gene_id "CUFF.229"; transcript_id "AT4G19000.1"; exon_number "5"; FPKM "0.0000000000"; frac "0.000000"; conf_lo "0.000000"; conf_hi "0.083618"; cov "0.000000";
Chr4	Cufflinks	exon	10406974	10407118	1	+	.	gene_id "CUFF.229"; transcript_id "AT4G19000.1"; exon_number "6"; FPKM "0.0000000000"; frac "0.000000"; conf_lo "0.000000"; conf_hi "0.083618"; cov "0.000000";
Chr4	Cufflinks	exon	10407256	10407339	1	+	.	gene_id "CUFF.229"; transcript_id "AT4G19000.1"; exon_number "7"; FPKM "0.0000000000"; frac "0.000000"; conf_lo "0.000000"; conf_hi "0.083618"; cov "0.000000";
Chr4	Cufflinks	transcript	10407440	10408947	104	-	.	gene_id "CUFF.230"; transcript_id "AT4G19003.2"; FPKM "1.5940889812"; frac "0.117779"; conf_lo "0.771937"; conf_hi "2.416240"; cov "9.362563"; full_read_support "yes";
Chr4	Cufflinks	exon	10407440	10407692	104	-	.	gene_id "CUFF.230"; transcript_id "AT4G19003.2"; exon_number "1"; FPKM "1.5940889812"; frac "0.117779"; conf_lo "0.771937"; conf_hi "2.416240"; cov "9.362563";
Chr4	Cufflinks	exon	10407784	10407859	104	-	.	gene_id "CUFF.230"; transcript_id "AT4G19003.2"; exon_number "2"; FPKM "1.5940889812"; frac "0.117779"; conf_lo "0.771937"; conf_hi "2.416240"; cov "9.362563";
Chr4	Cufflinks	exon	10407931	10408019	104	-	.	gene_id "CUFF.230"; transcript_id "AT4G19003.2"; exon_number "3"; FPKM "1.5940889812"; frac "0.117779"; conf_lo "0.771937"; conf_hi "2.416240"; cov "9.362563";
Chr4	Cufflinks	exon	10408154	10408207	104	-	.	gene_id "CUFF.230"; transcript_id "AT4G19003.2"; exon_number "4"; FPKM "1.5940889812"; frac "0.117779"; conf_lo "0.771937"; conf_hi "2.416240"; cov "9.362563";
Chr4	Cufflinks	exon	10408305	10408444	104	-	.	gene_id "CUFF.230"; transcript_id "AT4G19003.2"; exon_number "5"; FPKM "1.5940889812"; frac "0.117779"; conf_lo "0.771937"; conf_hi "2.416240"; cov "9.362563";
Chr4	Cufflinks	exon	10408524	10408598	104	-	.	gene_id "CUFF.230"; transcript_id "AT4G19003.2"; exon_number "6"; FPKM "1.5940889812"; frac "0.117779"; conf_lo "0.771937"; conf_hi "2.416240"; cov "9.362563";
Chr4	Cufflinks	exon	10408689	10408947	104	-	.	gene_id "CUFF.230"; transcript_id "AT4G19003.2"; exon_number "7"; FPKM "1.5940889812"; frac "0.117779"; conf_lo "0.771937"; conf_hi "2.416240"; cov "9.362563";
Chr4	Cufflinks	transcript	10407440	10409012	1000	-	.	gene_id "CUFF.230"; transcript_id "AT4G19003.1"; FPKM "15.3006401169"; frac "0.882221"; conf_lo "12.798499"; conf_hi "17.802782"; cov "89.865249"; full_read_support "yes";
Chr4	Cufflinks	exon	10407440	10407692	1000	-	.	gene_id "CUFF.230"; transcript_id "AT4G19003.1"; exon_number "1"; FPKM "15.3006401169"; frac "0.882221"; conf_lo "12.798499"; conf_hi "17.802782"; cov "89.865249";
Chr4	Cufflinks	exon	10407784	10407859	1000	-	.	gene_id "CUFF.230"; transcript_id "AT4G19003.1"; exon_number "2"; FPKM "15.3006401169"; frac "0.882221"; conf_lo "12.798499"; conf_hi "17.802782"; cov "89.865249";
Chr4	Cufflinks	exon	10407931	10408019	1000	-	.	gene_id "CUFF.230"; transcript_id "AT4G19003.1"; exon_number "3"; FPKM "15.3006401169"; frac "0.882221"; conf_lo "12.798499"; conf_hi "17.802782"; cov "89.865249";
Chr4	Cufflinks	exon	10408154	10408207	1000	-	.	gene_id "CUFF.230"; transcript_id "AT4G19003.1"; exon_number "4"; FPKM "15.3006401169"; frac "0.882221"; conf_lo "12.798499"; conf_hi "17.802782"; cov "89.865249";
Chr4	Cufflinks	exon	10408305	10408444	1000	-	.	gene_id "CUFF.230"; transcript_id "AT4G19003.1"; exon_number "5"; FPKM "15.3006401169"; frac "0.882221"; conf_lo "12.798499"; conf_hi "17.802782"; cov "89.865249";
Chr4	Cufflinks	exon	10408524	10408598	1000	-	.	gene_id "CUFF.230"; transcript_id "AT4G19003.1"; exon_number "6"; FPKM "15.3006401169"; frac "0.882221"; conf_lo "12.798499"; conf_hi "17.802782"; cov "89.865249";
Chr4	Cufflinks	exon	10408918	10409012	1000	-	.	gene_id "CUFF.230"; transcript_id "AT4G19003.1"; exon_number "7"; FPKM "15.3006401169"; frac "0.882221"; conf_lo "12.798499"; conf_hi "17.802782"; cov "89.865249";
Chr4	Cufflinks	transcript	10409183	10411465	1000	-	.	gene_id "CUFF.231"; transcript_id "AT4G19006.1"; FPKM "20.7530476256"; frac "0.802632"; conf_lo "18.702578"; conf_hi "22.803518"; cov "121.843664"; full_read_support "yes";
Chr4	Cufflinks	exon	10409183	10409534	1000	-	.	gene_id "CUFF.231"; transcript_id "AT4G19006.1"; exon_number "1"; FPKM "20.7530476256"; frac "0.802632"; conf_lo "18.702578"; conf_hi "22.803518"; cov "121.843664";
Chr4	Cufflinks	exon	10409694	10409793	1000	-	.	gene_id "CUFF.231"; transcript_id "AT4G19006.1"; exon_number "2"; FPKM "20.7530476256"; frac "0.802632"; conf_lo "18.702578"; conf_hi "22.803518"; cov "121.843664";
Chr4	Cufflinks	exon	10409883	10410079	1000	-	.	gene_id "CUFF.231"; transcript_id "AT4G19006.1"; exon_number "3"; FPKM "20.7530476256"; frac "0.802632"; conf_lo "18.702578"; conf_hi "22.803518"; cov "121.843664";
Chr4	Cufflinks	exon	10410173	10410253	1000	-	.	gene_id "CUFF.231"; transcript_id "AT4G19006.1"; exon_number "4"; FPKM "20.7530476256"; frac "0.802632"; conf_lo "18.702578"; conf_hi "22.803518"; cov "121.843664";
Chr4	Cufflinks	exon	10410448	10410894	1000	-	.	gene_id "CUFF.231"; transcript_id "AT4G19006.1"; exon_number "5"; FPKM "20.7530476256"; frac "0.802632"; conf_lo "18.702578"; conf_hi "22.803518"; cov "121.843664";
Chr4	Cufflinks	exon	10411198	10411465	1000	-	.	gene_id "CUFF.231"; transcript_id "AT4G19006.1"; exon_number "6"; FPKM "20.7530476256"; frac "0.802632"; conf_lo "18.702578"; conf_hi "22.803518"; cov "121.843664";
Chr4	Cufflinks	transcript	10411490	10414249	174	-	.	gene_id "CUFF.231"; transcript_id "AT4G19010.1"; FPKM "3.6229602609"; frac "0.197368"; conf_lo "2.949458"; conf_hi "4.296462"; cov "21.270840"; full_read_support "yes";
Chr4	Cufflinks	exon	10411490	10411840	174	-	.	gene_id "CUFF.231"; transcript_id "AT4G19010.1"; exon_number "1"; FPKM "3.6229602609"; frac "0.197368"; conf_lo "2.949458"; conf_hi "4.296462"; cov "21.270840";
Chr4	Cufflinks	exon	10411929	10412031	174	-	.	gene_id "CUFF.231"; transcript_id "AT4G19010.1"; exon_number "2"; FPKM "3.6229602609"; frac "0.197368"; conf_lo "2.949458"; conf_hi "4.296462"; cov "21.270840";
Chr4	Cufflinks	exon	10412163	10412230	174	-	.	gene_id "CUFF.231"; transcript_id "AT4G19010.1"; exon_number "3"; FPKM "3.6229602609"; frac "0.197368"; conf_lo "2.949458"; conf_hi "4.296462"; cov "21.270840";
Chr4	Cufflinks	exon	10412308	10412453	174	-	.	gene_id "CUFF.231"; transcript_id "AT4G19010.1"; exon_number "4"; FPKM "3.6229602609"; frac "0.197368"; conf_lo "2.949458"; conf_hi "4.296462"; cov "21.270840";
Chr4	Cufflinks	exon	10412737	10412926	174	-	.	gene_id "CUFF.231"; transcript_id "AT4G19010.1"; exon_number "5"; FPKM "3.6229602609"; frac "0.197368"; conf_lo "2.949458"; conf_hi "4.296462"; cov "21.270840";
Chr4	Cufflinks	exon	10413154	10414249	174	-	.	gene_id "CUFF.231"; transcript_id "AT4G19010.1"; exon_number "6"; FPKM "3.6229602609"; frac "0.197368"; conf_lo "2.949458"; conf_hi "4.296462"; cov "21.270840";
Chr4	Cufflinks	transcript	10414471	10421209	423	+	.	gene_id "CUFF.232"; transcript_id "CUFF.232.1"; FPKM "0.8010574905"; frac "0.273665"; conf_lo "0.567218"; conf_hi "1.034897"; cov "4.702519"; full_read_support "yes";
Chr4	Cufflinks	exon	10414471	10415233	423	+	.	gene_id "CUFF.232"; transcript_id "CUFF.232.1"; exon_number "1"; FPKM "0.8010574905"; frac "0.273665"; conf_lo "0.567218"; conf_hi "1.034897"; cov "4.702519";
Chr4	Cufflinks	exon	10415344	10416376	423	+	.	gene_id "CUFF.232"; transcript_id "CUFF.232.1"; exon_number "2"; FPKM "0.8010574905"; frac "0.273665"; conf_lo "0.567218"; conf_hi "1.034897"; cov "4.702519";
Chr4	Cufflinks	exon	10416561	10416595	423	+	.	gene_id "CUFF.232"; transcript_id "CUFF.232.1"; exon_number "3"; FPKM "0.8010574905"; frac "0.273665"; conf_lo "0.567218"; conf_hi "1.034897"; cov "4.702519";
Chr4	Cufflinks	exon	10416705	10416804	423	+	.	gene_id "CUFF.232"; transcript_id "CUFF.232.1"; exon_number "4"; FPKM "0.8010574905"; frac "0.273665"; conf_lo "0.567218"; conf_hi "1.034897"; cov "4.702519";
Chr4	Cufflinks	exon	10416983	10417289	423	+	.	gene_id "CUFF.232"; transcript_id "CUFF.232.1"; exon_number "5"; FPKM "0.8010574905"; frac "0.273665"; conf_lo "0.567218"; conf_hi "1.034897"; cov "4.702519";
Chr4	Cufflinks	exon	10417420	10417510	423	+	.	gene_id "CUFF.232"; transcript_id "CUFF.232.1"; exon_number "6"; FPKM "0.8010574905"; frac "0.273665"; conf_lo "0.567218"; conf_hi "1.034897"; cov "4.702519";
Chr4	Cufflinks	exon	10417689	10417873	423	+	.	gene_id "CUFF.232"; transcript_id "CUFF.232.1"; exon_number "7"; FPKM "0.8010574905"; frac "0.273665"; conf_lo "0.567218"; conf_hi "1.034897"; cov "4.702519";
Chr4	Cufflinks	exon	10417982	10418047	423	+	.	gene_id "CUFF.232"; transcript_id "CUFF.232.1"; exon_number "8"; FPKM "0.8010574905"; frac "0.273665"; conf_lo "0.567218"; conf_hi "1.034897"; cov "4.702519";
Chr4	Cufflinks	exon	10418128	10418376	423	+	.	gene_id "CUFF.232"; transcript_id "CUFF.232.1"; exon_number "9"; FPKM "0.8010574905"; frac "0.273665"; conf_lo "0.567218"; conf_hi "1.034897"; cov "4.702519";
Chr4	Cufflinks	exon	10418543	10418601	423	+	.	gene_id "CUFF.232"; transcript_id "CUFF.232.1"; exon_number "10"; FPKM "0.8010574905"; frac "0.273665"; conf_lo "0.567218"; conf_hi "1.034897"; cov "4.702519";
Chr4	Cufflinks	exon	10418677	10418743	423	+	.	gene_id "CUFF.232"; transcript_id "CUFF.232.1"; exon_number "11"; FPKM "0.8010574905"; frac "0.273665"; conf_lo "0.567218"; conf_hi "1.034897"; cov "4.702519";
Chr4	Cufflinks	exon	10418871	10419341	423	+	.	gene_id "CUFF.232"; transcript_id "CUFF.232.1"; exon_number "12"; FPKM "0.8010574905"; frac "0.273665"; conf_lo "0.567218"; conf_hi "1.034897"; cov "4.702519";
Chr4	Cufflinks	exon	10419434	10419520	423	+	.	gene_id "CUFF.232"; transcript_id "CUFF.232.1"; exon_number "13"; FPKM "0.8010574905"; frac "0.273665"; conf_lo "0.567218"; conf_hi "1.034897"; cov "4.702519";
Chr4	Cufflinks	exon	10419596	10419917	423	+	.	gene_id "CUFF.232"; transcript_id "CUFF.232.1"; exon_number "14"; FPKM "0.8010574905"; frac "0.273665"; conf_lo "0.567218"; conf_hi "1.034897"; cov "4.702519";
Chr4	Cufflinks	exon	10419995	10420096	423	+	.	gene_id "CUFF.232"; transcript_id "CUFF.232.1"; exon_number "15"; FPKM "0.8010574905"; frac "0.273665"; conf_lo "0.567218"; conf_hi "1.034897"; cov "4.702519";
Chr4	Cufflinks	exon	10420282	10420325	423	+	.	gene_id "CUFF.232"; transcript_id "CUFF.232.1"; exon_number "16"; FPKM "0.8010574905"; frac "0.273665"; conf_lo "0.567218"; conf_hi "1.034897"; cov "4.702519";
Chr4	Cufflinks	exon	10420409	10420478	423	+	.	gene_id "CUFF.232"; transcript_id "CUFF.232.1"; exon_number "17"; FPKM "0.8010574905"; frac "0.273665"; conf_lo "0.567218"; conf_hi "1.034897"; cov "4.702519";
Chr4	Cufflinks	exon	10420563	10420666	423	+	.	gene_id "CUFF.232"; transcript_id "CUFF.232.1"; exon_number "18"; FPKM "0.8010574905"; frac "0.273665"; conf_lo "0.567218"; conf_hi "1.034897"; cov "4.702519";
Chr4	Cufflinks	exon	10420771	10421209	423	+	.	gene_id "CUFF.232"; transcript_id "CUFF.232.1"; exon_number "19"; FPKM "0.8010574905"; frac "0.273665"; conf_lo "0.567218"; conf_hi "1.034897"; cov "4.702519";
Chr4	Cufflinks	transcript	10414471	10421209	239	+	.	gene_id "CUFF.232"; transcript_id "CUFF.232.2"; FPKM "0.4532317383"; frac "0.144056"; conf_lo "0.241355"; conf_hi "0.665109"; cov "2.660646"; full_read_support "yes";
Chr4	Cufflinks	exon	10414471	10415089	239	+	.	gene_id "CUFF.232"; transcript_id "CUFF.232.2"; exon_number "1"; FPKM "0.4532317383"; frac "0.144056"; conf_lo "0.241355"; conf_hi "0.665109"; cov "2.660646";
Chr4	Cufflinks	exon	10415199	10415233	239	+	.	gene_id "CUFF.232"; transcript_id "CUFF.232.2"; exon_number "2"; FPKM "0.4532317383"; frac "0.144056"; conf_lo "0.241355"; conf_hi "0.665109"; cov "2.660646";
Chr4	Cufflinks	exon	10415344	10416376	239	+	.	gene_id "CUFF.232"; transcript_id "CUFF.232.2"; exon_number "3"; FPKM "0.4532317383"; frac "0.144056"; conf_lo "0.241355"; conf_hi "0.665109"; cov "2.660646";
Chr4	Cufflinks	exon	10416561	10416595	239	+	.	gene_id "CUFF.232"; transcript_id "CUFF.232.2"; exon_number "4"; FPKM "0.4532317383"; frac "0.144056"; conf_lo "0.241355"; conf_hi "0.665109"; cov "2.660646";
Chr4	Cufflinks	exon	10416705	10416804	239	+	.	gene_id "CUFF.232"; transcript_id "CUFF.232.2"; exon_number "5"; FPKM "0.4532317383"; frac "0.144056"; conf_lo "0.241355"; conf_hi "0.665109"; cov "2.660646";
Chr4	Cufflinks	exon	10416983	10417087	239	+	.	gene_id "CUFF.232"; transcript_id "CUFF.232.2"; exon_number "6"; FPKM "0.4532317383"; frac "0.144056"; conf_lo "0.241355"; conf_hi "0.665109"; cov "2.660646";
Chr4	Cufflinks	exon	10417170	10417289	239	+	.	gene_id "CUFF.232"; transcript_id "CUFF.232.2"; exon_number "7"; FPKM "0.4532317383"; frac "0.144056"; conf_lo "0.241355"; conf_hi "0.665109"; cov "2.660646";
Chr4	Cufflinks	exon	10417420	10417510	239	+	.	gene_id "CUFF.232"; transcript_id "CUFF.232.2"; exon_number "8"; FPKM "0.4532317383"; frac "0.144056"; conf_lo "0.241355"; conf_hi "0.665109"; cov "2.660646";
Chr4	Cufflinks	exon	10417689	10417873	239	+	.	gene_id "CUFF.232"; transcript_id "CUFF.232.2"; exon_number "9"; FPKM "0.4532317383"; frac "0.144056"; conf_lo "0.241355"; conf_hi "0.665109"; cov "2.660646";
Chr4	Cufflinks	exon	10417982	10418047	239	+	.	gene_id "CUFF.232"; transcript_id "CUFF.232.2"; exon_number "10"; FPKM "0.4532317383"; frac "0.144056"; conf_lo "0.241355"; conf_hi "0.665109"; cov "2.660646";
Chr4	Cufflinks	exon	10418128	10418376	239	+	.	gene_id "CUFF.232"; transcript_id "CUFF.232.2"; exon_number "11"; FPKM "0.4532317383"; frac "0.144056"; conf_lo "0.241355"; conf_hi "0.665109"; cov "2.660646";
Chr4	Cufflinks	exon	10418543	10418601	239	+	.	gene_id "CUFF.232"; transcript_id "CUFF.232.2"; exon_number "12"; FPKM "0.4532317383"; frac "0.144056"; conf_lo "0.241355"; conf_hi "0.665109"; cov "2.660646";
Chr4	Cufflinks	exon	10418677	10418743	239	+	.	gene_id "CUFF.232"; transcript_id "CUFF.232.2"; exon_number "13"; FPKM "0.4532317383"; frac "0.144056"; conf_lo "0.241355"; conf_hi "0.665109"; cov "2.660646";
Chr4	Cufflinks	exon	10418871	10419341	239	+	.	gene_id "CUFF.232"; transcript_id "CUFF.232.2"; exon_number "14"; FPKM "0.4532317383"; frac "0.144056"; conf_lo "0.241355"; conf_hi "0.665109"; cov "2.660646";
Chr4	Cufflinks	exon	10419434	10419520	239	+	.	gene_id "CUFF.232"; transcript_id "CUFF.232.2"; exon_number "15"; FPKM "0.4532317383"; frac "0.144056"; conf_lo "0.241355"; conf_hi "0.665109"; cov "2.660646";
Chr4	Cufflinks	exon	10419596	10419683	239	+	.	gene_id "CUFF.232"; transcript_id "CUFF.232.2"; exon_number "16"; FPKM "0.4532317383"; frac "0.144056"; conf_lo "0.241355"; conf_hi "0.665109"; cov "2.660646";
Chr4	Cufflinks	exon	10419799	10419917	239	+	.	gene_id "CUFF.232"; transcript_id "CUFF.232.2"; exon_number "17"; FPKM "0.4532317383"; frac "0.144056"; conf_lo "0.241355"; conf_hi "0.665109"; cov "2.660646";
Chr4	Cufflinks	exon	10419995	10420096	239	+	.	gene_id "CUFF.232"; transcript_id "CUFF.232.2"; exon_number "18"; FPKM "0.4532317383"; frac "0.144056"; conf_lo "0.241355"; conf_hi "0.665109"; cov "2.660646";
Chr4	Cufflinks	exon	10420282	10420325	239	+	.	gene_id "CUFF.232"; transcript_id "CUFF.232.2"; exon_number "19"; FPKM "0.4532317383"; frac "0.144056"; conf_lo "0.241355"; conf_hi "0.665109"; cov "2.660646";
Chr4	Cufflinks	exon	10420409	10420478	239	+	.	gene_id "CUFF.232"; transcript_id "CUFF.232.2"; exon_number "20"; FPKM "0.4532317383"; frac "0.144056"; conf_lo "0.241355"; conf_hi "0.665109"; cov "2.660646";
Chr4	Cufflinks	exon	10420563	10420666	239	+	.	gene_id "CUFF.232"; transcript_id "CUFF.232.2"; exon_number "21"; FPKM "0.4532317383"; frac "0.144056"; conf_lo "0.241355"; conf_hi "0.665109"; cov "2.660646";
Chr4	Cufflinks	exon	10420771	10421209	239	+	.	gene_id "CUFF.232"; transcript_id "CUFF.232.2"; exon_number "22"; FPKM "0.4532317383"; frac "0.144056"; conf_lo "0.241355"; conf_hi "0.665109"; cov "2.660646";
Chr4	Cufflinks	transcript	10414526	10421209	1000	+	.	gene_id "CUFF.232"; transcript_id "AT4G19020.1"; FPKM "1.8907005923"; frac "0.582279"; conf_lo "1.522626"; conf_hi "2.258775"; cov "11.099147"; full_read_support "yes";
Chr4	Cufflinks	exon	10414526	10415089	1000	+	.	gene_id "CUFF.232"; transcript_id "AT4G19020.1"; exon_number "1"; FPKM "1.8907005923"; frac "0.582279"; conf_lo "1.522626"; conf_hi "2.258775"; cov "11.099147";
Chr4	Cufflinks	exon	10415199	10415233	1000	+	.	gene_id "CUFF.232"; transcript_id "AT4G19020.1"; exon_number "2"; FPKM "1.8907005923"; frac "0.582279"; conf_lo "1.522626"; conf_hi "2.258775"; cov "11.099147";
Chr4	Cufflinks	exon	10415344	10416376	1000	+	.	gene_id "CUFF.232"; transcript_id "AT4G19020.1"; exon_number "3"; FPKM "1.8907005923"; frac "0.582279"; conf_lo "1.522626"; conf_hi "2.258775"; cov "11.099147";
Chr4	Cufflinks	exon	10416561	10416595	1000	+	.	gene_id "CUFF.232"; transcript_id "AT4G19020.1"; exon_number "4"; FPKM "1.8907005923"; frac "0.582279"; conf_lo "1.522626"; conf_hi "2.258775"; cov "11.099147";
Chr4	Cufflinks	exon	10416705	10416804	1000	+	.	gene_id "CUFF.232"; transcript_id "AT4G19020.1"; exon_number "5"; FPKM "1.8907005923"; frac "0.582279"; conf_lo "1.522626"; conf_hi "2.258775"; cov "11.099147";
Chr4	Cufflinks	exon	10416983	10417087	1000	+	.	gene_id "CUFF.232"; transcript_id "AT4G19020.1"; exon_number "6"; FPKM "1.8907005923"; frac "0.582279"; conf_lo "1.522626"; conf_hi "2.258775"; cov "11.099147";
Chr4	Cufflinks	exon	10417170	10417289	1000	+	.	gene_id "CUFF.232"; transcript_id "AT4G19020.1"; exon_number "7"; FPKM "1.8907005923"; frac "0.582279"; conf_lo "1.522626"; conf_hi "2.258775"; cov "11.099147";
Chr4	Cufflinks	exon	10417420	10417510	1000	+	.	gene_id "CUFF.232"; transcript_id "AT4G19020.1"; exon_number "8"; FPKM "1.8907005923"; frac "0.582279"; conf_lo "1.522626"; conf_hi "2.258775"; cov "11.099147";
Chr4	Cufflinks	exon	10417689	10417873	1000	+	.	gene_id "CUFF.232"; transcript_id "AT4G19020.1"; exon_number "9"; FPKM "1.8907005923"; frac "0.582279"; conf_lo "1.522626"; conf_hi "2.258775"; cov "11.099147";
Chr4	Cufflinks	exon	10417982	10418047	1000	+	.	gene_id "CUFF.232"; transcript_id "AT4G19020.1"; exon_number "10"; FPKM "1.8907005923"; frac "0.582279"; conf_lo "1.522626"; conf_hi "2.258775"; cov "11.099147";
Chr4	Cufflinks	exon	10418128	10418376	1000	+	.	gene_id "CUFF.232"; transcript_id "AT4G19020.1"; exon_number "11"; FPKM "1.8907005923"; frac "0.582279"; conf_lo "1.522626"; conf_hi "2.258775"; cov "11.099147";
Chr4	Cufflinks	exon	10418543	10418601	1000	+	.	gene_id "CUFF.232"; transcript_id "AT4G19020.1"; exon_number "12"; FPKM "1.8907005923"; frac "0.582279"; conf_lo "1.522626"; conf_hi "2.258775"; cov "11.099147";
Chr4	Cufflinks	exon	10418677	10418743	1000	+	.	gene_id "CUFF.232"; transcript_id "AT4G19020.1"; exon_number "13"; FPKM "1.8907005923"; frac "0.582279"; conf_lo "1.522626"; conf_hi "2.258775"; cov "11.099147";
Chr4	Cufflinks	exon	10418871	10419200	1000	+	.	gene_id "CUFF.232"; transcript_id "AT4G19020.1"; exon_number "14"; FPKM "1.8907005923"; frac "0.582279"; conf_lo "1.522626"; conf_hi "2.258775"; cov "11.099147";
Chr4	Cufflinks	exon	10419273	10419341	1000	+	.	gene_id "CUFF.232"; transcript_id "AT4G19020.1"; exon_number "15"; FPKM "1.8907005923"; frac "0.582279"; conf_lo "1.522626"; conf_hi "2.258775"; cov "11.099147";
Chr4	Cufflinks	exon	10419434	10419520	1000	+	.	gene_id "CUFF.232"; transcript_id "AT4G19020.1"; exon_number "16"; FPKM "1.8907005923"; frac "0.582279"; conf_lo "1.522626"; conf_hi "2.258775"; cov "11.099147";
Chr4	Cufflinks	exon	10419596	10419683	1000	+	.	gene_id "CUFF.232"; transcript_id "AT4G19020.1"; exon_number "17"; FPKM "1.8907005923"; frac "0.582279"; conf_lo "1.522626"; conf_hi "2.258775"; cov "11.099147";
Chr4	Cufflinks	exon	10419799	10419917	1000	+	.	gene_id "CUFF.232"; transcript_id "AT4G19020.1"; exon_number "18"; FPKM "1.8907005923"; frac "0.582279"; conf_lo "1.522626"; conf_hi "2.258775"; cov "11.099147";
Chr4	Cufflinks	exon	10419995	10420096	1000	+	.	gene_id "CUFF.232"; transcript_id "AT4G19020.1"; exon_number "19"; FPKM "1.8907005923"; frac "0.582279"; conf_lo "1.522626"; conf_hi "2.258775"; cov "11.099147";
Chr4	Cufflinks	exon	10420282	10420325	1000	+	.	gene_id "CUFF.232"; transcript_id "AT4G19020.1"; exon_number "20"; FPKM "1.8907005923"; frac "0.582279"; conf_lo "1.522626"; conf_hi "2.258775"; cov "11.099147";
Chr4	Cufflinks	exon	10420409	10420478	1000	+	.	gene_id "CUFF.232"; transcript_id "AT4G19020.1"; exon_number "21"; FPKM "1.8907005923"; frac "0.582279"; conf_lo "1.522626"; conf_hi "2.258775"; cov "11.099147";
Chr4	Cufflinks	exon	10420563	10420666	1000	+	.	gene_id "CUFF.232"; transcript_id "AT4G19020.1"; exon_number "22"; FPKM "1.8907005923"; frac "0.582279"; conf_lo "1.522626"; conf_hi "2.258775"; cov "11.099147";
Chr4	Cufflinks	exon	10420771	10421209	1000	+	.	gene_id "CUFF.232"; transcript_id "AT4G19020.1"; exon_number "23"; FPKM "1.8907005923"; frac "0.582279"; conf_lo "1.522626"; conf_hi "2.258775"; cov "11.099147";
Chr4	Cufflinks	transcript	11017504	11021290	390	-	.	gene_id "CUFF.233"; transcript_id "CUFF.233.1"; FPKM "1.4742538569"; frac "0.305717"; conf_lo "1.079555"; conf_hi "1.868953"; cov "8.652118"; full_read_support "yes";
Chr4	Cufflinks	exon	11017504	11018074	390	-	.	gene_id "CUFF.233"; transcript_id "CUFF.233.1"; exon_number "1"; FPKM "1.4742538569"; frac "0.305717"; conf_lo "1.079555"; conf_hi "1.868953"; cov "8.652118";
Chr4	Cufflinks	exon	11018164	11019211	390	-	.	gene_id "CUFF.233"; transcript_id "CUFF.233.1"; exon_number "2"; FPKM "1.4742538569"; frac "0.305717"; conf_lo "1.079555"; conf_hi "1.868953"; cov "8.652118";
Chr4	Cufflinks	exon	11019285	11019567	390	-	.	gene_id "CUFF.233"; transcript_id "CUFF.233.1"; exon_number "3"; FPKM "1.4742538569"; frac "0.305717"; conf_lo "1.079555"; conf_hi "1.868953"; cov "8.652118";
Chr4	Cufflinks	exon	11019657	11019729	390	-	.	gene_id "CUFF.233"; transcript_id "CUFF.233.1"; exon_number "4"; FPKM "1.4742538569"; frac "0.305717"; conf_lo "1.079555"; conf_hi "1.868953"; cov "8.652118";
Chr4	Cufflinks	exon	11019817	11019912	390	-	.	gene_id "CUFF.233"; transcript_id "CUFF.233.1"; exon_number "5"; FPKM "1.4742538569"; frac "0.305717"; conf_lo "1.079555"; conf_hi "1.868953"; cov "8.652118";
Chr4	Cufflinks	exon	11019996	11020396	390	-	.	gene_id "CUFF.233"; transcript_id "CUFF.233.1"; exon_number "6"; FPKM "1.4742538569"; frac "0.305717"; conf_lo "1.079555"; conf_hi "1.868953"; cov "8.652118";
Chr4	Cufflinks	exon	11020478	11020637	390	-	.	gene_id "CUFF.233"; transcript_id "CUFF.233.1"; exon_number "7"; FPKM "1.4742538569"; frac "0.305717"; conf_lo "1.079555"; conf_hi "1.868953"; cov "8.652118";
Chr4	Cufflinks	exon	11020855	11021290	390	-	.	gene_id "CUFF.233"; transcript_id "CUFF.233.1"; exon_number "8"; FPKM "1.4742538569"; frac "0.305717"; conf_lo "1.079555"; conf_hi "1.868953"; cov "8.652118";
Chr4	Cufflinks	transcript	11017629	11021272	1	-	.	gene_id "CUFF.233"; transcript_id "AT4G20430.2"; FPKM "0.0000000000"; frac "0.000000"; conf_lo "0.000000"; conf_hi "0.040940"; cov "0.000000"; full_read_support "no";
Chr4	Cufflinks	exon	11017629	11018074	1	-	.	gene_id "CUFF.233"; transcript_id "AT4G20430.2"; exon_number "1"; FPKM "0.0000000000"; frac "0.000000"; conf_lo "0.000000"; conf_hi "0.040940"; cov "0.000000";
Chr4	Cufflinks	exon	11018164	11018445	1	-	.	gene_id "CUFF.233"; transcript_id "AT4G20430.2"; exon_number "2"; FPKM "0.0000000000"; frac "0.000000"; conf_lo "0.000000"; conf_hi "0.040940"; cov "0.000000";
Chr4	Cufflinks	exon	11018520	11018790	1	-	.	gene_id "CUFF.233"; transcript_id "AT4G20430.2"; exon_number "3"; FPKM "0.0000000000"; frac "0.000000"; conf_lo "0.000000"; conf_hi "0.040940"; cov "0.000000";
Chr4	Cufflinks	exon	11018877	11019054	1	-	.	gene_id "CUFF.233"; transcript_id "AT4G20430.2"; exon_number "4"; FPKM "0.0000000000"; frac "0.000000"; conf_lo "0.000000"; conf_hi "0.040940"; cov "0.000000";
Chr4	Cufflinks	exon	11019127	11019211	1	-	.	gene_id "CUFF.233"; transcript_id "AT4G20430.2"; exon_number "5"; FPKM "0.0000000000"; frac "0.000000"; conf_lo "0.000000"; conf_hi "0.040940"; cov "0.000000";
Chr4	Cufflinks	exon	11019285	11019567	1	-	.	gene_id "CUFF.233"; transcript_id "AT4G20430.2"; exon_number "6"; FPKM "0.0000000000"; frac "0.000000"; conf_lo "0.000000"; conf_hi "0.040940"; cov "0.000000";
Chr4	Cufflinks	exon	11019657	11019729	1	-	.	gene_id "CUFF.233"; transcript_id "AT4G20430.2"; exon_number "7"; FPKM "0.0000000000"; frac "0.000000"; conf_lo "0.000000"; conf_hi "0.040940"; cov "0.000000";
Chr4	Cufflinks	exon	11019817	11019912	1	-	.	gene_id "CUFF.233"; transcript_id "AT4G20430.2"; exon_number "8"; FPKM "0.0000000000"; frac "0.000000"; conf_lo "0.000000"; conf_hi "0.040940"; cov "0.000000";
Chr4	Cufflinks	exon	11019996	11020396	1	-	.	gene_id "CUFF.233"; transcript_id "AT4G20430.2"; exon_number "9"; FPKM "0.0000000000"; frac "0.000000"; conf_lo "0.000000"; conf_hi "0.040940"; cov "0.000000";
Chr4	Cufflinks	exon	11020478	11020637	1	-	.	gene_id "CUFF.233"; transcript_id "AT4G20430.2"; exon_number "10"; FPKM "0.0000000000"; frac "0.000000"; conf_lo "0.000000"; conf_hi "0.040940"; cov "0.000000";
Chr4	Cufflinks	exon	11020855	11021272	1	-	.	gene_id "CUFF.233"; transcript_id "AT4G20430.2"; exon_number "11"; FPKM "0.0000000000"; frac "0.000000"; conf_lo "0.000000"; conf_hi "0.040940"; cov "0.000000";
Chr4	Cufflinks	transcript	11017656	11021280	1000	-	.	gene_id "CUFF.233"; transcript_id "AT4G20430.1"; FPKM "3.7713327982"; frac "0.694283"; conf_lo "3.150286"; conf_hi "4.392380"; cov "22.133241"; full_read_support "yes";
Chr4	Cufflinks	exon	11017656	11018074	1000	-	.	gene_id "CUFF.233"; transcript_id "AT4G20430.1"; exon_number "1"; FPKM "3.7713327982"; frac "0.694283"; conf_lo "3.150286"; conf_hi "4.392380"; cov "22.133241";
Chr4	Cufflinks	exon	11018164	11018445	1000	-	.	gene_id "CUFF.233"; transcript_id "AT4G20430.1"; exon_number "2"; FPKM "3.7713327982"; frac "0.694283"; conf_lo "3.150286"; conf_hi "4.392380"; cov "22.133241";
Chr4	Cufflinks	exon	11018520	11018790	1000	-	.	gene_id "CUFF.233"; transcript_id "AT4G20430.1"; exon_number "3"; FPKM "3.7713327982"; frac "0.694283"; conf_lo "3.150286"; conf_hi "4.392380"; cov "22.133241";
Chr4	Cufflinks	exon	11018877	11019211	1000	-	.	gene_id "CUFF.233"; transcript_id "AT4G20430.1"; exon_number "4"; FPKM "3.7713327982"; frac "0.694283"; conf_lo "3.150286"; conf_hi "4.392380"; cov "22.133241";
Chr4	Cufflinks	exon	11019285	11019567	1000	-	.	gene_id "CUFF.233"; transcript_id "AT4G20430.1"; exon_number "5"; FPKM "3.7713327982"; frac "0.694283"; conf_lo "3.150286"; conf_hi "4.392380"; cov "22.133241";
Chr4	Cufflinks	exon	11019657	11019729	1000	-	.	gene_id "CUFF.233"; transcript_id "AT4G20430.1"; exon_number "6"; FPKM "3.7713327982"; frac "0.694283"; conf_lo "3.150286"; conf_hi "4.392380"; cov "22.133241";
Chr4	Cufflinks	exon	11019817	11019912	1000	-	.	gene_id "CUFF.233"; transcript_id "AT4G20430.1"; exon_number "7"; FPKM "3.7713327982"; frac "0.694283"; conf_lo "3.150286"; conf_hi "4.392380"; cov "22.133241";
Chr4	Cufflinks	exon	11019996	11020396	1000	-	.	gene_id "CUFF.233"; transcript_id "AT4G20430.1"; exon_number "8"; FPKM "3.7713327982"; frac "0.694283"; conf_lo "3.150286"; conf_hi "4.392380"; cov "22.133241";
Chr4	Cufflinks	exon	11020478	11020637	1000	-	.	gene_id "CUFF.233"; transcript_id "AT4G20430.1"; exon_number "9"; FPKM "3.7713327982"; frac "0.694283"; conf_lo "3.150286"; conf_hi "4.392380"; cov "22.133241";
Chr4	Cufflinks	exon	11020855	11021280	1000	-	.	gene_id "CUFF.233"; transcript_id "AT4G20430.1"; exon_number "10"; FPKM "3.7713327982"; frac "0.694283"; conf_lo "3.150286"; conf_hi "4.392380"; cov "22.133241";
Chr4	Cufflinks	transcript	11016970	11017623	1	+	.	gene_id "CUFF.234"; transcript_id "AT4G20420.1"; FPKM "0.0000000000"; frac "0.000000"; conf_lo "0.000000"; conf_hi "0.156112"; cov "0.000000"; full_read_support "no";
Chr4	Cufflinks	exon	11016970	11017623	1	+	.	gene_id "CUFF.234"; transcript_id "AT4G20420.1"; exon_number "1"; FPKM "0.0000000000"; frac "0.000000"; conf_lo "0.000000"; conf_hi "0.156112"; cov "0.000000";
Chr4	Cufflinks	transcript	11022075	11023755	493	-	.	gene_id "CUFF.235"; transcript_id "AT4G20440.3"; FPKM "8.8285821838"; frac "0.342881"; conf_lo "7.201566"; conf_hi "10.455598"; cov "51.828967"; full_read_support "no";
Chr4	Cufflinks	exon	11022075	11022359	493	-	.	gene_id "CUFF.235"; transcript_id "AT4G20440.3"; exon_number "1"; FPKM "8.8285821838"; frac "0.342881"; conf_lo "7.201566"; conf_hi "10.455598"; cov "51.828967";
Chr4	Cufflinks	exon	11022565	11023755	493	-	.	gene_id "CUFF.235"; transcript_id "AT4G20440.3"; exon_number "2"; FPKM "8.8285821838"; frac "0.342881"; conf_lo "7.201566"; conf_hi "10.455598"; cov "51.828967";
Chr4	Cufflinks	transcript	11022142	11023752	1	-	.	gene_id "CUFF.235"; transcript_id "AT4G20440.1"; FPKM "0.0000000000"; frac "0.000000"; conf_lo "0.000000"; conf_hi "0.072317"; cov "0.000000"; full_read_support "yes";
Chr4	Cufflinks	exon	11022142	11023752	1	-	.	gene_id "CUFF.235"; transcript_id "AT4G20440.1"; exon_number "1"; FPKM "0.0000000000"; frac "0.000000"; conf_lo "0.000000"; conf_hi "0.072317"; cov "0.000000";
Chr4	Cufflinks	transcript	11022313	11023736	1000	-	.	gene_id "CUFF.235"; transcript_id "AT4G20440.4"; FPKM "17.8863484649"; frac "0.513488"; conf_lo "15.287847"; conf_hi "20.484850"; cov "105.003380"; full_read_support "yes";
Chr4	Cufflinks	exon	11022313	11022359	1000	-	.	gene_id "CUFF.235"; transcript_id "AT4G20440.4"; exon_number "1"; FPKM "17.8863484649"; frac "0.513488"; conf_lo "15.287847"; conf_hi "20.484850"; cov "105.003380";
Chr4	Cufflinks	exon	11022641	11023736	1000	-	.	gene_id "CUFF.235"; transcript_id "AT4G20440.4"; exon_number "2"; FPKM "17.8863484649"; frac "0.513488"; conf_lo "15.287847"; conf_hi "20.484850"; cov "105.003380";
Chr4	Cufflinks	transcript	11022536	11023748	290	-	.	gene_id "CUFF.235"; transcript_id "AT4G20440.2"; FPKM "5.1900540878"; frac "0.143631"; conf_lo "3.783945"; conf_hi "6.596163"; cov "30.468668"; full_read_support "yes";
Chr4	Cufflinks	exon	11022536	11022734	290	-	.	gene_id "CUFF.235"; transcript_id "AT4G20440.2"; exon_number "1"; FPKM "5.1900540878"; frac "0.143631"; conf_lo "3.783945"; conf_hi "6.596163"; cov "30.468668";
Chr4	Cufflinks	exon	11022839	11023748	290	-	.	gene_id "CUFF.235"; transcript_id "AT4G20440.2"; exon_number "2"; FPKM "5.1900540878"; frac "0.143631"; conf_lo "3.783945"; conf_hi "6.596163"; cov "30.468668";
Chr4	Cufflinks	transcript	11024054	11029008	49	-	.	gene_id "CUFF.236"; transcript_id "AT4G20450.1"; FPKM "0.1010062661"; frac "0.197689"; conf_lo "0.000884"; conf_hi "0.201129"; cov "0.592448"; full_read_support "no";
Chr4	Cufflinks	exon	11024054	11024462	49	-	.	gene_id "CUFF.236"; transcript_id "AT4G20450.1"; exon_number "1"; FPKM "0.1010062661"; frac "0.197689"; conf_lo "0.000884"; conf_hi "0.201129"; cov "0.592448";
Chr4	Cufflinks	exon	11024549	11024738	49	-	.	gene_id "CUFF.236"; transcript_id "AT4G20450.1"; exon_number "2"; FPKM "0.1010062661"; frac "0.197689"; conf_lo "0.000884"; conf_hi "0.201129"; cov "0.592448";
Chr4	Cufflinks	exon	11024843	11024908	49	-	.	gene_id "CUFF.236"; transcript_id "AT4G20450.1"; exon_number "3"; FPKM "0.1010062661"; frac "0.197689"; conf_lo "0.000884"; conf_hi "0.201129"; cov "0.592448";
Chr4	Cufflinks	exon	11024990	11025116	49	-	.	gene_id "CUFF.236"; transcript_id "AT4G20450.1"; exon_number "4"; FPKM "0.1010062661"; frac "0.197689"; conf_lo "0.000884"; conf_hi "0.201129"; cov "0.592448";
Chr4	Cufflinks	exon	11025211	11025410	49	-	.	gene_id "CUFF.236"; transcript_id "AT4G20450.1"; exon_number "5"; FPKM "0.1010062661"; frac "0.197689"; conf_lo "0.000884"; conf_hi "0.201129"; cov "0.592448";
Chr4	Cufflinks	exon	11025484	11025740	49	-	.	gene_id "CUFF.236"; transcript_id "AT4G20450.1"; exon_number "6"; FPKM "0.1010062661"; frac "0.197689"; conf_lo "0.000884"; conf_hi "0.201129"; cov "0.592448";
Chr4	Cufflinks	exon	11025827	11025898	49	-	.	gene_id "CUFF.236"; transcript_id "AT4G20450.1"; exon_number "7"; FPKM "0.1010062661"; frac "0.197689"; conf_lo "0.000884"; conf_hi "0.201129"; cov "0.592448";
Chr4	Cufflinks	exon	11026000	11026071	49	-	.	gene_id "CUFF.236"; transcript_id "AT4G20450.1"; exon_number "8"; FPKM "0.1010062661"; frac "0.197689"; conf_lo "0.000884"; conf_hi "0.201129"; cov "0.592448";
Chr4	Cufflinks	exon	11026168	11026312	49	-	.	gene_id "CUFF.236"; transcript_id "AT4G20450.1"; exon_number "9"; FPKM "0.1010062661"; frac "0.197689"; conf_lo "0.000884"; conf_hi "0.201129"; cov "0.592448";
Chr4	Cufflinks	exon	11026412	11026899	49	-	.	gene_id "CUFF.236"; transcript_id "AT4G20450.1"; exon_number "10"; FPKM "0.1010062661"; frac "0.197689"; conf_lo "0.000884"; conf_hi "0.201129"; cov "0.592448";
Chr4	Cufflinks	exon	11028144	11028729	49	-	.	gene_id "CUFF.236"; transcript_id "AT4G20450.1"; exon_number "11"; FPKM "0.1010062661"; frac "0.197689"; conf_lo "0.000884"; conf_hi "0.201129"; cov "0.592448";
Chr4	Cufflinks	exon	11028924	11029008	49	-	.	gene_id "CUFF.236"; transcript_id "AT4G20450.1"; exon_number "12"; FPKM "0.1010062661"; frac "0.197689"; conf_lo "0.000884"; conf_hi "0.201129"; cov "0.592448";
Chr4	Cufflinks	transcript	11028126	11029020	1000	-	.	gene_id "CUFF.236"; transcript_id "CUFF.236.2"; FPKM "2.0405114471"; frac "0.802311"; conf_lo "1.086184"; conf_hi "2.994839"; cov "11.968541"; full_read_support "yes";
Chr4	Cufflinks	exon	11028126	11028729	1000	-	.	gene_id "CUFF.236"; transcript_id "CUFF.236.2"; exon_number "1"; FPKM "2.0405114471"; frac "0.802311"; conf_lo "1.086184"; conf_hi "2.994839"; cov "11.968541";
Chr4	Cufflinks	exon	11028924	11029020	1000	-	.	gene_id "CUFF.236"; transcript_id "CUFF.236.2"; exon_number "2"; FPKM "2.0405114471"; frac "0.802311"; conf_lo "1.086184"; conf_hi "2.994839"; cov "11.968541";
Chr4	Cufflinks	transcript	11029621	11032754	501	-	.	gene_id "CUFF.237"; transcript_id "CUFF.237.1"; FPKM "0.8307609074"; frac "0.373835"; conf_lo "0.465700"; conf_hi "1.195822"; cov "4.879649"; full_read_support "no";
Chr4	Cufflinks	exon	11029621	11030138	501	-	.	gene_id "CUFF.237"; transcript_id "CUFF.237.1"; exon_number "1"; FPKM "0.8307609074"; frac "0.373835"; conf_lo "0.465700"; conf_hi "1.195822"; cov "4.879649";
Chr4	Cufflinks	exon	11030225	11030540	501	-	.	gene_id "CUFF.237"; transcript_id "CUFF.237.1"; exon_number "2"; FPKM "0.8307609074"; frac "0.373835"; conf_lo "0.465700"; conf_hi "1.195822"; cov "4.879649";
Chr4	Cufflinks	exon	11030624	11030765	501	-	.	gene_id "CUFF.237"; transcript_id "CUFF.237.1"; exon_number "3"; FPKM "0.8307609074"; frac "0.373835"; conf_lo "0.465700"; conf_hi "1.195822"; cov "4.879649";
Chr4	Cufflinks	exon	11030859	11030950	501	-	.	gene_id "CUFF.237"; transcript_id "CUFF.237.1"; exon_number "4"; FPKM "0.8307609074"; frac "0.373835"; conf_lo "0.465700"; conf_hi "1.195822"; cov "4.879649";
Chr4	Cufflinks	exon	11031033	11031140	501	-	.	gene_id "CUFF.237"; transcript_id "CUFF.237.1"; exon_number "5"; FPKM "0.8307609074"; frac "0.373835"; conf_lo "0.465700"; conf_hi "1.195822"; cov "4.879649";
Chr4	Cufflinks	exon	11031240	11031353	501	-	.	gene_id "CUFF.237"; transcript_id "CUFF.237.1"; exon_number "6"; FPKM "0.8307609074"; frac "0.373835"; conf_lo "0.465700"; conf_hi "1.195822"; cov "4.879649";
Chr4	Cufflinks	exon	11031486	11031610	501	-	.	gene_id "CUFF.237"; transcript_id "CUFF.237.1"; exon_number "7"; FPKM "0.8307609074"; frac "0.373835"; conf_lo "0.465700"; conf_hi "1.195822"; cov "4.879649";
Chr4	Cufflinks	exon	11031708	11031893	501	-	.	gene_id "CUFF.237"; transcript_id "CUFF.237.1"; exon_number "8"; FPKM "0.8307609074"; frac "0.373835"; conf_lo "0.465700"; conf_hi "1.195822"; cov "4.879649";
Chr4	Cufflinks	exon	11032388	11032754	501	-	.	gene_id "CUFF.237"; transcript_id "CUFF.237.1"; exon_number "9"; FPKM "0.8307609074"; frac "0.373835"; conf_lo "0.465700"; conf_hi "1.195822"; cov "4.879649";
Chr4	Cufflinks	transcript	11029736	11032677	1000	-	.	gene_id "CUFF.237"; transcript_id "AT4G20460.1"; FPKM "1.6565462372"; frac "0.626165"; conf_lo "1.119862"; conf_hi "2.193231"; cov "9.730072"; full_read_support "yes";
Chr4	Cufflinks	exon	11029736	11030138	1000	-	.	gene_id "CUFF.237"; transcript_id "AT4G20460.1"; exon_number "1"; FPKM "1.6565462372"; frac "0.626165"; conf_lo "1.119862"; conf_hi "2.193231"; cov "9.730072";
Chr4	Cufflinks	exon	11030225	11030354	1000	-	.	gene_id "CUFF.237"; transcript_id "AT4G20460.1"; exon_number "2"; FPKM "1.6565462372"; frac "0.626165"; conf_lo "1.119862"; conf_hi "2.193231"; cov "9.730072";
Chr4	Cufflinks	exon	11030446	11030540	1000	-	.	gene_id "CUFF.237"; transcript_id "AT4G20460.1"; exon_number "3"; FPKM "1.6565462372"; frac "0.626165"; conf_lo "1.119862"; conf_hi "2.193231"; cov "9.730072";
Chr4	Cufflinks	exon	11030624	11030765	1000	-	.	gene_id "CUFF.237"; transcript_id "AT4G20460.1"; exon_number "4"; FPKM "1.6565462372"; frac "0.626165"; conf_lo "1.119862"; conf_hi "2.193231"; cov "9.730072";
Chr4	Cufflinks	exon	11030859	11030950	1000	-	.	gene_id "CUFF.237"; transcript_id "AT4G20460.1"; exon_number "5"; FPKM "1.6565462372"; frac "0.626165"; conf_lo "1.119862"; conf_hi "2.193231"; cov "9.730072";
Chr4	Cufflinks	exon	11031033	11031140	1000	-	.	gene_id "CUFF.237"; transcript_id "AT4G20460.1"; exon_number "6"; FPKM "1.6565462372"; frac "0.626165"; conf_lo "1.119862"; conf_hi "2.193231"; cov "9.730072";
Chr4	Cufflinks	exon	11031240	11031353	1000	-	.	gene_id "CUFF.237"; transcript_id "AT4G20460.1"; exon_number "7"; FPKM "1.6565462372"; frac "0.626165"; conf_lo "1.119862"; conf_hi "2.193231"; cov "9.730072";
Chr4	Cufflinks	exon	11031486	11031610	1000	-	.	gene_id "CUFF.237"; transcript_id "AT4G20460.1"; exon_number "8"; FPKM "1.6565462372"; frac "0.626165"; conf_lo "1.119862"; conf_hi "2.193231"; cov "9.730072";
Chr4	Cufflinks	exon	11031708	11031893	1000	-	.	gene_id "CUFF.237"; transcript_id "AT4G20460.1"; exon_number "9"; FPKM "1.6565462372"; frac "0.626165"; conf_lo "1.119862"; conf_hi "2.193231"; cov "9.730072";
Chr4	Cufflinks	exon	11032388	11032677	1000	-	.	gene_id "CUFF.237"; transcript_id "AT4G20460.1"; exon_number "10"; FPKM "1.6565462372"; frac "0.626165"; conf_lo "1.119862"; conf_hi "2.193231"; cov "9.730072";
Chr4	Cufflinks	transcript	11032332	11032754	1	-	.	gene_id "CUFF.237"; transcript_id "AT4G20470.1"; FPKM "0.0000000000"; frac "0.000000"; conf_lo "0.000000"; conf_hi "0.455849"; cov "0.000000"; full_read_support "yes";
Chr4	Cufflinks	exon	11032332	11032754	1	-	.	gene_id "CUFF.237"; transcript_id "AT4G20470.1"; exon_number "1"; FPKM "0.0000000000"; frac "0.000000"; conf_lo "0.000000"; conf_hi "0.455849"; cov "0.000000";
Chr4	Cufflinks	transcript	11034088	11035932	242	-	.	gene_id "CUFF.238"; transcript_id "CUFF.238.1"; FPKM "3.0622721965"; frac "0.248116"; conf_lo "2.170554"; conf_hi "3.953990"; cov "17.970358"; full_read_support "yes";
Chr4	Cufflinks	exon	11034088	11034609	242	-	.	gene_id "CUFF.238"; transcript_id "CUFF.238.1"; exon_number "1"; FPKM "3.0622721965"; frac "0.248116"; conf_lo "2.170554"; conf_hi "3.953990"; cov "17.970358";
Chr4	Cufflinks	exon	11034740	11035193	242	-	.	gene_id "CUFF.238"; transcript_id "CUFF.238.1"; exon_number "2"; FPKM "3.0622721965"; frac "0.248116"; conf_lo "2.170554"; conf_hi "3.953990"; cov "17.970358";
Chr4	Cufflinks	exon	11035268	11035539	242	-	.	gene_id "CUFF.238"; transcript_id "CUFF.238.1"; exon_number "3"; FPKM "3.0622721965"; frac "0.248116"; conf_lo "2.170554"; conf_hi "3.953990"; cov "17.970358";
Chr4	Cufflinks	exon	11035803	11035932	242	-	.	gene_id "CUFF.238"; transcript_id "CUFF.238.1"; exon_number "4"; FPKM "3.0622721965"; frac "0.248116"; conf_lo "2.170554"; conf_hi "3.953990"; cov "17.970358";
Chr4	Cufflinks	transcript	11034272	11035874	1000	-	.	gene_id "CUFF.238"; transcript_id "AT4G20480.1"; FPKM "12.6492689698"; frac "0.751884"; conf_lo "10.712955"; conf_hi "14.585583"; cov "74.229811"; full_read_support "yes";
Chr4	Cufflinks	exon	11034272	11034609	1000	-	.	gene_id "CUFF.238"; transcript_id "AT4G20480.1"; exon_number "1"; FPKM "12.6492689698"; frac "0.751884"; conf_lo "10.712955"; conf_hi "14.585583"; cov "74.229811";
Chr4	Cufflinks	exon	11034740	11034896	1000	-	.	gene_id "CUFF.238"; transcript_id "AT4G20480.1"; exon_number "2"; FPKM "12.6492689698"; frac "0.751884"; conf_lo "10.712955"; conf_hi "14.585583"; cov "74.229811";
Chr4	Cufflinks	exon	11034969	11035193	1000	-	.	gene_id "CUFF.238"; transcript_id "AT4G20480.1"; exon_number "3"; FPKM "12.6492689698"; frac "0.751884"; conf_lo "10.712955"; conf_hi "14.585583"; cov "74.229811";
Chr4	Cufflinks	exon	11035268	11035539	1000	-	.	gene_id "CUFF.238"; transcript_id "AT4G20480.1"; exon_number "4"; FPKM "12.6492689698"; frac "0.751884"; conf_lo "10.712955"; conf_hi "14.585583"; cov "74.229811";
Chr4	Cufflinks	exon	11035803	11035874	1000	-	.	gene_id "CUFF.238"; transcript_id "AT4G20480.1"; exon_number "5"; FPKM "12.6492689698"; frac "0.751884"; conf_lo "10.712955"; conf_hi "14.585583"; cov "74.229811";
Chr4	Cufflinks	transcript	11036683	11039991	1	+	.	gene_id "AT4G20490"; transcript_id "AT4G20490.1"; FPKM "0.0000000000"; frac "0.000000"; conf_lo "0.000000"; conf_hi "0.000000"; cov "0.000000"; full_read_support "no";
Chr4	Cufflinks	exon	11036683	11039991	1	+	.	gene_id "AT4G20490"; transcript_id "AT4G20490.1"; exon_number "1"; FPKM "0.0000000000"; frac "0.000000"; conf_lo "0.000000"; conf_hi "0.000000"; cov "0.000000";
Chr4	Cufflinks	transcript	11040459	11041007	1	-	.	gene_id "AT4G20500"; transcript_id "AT4G20500.1"; FPKM "0.0000000000"; frac "0.000000"; conf_lo "0.000000"; conf_hi "0.000000"; cov "0.000000"; full_read_support "no";
Chr4	Cufflinks	exon	11040459	11041007	1	-	.	gene_id "AT4G20500"; transcript_id "AT4G20500.1"; exon_number "1"; FPKM "0.0000000000"; frac "0.000000"; conf_lo "0.000000"; conf_hi "0.000000"; cov "0.000000";
Chr4	Cufflinks	transcript	11041657	11044799	1	+	.	gene_id "AT4G20510"; transcript_id "AT4G20510.1"; FPKM "0.0000000000"; frac "0.000000"; conf_lo "0.000000"; conf_hi "0.000000"; cov "0.000000"; full_read_support "no";
Chr4	Cufflinks	exon	11041657	11042627	1	+	.	gene_id "AT4G20510"; transcript_id "AT4G20510.1"; exon_number "1"; FPKM "0.0000000000"; frac "0.000000"; conf_lo "0.000000"; conf_hi "0.000000"; cov "0.000000";
Chr4	Cufflinks	exon	11044355	11044413	1	+	.	gene_id "AT4G20510"; transcript_id "AT4G20510.1"; exon_number "2"; FPKM "0.0000000000"; frac "0.000000"; conf_lo "0.000000"; conf_hi "0.000000"; cov "0.000000";
Chr4	Cufflinks	exon	11044588	11044799	1	+	.	gene_id "AT4G20510"; transcript_id "AT4G20510.1"; exon_number "3"; FPKM "0.0000000000"; frac "0.000000"; conf_lo "0.000000"; conf_hi "0.000000"; cov "0.000000";
Chr4	Cufflinks	transcript	11045912	11047716	1	+	.	gene_id "AT4G20520"; transcript_id "AT4G20520.1"; FPKM "0.0000000000"; frac "0.000000"; conf_lo "0.000000"; conf_hi "0.000000"; cov "0.000000"; full_read_support "no";
Chr4	Cufflinks	exon	11045912	11046154	1	+	.	gene_id "AT4G20520"; transcript_id "AT4G20520.1"; exon_number "1"; FPKM "0.0000000000"; frac "0.000000"; conf_lo "0.000000"; conf_hi "0.000000"; cov "0.000000";
Chr4	Cufflinks	exon	11046686	11046946	1	+	.	gene_id "AT4G20520"; transcript_id "AT4G20520.1"; exon_number "2"; FPKM "0.0000000000"; frac "0.000000"; conf_lo "0.000000"; conf_hi "0.000000"; cov "0.000000";
Chr4	Cufflinks	exon	11047019	11047390	1	+	.	gene_id "AT4G20520"; transcript_id "AT4G20520.1"; exon_number "3"; FPKM "0.0000000000"; frac "0.000000"; conf_lo "0.000000"; conf_hi "0.000000"; cov "0.000000";
Chr4	Cufflinks	exon	11047462	11047716	1	+	.	gene_id "AT4G20520"; transcript_id "AT4G20520.1"; exon_number "4"; FPKM "0.0000000000"; frac "0.000000"; conf_lo "0.000000"; conf_hi "0.000000"; cov "0.000000";
Chr4	Cufflinks	transcript	11048627	11050975	1	+	.	gene_id "AT4G20530"; transcript_id "AT4G20530.1"; FPKM "0.0000000000"; frac "0.000000"; conf_lo "0.000000"; conf_hi "0.000000"; cov "0.000000"; full_read_support "no";
Chr4	Cufflinks	exon	11048627	11048953	1	+	.	gene_id "AT4G20530"; transcript_id "AT4G20530.1"; exon_number "1"; FPKM "0.0000000000"; frac "0.000000"; conf_lo "0.000000"; conf_hi "0.000000"; cov "0.000000";
Chr4	Cufflinks	exon	11049196	11049487	1	+	.	gene_id "AT4G20530"; transcript_id "AT4G20530.1"; exon_number "2"; FPKM "0.0000000000"; frac "0.000000"; conf_lo "0.000000"; conf_hi "0.000000"; cov "0.000000";
Chr4	Cufflinks	exon	11049533	11049608	1	+	.	gene_id "AT4G20530"; transcript_id "AT4G20530.1"; exon_number "3"; FPKM "0.0000000000"; frac "0.000000"; conf_lo "0.000000"; conf_hi "0.000000"; cov "0.000000";
Chr4	Cufflinks	exon	11050193	11050649	1	+	.	gene_id "AT4G20530"; transcript_id "AT4G20530.1"; exon_number "4"; FPKM "0.0000000000"; frac "0.000000"; conf_lo "0.000000"; conf_hi "0.000000"; cov "0.000000";
Chr4	Cufflinks	exon	11050721	11050975	1	+	.	gene_id "AT4G20530"; transcript_id "AT4G20530.1"; exon_number "5"; FPKM "0.0000000000"; frac "0.000000"; conf_lo "0.000000"; conf_hi "0.000000"; cov "0.000000";
Chr4	Cufflinks	transcript	11051886	11054234	1	+	.	gene_id "AT4G20540"; transcript_id "AT4G20540.1"; FPKM "0.0000000000"; frac "0.000000"; conf_lo "0.000000"; conf_hi "0.000000"; cov "0.000000"; full_read_support "no";
Chr4	Cufflinks	exon	11051886	11052212	1	+	.	gene_id "AT4G20540"; transcript_id "AT4G20540.1"; exon_number "1"; FPKM "0.0000000000"; frac "0.000000"; conf_lo "0.000000"; conf_hi "0.000000"; cov "0.000000";
Chr4	Cufflinks	exon	11052455	11052746	1	+	.	gene_id "AT4G20540"; transcript_id "AT4G20540.1"; exon_number "2"; FPKM "0.0000000000"; frac "0.000000"; conf_lo "0.000000"; conf_hi "0.000000"; cov "0.000000";
Chr4	Cufflinks	exon	11052792	11052867	1	+	.	gene_id "AT4G20540"; transcript_id "AT4G20540.1"; exon_number "3"; FPKM "0.0000000000"; frac "0.000000"; conf_lo "0.000000"; conf_hi "0.000000"; cov "0.000000";
Chr4	Cufflinks	exon	11053452	11053908	1	+	.	gene_id "AT4G20540"; transcript_id "AT4G20540.1"; exon_number "4"; FPKM "0.0000000000"; frac "0.000000"; conf_lo "0.000000"; conf_hi "0.000000"; cov "0.000000";
Chr4	Cufflinks	exon	11053980	11054234	1	+	.	gene_id "AT4G20540"; transcript_id "AT4G20540.1"; exon_number "5"; FPKM "0.0000000000"; frac "0.000000"; conf_lo "0.000000"; conf_hi "0.000000"; cov "0.000000";
Chr4	Cufflinks	transcript	11055145	11057493	1	+	.	gene_id "AT4G20550"; transcript_id "AT4G20550.1"; FPKM "0.0000000000"; frac "0.000000"; conf_lo "0.000000"; conf_hi "0.000000"; cov "0.000000"; full_read_support "no";
Chr4	Cufflinks	exon	11055145	11055471	1	+	.	gene_id "AT4G20550"; transcript_id "AT4G20550.1"; exon_number "1"; FPKM "0.0000000000"; frac "0.000000"; conf_lo "0.000000"; conf_hi "0.000000"; cov "0.000000";
Chr4	Cufflinks	exon	11055714	11056126	1	+	.	gene_id "AT4G20550"; transcript_id "AT4G20550.1"; exon_number "2"; FPKM "0.0000000000"; frac "0.000000"; conf_lo "0.000000"; conf_hi "0.000000"; cov "0.000000";
Chr4	Cufflinks	exon	11056654	11056723	1	+	.	gene_id "AT4G20550"; transcript_id "AT4G20550.1"; exon_number "3"; FPKM "0.0000000000"; frac "0.000000"; conf_lo "0.000000"; conf_hi "0.000000"; cov "0.000000";
Chr4	Cufflinks	exon	11056796	11057207	1	+	.	gene_id "AT4G20550"; transcript_id "AT4G20550.1"; exon_number "4"; FPKM "0.0000000000"; frac "0.000000"; conf_lo "0.000000"; conf_hi "0.000000"; cov "0.000000";
Chr4	Cufflinks	exon	11057264	11057493	1	+	.	gene_id "AT4G20550"; transcript_id "AT4G20550.1"; exon_number "5"; FPKM "0.0000000000"; frac "0.000000"; conf_lo "0.000000"; conf_hi "0.000000"; cov "0.000000";
Chr4	Cufflinks	transcript	11058404	11060752	1	+	.	gene_id "AT4G20560"; transcript_id "AT4G20560.1"; FPKM "0.0000000000"; frac "0.000000"; conf_lo "0.000000"; conf_hi "0.000000"; cov "0.000000"; full_read_support "no";
Chr4	Cufflinks	exon	11058404	11058730	1	+	.	gene_id "AT4G20560"; transcript_id "AT4G20560.1"; exon_number "1"; FPKM "0.0000000000"; frac "0.000000"; conf_lo "0.000000"; conf_hi "0.000000"; cov "0.000000";
Chr4	Cufflinks	exon	11058973	11059385	1	+	.	gene_id "AT4G20560"; transcript_id "AT4G20560.1"; exon_number "2"; FPKM "0.0000000000"; frac "0.000000"; conf_lo "0.000000"; conf_hi "0.000000"; cov "0.000000";
Chr4	Cufflinks	exon	11059913	11059982	1	+	.	gene_id "AT4G20560"; transcript_id "AT4G20560.1"; exon_number "3"; FPKM "0.0000000000"; frac "0.000000"; conf_lo "0.000000"; conf_hi "0.000000"; cov "0.000000";
Chr4	Cufflinks	exon	11060055	11060466	1	+	.	gene_id "AT4G20560"; transcript_id "AT4G20560.1"; exon_number "4"; FPKM "0.0000000000"; frac "0.000000"; conf_lo "0.000000"; conf_hi "0.000000"; cov "0.000000";
Chr4	Cufflinks	exon	11060523	11060752	1	+	.	gene_id "AT4G20560"; transcript_id "AT4G20560.1"; exon_number "5"; FPKM "0.0000000000"; frac "0.000000"; conf_lo "0.000000"; conf_hi "0.000000"; cov "0.000000";
Chr4	Cufflinks	transcript	11061663	11064011	1	+	.	gene_id "AT4G20570"; transcript_id "AT4G20570.1"; FPKM "0.0000000000"; frac "0.000000"; conf_lo "0.000000"; conf_hi "0.000000"; cov "0.000000"; full_read_support "no";
Chr4	Cufflinks	exon	11061663	11061989	1	+	.	gene_id "AT4G20570"; transcript_id "AT4G20570.1"; exon_number "1"; FPKM "0.0000000000"; frac "0.000000"; conf_lo "0.000000"; conf_hi "0.000000"; cov "0.000000";
Chr4	Cufflinks	exon	11062232	11062644	1	+	.	gene_id "AT4G20570"; transcript_id "AT4G20570.1"; exon_number "2"; FPKM "0.0000000000"; frac "0.000000"; conf_lo "0.000000"; conf_hi "0.000000"; cov "0.000000";
Chr4	Cufflinks	exon	11063172	11063241	1	+	.	gene_id "AT4G20570"; transcript_id "AT4G20570.1"; exon_number "3"; FPKM "0.0000000000"; frac "0.000000"; conf_lo "0.000000"; conf_hi "0.000000"; cov "0.000000";
Chr4	Cufflinks	exon	11063314	11063725	1	+	.	gene_id "AT4G20570"; transcript_id "AT4G20570.1"; exon_number "4"; FPKM "0.0000000000"; frac "0.000000"; conf_lo "0.000000"; conf_hi "0.000000"; cov "0.000000";
Chr4	Cufflinks	exon	11063782	11064011	1	+	.	gene_id "AT4G20570"; transcript_id "AT4G20570.1"; exon_number "5"; FPKM "0.0000000000"; frac "0.000000"; conf_lo "0.000000"; conf_hi "0.000000"; cov "0.000000";
Chr4	Cufflinks	transcript	11064922	11067270	1	+	.	gene_id "AT4G20580"; transcript_id "AT4G20580.1"; FPKM "0.0000000000"; frac "0.000000"; conf_lo "0.000000"; conf_hi "0.000000"; cov "0.000000"; full_read_support "no";
Chr4	Cufflinks	exon	11064922	11065248	1	+	.	gene_id "AT4G20580"; transcript_id "AT4G20580.1"; exon_number "1"; FPKM "0.0000000000"; frac "0.000000"; conf_lo "0.000000"; conf_hi "0.000000"; cov "0.000000";
Chr4	Cufflinks	exon	11065491	11065903	1	+	.	gene_id "AT4G20580"; transcript_id "AT4G20580.1"; exon_number "2"; FPKM "0.0000000000"; frac "0.000000"; conf_lo "0.000000"; conf_hi "0.000000"; cov "0.000000";
Chr4	Cufflinks	exon	11066431	11066500	1	+	.	gene_id "AT4G20580"; transcript_id "AT4G20580.1"; exon_number "3"; FPKM "0.0000000000"; frac "0.000000"; conf_lo "0.000000"; conf_hi "0.000000"; cov "0.000000";
Chr4	Cufflinks	exon	11066573	11066984	1	+	.	gene_id "AT4G20580"; transcript_id "AT4G20580.1"; exon_number "4"; FPKM "0.0000000000"; frac "0.000000"; conf_lo "0.000000"; conf_hi "0.000000"; cov "0.000000";
Chr4	Cufflinks	exon	11067041	11067270	1	+	.	gene_id "AT4G20580"; transcript_id "AT4G20580.1"; exon_number "5"; FPKM "0.0000000000"; frac "0.000000"; conf_lo "0.000000"; conf_hi "0.000000"; cov "0.000000";
Chr4	Cufflinks	transcript	11068181	11070529	1	+	.	gene_id "AT4G20590"; transcript_id "AT4G20590.1"; FPKM "0.0000000000"; frac "0.000000"; conf_lo "0.000000"; conf_hi "0.000000"; cov "0.000000"; full_read_support "no";
Chr4	Cufflinks	exon	11068181	11068507	1	+	.	gene_id "AT4G20590"; transcript_id "AT4G20590.1"; exon_number "1"; FPKM "0.0000000000"; frac "0.000000"; conf_lo "0.000000"; conf_hi "0.000000"; cov "0.000000";
Chr4	Cufflinks	exon	11068750	11069162	1	+	.	gene_id "AT4G20590"; transcript_id "AT4G20590.1"; exon_number "2"; FPKM "0.0000000000"; frac "0.000000"; conf_lo "0.000000"; conf_hi "0.000000"; cov "0.000000";
Chr4	Cufflinks	exon	11069690	11069759	1	+	.	gene_id "AT4G20590"; transcript_id "AT4G20590.1"; exon_number "3"; FPKM "0.0000000000"; frac "0.000000"; conf_lo "0.000000"; conf_hi "0.000000"; cov "0.000000";
Chr4	Cufflinks	exon	11069832	11070243	1	+	.	gene_id "AT4G20590"; transcript_id "AT4G20590.1"; exon_number "4"; FPKM "0.0000000000"; frac "0.000000"; conf_lo "0.000000"; conf_hi "0.000000"; cov "0.000000";
Chr4	Cufflinks	exon	11070300	11070529	1	+	.	gene_id "AT4G20590"; transcript_id "AT4G20590.1"; exon_number "5"; FPKM "0.0000000000"; frac "0.000000"; conf_lo "0.000000"; conf_hi "0.000000"; cov "0.000000";
Chr4	Cufflinks	transcript	11071440	11073788	1	+	.	gene_id "AT4G20600"; transcript_id "AT4G20600.1"; FPKM "0.0000000000"; frac "0.000000"; conf_lo "0.000000"; conf_hi "0.000000"; cov "0.000000"; full_read_support "no";
Chr4	Cufflinks	exon	11071440	11071766	1	+	.	gene_id "AT4G20600"; transcript_id "AT4G20600.1"; exon_number "1"; FPKM "0.0000000000"; frac "0.000000"; conf_lo "0.000000"; conf_hi "0.000000"; cov "0.000000";
Chr4	Cufflinks	exon	11072009	11072421	1	+	.	gene_id "AT4G20600"; transcript_id "AT4G20600.1"; exon_number "2"; FPKM "0.0000000000"; frac "0.000000"; conf_lo "0.000000"; conf_hi "0.000000"; cov "0.000000";
Chr4	Cufflinks	exon	11072949	11073018	1	+	.	gene_id "AT4G20600"; transcript_id "AT4G20600.1"; exon_number "3"; FPKM "0.0000000000"; frac "0.000000"; conf_lo "0.000000"; conf_hi "0.000000"; cov "0.000000";
Chr4	Cufflinks	exon	11073091	11073502	1	+	.	gene_id "AT4G20600"; transcript_id "AT4G20600.1"; exon_number "4"; FPKM "0.0000000000"; frac "0.000000"; conf_lo "0.000000"; conf_hi "0.000000"; cov "0.000000";
Chr4	Cufflinks	exon	11073559	11073788	1	+	.	gene_id "AT4G20600"; transcript_id "AT4G20600.1"; exon_number "5"; FPKM "0.0000000000"; frac "0.000000"; conf_lo "0.000000"; conf_hi "0.000000"; cov "0.000000";
Chr4	Cufflinks	transcript	11074699	11077047	1	+	.	gene_id "AT4G20610"; transcript_id "AT4G20610.1"; FPKM "0.0000000000"; frac "0.000000"; conf_lo "0.000000"; conf_hi "0.000000"; cov "0.000000"; full_read_support "no";
Chr4	Cufflinks	exon	11074699	11075025	1	+	.	gene_id "AT4G20610"; transcript_id "AT4G20610.1"; exon_number "1"; FPKM "0.0000000000"; frac "0.000000"; conf_lo "0.000000"; conf_hi "0.000000"; cov "0.000000";
Chr4	Cufflinks	exon	11075268	11075680	1	+	.	gene_id "AT4G20610"; transcript_id "AT4G20610.1"; exon_number "2"; FPKM "0.0000000000"; frac "0.000000"; conf_lo "0.000000"; conf_hi "0.000000"; cov "0.000000";
Chr4	Cufflinks	exon	11076208	11076277	1	+	.	gene_id "AT4G20610"; transcript_id "AT4G20610.1"; exon_number "3"; FPKM "0.0000000000"; frac "0.000000"; conf_lo "0.000000"; conf_hi "0.000000"; cov "0.000000";
Chr4	Cufflinks	exon	11076350	11076761	1	+	.	gene_id "AT4G20610"; transcript_id "AT4G20610.1"; exon_number "4"; FPKM "0.0000000000"; frac "0.000000"; conf_lo "0.000000"; conf_hi "0.000000"; cov "0.000000";
Chr4	Cufflinks	exon	11076818	11077047	1	+	.	gene_id "AT4G20610"; transcript_id "AT4G20610.1"; exon_number "5"; FPKM "0.0000000000"; frac "0.000000"; conf_lo "0.000000"; conf_hi "0.000000"; cov "0.000000";
Chr4	Cufflinks	transcript	11077958	11080306	1	+	.	gene_id "AT4G20620"; transcript_id "AT4G20620.1"; FPKM "0.0000000000"; frac "0.000000"; conf_lo "0.000000"; conf_hi "0.000000"; cov "0.000000"; full_read_support "no";
Chr4	Cufflinks	exon	11077958	11078284	1	+	.	gene_id "AT4G20620"; transcript_id "AT4G20620.1"; exon_number "1"; FPKM "0.0000000000"; frac "0.000000"; conf_lo "0.000000"; conf_hi "0.000000"; cov "0.000000";
Chr4	Cufflinks	exon	11078527	11078939	1	+	.	gene_id "AT4G20620"; transcript_id "AT4G20620.1"; exon_number "2"; FPKM "0.0000000000"; frac "0.000000"; conf_lo "0.000000"; conf_hi "0.000000"; cov "0.000000";
Chr4	Cufflinks	exon	11079467	11079536	1	+	.	gene_id "AT4G20620"; transcript_id "AT4G20620.1"; exon_number "3"; FPKM "0.0000000000"; frac "0.000000"; conf_lo "0.000000"; conf_hi "0.000000"; cov "0.000000";
Chr4	Cufflinks	exon	11079609	11080020	1	+	.	gene_id "AT4G20620"; transcript_id "AT4G20620.1"; exon_number "4"; FPKM "0.0000000000"; frac "0.000000"; conf_lo "0.000000"; conf_hi "0.000000"; cov "0.000000";
Chr4	Cufflinks	exon	11080077	11080306	1	+	.	gene_id "AT4G20620"; transcript_id "AT4G20620.1"; exon_number "5"; FPKM "0.0000000000"; frac "0.000000"; conf_lo "0.000000"; conf_hi "0.000000"; cov "0.000000";
Chr4	Cufflinks	transcript	11082804	11085152	1	+	.	gene_id "AT4G20630"; transcript_id "AT4G20630.1"; FPKM "0.0000000000"; frac "0.000000"; conf_lo "0.000000"; conf_hi "0.000000"; cov "0.000000"; full_read_support "no";
Chr4	Cufflinks	exon	11082804	11083130	1	+	.	gene_id "AT4G20630"; transcript_id "AT4G20630.1"; exon_number "1"; FPKM "0.0000000000"; frac "0.000000"; conf_lo "0.000000"; conf_hi "0.000000"; cov "0.000000";
Chr4	Cufflinks	exon	11083373	11083664	1	+	.	gene_id "AT4G20630"; transcript_id "AT4G20630.1"; exon_number "2"; FPKM "0.0000000000"; frac "0.000000"; conf_lo "0.000000"; conf_hi "0.000000"; cov "0.000000";
Chr4	Cufflinks	exon	11083710	11083785	1	+	.	gene_id "AT4G20630"; transcript_id "AT4G20630.1"; exon_number "3"; FPKM "0.0000000000"; frac "0.000000"; conf_lo "0.000000"; conf_hi "0.000000"; cov "0.000000";
Chr4	Cufflinks	exon	11084370	11084826	1	+	.	gene_id "AT4G20630"; transcript_id "AT4G20630.1"; exon_number "4"; FPKM "0.0000000000"; frac "0.000000"; conf_lo "0.000000"; conf_hi "0.000000"; cov "0.000000";
Chr4	Cufflinks	exon	11084898	11085152	1	+	.	gene_id "AT4G20630"; transcript_id "AT4G20630.1"; exon_number "5"; FPKM "0.0000000000"; frac "0.000000"; conf_lo "0.000000"; conf_hi "0.000000"; cov "0.000000";
Chr4	Cufflinks	transcript	11086063	11088411	1	+	.	gene_id "AT4G20640"; transcript_id "AT4G20640.1"; FPKM "0.0000000000"; frac "0.000000"; conf_lo "0.000000"; conf_hi "0.000000"; cov "0.000000"; full_read_support "no";
Chr4	Cufflinks	exon	11086063	11086389	1	+	.	gene_id "AT4G20640"; transcript_id "AT4G20640.1"; exon_number "1"; FPKM "0.0000000000"; frac "0.000000"; conf_lo "0.000000"; conf_hi "0.000000"; cov "0.000000";
Chr4	Cufflinks	exon	11086632	11087044	1	+	.	gene_id "AT4G20640"; transcript_id "AT4G20640.1"; exon_number "2"; FPKM "0.0000000000"; frac "0.000000"; conf_lo "0.000000"; conf_hi "0.000000"; cov "0.000000";
Chr4	Cufflinks	exon	11087572	11087641	1	+	.	gene_id "AT4G20640"; transcript_id "AT4G20640.1"; exon_number "3"; FPKM "0.0000000000"; frac "0.000000"; conf_lo "0.000000"; conf_hi "0.000000"; cov "0.000000";
Chr4	Cufflinks	exon	11087714	11088125	1	+	.	gene_id "AT4G20640"; transcript_id "AT4G20640.1"; exon_number "4"; FPKM "0.0000000000"; frac "0.000000"; conf_lo "0.000000"; conf_hi "0.000000"; cov "0.000000";
Chr4	Cufflinks	exon	11088182	11088411	1	+	.	gene_id "AT4G20640"; transcript_id "AT4G20640.1"; exon_number "5"; FPKM "0.0000000000"; frac "0.000000"; conf_lo "0.000000"; conf_hi "0.000000"; cov "0.000000";
Chr4	Cufflinks	transcript	11089322	11091671	1	+	.	gene_id "AT4G20650"; transcript_id "AT4G20650.1"; FPKM "0.0000000000"; frac "0.000000"; conf_lo "0.000000"; conf_hi "0.000000"; cov "0.000000"; full_read_support "no";
Chr4	Cufflinks	exon	11089322	11089648	1	+	.	gene_id "AT4G20650"; transcript_id "AT4G20650.1"; exon_number "1"; FPKM "0.0000000000"; frac "0.000000"; conf_lo "0.000000"; conf_hi "0.000000"; cov "0.000000";
Chr4	Cufflinks	exon	11089891	11090182	1	+	.	gene_id "AT4G20650"; transcript_id "AT4G20650.1"; exon_number "2"; FPKM "0.0000000000"; frac "0.000000"; conf_lo "0.000000"; conf_hi "0.000000"; cov "0.000000";
Chr4	Cufflinks	exon	11090228	11090303	1	+	.	gene_id "AT4G20650"; transcript_id "AT4G20650.1"; exon_number "3"; FPKM "0.0000000000"; frac "0.000000"; conf_lo "0.000000"; conf_hi "0.000000"; cov "0.000000";
Chr4	Cufflinks	exon	11090888	11091671	1	+	.	gene_id "AT4G20650"; transcript_id "AT4G20650.1"; exon_number "4"; FPKM "0.0000000000"; frac "0.000000"; conf_lo "0.000000"; conf_hi "0.000000"; cov "0.000000";
Chr4	Cufflinks	transcript	11092539	11093621	1	+	.	gene_id "AT4G20670"; transcript_id "AT4G20670.1"; FPKM "0.0000000000"; frac "0.000000"; conf_lo "0.000000"; conf_hi "0.000000"; cov "0.000000"; full_read_support "no";
Chr4	Cufflinks	exon	11092539	11092907	1	+	.	gene_id "AT4G20670"; transcript_id "AT4G20670.1"; exon_number "1"; FPKM "0.0000000000"; frac "0.000000"; conf_lo "0.000000"; conf_hi "0.000000"; cov "0.000000";
Chr4	Cufflinks	exon	11093148	11093621	1	+	.	gene_id "AT4G20670"; transcript_id "AT4G20670.1"; exon_number "2"; FPKM "0.0000000000"; frac "0.000000"; conf_lo "0.000000"; conf_hi "0.000000"; cov "0.000000";
Chr4	Cufflinks	transcript	11095027	11096307	1	+	.	gene_id "AT4G20680"; transcript_id "AT4G20680.1"; FPKM "0.0000000000"; frac "0.000000"; conf_lo "0.000000"; conf_hi "0.000000"; cov "0.000000"; full_read_support "no";
Chr4	Cufflinks	exon	11095027	11095368	1	+	.	gene_id "AT4G20680"; transcript_id "AT4G20680.1"; exon_number "1"; FPKM "0.0000000000"; frac "0.000000"; conf_lo "0.000000"; conf_hi "0.000000"; cov "0.000000";
Chr4	Cufflinks	exon	11095828	11096307	1	+	.	gene_id "AT4G20680"; transcript_id "AT4G20680.1"; exon_number "2"; FPKM "0.0000000000"; frac "0.000000"; conf_lo "0.000000"; conf_hi "0.000000"; cov "0.000000";
Chr4	Cufflinks	transcript	11097002	11098024	1000	-	.	gene_id "CUFF.239"; transcript_id "CUFF.239.1"; FPKM "1.3632837954"; frac "1.000000"; conf_lo "0.762078"; conf_hi "1.964490"; cov "7.623250"; full_read_support "yes";
Chr4	Cufflinks	exon	11097002	11098024	1000	-	.	gene_id "CUFF.239"; transcript_id "CUFF.239.1"; exon_number "1"; FPKM "1.3632837954"; frac "1.000000"; conf_lo "0.762078"; conf_hi "1.964490"; cov "7.623250";
Chr4	Cufflinks	transcript	11097242	11098024	1	-	.	gene_id "CUFF.239"; transcript_id "AT4G20690.1"; FPKM "0.0000000000"; frac "0.000000"; conf_lo "0.000000"; conf_hi "0.468374"; cov "0.000000"; full_read_support "no";
Chr4	Cufflinks	exon	11097242	11097460	1	-	.	gene_id "CUFF.239"; transcript_id "AT4G20690.1"; exon_number "1"; FPKM "0.0000000000"; frac "0.000000"; conf_lo "0.000000"; conf_hi "0.468374"; cov "0.000000";
Chr4	Cufflinks	exon	11097827	11098024	1	-	.	gene_id "CUFF.239"; transcript_id "AT4G20690.1"; exon_number "2"; FPKM "0.0000000000"; frac "0.000000"; conf_lo "0.000000"; conf_hi "0.468374"; cov "0.000000";
Chr4	Cufflinks	transcript	11098270	11100055	1	+	.	gene_id "AT4G20700"; transcript_id "AT4G20700.1"; FPKM "0.0000000000"; frac "0.000000"; conf_lo "0.000000"; conf_hi "0.000000"; cov "0.000000"; full_read_support "no";
Chr4	Cufflinks	exon	11098270	11098337	1	+	.	gene_id "AT4G20700"; transcript_id "AT4G20700.1"; exon_number "1"; FPKM "0.0000000000"; frac "0.000000"; conf_lo "0.000000"; conf_hi "0.000000"; cov "0.000000";
Chr4	Cufflinks	exon	11098454	11098650	1	+	.	gene_id "AT4G20700"; transcript_id "AT4G20700.1"; exon_number "2"; FPKM "0.0000000000"; frac "0.000000"; conf_lo "0.000000"; conf_hi "0.000000"; cov "0.000000";
Chr4	Cufflinks	exon	11098731	11100055	1	+	.	gene_id "AT4G20700"; transcript_id "AT4G20700.1"; exon_number "3"; FPKM "0.0000000000"; frac "0.000000"; conf_lo "0.000000"; conf_hi "0.000000"; cov "0.000000";
Chr4	Cufflinks	transcript	11100924	11101989	1	+	.	gene_id "AT4G20710"; transcript_id "AT4G20710.1"; FPKM "0.0000000000"; frac "0.000000"; conf_lo "0.000000"; conf_hi "0.000000"; cov "0.000000"; full_read_support "no";
Chr4	Cufflinks	exon	11100924	11101292	1	+	.	gene_id "AT4G20710"; transcript_id "AT4G20710.1"; exon_number "1"; FPKM "0.0000000000"; frac "0.000000"; conf_lo "0.000000"; conf_hi "0.000000"; cov "0.000000";
Chr4	Cufflinks	exon	11101535	11101989	1	+	.	gene_id "AT4G20710"; transcript_id "AT4G20710.1"; exon_number "2"; FPKM "0.0000000000"; frac "0.000000"; conf_lo "0.000000"; conf_hi "0.000000"; cov "0.000000";
Chr4	Cufflinks	transcript	11103377	11104170	1	-	.	gene_id "AT4G20715"; transcript_id "AT4G20715.1"; FPKM "0.0000000000"; frac "0.000000"; conf_lo "0.000000"; conf_hi "0.000000"; cov "0.000000"; full_read_support "no";
Chr4	Cufflinks	exon	11103377	11103520	1	-	.	gene_id "AT4G20715"; transcript_id "AT4G20715.1"; exon_number "1"; FPKM "0.0000000000"; frac "0.000000"; conf_lo "0.000000"; conf_hi "0.000000"; cov "0.000000";
Chr4	Cufflinks	exon	11103609	11103725	1	-	.	gene_id "AT4G20715"; transcript_id "AT4G20715.1"; exon_number "2"; FPKM "0.0000000000"; frac "0.000000"; conf_lo "0.000000"; conf_hi "0.000000"; cov "0.000000";
Chr4	Cufflinks	exon	11103776	11103911	1	-	.	gene_id "AT4G20715"; transcript_id "AT4G20715.1"; exon_number "3"; FPKM "0.0000000000"; frac "0.000000"; conf_lo "0.000000"; conf_hi "0.000000"; cov "0.000000";
Chr4	Cufflinks	exon	11104007	11104170	1	-	.	gene_id "AT4G20715"; transcript_id "AT4G20715.1"; exon_number "4"; FPKM "0.0000000000"; frac "0.000000"; conf_lo "0.000000"; conf_hi "0.000000"; cov "0.000000";
Chr4	Cufflinks	transcript	11105318	11108053	1000	+	.	gene_id "CUFF.240"; transcript_id "AT4G20720.1"; FPKM "1.2462822145"; frac "1.000000"; conf_lo "0.899788"; conf_hi "1.592777"; cov "7.311026"; full_read_support "no";
Chr4	Cufflinks	exon	11105318	11105735	1000	+	.	gene_id "CUFF.240"; transcript_id "AT4G20720.1"; exon_number "1"; FPKM "1.2462822145"; frac "1.000000"; conf_lo "0.899788"; conf_hi "1.592777"; cov "7.311026";
Chr4	Cufflinks	exon	11105856	11107543	1000	+	.	gene_id "CUFF.240"; transcript_id "AT4G20720.1"; exon_number "2"; FPKM "1.2462822145"; frac "1.000000"; conf_lo "0.899788"; conf_hi "1.592777"; cov "7.311026";
Chr4	Cufflinks	exon	11107667	11108053	1000	+	.	gene_id "CUFF.240"; transcript_id "AT4G20720.1"; exon_number "3"; FPKM "1.2462822145"; frac "1.000000"; conf_lo "0.899788"; conf_hi "1.592777"; cov "7.311026";
Chr4	Cufflinks	transcript	11111763	11114366	1	-	.	gene_id "AT4G20725"; transcript_id "AT4G20725.1"; FPKM "0.0000000000"; frac "0.000000"; conf_lo "0.000000"; conf_hi "0.000000"; cov "0.000000"; full_read_support "no";
Chr4	Cufflinks	exon	11111763	11114366	1	-	.	gene_id "AT4G20725"; transcript_id "AT4G20725.1"; exon_number "1"; FPKM "0.0000000000"; frac "0.000000"; conf_lo "0.000000"; conf_hi "0.000000"; cov "0.000000";
Chr4	Cufflinks	transcript	11117798	11120595	616	-	.	gene_id "CUFF.241"; transcript_id "AT4G20730.1"; FPKM "0.3975092172"; frac "0.374045"; conf_lo "0.154321"; conf_hi "0.640697"; cov "2.313165"; full_read_support "no";
Chr4	Cufflinks	exon	11117798	11118653	616	-	.	gene_id "CUFF.241"; transcript_id "AT4G20730.1"; exon_number "1"; FPKM "0.3975092172"; frac "0.374045"; conf_lo "0.154321"; conf_hi "0.640697"; cov "2.313165";
Chr4	Cufflinks	exon	11118726	11119549	616	-	.	gene_id "CUFF.241"; transcript_id "AT4G20730.1"; exon_number "2"; FPKM "0.3975092172"; frac "0.374045"; conf_lo "0.154321"; conf_hi "0.640697"; cov "2.313165";
Chr4	Cufflinks	exon	11119627	11120595	616	-	.	gene_id "CUFF.241"; transcript_id "AT4G20730.1"; exon_number "3"; FPKM "0.3975092172"; frac "0.374045"; conf_lo "0.154321"; conf_hi "0.640697"; cov "2.313165";
Chr4	Cufflinks	transcript	11117798	11120595	1000	-	.	gene_id "CUFF.241"; transcript_id "CUFF.241.2"; FPKM "0.6449503779"; frac "0.625955"; conf_lo "0.368382"; conf_hi "0.921518"; cov "3.753061"; full_read_support "yes";
Chr4	Cufflinks	exon	11117798	11118653	1000	-	.	gene_id "CUFF.241"; transcript_id "CUFF.241.2"; exon_number "1"; FPKM "0.6449503779"; frac "0.625955"; conf_lo "0.368382"; conf_hi "0.921518"; cov "3.753061";
Chr4	Cufflinks	exon	11118726	11120595	1000	-	.	gene_id "CUFF.241"; transcript_id "CUFF.241.2"; exon_number "2"; FPKM "0.6449503779"; frac "0.625955"; conf_lo "0.368382"; conf_hi "0.921518"; cov "3.753061";
Chr4	Cufflinks	transcript	11126151	11128334	1000	+	.	gene_id "AT4G20740"; transcript_id "AT4G20740.1"; FPKM "1.8775441365"; frac "1.000000"; conf_lo "1.433564"; conf_hi "2.321525"; cov "11.030858"; full_read_support "yes";
Chr4	Cufflinks	exon	11126151	11128334	1000	+	.	gene_id "AT4G20740"; transcript_id "AT4G20740.1"; exon_number "1"; FPKM "1.8775441365"; frac "1.000000"; conf_lo "1.433564"; conf_hi "2.321525"; cov "11.030858";
Chr4	Cufflinks	transcript	11129015	11130770	1000	+	.	gene_id "AT4G20760"; transcript_id "AT4G20760.1"; FPKM "9.3564414657"; frac "1.000000"; conf_lo "7.874765"; conf_hi "10.838118"; cov "54.942645"; full_read_support "yes";
Chr4	Cufflinks	exon	11129015	11129219	1000	+	.	gene_id "AT4G20760"; transcript_id "AT4G20760.1"; exon_number "1"; FPKM "9.3564414657"; frac "1.000000"; conf_lo "7.874765"; conf_hi "10.838118"; cov "54.942645";
Chr4	Cufflinks	exon	11129341	11129493	1000	+	.	gene_id "AT4G20760"; transcript_id "AT4G20760.1"; exon_number "2"; FPKM "9.3564414657"; frac "1.000000"; conf_lo "7.874765"; conf_hi "10.838118"; cov "54.942645";
Chr4	Cufflinks	exon	11129588	11129681	1000	+	.	gene_id "AT4G20760"; transcript_id "AT4G20760.1"; exon_number "3"; FPKM "9.3564414657"; frac "1.000000"; conf_lo "7.874765"; conf_hi "10.838118"; cov "54.942645";
Chr4	Cufflinks	exon	11129827	11129909	1000	+	.	gene_id "AT4G20760"; transcript_id "AT4G20760.1"; exon_number "4"; FPKM "9.3564414657"; frac "1.000000"; conf_lo "7.874765"; conf_hi "10.838118"; cov "54.942645";
Chr4	Cufflinks	exon	11130054	11130207	1000	+	.	gene_id "AT4G20760"; transcript_id "AT4G20760.1"; exon_number "5"; FPKM "9.3564414657"; frac "1.000000"; conf_lo "7.874765"; conf_hi "10.838118"; cov "54.942645";
Chr4	Cufflinks	exon	11130306	11130770	1000	+	.	gene_id "AT4G20760"; transcript_id "AT4G20760.1"; exon_number "6"; FPKM "9.3564414657"; frac "1.000000"; conf_lo "7.874765"; conf_hi "10.838118"; cov "54.942645";
Chr4	Cufflinks	transcript	11130762	11133086	1	-	.	gene_id "AT4G20770"; transcript_id "AT4G20770.1"; FPKM "0.0000000000"; frac "0.000000"; conf_lo "0.000000"; conf_hi "0.048028"; cov "0.000000"; full_read_support "yes";
Chr4	Cufflinks	exon	11130762	11133086	1	-	.	gene_id "AT4G20770"; transcript_id "AT4G20770.1"; exon_number "1"; FPKM "0.0000000000"; frac "0.000000"; conf_lo "0.000000"; conf_hi "0.048028"; cov "0.000000";
Chr4	Cufflinks	transcript	11133186	11133970	1000	-	.	gene_id "AT4G20780"; transcript_id "AT4G20780.1"; FPKM "15.5987561491"; frac "1.000000"; conf_lo "13.229958"; conf_hi "17.967555"; cov "91.513137"; full_read_support "yes";
Chr4	Cufflinks	exon	11133186	11133970	1000	-	.	gene_id "AT4G20780"; transcript_id "AT4G20780.1"; exon_number "1"; FPKM "15.5987561491"; frac "1.000000"; conf_lo "13.229958"; conf_hi "17.967555"; cov "91.513137";
Chr4	Cufflinks	transcript	11134775	11136423	1	-	.	gene_id "AT4G20790"; transcript_id "AT4G20790.1"; FPKM "0.0000000000"; frac "0.000000"; conf_lo "0.000000"; conf_hi "0.000000"; cov "0.000000"; full_read_support "no";
Chr4	Cufflinks	exon	11134775	11135073	1	-	.	gene_id "AT4G20790"; transcript_id "AT4G20790.1"; exon_number "1"; FPKM "0.0000000000"; frac "0.000000"; conf_lo "0.000000"; conf_hi "0.000000"; cov "0.000000";
Chr4	Cufflinks	exon	11135166	11136423	1	-	.	gene_id "AT4G20790"; transcript_id "AT4G20790.1"; exon_number "2"; FPKM "0.0000000000"; frac "0.000000"; conf_lo "0.000000"; conf_hi "0.000000"; cov "0.000000";
Chr4	Cufflinks	transcript	11139609	11141311	1	+	.	gene_id "AT4G20800"; transcript_id "AT4G20800.1"; FPKM "0.0000000000"; frac "0.000000"; conf_lo "0.000000"; conf_hi "0.000000"; cov "0.000000"; full_read_support "no";
Chr4	Cufflinks	exon	11139609	11141311	1	+	.	gene_id "AT4G20800"; transcript_id "AT4G20800.1"; exon_number "1"; FPKM "0.0000000000"; frac "0.000000"; conf_lo "0.000000"; conf_hi "0.000000"; cov "0.000000";
Chr4	Cufflinks	transcript	11141427	11143597	1	-	.	gene_id "AT4G20810"; transcript_id "AT4G20810.1"; FPKM "0.0000000000"; frac "0.000000"; conf_lo "0.000000"; conf_hi "0.000000"; cov "0.000000"; full_read_support "no";
Chr4	Cufflinks	exon	11141427	11141512	1	-	.	gene_id "AT4G20810"; transcript_id "AT4G20810.1"; exon_number "1"; FPKM "0.0000000000"; frac "0.000000"; conf_lo "0.000000"; conf_hi "0.000000"; cov "0.000000";
Chr4	Cufflinks	exon	11141790	11141976	1	-	.	gene_id "AT4G20810"; transcript_id "AT4G20810.1"; exon_number "2"; FPKM "0.0000000000"; frac "0.000000"; conf_lo "0.000000"; conf_hi "0.000000"; cov "0.000000";
Chr4	Cufflinks	exon	11142064	11142267	1	-	.	gene_id "AT4G20810"; transcript_id "AT4G20810.1"; exon_number "3"; FPKM "0.0000000000"; frac "0.000000"; conf_lo "0.000000"; conf_hi "0.000000"; cov "0.000000";
Chr4	Cufflinks	exon	11142367	11142703	1	-	.	gene_id "AT4G20810"; transcript_id "AT4G20810.1"; exon_number "4"; FPKM "0.0000000000"; frac "0.000000"; conf_lo "0.000000"; conf_hi "0.000000"; cov "0.000000";
Chr4	Cufflinks	exon	11142843	11142952	1	-	.	gene_id "AT4G20810"; transcript_id "AT4G20810.1"; exon_number "5"; FPKM "0.0000000000"; frac "0.000000"; conf_lo "0.000000"; conf_hi "0.000000"; cov "0.000000";
Chr4	Cufflinks	exon	11143048	11143131	1	-	.	gene_id "AT4G20810"; transcript_id "AT4G20810.1"; exon_number "6"; FPKM "0.0000000000"; frac "0.000000"; conf_lo "0.000000"; conf_hi "0.000000"; cov "0.000000";
Chr4	Cufflinks	exon	11143204	11143324	1	-	.	gene_id "AT4G20810"; transcript_id "AT4G20810.1"; exon_number "7"; FPKM "0.0000000000"; frac "0.000000"; conf_lo "0.000000"; conf_hi "0.000000"; cov "0.000000";
Chr4	Cufflinks	exon	11143476	11143597	1	-	.	gene_id "AT4G20810"; transcript_id "AT4G20810.1"; exon_number "8"; FPKM "0.0000000000"; frac "0.000000"; conf_lo "0.000000"; conf_hi "0.000000"; cov "0.000000";
Chr4	Cufflinks	transcript	11150160	11151758	1000	+	.	gene_id "AT4G20820"; transcript_id "AT4G20820.1"; FPKM "1.9693015019"; frac "1.000000"; conf_lo "1.427096"; conf_hi "2.511507"; cov "11.559544"; full_read_support "yes";
Chr4	Cufflinks	exon	11150160	11151758	1000	+	.	gene_id "AT4G20820"; transcript_id "AT4G20820.1"; exon_number "1"; FPKM "1.9693015019"; frac "1.000000"; conf_lo "1.427096"; conf_hi "2.511507"; cov "11.559544";
Chr4	Cufflinks	transcript	11155432	11159779	221	+	.	gene_id "CUFF.242"; transcript_id "CUFF.242.1"; FPKM "4.0506625300"; frac "0.296462"; conf_lo "3.479348"; conf_hi "4.621977"; cov "23.766563"; full_read_support "yes";
Chr4	Cufflinks	exon	11155432	11157097	221	+	.	gene_id "CUFF.242"; transcript_id "CUFF.242.1"; exon_number "1"; FPKM "4.0506625300"; frac "0.296462"; conf_lo "3.479348"; conf_hi "4.621977"; cov "23.766563";
Chr4	Cufflinks	exon	11157477	11159779	221	+	.	gene_id "CUFF.242"; transcript_id "CUFF.242.1"; exon_number "2"; FPKM "4.0506625300"; frac "0.296462"; conf_lo "3.479348"; conf_hi "4.621977"; cov "23.766563";
Chr4	Cufflinks	transcript	11155453	11157806	1	+	.	gene_id "CUFF.242"; transcript_id "AT4G20830.1"; FPKM "0.0000000000"; frac "0.000000"; conf_lo "0.000000"; conf_hi "0.057494"; cov "0.000000"; full_read_support "yes";
Chr4	Cufflinks	exon	11155453	11157097	1	+	.	gene_id "CUFF.242"; transcript_id "AT4G20830.1"; exon_number "1"; FPKM "0.0000000000"; frac "0.000000"; conf_lo "0.000000"; conf_hi "0.057494"; cov "0.000000";
Chr4	Cufflinks	exon	11157477	11157806	1	+	.	gene_id "CUFF.242"; transcript_id "AT4G20830.1"; exon_number "2"; FPKM "0.0000000000"; frac "0.000000"; conf_lo "0.000000"; conf_hi "0.057494"; cov "0.000000";
Chr4	Cufflinks	transcript	11155460	11157322	1000	+	.	gene_id "CUFF.242"; transcript_id "AT4G20830.2"; FPKM "18.2891982276"; frac "0.590773"; conf_lo "16.529861"; conf_hi "20.048535"; cov "107.308711"; full_read_support "yes";
Chr4	Cufflinks	exon	11155460	11157322	1000	+	.	gene_id "CUFF.242"; transcript_id "AT4G20830.2"; exon_number "1"; FPKM "18.2891982276"; frac "0.590773"; conf_lo "16.529861"; conf_hi "20.048535"; cov "107.308711";
Chr4	Cufflinks	transcript	11157916	11159535	223	+	.	gene_id "CUFF.242"; transcript_id "AT4G20840.1"; FPKM "4.0880551473"; frac "0.112765"; conf_lo "3.130561"; conf_hi "5.045549"; cov "23.985957"; full_read_support "yes";
Chr4	Cufflinks	exon	11157916	11159535	223	+	.	gene_id "CUFF.242"; transcript_id "AT4G20840.1"; exon_number "1"; FPKM "4.0880551473"; frac "0.112765"; conf_lo "3.130561"; conf_hi "5.045549"; cov "23.985957";
Chr4	Cufflinks	transcript	11160721	11169889	1000	-	.	gene_id "CUFF.243"; transcript_id "AT4G20850.1"; FPKM "15.7401179346"; frac "1.000000"; conf_lo "14.640040"; conf_hi "16.840196"; cov "92.453834"; full_read_support "yes";
Chr4	Cufflinks	exon	11160721	11161093	1000	-	.	gene_id "CUFF.243"; transcript_id "AT4G20850.1"; exon_number "1"; FPKM "15.7401179346"; frac "1.000000"; conf_lo "14.640040"; conf_hi "16.840196"; cov "92.453834";
Chr4	Cufflinks	exon	11161188	11161349	1000	-	.	gene_id "CUFF.243"; transcript_id "AT4G20850.1"; exon_number "2"; FPKM "15.7401179346"; frac "1.000000"; conf_lo "14.640040"; conf_hi "16.840196"; cov "92.453834";
Chr4	Cufflinks	exon	11161542	11161634	1000	-	.	gene_id "CUFF.243"; transcript_id "AT4G20850.1"; exon_number "3"; FPKM "15.7401179346"; frac "1.000000"; conf_lo "14.640040"; conf_hi "16.840196"; cov "92.453834";
Chr4	Cufflinks	exon	11161746	11161844	1000	-	.	gene_id "CUFF.243"; transcript_id "AT4G20850.1"; exon_number "4"; FPKM "15.7401179346"; frac "1.000000"; conf_lo "14.640040"; conf_hi "16.840196"; cov "92.453834";
Chr4	Cufflinks	exon	11162142	11162237	1000	-	.	gene_id "CUFF.243"; transcript_id "AT4G20850.1"; exon_number "5"; FPKM "15.7401179346"; frac "1.000000"; conf_lo "14.640040"; conf_hi "16.840196"; cov "92.453834";
Chr4	Cufflinks	exon	11162368	11162460	1000	-	.	gene_id "CUFF.243"; transcript_id "AT4G20850.1"; exon_number "6"; FPKM "15.7401179346"; frac "1.000000"; conf_lo "14.640040"; conf_hi "16.840196"; cov "92.453834";
Chr4	Cufflinks	exon	11162613	11162684	1000	-	.	gene_id "CUFF.243"; transcript_id "AT4G20850.1"; exon_number "7"; FPKM "15.7401179346"; frac "1.000000"; conf_lo "14.640040"; conf_hi "16.840196"; cov "92.453834";
Chr4	Cufflinks	exon	11162864	11162995	1000	-	.	gene_id "CUFF.243"; transcript_id "AT4G20850.1"; exon_number "8"; FPKM "15.7401179346"; frac "1.000000"; conf_lo "14.640040"; conf_hi "16.840196"; cov "92.453834";
Chr4	Cufflinks	exon	11163078	11163129	1000	-	.	gene_id "CUFF.243"; transcript_id "AT4G20850.1"; exon_number "9"; FPKM "15.7401179346"; frac "1.000000"; conf_lo "14.640040"; conf_hi "16.840196"; cov "92.453834";
Chr4	Cufflinks	exon	11163224	11163306	1000	-	.	gene_id "CUFF.243"; transcript_id "AT4G20850.1"; exon_number "10"; FPKM "15.7401179346"; frac "1.000000"; conf_lo "14.640040"; conf_hi "16.840196"; cov "92.453834";
Chr4	Cufflinks	exon	11163467	11163533	1000	-	.	gene_id "CUFF.243"; transcript_id "AT4G20850.1"; exon_number "11"; FPKM "15.7401179346"; frac "1.000000"; conf_lo "14.640040"; conf_hi "16.840196"; cov "92.453834";
Chr4	Cufflinks	exon	11163742	11163821	1000	-	.	gene_id "CUFF.243"; transcript_id "AT4G20850.1"; exon_number "12"; FPKM "15.7401179346"; frac "1.000000"; conf_lo "14.640040"; conf_hi "16.840196"; cov "92.453834";
Chr4	Cufflinks	exon	11164063	11164180	1000	-	.	gene_id "CUFF.243"; transcript_id "AT4G20850.1"; exon_number "13"; FPKM "15.7401179346"; frac "1.000000"; conf_lo "14.640040"; conf_hi "16.840196"; cov "92.453834";
Chr4	Cufflinks	exon	11164271	11164371	1000	-	.	gene_id "CUFF.243"; transcript_id "AT4G20850.1"; exon_number "14"; FPKM "15.7401179346"; frac "1.000000"; conf_lo "14.640040"; conf_hi "16.840196"; cov "92.453834";
Chr4	Cufflinks	exon	11164458	11164586	1000	-	.	gene_id "CUFF.243"; transcript_id "AT4G20850.1"; exon_number "15"; FPKM "15.7401179346"; frac "1.000000"; conf_lo "14.640040"; conf_hi "16.840196"; cov "92.453834";
Chr4	Cufflinks	exon	11165070	11165240	1000	-	.	gene_id "CUFF.243"; transcript_id "AT4G20850.1"; exon_number "16"; FPKM "15.7401179346"; frac "1.000000"; conf_lo "14.640040"; conf_hi "16.840196"; cov "92.453834";
Chr4	Cufflinks	exon	11165308	11165420	1000	-	.	gene_id "CUFF.243"; transcript_id "AT4G20850.1"; exon_number "17"; FPKM "15.7401179346"; frac "1.000000"; conf_lo "14.640040"; conf_hi "16.840196"; cov "92.453834";
Chr4	Cufflinks	exon	11165527	11165705	1000	-	.	gene_id "CUFF.243"; transcript_id "AT4G20850.1"; exon_number "18"; FPKM "15.7401179346"; frac "1.000000"; conf_lo "14.640040"; conf_hi "16.840196"; cov "92.453834";
Chr4	Cufflinks	exon	11165797	11165951	1000	-	.	gene_id "CUFF.243"; transcript_id "AT4G20850.1"; exon_number "19"; FPKM "15.7401179346"; frac "1.000000"; conf_lo "14.640040"; conf_hi "16.840196"; cov "92.453834";
Chr4	Cufflinks	exon	11166217	11166275	1000	-	.	gene_id "CUFF.243"; transcript_id "AT4G20850.1"; exon_number "20"; FPKM "15.7401179346"; frac "1.000000"; conf_lo "14.640040"; conf_hi "16.840196"; cov "92.453834";
Chr4	Cufflinks	exon	11166471	11166550	1000	-	.	gene_id "CUFF.243"; transcript_id "AT4G20850.1"; exon_number "21"; FPKM "15.7401179346"; frac "1.000000"; conf_lo "14.640040"; conf_hi "16.840196"; cov "92.453834";
Chr4	Cufflinks	exon	11166624	11166745	1000	-	.	gene_id "CUFF.243"; transcript_id "AT4G20850.1"; exon_number "22"; FPKM "15.7401179346"; frac "1.000000"; conf_lo "14.640040"; conf_hi "16.840196"; cov "92.453834";
Chr4	Cufflinks	exon	11166847	11167021	1000	-	.	gene_id "CUFF.243"; transcript_id "AT4G20850.1"; exon_number "23"; FPKM "15.7401179346"; frac "1.000000"; conf_lo "14.640040"; conf_hi "16.840196"; cov "92.453834";
Chr4	Cufflinks	exon	11167101	11167288	1000	-	.	gene_id "CUFF.243"; transcript_id "AT4G20850.1"; exon_number "24"; FPKM "15.7401179346"; frac "1.000000"; conf_lo "14.640040"; conf_hi "16.840196"; cov "92.453834";
Chr4	Cufflinks	exon	11167390	11167473	1000	-	.	gene_id "CUFF.243"; transcript_id "AT4G20850.1"; exon_number "25"; FPKM "15.7401179346"; frac "1.000000"; conf_lo "14.640040"; conf_hi "16.840196"; cov "92.453834";
Chr4	Cufflinks	exon	11167708	11167830	1000	-	.	gene_id "CUFF.243"; transcript_id "AT4G20850.1"; exon_number "26"; FPKM "15.7401179346"; frac "1.000000"; conf_lo "14.640040"; conf_hi "16.840196"; cov "92.453834";
Chr4	Cufflinks	exon	11167910	11168060	1000	-	.	gene_id "CUFF.243"; transcript_id "AT4G20850.1"; exon_number "27"; FPKM "15.7401179346"; frac "1.000000"; conf_lo "14.640040"; conf_hi "16.840196"; cov "92.453834";
Chr4	Cufflinks	exon	11168182	11168324	1000	-	.	gene_id "CUFF.243"; transcript_id "AT4G20850.1"; exon_number "28"; FPKM "15.7401179346"; frac "1.000000"; conf_lo "14.640040"; conf_hi "16.840196"; cov "92.453834";
Chr4	Cufflinks	exon	11168420	11168506	1000	-	.	gene_id "CUFF.243"; transcript_id "AT4G20850.1"; exon_number "29"; FPKM "15.7401179346"; frac "1.000000"; conf_lo "14.640040"; conf_hi "16.840196"; cov "92.453834";
Chr4	Cufflinks	exon	11168610	11168690	1000	-	.	gene_id "CUFF.243"; transcript_id "AT4G20850.1"; exon_number "30"; FPKM "15.7401179346"; frac "1.000000"; conf_lo "14.640040"; conf_hi "16.840196"; cov "92.453834";
Chr4	Cufflinks	exon	11168817	11168926	1000	-	.	gene_id "CUFF.243"; transcript_id "AT4G20850.1"; exon_number "31"; FPKM "15.7401179346"; frac "1.000000"; conf_lo "14.640040"; conf_hi "16.840196"; cov "92.453834";
Chr4	Cufflinks	exon	11169021	11169094	1000	-	.	gene_id "CUFF.243"; transcript_id "AT4G20850.1"; exon_number "32"; FPKM "15.7401179346"; frac "1.000000"; conf_lo "14.640040"; conf_hi "16.840196"; cov "92.453834";
Chr4	Cufflinks	exon	11169176	11169254	1000	-	.	gene_id "CUFF.243"; transcript_id "AT4G20850.1"; exon_number "33"; FPKM "15.7401179346"; frac "1.000000"; conf_lo "14.640040"; conf_hi "16.840196"; cov "92.453834";
Chr4	Cufflinks	exon	11169457	11169889	1000	-	.	gene_id "CUFF.243"; transcript_id "AT4G20850.1"; exon_number "34"; FPKM "15.7401179346"; frac "1.000000"; conf_lo "14.640040"; conf_hi "16.840196"; cov "92.453834";
Chr4	Cufflinks	transcript	11172622	11174467	1000	+	.	gene_id "AT4G20860"; transcript_id "AT4G20860.1"; FPKM "12.5347583785"; frac "0.672819"; conf_lo "11.172226"; conf_hi "13.897291"; cov "73.603842"; full_read_support "yes";
Chr4	Cufflinks	exon	11172622	11174467	1000	+	.	gene_id "AT4G20860"; transcript_id "AT4G20860.1"; exon_number "1"; FPKM "12.5347583785"; frac "0.672819"; conf_lo "11.172226"; conf_hi "13.897291"; cov "73.603842";
Chr4	Cufflinks	transcript	11174450	11176881	1000	-	.	gene_id "CUFF.244"; transcript_id "AT4G20870.1"; FPKM "11.1187624853"; frac "0.327181"; conf_lo "9.449011"; conf_hi "12.788514"; cov "65.289143"; full_read_support "yes";
Chr4	Cufflinks	exon	11174450	11174739	1000	-	.	gene_id "CUFF.244"; transcript_id "AT4G20870.1"; exon_number "1"; FPKM "11.1187624853"; frac "0.327181"; conf_lo "9.449011"; conf_hi "12.788514"; cov "65.289143";
Chr4	Cufflinks	exon	11174833	11174979	1000	-	.	gene_id "CUFF.244"; transcript_id "AT4G20870.1"; exon_number "2"; FPKM "11.1187624853"; frac "0.327181"; conf_lo "9.449011"; conf_hi "12.788514"; cov "65.289143";
Chr4	Cufflinks	exon	11175078	11175183	1000	-	.	gene_id "CUFF.244"; transcript_id "AT4G20870.1"; exon_number "3"; FPKM "11.1187624853"; frac "0.327181"; conf_lo "9.449011"; conf_hi "12.788514"; cov "65.289143";
Chr4	Cufflinks	exon	11175274	11175470	1000	-	.	gene_id "CUFF.244"; transcript_id "AT4G20870.1"; exon_number "4"; FPKM "11.1187624853"; frac "0.327181"; conf_lo "9.449011"; conf_hi "12.788514"; cov "65.289143";
Chr4	Cufflinks	exon	11175562	11175654	1000	-	.	gene_id "CUFF.244"; transcript_id "AT4G20870.1"; exon_number "5"; FPKM "11.1187624853"; frac "0.327181"; conf_lo "9.449011"; conf_hi "12.788514"; cov "65.289143";
Chr4	Cufflinks	exon	11175828	11175906	1000	-	.	gene_id "CUFF.244"; transcript_id "AT4G20870.1"; exon_number "6"; FPKM "11.1187624853"; frac "0.327181"; conf_lo "9.449011"; conf_hi "12.788514"; cov "65.289143";
Chr4	Cufflinks	exon	11176692	11176881	1000	-	.	gene_id "CUFF.244"; transcript_id "AT4G20870.1"; exon_number "7"; FPKM "11.1187624853"; frac "0.327181"; conf_lo "9.449011"; conf_hi "12.788514"; cov "65.289143";
Chr4	Cufflinks	transcript	11179115	11180799	1000	-	.	gene_id "CUFF.245"; transcript_id "AT4G20880.1"; FPKM "4.7070041043"; frac "1.000000"; conf_lo "3.871045"; conf_hi "5.542963"; cov "27.636371"; full_read_support "yes";
Chr4	Cufflinks	exon	11179115	11180799	1000	-	.	gene_id "CUFF.245"; transcript_id "AT4G20880.1"; exon_number "1"; FPKM "4.7070041043"; frac "1.000000"; conf_lo "3.871045"; conf_hi "5.542963"; cov "27.636371";
Chr4	Cufflinks	transcript	11182092	11184072	1000	+	.	gene_id "CUFF.246"; transcript_id "AT4G20890.1"; FPKM "68.0056472470"; frac "1.000000"; conf_lo "63.840380"; conf_hi "72.170914"; cov "399.113486"; full_read_support "yes";
Chr4	Cufflinks	exon	11182092	11182611	1000	+	.	gene_id "CUFF.246"; transcript_id "AT4G20890.1"; exon_number "1"; FPKM "68.0056472470"; frac "1.000000"; conf_lo "63.840380"; conf_hi "72.170914"; cov "399.113486";
Chr4	Cufflinks	exon	11182795	11183064	1000	+	.	gene_id "CUFF.246"; transcript_id "AT4G20890.1"; exon_number "2"; FPKM "68.0056472470"; frac "1.000000"; conf_lo "63.840380"; conf_hi "72.170914"; cov "399.113486";
Chr4	Cufflinks	exon	11183170	11184072	1000	+	.	gene_id "CUFF.246"; transcript_id "AT4G20890.1"; exon_number "3"; FPKM "68.0056472470"; frac "1.000000"; conf_lo "63.840380"; conf_hi "72.170914"; cov "399.113486";
Chr4	Cufflinks	transcript	11184103	11185844	1	-	.	gene_id "AT4G20900"; transcript_id "AT4G20900.1"; FPKM "0.0000000000"; frac "0.000000"; conf_lo "0.000000"; conf_hi "0.000000"; cov "0.000000"; full_read_support "no";
Chr4	Cufflinks	exon	11184103	11184763	1	-	.	gene_id "AT4G20900"; transcript_id "AT4G20900.1"; exon_number "1"; FPKM "0.0000000000"; frac "0.000000"; conf_lo "0.000000"; conf_hi "0.000000"; cov "0.000000";
Chr4	Cufflinks	exon	11184799	11184915	1	-	.	gene_id "AT4G20900"; transcript_id "AT4G20900.1"; exon_number "2"; FPKM "0.0000000000"; frac "0.000000"; conf_lo "0.000000"; conf_hi "0.000000"; cov "0.000000";
Chr4	Cufflinks	exon	11185004	11185152	1	-	.	gene_id "AT4G20900"; transcript_id "AT4G20900.1"; exon_number "3"; FPKM "0.0000000000"; frac "0.000000"; conf_lo "0.000000"; conf_hi "0.000000"; cov "0.000000";
Chr4	Cufflinks	exon	11185235	11185447	1	-	.	gene_id "AT4G20900"; transcript_id "AT4G20900.1"; exon_number "4"; FPKM "0.0000000000"; frac "0.000000"; conf_lo "0.000000"; conf_hi "0.000000"; cov "0.000000";
Chr4	Cufflinks	exon	11185632	11185844	1	-	.	gene_id "AT4G20900"; transcript_id "AT4G20900.1"; exon_number "5"; FPKM "0.0000000000"; frac "0.000000"; conf_lo "0.000000"; conf_hi "0.000000"; cov "0.000000";
Chr4	Cufflinks	transcript	11186010	11191116	1000	-	.	gene_id "CUFF.247"; transcript_id "AT4G20910.2"; FPKM "3.6882338687"; frac "1.000000"; conf_lo "3.156719"; conf_hi "4.219749"; cov "21.640599"; full_read_support "yes";
Chr4	Cufflinks	exon	11186010	11186704	1000	-	.	gene_id "CUFF.247"; transcript_id "AT4G20910.2"; exon_number "1"; FPKM "3.6882338687"; frac "1.000000"; conf_lo "3.156719"; conf_hi "4.219749"; cov "21.640599";
Chr4	Cufflinks	exon	11186810	11186929	1000	-	.	gene_id "CUFF.247"; transcript_id "AT4G20910.2"; exon_number "2"; FPKM "3.6882338687"; frac "1.000000"; conf_lo "3.156719"; conf_hi "4.219749"; cov "21.640599";
Chr4	Cufflinks	exon	11187124	11187240	1000	-	.	gene_id "CUFF.247"; transcript_id "AT4G20910.2"; exon_number "3"; FPKM "3.6882338687"; frac "1.000000"; conf_lo "3.156719"; conf_hi "4.219749"; cov "21.640599";
Chr4	Cufflinks	exon	11187385	11187536	1000	-	.	gene_id "CUFF.247"; transcript_id "AT4G20910.2"; exon_number "4"; FPKM "3.6882338687"; frac "1.000000"; conf_lo "3.156719"; conf_hi "4.219749"; cov "21.640599";
Chr4	Cufflinks	exon	11188038	11188987	1000	-	.	gene_id "CUFF.247"; transcript_id "AT4G20910.2"; exon_number "5"; FPKM "3.6882338687"; frac "1.000000"; conf_lo "3.156719"; conf_hi "4.219749"; cov "21.640599";
Chr4	Cufflinks	exon	11189200	11189454	1000	-	.	gene_id "CUFF.247"; transcript_id "AT4G20910.2"; exon_number "6"; FPKM "3.6882338687"; frac "1.000000"; conf_lo "3.156719"; conf_hi "4.219749"; cov "21.640599";
Chr4	Cufflinks	exon	11189539	11189990	1000	-	.	gene_id "CUFF.247"; transcript_id "AT4G20910.2"; exon_number "7"; FPKM "3.6882338687"; frac "1.000000"; conf_lo "3.156719"; conf_hi "4.219749"; cov "21.640599";
Chr4	Cufflinks	exon	11190144	11190233	1000	-	.	gene_id "CUFF.247"; transcript_id "AT4G20910.2"; exon_number "8"; FPKM "3.6882338687"; frac "1.000000"; conf_lo "3.156719"; conf_hi "4.219749"; cov "21.640599";
Chr4	Cufflinks	exon	11190324	11190604	1000	-	.	gene_id "CUFF.247"; transcript_id "AT4G20910.2"; exon_number "9"; FPKM "3.6882338687"; frac "1.000000"; conf_lo "3.156719"; conf_hi "4.219749"; cov "21.640599";
Chr4	Cufflinks	exon	11191054	11191116	1000	-	.	gene_id "CUFF.247"; transcript_id "AT4G20910.2"; exon_number "10"; FPKM "3.6882338687"; frac "1.000000"; conf_lo "3.156719"; conf_hi "4.219749"; cov "21.640599";
Chr4	Cufflinks	transcript	11186084	11190691	1	-	.	gene_id "CUFF.247"; transcript_id "AT4G20910.1"; FPKM "0.0000000000"; frac "0.000000"; conf_lo "0.000000"; conf_hi "0.034895"; cov "0.000000"; full_read_support "yes";
Chr4	Cufflinks	exon	11186084	11186704	1	-	.	gene_id "CUFF.247"; transcript_id "AT4G20910.1"; exon_number "1"; FPKM "0.0000000000"; frac "0.000000"; conf_lo "0.000000"; conf_hi "0.034895"; cov "0.000000";
Chr4	Cufflinks	exon	11186810	11186929	1	-	.	gene_id "CUFF.247"; transcript_id "AT4G20910.1"; exon_number "2"; FPKM "0.0000000000"; frac "0.000000"; conf_lo "0.000000"; conf_hi "0.034895"; cov "0.000000";
Chr4	Cufflinks	exon	11187124	11187240	1	-	.	gene_id "CUFF.247"; transcript_id "AT4G20910.1"; exon_number "3"; FPKM "0.0000000000"; frac "0.000000"; conf_lo "0.000000"; conf_hi "0.034895"; cov "0.000000";
Chr4	Cufflinks	exon	11187385	11187536	1	-	.	gene_id "CUFF.247"; transcript_id "AT4G20910.1"; exon_number "4"; FPKM "0.0000000000"; frac "0.000000"; conf_lo "0.000000"; conf_hi "0.034895"; cov "0.000000";
Chr4	Cufflinks	exon	11188038	11188987	1	-	.	gene_id "CUFF.247"; transcript_id "AT4G20910.1"; exon_number "5"; FPKM "0.0000000000"; frac "0.000000"; conf_lo "0.000000"; conf_hi "0.034895"; cov "0.000000";
Chr4	Cufflinks	exon	11189200	11189454	1	-	.	gene_id "CUFF.247"; transcript_id "AT4G20910.1"; exon_number "6"; FPKM "0.0000000000"; frac "0.000000"; conf_lo "0.000000"; conf_hi "0.034895"; cov "0.000000";
Chr4	Cufflinks	exon	11189539	11189990	1	-	.	gene_id "CUFF.247"; transcript_id "AT4G20910.1"; exon_number "7"; FPKM "0.0000000000"; frac "0.000000"; conf_lo "0.000000"; conf_hi "0.034895"; cov "0.000000";
Chr4	Cufflinks	exon	11190144	11190233	1	-	.	gene_id "CUFF.247"; transcript_id "AT4G20910.1"; exon_number "8"; FPKM "0.0000000000"; frac "0.000000"; conf_lo "0.000000"; conf_hi "0.034895"; cov "0.000000";
Chr4	Cufflinks	exon	11190324	11190691	1	-	.	gene_id "CUFF.247"; transcript_id "AT4G20910.1"; exon_number "9"; FPKM "0.0000000000"; frac "0.000000"; conf_lo "0.000000"; conf_hi "0.034895"; cov "0.000000";
Chr4	Cufflinks	transcript	11193597	11197577	1000	-	.	gene_id "AT4G20920"; transcript_id "AT4G20920.1"; FPKM "0.1208346234"; frac "1.000000"; conf_lo "0.011314"; conf_hi "0.230355"; cov "0.710116"; full_read_support "no";
Chr4	Cufflinks	exon	11193597	11194037	1000	-	.	gene_id "AT4G20920"; transcript_id "AT4G20920.1"; exon_number "1"; FPKM "0.1208346234"; frac "1.000000"; conf_lo "0.011314"; conf_hi "0.230355"; cov "0.710116";
Chr4	Cufflinks	exon	11194116	11194236	1000	-	.	gene_id "AT4G20920"; transcript_id "AT4G20920.1"; exon_number "2"; FPKM "0.1208346234"; frac "1.000000"; conf_lo "0.011314"; conf_hi "0.230355"; cov "0.710116";
Chr4	Cufflinks	exon	11194464	11194580	1000	-	.	gene_id "AT4G20920"; transcript_id "AT4G20920.1"; exon_number "3"; FPKM "0.1208346234"; frac "1.000000"; conf_lo "0.011314"; conf_hi "0.230355"; cov "0.710116";
Chr4	Cufflinks	exon	11194690	11194841	1000	-	.	gene_id "AT4G20920"; transcript_id "AT4G20920.1"; exon_number "4"; FPKM "0.1208346234"; frac "1.000000"; conf_lo "0.011314"; conf_hi "0.230355"; cov "0.710116";
Chr4	Cufflinks	exon	11195252	11196171	1000	-	.	gene_id "AT4G20920"; transcript_id "AT4G20920.1"; exon_number "5"; FPKM "0.1208346234"; frac "1.000000"; conf_lo "0.011314"; conf_hi "0.230355"; cov "0.710116";
Chr4	Cufflinks	exon	11196332	11196544	1000	-	.	gene_id "AT4G20920"; transcript_id "AT4G20920.1"; exon_number "6"; FPKM "0.1208346234"; frac "1.000000"; conf_lo "0.011314"; conf_hi "0.230355"; cov "0.710116";
Chr4	Cufflinks	exon	11196626	11197080	1000	-	.	gene_id "AT4G20920"; transcript_id "AT4G20920.1"; exon_number "7"; FPKM "0.1208346234"; frac "1.000000"; conf_lo "0.011314"; conf_hi "0.230355"; cov "0.710116";
Chr4	Cufflinks	exon	11197172	11197270	1000	-	.	gene_id "AT4G20920"; transcript_id "AT4G20920.1"; exon_number "8"; FPKM "0.1208346234"; frac "1.000000"; conf_lo "0.011314"; conf_hi "0.230355"; cov "0.710116";
Chr4	Cufflinks	exon	11197362	11197577	1000	-	.	gene_id "AT4G20920"; transcript_id "AT4G20920.1"; exon_number "9"; FPKM "0.1208346234"; frac "1.000000"; conf_lo "0.011314"; conf_hi "0.230355"; cov "0.710116";
Chr4	Cufflinks	transcript	11198269	11201087	441	-	.	gene_id "CUFF.248"; transcript_id "CUFF.248.1"; FPKM "1.3707233688"; frac "0.378773"; conf_lo "0.883281"; conf_hi "1.858166"; cov "8.051304"; full_read_support "yes";
Chr4	Cufflinks	exon	11198269	11198714	441	-	.	gene_id "CUFF.248"; transcript_id "CUFF.248.1"; exon_number "1"; FPKM "1.3707233688"; frac "0.378773"; conf_lo "0.883281"; conf_hi "1.858166"; cov "8.051304";
Chr4	Cufflinks	exon	11198878	11198957	441	-	.	gene_id "CUFF.248"; transcript_id "CUFF.248.1"; exon_number "2"; FPKM "1.3707233688"; frac "0.378773"; conf_lo "0.883281"; conf_hi "1.858166"; cov "8.051304";
Chr4	Cufflinks	exon	11199064	11199149	441	-	.	gene_id "CUFF.248"; transcript_id "CUFF.248.1"; exon_number "3"; FPKM "1.3707233688"; frac "0.378773"; conf_lo "0.883281"; conf_hi "1.858166"; cov "8.051304";
Chr4	Cufflinks	exon	11199252	11199394	441	-	.	gene_id "CUFF.248"; transcript_id "CUFF.248.1"; exon_number "4"; FPKM "1.3707233688"; frac "0.378773"; conf_lo "0.883281"; conf_hi "1.858166"; cov "8.051304";
Chr4	Cufflinks	exon	11199526	11199621	441	-	.	gene_id "CUFF.248"; transcript_id "CUFF.248.1"; exon_number "5"; FPKM "1.3707233688"; frac "0.378773"; conf_lo "0.883281"; conf_hi "1.858166"; cov "8.051304";
Chr4	Cufflinks	exon	11199753	11199835	441	-	.	gene_id "CUFF.248"; transcript_id "CUFF.248.1"; exon_number "6"; FPKM "1.3707233688"; frac "0.378773"; conf_lo "0.883281"; conf_hi "1.858166"; cov "8.051304";
Chr4	Cufflinks	exon	11199965	11200115	441	-	.	gene_id "CUFF.248"; transcript_id "CUFF.248.1"; exon_number "7"; FPKM "1.3707233688"; frac "0.378773"; conf_lo "0.883281"; conf_hi "1.858166"; cov "8.051304";
Chr4	Cufflinks	exon	11200302	11200416	441	-	.	gene_id "CUFF.248"; transcript_id "CUFF.248.1"; exon_number "8"; FPKM "1.3707233688"; frac "0.378773"; conf_lo "0.883281"; conf_hi "1.858166"; cov "8.051304";
Chr4	Cufflinks	exon	11200523	11201087	441	-	.	gene_id "CUFF.248"; transcript_id "CUFF.248.1"; exon_number "9"; FPKM "1.3707233688"; frac "0.378773"; conf_lo "0.883281"; conf_hi "1.858166"; cov "8.051304";
Chr4	Cufflinks	transcript	11198389	11201087	1000	-	.	gene_id "CUFF.248"; transcript_id "AT4G20930.1"; FPKM "3.1047148485"; frac "0.621227"; conf_lo "2.280124"; conf_hi "3.929306"; cov "18.236358"; full_read_support "yes";
Chr4	Cufflinks	exon	11198389	11198714	1000	-	.	gene_id "CUFF.248"; transcript_id "AT4G20930.1"; exon_number "1"; FPKM "3.1047148485"; frac "0.621227"; conf_lo "2.280124"; conf_hi "3.929306"; cov "18.236358";
Chr4	Cufflinks	exon	11198878	11198957	1000	-	.	gene_id "CUFF.248"; transcript_id "AT4G20930.1"; exon_number "2"; FPKM "3.1047148485"; frac "0.621227"; conf_lo "2.280124"; conf_hi "3.929306"; cov "18.236358";
Chr4	Cufflinks	exon	11199065	11199149	1000	-	.	gene_id "CUFF.248"; transcript_id "AT4G20930.1"; exon_number "3"; FPKM "3.1047148485"; frac "0.621227"; conf_lo "2.280124"; conf_hi "3.929306"; cov "18.236358";
Chr4	Cufflinks	exon	11199252	11199394	1000	-	.	gene_id "CUFF.248"; transcript_id "AT4G20930.1"; exon_number "4"; FPKM "3.1047148485"; frac "0.621227"; conf_lo "2.280124"; conf_hi "3.929306"; cov "18.236358";
Chr4	Cufflinks	exon	11199526	11199621	1000	-	.	gene_id "CUFF.248"; transcript_id "AT4G20930.1"; exon_number "5"; FPKM "3.1047148485"; frac "0.621227"; conf_lo "2.280124"; conf_hi "3.929306"; cov "18.236358";
Chr4	Cufflinks	exon	11199753	11199835	1000	-	.	gene_id "CUFF.248"; transcript_id "AT4G20930.1"; exon_number "6"; FPKM "3.1047148485"; frac "0.621227"; conf_lo "2.280124"; conf_hi "3.929306"; cov "18.236358";
Chr4	Cufflinks	exon	11199965	11200115	1000	-	.	gene_id "CUFF.248"; transcript_id "AT4G20930.1"; exon_number "7"; FPKM "3.1047148485"; frac "0.621227"; conf_lo "2.280124"; conf_hi "3.929306"; cov "18.236358";
Chr4	Cufflinks	exon	11200302	11200416	1000	-	.	gene_id "CUFF.248"; transcript_id "AT4G20930.1"; exon_number "8"; FPKM "3.1047148485"; frac "0.621227"; conf_lo "2.280124"; conf_hi "3.929306"; cov "18.236358";
Chr4	Cufflinks	exon	11200523	11200611	1000	-	.	gene_id "CUFF.248"; transcript_id "AT4G20930.1"; exon_number "9"; FPKM "3.1047148485"; frac "0.621227"; conf_lo "2.280124"; conf_hi "3.929306"; cov "18.236358";
Chr4	Cufflinks	exon	11200923	11201087	1000	-	.	gene_id "CUFF.248"; transcript_id "AT4G20930.1"; exon_number "10"; FPKM "3.1047148485"; frac "0.621227"; conf_lo "2.280124"; conf_hi "3.929306"; cov "18.236358";
Chr4	Cufflinks	transcript	11201554	11206280	1000	+	.	gene_id "CUFF.249"; transcript_id "CUFF.249.1"; FPKM "4.6433950920"; frac "1.000000"; conf_lo "4.109834"; conf_hi "5.176956"; cov "27.174175"; full_read_support "no";
Chr4	Cufflinks	exon	11201554	11201687	1000	+	.	gene_id "CUFF.249"; transcript_id "CUFF.249.1"; exon_number "1"; FPKM "4.6433950920"; frac "1.000000"; conf_lo "4.109834"; conf_hi "5.176956"; cov "27.174175";
Chr4	Cufflinks	exon	11201863	11202225	1000	+	.	gene_id "CUFF.249"; transcript_id "CUFF.249.1"; exon_number "2"; FPKM "4.6433950920"; frac "1.000000"; conf_lo "4.109834"; conf_hi "5.176956"; cov "27.174175";
Chr4	Cufflinks	exon	11202340	11202433	1000	+	.	gene_id "CUFF.249"; transcript_id "CUFF.249.1"; exon_number "3"; FPKM "4.6433950920"; frac "1.000000"; conf_lo "4.109834"; conf_hi "5.176956"; cov "27.174175";
Chr4	Cufflinks	exon	11202573	11203727	1000	+	.	gene_id "CUFF.249"; transcript_id "CUFF.249.1"; exon_number "4"; FPKM "4.6433950920"; frac "1.000000"; conf_lo "4.109834"; conf_hi "5.176956"; cov "27.174175";
Chr4	Cufflinks	exon	11203839	11205365	1000	+	.	gene_id "CUFF.249"; transcript_id "CUFF.249.1"; exon_number "5"; FPKM "4.6433950920"; frac "1.000000"; conf_lo "4.109834"; conf_hi "5.176956"; cov "27.174175";
Chr4	Cufflinks	exon	11205452	11206280	1000	+	.	gene_id "CUFF.249"; transcript_id "CUFF.249.1"; exon_number "6"; FPKM "4.6433950920"; frac "1.000000"; conf_lo "4.109834"; conf_hi "5.176956"; cov "27.174175";
Chr4	Cufflinks	transcript	11202728	11206280	1	+	.	gene_id "CUFF.249"; transcript_id "AT4G20940.1"; FPKM "0.0000000000"; frac "0.000000"; conf_lo "0.000000"; conf_hi "0.034298"; cov "0.000000"; full_read_support "no";
Chr4	Cufflinks	exon	11202728	11203727	1	+	.	gene_id "CUFF.249"; transcript_id "AT4G20940.1"; exon_number "1"; FPKM "0.0000000000"; frac "0.000000"; conf_lo "0.000000"; conf_hi "0.034298"; cov "0.000000";
Chr4	Cufflinks	exon	11203839	11205282	1	+	.	gene_id "CUFF.249"; transcript_id "AT4G20940.1"; exon_number "2"; FPKM "0.0000000000"; frac "0.000000"; conf_lo "0.000000"; conf_hi "0.034298"; cov "0.000000";
Chr4	Cufflinks	exon	11205549	11206280	1	+	.	gene_id "CUFF.249"; transcript_id "AT4G20940.1"; exon_number "3"; FPKM "0.0000000000"; frac "0.000000"; conf_lo "0.000000"; conf_hi "0.034298"; cov "0.000000";
Chr4	Cufflinks	transcript	11211946	11213644	1000	+	.	gene_id "CUFF.250"; transcript_id "AT4G20960.1"; FPKM "14.0433887083"; frac "1.000000"; conf_lo "12.447718"; conf_hi "15.639059"; cov "82.434697"; full_read_support "yes";
Chr4	Cufflinks	exon	11211946	11212445	1000	+	.	gene_id "CUFF.250"; transcript_id "AT4G20960.1"; exon_number "1"; FPKM "14.0433887083"; frac "1.000000"; conf_lo "12.447718"; conf_hi "15.639059"; cov "82.434697";
Chr4	Cufflinks	exon	11212542	11212840	1000	+	.	gene_id "CUFF.250"; transcript_id "AT4G20960.1"; exon_number "2"; FPKM "14.0433887083"; frac "1.000000"; conf_lo "12.447718"; conf_hi "15.639059"; cov "82.434697";
Chr4	Cufflinks	exon	11212918	11213644	1000	+	.	gene_id "CUFF.250"; transcript_id "AT4G20960.1"; exon_number "3"; FPKM "14.0433887083"; frac "1.000000"; conf_lo "12.447718"; conf_hi "15.639059"; cov "82.434697";
Chr4	Cufflinks	transcript	11215259	11216212	1	+	.	gene_id "AT4G20970"; transcript_id "AT4G20970.1"; FPKM "0.0000000000"; frac "0.000000"; conf_lo "0.000000"; conf_hi "0.000000"; cov "0.000000"; full_read_support "no";
Chr4	Cufflinks	exon	11215259	11215390	1	+	.	gene_id "AT4G20970"; transcript_id "AT4G20970.1"; exon_number "1"; FPKM "0.0000000000"; frac "0.000000"; conf_lo "0.000000"; conf_hi "0.000000"; cov "0.000000";
Chr4	Cufflinks	exon	11215490	11215855	1	+	.	gene_id "AT4G20970"; transcript_id "AT4G20970.1"; exon_number "2"; FPKM "0.0000000000"; frac "0.000000"; conf_lo "0.000000"; conf_hi "0.000000"; cov "0.000000";
Chr4	Cufflinks	exon	11216138	11216212	1	+	.	gene_id "AT4G20970"; transcript_id "AT4G20970.1"; exon_number "3"; FPKM "0.0000000000"; frac "0.000000"; conf_lo "0.000000"; conf_hi "0.000000"; cov "0.000000";
Chr4	Cufflinks	transcript	11216881	11219638	1	+	.	gene_id "CUFF.251"; transcript_id "AT4G20980.4"; FPKM "0.0000000000"; frac "0.000000"; conf_lo "0.000000"; conf_hi "0.054054"; cov "0.000000"; full_read_support "no";
Chr4	Cufflinks	exon	11216881	11218787	1	+	.	gene_id "CUFF.251"; transcript_id "AT4G20980.4"; exon_number "1"; FPKM "0.0000000000"; frac "0.000000"; conf_lo "0.000000"; conf_hi "0.054054"; cov "0.000000";
Chr4	Cufflinks	exon	11219069	11219178	1	+	.	gene_id "CUFF.251"; transcript_id "AT4G20980.4"; exon_number "2"; FPKM "0.0000000000"; frac "0.000000"; conf_lo "0.000000"; conf_hi "0.054054"; cov "0.000000";
Chr4	Cufflinks	exon	11219568	11219638	1	+	.	gene_id "CUFF.251"; transcript_id "AT4G20980.4"; exon_number "3"; FPKM "0.0000000000"; frac "0.000000"; conf_lo "0.000000"; conf_hi "0.054054"; cov "0.000000";
Chr4	Cufflinks	transcript	11216931	11219337	1000	+	.	gene_id "CUFF.251"; transcript_id "AT4G20980.1"; FPKM "29.0374176486"; frac "1.000000"; conf_lo "26.898776"; conf_hi "31.176059"; cov "170.456060"; full_read_support "yes";
Chr4	Cufflinks	exon	11216931	11218787	1000	+	.	gene_id "CUFF.251"; transcript_id "AT4G20980.1"; exon_number "1"; FPKM "29.0374176486"; frac "1.000000"; conf_lo "26.898776"; conf_hi "31.176059"; cov "170.456060";
Chr4	Cufflinks	exon	11219069	11219337	1000	+	.	gene_id "CUFF.251"; transcript_id "AT4G20980.1"; exon_number "2"; FPKM "29.0374176486"; frac "1.000000"; conf_lo "26.898776"; conf_hi "31.176059"; cov "170.456060";
Chr4	Cufflinks	transcript	11216944	11219319	1	+	.	gene_id "CUFF.251"; transcript_id "AT4G20980.2"; FPKM "0.0000000000"; frac "0.000000"; conf_lo "0.000000"; conf_hi "0.046902"; cov "0.000000"; full_read_support "yes";
Chr4	Cufflinks	exon	11216944	11219319	1	+	.	gene_id "CUFF.251"; transcript_id "AT4G20980.2"; exon_number "1"; FPKM "0.0000000000"; frac "0.000000"; conf_lo "0.000000"; conf_hi "0.046902"; cov "0.000000";
Chr4	Cufflinks	transcript	11216944	11219319	1	+	.	gene_id "CUFF.251"; transcript_id "AT4G20980.3"; FPKM "0.0000000000"; frac "0.000000"; conf_lo "0.000000"; conf_hi "0.053769"; cov "0.000000"; full_read_support "no";
Chr4	Cufflinks	exon	11216944	11218790	1	+	.	gene_id "CUFF.251"; transcript_id "AT4G20980.3"; exon_number "1"; FPKM "0.0000000000"; frac "0.000000"; conf_lo "0.000000"; conf_hi "0.053769"; cov "0.000000";
Chr4	Cufflinks	exon	11219069	11219319	1	+	.	gene_id "CUFF.251"; transcript_id "AT4G20980.3"; exon_number "2"; FPKM "0.0000000000"; frac "0.000000"; conf_lo "0.000000"; conf_hi "0.053769"; cov "0.000000";
Chr4	Cufflinks	transcript	11219772	11221126	1	+	.	gene_id "AT4G20990"; transcript_id "AT4G20990.1"; FPKM "0.0000000000"; frac "0.000000"; conf_lo "0.000000"; conf_hi "0.000000"; cov "0.000000"; full_read_support "no";
Chr4	Cufflinks	exon	11219772	11219862	1	+	.	gene_id "AT4G20990"; transcript_id "AT4G20990.1"; exon_number "1"; FPKM "0.0000000000"; frac "0.000000"; conf_lo "0.000000"; conf_hi "0.000000"; cov "0.000000";
Chr4	Cufflinks	exon	11219960	11220174	1	+	.	gene_id "AT4G20990"; transcript_id "AT4G20990.1"; exon_number "2"; FPKM "0.0000000000"; frac "0.000000"; conf_lo "0.000000"; conf_hi "0.000000"; cov "0.000000";
Chr4	Cufflinks	exon	11220258	11220364	1	+	.	gene_id "AT4G20990"; transcript_id "AT4G20990.1"; exon_number "3"; FPKM "0.0000000000"; frac "0.000000"; conf_lo "0.000000"; conf_hi "0.000000"; cov "0.000000";
Chr4	Cufflinks	exon	11220449	11220551	1	+	.	gene_id "AT4G20990"; transcript_id "AT4G20990.1"; exon_number "4"; FPKM "0.0000000000"; frac "0.000000"; conf_lo "0.000000"; conf_hi "0.000000"; cov "0.000000";
Chr4	Cufflinks	exon	11220637	11220795	1	+	.	gene_id "AT4G20990"; transcript_id "AT4G20990.1"; exon_number "5"; FPKM "0.0000000000"; frac "0.000000"; conf_lo "0.000000"; conf_hi "0.000000"; cov "0.000000";
Chr4	Cufflinks	exon	11220916	11220969	1	+	.	gene_id "AT4G20990"; transcript_id "AT4G20990.1"; exon_number "6"; FPKM "0.0000000000"; frac "0.000000"; conf_lo "0.000000"; conf_hi "0.000000"; cov "0.000000";
Chr4	Cufflinks	exon	11221052	11221126	1	+	.	gene_id "AT4G20990"; transcript_id "AT4G20990.1"; exon_number "7"; FPKM "0.0000000000"; frac "0.000000"; conf_lo "0.000000"; conf_hi "0.000000"; cov "0.000000";
Chr4	Cufflinks	transcript	11222529	11223756	1	+	.	gene_id "AT4G21000"; transcript_id "AT4G21000.1"; FPKM "0.0000000000"; frac "0.000000"; conf_lo "0.000000"; conf_hi "0.000000"; cov "0.000000"; full_read_support "no";
Chr4	Cufflinks	exon	11222529	11222622	1	+	.	gene_id "AT4G21000"; transcript_id "AT4G21000.1"; exon_number "1"; FPKM "0.0000000000"; frac "0.000000"; conf_lo "0.000000"; conf_hi "0.000000"; cov "0.000000";
Chr4	Cufflinks	exon	11222725	11222939	1	+	.	gene_id "AT4G21000"; transcript_id "AT4G21000.1"; exon_number "2"; FPKM "0.0000000000"; frac "0.000000"; conf_lo "0.000000"; conf_hi "0.000000"; cov "0.000000";
Chr4	Cufflinks	exon	11223028	11223134	1	+	.	gene_id "AT4G21000"; transcript_id "AT4G21000.1"; exon_number "3"; FPKM "0.0000000000"; frac "0.000000"; conf_lo "0.000000"; conf_hi "0.000000"; cov "0.000000";
Chr4	Cufflinks	exon	11223236	11223338	1	+	.	gene_id "AT4G21000"; transcript_id "AT4G21000.1"; exon_number "4"; FPKM "0.0000000000"; frac "0.000000"; conf_lo "0.000000"; conf_hi "0.000000"; cov "0.000000";
Chr4	Cufflinks	exon	11223493	11223756	1	+	.	gene_id "AT4G21000"; transcript_id "AT4G21000.1"; exon_number "5"; FPKM "0.0000000000"; frac "0.000000"; conf_lo "0.000000"; conf_hi "0.000000"; cov "0.000000";
Chr4	Cufflinks	transcript	11226286	11227363	1	-	.	gene_id "AT4G21010"; transcript_id "AT4G21010.1"; FPKM "0.0000000000"; frac "0.000000"; conf_lo "0.000000"; conf_hi "0.000000"; cov "0.000000"; full_read_support "no";
Chr4	Cufflinks	exon	11226286	11226646	1	-	.	gene_id "AT4G21010"; transcript_id "AT4G21010.1"; exon_number "1"; FPKM "0.0000000000"; frac "0.000000"; conf_lo "0.000000"; conf_hi "0.000000"; cov "0.000000";
Chr4	Cufflinks	exon	11226726	11226842	1	-	.	gene_id "AT4G21010"; transcript_id "AT4G21010.1"; exon_number "2"; FPKM "0.0000000000"; frac "0.000000"; conf_lo "0.000000"; conf_hi "0.000000"; cov "0.000000";
Chr4	Cufflinks	exon	11226908	11227039	1	-	.	gene_id "AT4G21010"; transcript_id "AT4G21010.1"; exon_number "3"; FPKM "0.0000000000"; frac "0.000000"; conf_lo "0.000000"; conf_hi "0.000000"; cov "0.000000";
Chr4	Cufflinks	exon	11227115	11227363	1	-	.	gene_id "AT4G21010"; transcript_id "AT4G21010.1"; exon_number "4"; FPKM "0.0000000000"; frac "0.000000"; conf_lo "0.000000"; conf_hi "0.000000"; cov "0.000000";
Chr4	Cufflinks	transcript	11228187	11229577	1	+	.	gene_id "AT4G21020"; transcript_id "AT4G21020.1"; FPKM "0.0000000000"; frac "0.000000"; conf_lo "0.000000"; conf_hi "0.000000"; cov "0.000000"; full_read_support "no";
Chr4	Cufflinks	exon	11228187	11228403	1	+	.	gene_id "AT4G21020"; transcript_id "AT4G21020.1"; exon_number "1"; FPKM "0.0000000000"; frac "0.000000"; conf_lo "0.000000"; conf_hi "0.000000"; cov "0.000000";
Chr4	Cufflinks	exon	11228733	11229577	1	+	.	gene_id "AT4G21020"; transcript_id "AT4G21020.1"; exon_number "2"; FPKM "0.0000000000"; frac "0.000000"; conf_lo "0.000000"; conf_hi "0.000000"; cov "0.000000";
Chr4	Cufflinks	transcript	11231414	11231998	1	+	.	gene_id "AT4G21030"; transcript_id "AT4G21030.1"; FPKM "0.0000000000"; frac "0.000000"; conf_lo "0.000000"; conf_hi "0.000000"; cov "0.000000"; full_read_support "no";
Chr4	Cufflinks	exon	11231414	11231998	1	+	.	gene_id "AT4G21030"; transcript_id "AT4G21030.1"; exon_number "1"; FPKM "0.0000000000"; frac "0.000000"; conf_lo "0.000000"; conf_hi "0.000000"; cov "0.000000";
Chr4	Cufflinks	transcript	11234807	11235505	1	-	.	gene_id "AT4G21040"; transcript_id "AT4G21040.1"; FPKM "0.0000000000"; frac "0.000000"; conf_lo "0.000000"; conf_hi "0.000000"; cov "0.000000"; full_read_support "no";
Chr4	Cufflinks	exon	11234807	11235505	1	-	.	gene_id "AT4G21040"; transcript_id "AT4G21040.1"; exon_number "1"; FPKM "0.0000000000"; frac "0.000000"; conf_lo "0.000000"; conf_hi "0.000000"; cov "0.000000";
Chr4	Cufflinks	transcript	11238441	11239073	1	+	.	gene_id "AT4G21050"; transcript_id "AT4G21050.1"; FPKM "0.0000000000"; frac "0.000000"; conf_lo "0.000000"; conf_hi "0.000000"; cov "0.000000"; full_read_support "no";
Chr4	Cufflinks	exon	11238441	11239073	1	+	.	gene_id "AT4G21050"; transcript_id "AT4G21050.1"; exon_number "1"; FPKM "0.0000000000"; frac "0.000000"; conf_lo "0.000000"; conf_hi "0.000000"; cov "0.000000";
Chr4	Cufflinks	transcript	11240730	11244860	1	+	.	gene_id "CUFF.252"; transcript_id "AT4G21060.1"; FPKM "0.0000000000"; frac "0.000000"; conf_lo "0.000000"; conf_hi "0.050374"; cov "0.000000"; full_read_support "no";
Chr4	Cufflinks	exon	11240730	11240906	1	+	.	gene_id "CUFF.252"; transcript_id "AT4G21060.1"; exon_number "1"; FPKM "0.0000000000"; frac "0.000000"; conf_lo "0.000000"; conf_hi "0.050374"; cov "0.000000";
Chr4	Cufflinks	exon	11241766	11241844	1	+	.	gene_id "CUFF.252"; transcript_id "AT4G21060.1"; exon_number "2"; FPKM "0.0000000000"; frac "0.000000"; conf_lo "0.000000"; conf_hi "0.050374"; cov "0.000000";
Chr4	Cufflinks	exon	11242088	11242903	1	+	.	gene_id "CUFF.252"; transcript_id "AT4G21060.1"; exon_number "3"; FPKM "0.0000000000"; frac "0.000000"; conf_lo "0.000000"; conf_hi "0.050374"; cov "0.000000";
Chr4	Cufflinks	exon	11243064	11243305	1	+	.	gene_id "CUFF.252"; transcript_id "AT4G21060.1"; exon_number "4"; FPKM "0.0000000000"; frac "0.000000"; conf_lo "0.000000"; conf_hi "0.050374"; cov "0.000000";
Chr4	Cufflinks	exon	11243447	11243737	1	+	.	gene_id "CUFF.252"; transcript_id "AT4G21060.1"; exon_number "5"; FPKM "0.0000000000"; frac "0.000000"; conf_lo "0.000000"; conf_hi "0.050374"; cov "0.000000";
Chr4	Cufflinks	exon	11243902	11244030	1	+	.	gene_id "CUFF.252"; transcript_id "AT4G21060.1"; exon_number "6"; FPKM "0.0000000000"; frac "0.000000"; conf_lo "0.000000"; conf_hi "0.050374"; cov "0.000000";
Chr4	Cufflinks	exon	11244172	11244345	1	+	.	gene_id "CUFF.252"; transcript_id "AT4G21060.1"; exon_number "7"; FPKM "0.0000000000"; frac "0.000000"; conf_lo "0.000000"; conf_hi "0.050374"; cov "0.000000";
Chr4	Cufflinks	exon	11244441	11244548	1	+	.	gene_id "CUFF.252"; transcript_id "AT4G21060.1"; exon_number "8"; FPKM "0.0000000000"; frac "0.000000"; conf_lo "0.000000"; conf_hi "0.050374"; cov "0.000000";
Chr4	Cufflinks	exon	11244651	11244860	1	+	.	gene_id "CUFF.252"; transcript_id "AT4G21060.1"; exon_number "9"; FPKM "0.0000000000"; frac "0.000000"; conf_lo "0.000000"; conf_hi "0.050374"; cov "0.000000";
Chr4	Cufflinks	transcript	11241526	11245049	1000	+	.	gene_id "CUFF.252"; transcript_id "AT4G21060.2"; FPKM "1.2556498154"; frac "0.289856"; conf_lo "0.926778"; conf_hi "1.584522"; cov "7.372834"; full_read_support "no";
Chr4	Cufflinks	exon	11241526	11242903	1000	+	.	gene_id "CUFF.252"; transcript_id "AT4G21060.2"; exon_number "1"; FPKM "1.2556498154"; frac "0.289856"; conf_lo "0.926778"; conf_hi "1.584522"; cov "7.372834";
Chr4	Cufflinks	exon	11243064	11243305	1000	+	.	gene_id "CUFF.252"; transcript_id "AT4G21060.2"; exon_number "2"; FPKM "1.2556498154"; frac "0.289856"; conf_lo "0.926778"; conf_hi "1.584522"; cov "7.372834";
Chr4	Cufflinks	exon	11243447	11243737	1000	+	.	gene_id "CUFF.252"; transcript_id "AT4G21060.2"; exon_number "3"; FPKM "1.2556498154"; frac "0.289856"; conf_lo "0.926778"; conf_hi "1.584522"; cov "7.372834";
Chr4	Cufflinks	exon	11243902	11244030	1000	+	.	gene_id "CUFF.252"; transcript_id "AT4G21060.2"; exon_number "4"; FPKM "1.2556498154"; frac "0.289856"; conf_lo "0.926778"; conf_hi "1.584522"; cov "7.372834";
Chr4	Cufflinks	exon	11244172	11244345	1000	+	.	gene_id "CUFF.252"; transcript_id "AT4G21060.2"; exon_number "5"; FPKM "1.2556498154"; frac "0.289856"; conf_lo "0.926778"; conf_hi "1.584522"; cov "7.372834";
Chr4	Cufflinks	exon	11244441	11244548	1000	+	.	gene_id "CUFF.252"; transcript_id "AT4G21060.2"; exon_number "6"; FPKM "1.2556498154"; frac "0.289856"; conf_lo "0.926778"; conf_hi "1.584522"; cov "7.372834";
Chr4	Cufflinks	exon	11244651	11245049	1000	+	.	gene_id "CUFF.252"; transcript_id "AT4G21060.2"; exon_number "7"; FPKM "1.2556498154"; frac "0.289856"; conf_lo "0.926778"; conf_hi "1.584522"; cov "7.372834";
Chr4	Cufflinks	transcript	11245954	11247807	1000	+	.	gene_id "AT4G21065"; transcript_id "AT4G21065.1"; FPKM "1.4989195956"; frac "0.227052"; conf_lo "1.058310"; conf_hi "1.939529"; cov "8.801248"; full_read_support "yes";
Chr4	Cufflinks	exon	11245954	11247807	1000	+	.	gene_id "AT4G21065"; transcript_id "AT4G21065.1"; exon_number "1"; FPKM "1.4989195956"; frac "0.227052"; conf_lo "1.058310"; conf_hi "1.939529"; cov "8.801248";
Chr4	Cufflinks	transcript	11245961	11247807	1	+	.	gene_id "AT4G21065"; transcript_id "AT4G21065.2"; FPKM "0.0000000000"; frac "0.000000"; conf_lo "0.000000"; conf_hi "0.065624"; cov "0.000000"; full_read_support "no";
Chr4	Cufflinks	exon	11245961	11246270	1	+	.	gene_id "AT4G21065"; transcript_id "AT4G21065.2"; exon_number "1"; FPKM "0.0000000000"; frac "0.000000"; conf_lo "0.000000"; conf_hi "0.065624"; cov "0.000000";
Chr4	Cufflinks	exon	11246363	11247807	1	+	.	gene_id "AT4G21065"; transcript_id "AT4G21065.2"; exon_number "2"; FPKM "0.0000000000"; frac "0.000000"; conf_lo "0.000000"; conf_hi "0.065624"; cov "0.000000";
Chr4	Cufflinks	transcript	11244771	11246548	1000	-	.	gene_id "CUFF.253"; transcript_id "CUFF.253.1"; FPKM "3.3427276392"; frac "0.483092"; conf_lo "2.661412"; conf_hi "4.024044"; cov "19.627588"; full_read_support "yes";
Chr4	Cufflinks	exon	11244771	11246548	1000	-	.	gene_id "CUFF.253"; transcript_id "CUFF.253.1"; exon_number "1"; FPKM "3.3427276392"; frac "0.483092"; conf_lo "2.661412"; conf_hi "4.024044"; cov "19.627588";
Chr4	Cufflinks	transcript	11248078	11252724	1000	+	.	gene_id "CUFF.254"; transcript_id "AT4G21070.1"; FPKM "3.0084029979"; frac "0.736992"; conf_lo "2.475133"; conf_hi "3.541673"; cov "17.661336"; full_read_support "yes";
Chr4	Cufflinks	exon	11248078	11248229	1000	+	.	gene_id "CUFF.254"; transcript_id "AT4G21070.1"; exon_number "1"; FPKM "3.0084029979"; frac "0.736992"; conf_lo "2.475133"; conf_hi "3.541673"; cov "17.661336";
Chr4	Cufflinks	exon	11248357	11248410	1000	+	.	gene_id "CUFF.254"; transcript_id "AT4G21070.1"; exon_number "2"; FPKM "3.0084029979"; frac "0.736992"; conf_lo "2.475133"; conf_hi "3.541673"; cov "17.661336";
Chr4	Cufflinks	exon	11248502	11248572	1000	+	.	gene_id "CUFF.254"; transcript_id "AT4G21070.1"; exon_number "3"; FPKM "3.0084029979"; frac "0.736992"; conf_lo "2.475133"; conf_hi "3.541673"; cov "17.661336";
Chr4	Cufflinks	exon	11248665	11248772	1000	+	.	gene_id "CUFF.254"; transcript_id "AT4G21070.1"; exon_number "4"; FPKM "3.0084029979"; frac "0.736992"; conf_lo "2.475133"; conf_hi "3.541673"; cov "17.661336";
Chr4	Cufflinks	exon	11249067	11249527	1000	+	.	gene_id "CUFF.254"; transcript_id "AT4G21070.1"; exon_number "5"; FPKM "3.0084029979"; frac "0.736992"; conf_lo "2.475133"; conf_hi "3.541673"; cov "17.661336";
Chr4	Cufflinks	exon	11249831	11249941	1000	+	.	gene_id "CUFF.254"; transcript_id "AT4G21070.1"; exon_number "6"; FPKM "3.0084029979"; frac "0.736992"; conf_lo "2.475133"; conf_hi "3.541673"; cov "17.661336";
Chr4	Cufflinks	exon	11250042	11250902	1000	+	.	gene_id "CUFF.254"; transcript_id "AT4G21070.1"; exon_number "7"; FPKM "3.0084029979"; frac "0.736992"; conf_lo "2.475133"; conf_hi "3.541673"; cov "17.661336";
Chr4	Cufflinks	exon	11250990	11251090	1000	+	.	gene_id "CUFF.254"; transcript_id "AT4G21070.1"; exon_number "8"; FPKM "3.0084029979"; frac "0.736992"; conf_lo "2.475133"; conf_hi "3.541673"; cov "17.661336";
Chr4	Cufflinks	exon	11251213	11251399	1000	+	.	gene_id "CUFF.254"; transcript_id "AT4G21070.1"; exon_number "9"; FPKM "3.0084029979"; frac "0.736992"; conf_lo "2.475133"; conf_hi "3.541673"; cov "17.661336";
Chr4	Cufflinks	exon	11251475	11251572	1000	+	.	gene_id "CUFF.254"; transcript_id "AT4G21070.1"; exon_number "10"; FPKM "3.0084029979"; frac "0.736992"; conf_lo "2.475133"; conf_hi "3.541673"; cov "17.661336";
Chr4	Cufflinks	exon	11251661	11251787	1000	+	.	gene_id "CUFF.254"; transcript_id "AT4G21070.1"; exon_number "11"; FPKM "3.0084029979"; frac "0.736992"; conf_lo "2.475133"; conf_hi "3.541673"; cov "17.661336";
Chr4	Cufflinks	exon	11251865	11252030	1000	+	.	gene_id "CUFF.254"; transcript_id "AT4G21070.1"; exon_number "12"; FPKM "3.0084029979"; frac "0.736992"; conf_lo "2.475133"; conf_hi "3.541673"; cov "17.661336";
Chr4	Cufflinks	exon	11252123	11252241	1000	+	.	gene_id "CUFF.254"; transcript_id "AT4G21070.1"; exon_number "13"; FPKM "3.0084029979"; frac "0.736992"; conf_lo "2.475133"; conf_hi "3.541673"; cov "17.661336";
Chr4	Cufflinks	exon	11252328	11252724	1000	+	.	gene_id "CUFF.254"; transcript_id "AT4G21070.1"; exon_number "14"; FPKM "3.0084029979"; frac "0.736992"; conf_lo "2.475133"; conf_hi "3.541673"; cov "17.661336";
Chr4	Cufflinks	transcript	11248078	11252752	205	+	.	gene_id "CUFF.254"; transcript_id "CUFF.254.2"; FPKM "0.6177993665"; frac "0.157855"; conf_lo "0.348329"; conf_hi "0.887270"; cov "3.626895"; full_read_support "no";
Chr4	Cufflinks	exon	11248078	11248229	205	+	.	gene_id "CUFF.254"; transcript_id "CUFF.254.2"; exon_number "1"; FPKM "0.6177993665"; frac "0.157855"; conf_lo "0.348329"; conf_hi "0.887270"; cov "3.626895";
Chr4	Cufflinks	exon	11248357	11248572	205	+	.	gene_id "CUFF.254"; transcript_id "CUFF.254.2"; exon_number "2"; FPKM "0.6177993665"; frac "0.157855"; conf_lo "0.348329"; conf_hi "0.887270"; cov "3.626895";
Chr4	Cufflinks	exon	11248663	11248772	205	+	.	gene_id "CUFF.254"; transcript_id "CUFF.254.2"; exon_number "3"; FPKM "0.6177993665"; frac "0.157855"; conf_lo "0.348329"; conf_hi "0.887270"; cov "3.626895";
Chr4	Cufflinks	exon	11249067	11249527	205	+	.	gene_id "CUFF.254"; transcript_id "CUFF.254.2"; exon_number "4"; FPKM "0.6177993665"; frac "0.157855"; conf_lo "0.348329"; conf_hi "0.887270"; cov "3.626895";
Chr4	Cufflinks	exon	11249831	11249941	205	+	.	gene_id "CUFF.254"; transcript_id "CUFF.254.2"; exon_number "5"; FPKM "0.6177993665"; frac "0.157855"; conf_lo "0.348329"; conf_hi "0.887270"; cov "3.626895";
Chr4	Cufflinks	exon	11250042	11250902	205	+	.	gene_id "CUFF.254"; transcript_id "CUFF.254.2"; exon_number "6"; FPKM "0.6177993665"; frac "0.157855"; conf_lo "0.348329"; conf_hi "0.887270"; cov "3.626895";
Chr4	Cufflinks	exon	11250990	11251090	205	+	.	gene_id "CUFF.254"; transcript_id "CUFF.254.2"; exon_number "7"; FPKM "0.6177993665"; frac "0.157855"; conf_lo "0.348329"; conf_hi "0.887270"; cov "3.626895";
Chr4	Cufflinks	exon	11251213	11251399	205	+	.	gene_id "CUFF.254"; transcript_id "CUFF.254.2"; exon_number "8"; FPKM "0.6177993665"; frac "0.157855"; conf_lo "0.348329"; conf_hi "0.887270"; cov "3.626895";
Chr4	Cufflinks	exon	11251475	11251572	205	+	.	gene_id "CUFF.254"; transcript_id "CUFF.254.2"; exon_number "9"; FPKM "0.6177993665"; frac "0.157855"; conf_lo "0.348329"; conf_hi "0.887270"; cov "3.626895";
Chr4	Cufflinks	exon	11251661	11251787	205	+	.	gene_id "CUFF.254"; transcript_id "CUFF.254.2"; exon_number "10"; FPKM "0.6177993665"; frac "0.157855"; conf_lo "0.348329"; conf_hi "0.887270"; cov "3.626895";
Chr4	Cufflinks	exon	11251865	11252030	205	+	.	gene_id "CUFF.254"; transcript_id "CUFF.254.2"; exon_number "11"; FPKM "0.6177993665"; frac "0.157855"; conf_lo "0.348329"; conf_hi "0.887270"; cov "3.626895";
Chr4	Cufflinks	exon	11252123	11252241	205	+	.	gene_id "CUFF.254"; transcript_id "CUFF.254.2"; exon_number "12"; FPKM "0.6177993665"; frac "0.157855"; conf_lo "0.348329"; conf_hi "0.887270"; cov "3.626895";
Chr4	Cufflinks	exon	11252328	11252752	205	+	.	gene_id "CUFF.254"; transcript_id "CUFF.254.2"; exon_number "13"; FPKM "0.6177993665"; frac "0.157855"; conf_lo "0.348329"; conf_hi "0.887270"; cov "3.626895";
Chr4	Cufflinks	transcript	11248078	11252752	136	+	.	gene_id "CUFF.254"; transcript_id "CUFF.254.3"; FPKM "0.4115343656"; frac "0.105152"; conf_lo "0.191513"; conf_hi "0.631556"; cov "2.415982"; full_read_support "yes";
Chr4	Cufflinks	exon	11248078	11248229	136	+	.	gene_id "CUFF.254"; transcript_id "CUFF.254.3"; exon_number "1"; FPKM "0.4115343656"; frac "0.105152"; conf_lo "0.191513"; conf_hi "0.631556"; cov "2.415982";
Chr4	Cufflinks	exon	11248357	11248410	136	+	.	gene_id "CUFF.254"; transcript_id "CUFF.254.3"; exon_number "2"; FPKM "0.4115343656"; frac "0.105152"; conf_lo "0.191513"; conf_hi "0.631556"; cov "2.415982";
Chr4	Cufflinks	exon	11248502	11248572	136	+	.	gene_id "CUFF.254"; transcript_id "CUFF.254.3"; exon_number "3"; FPKM "0.4115343656"; frac "0.105152"; conf_lo "0.191513"; conf_hi "0.631556"; cov "2.415982";
Chr4	Cufflinks	exon	11248664	11248772	136	+	.	gene_id "CUFF.254"; transcript_id "CUFF.254.3"; exon_number "4"; FPKM "0.4115343656"; frac "0.105152"; conf_lo "0.191513"; conf_hi "0.631556"; cov "2.415982";
Chr4	Cufflinks	exon	11249067	11249527	136	+	.	gene_id "CUFF.254"; transcript_id "CUFF.254.3"; exon_number "5"; FPKM "0.4115343656"; frac "0.105152"; conf_lo "0.191513"; conf_hi "0.631556"; cov "2.415982";
Chr4	Cufflinks	exon	11249831	11249941	136	+	.	gene_id "CUFF.254"; transcript_id "CUFF.254.3"; exon_number "6"; FPKM "0.4115343656"; frac "0.105152"; conf_lo "0.191513"; conf_hi "0.631556"; cov "2.415982";
Chr4	Cufflinks	exon	11250042	11250902	136	+	.	gene_id "CUFF.254"; transcript_id "CUFF.254.3"; exon_number "7"; FPKM "0.4115343656"; frac "0.105152"; conf_lo "0.191513"; conf_hi "0.631556"; cov "2.415982";
Chr4	Cufflinks	exon	11250990	11251090	136	+	.	gene_id "CUFF.254"; transcript_id "CUFF.254.3"; exon_number "8"; FPKM "0.4115343656"; frac "0.105152"; conf_lo "0.191513"; conf_hi "0.631556"; cov "2.415982";
Chr4	Cufflinks	exon	11251213	11251399	136	+	.	gene_id "CUFF.254"; transcript_id "CUFF.254.3"; exon_number "9"; FPKM "0.4115343656"; frac "0.105152"; conf_lo "0.191513"; conf_hi "0.631556"; cov "2.415982";
Chr4	Cufflinks	exon	11251475	11251572	136	+	.	gene_id "CUFF.254"; transcript_id "CUFF.254.3"; exon_number "10"; FPKM "0.4115343656"; frac "0.105152"; conf_lo "0.191513"; conf_hi "0.631556"; cov "2.415982";
Chr4	Cufflinks	exon	11251661	11251787	136	+	.	gene_id "CUFF.254"; transcript_id "CUFF.254.3"; exon_number "11"; FPKM "0.4115343656"; frac "0.105152"; conf_lo "0.191513"; conf_hi "0.631556"; cov "2.415982";
Chr4	Cufflinks	exon	11251865	11252241	136	+	.	gene_id "CUFF.254"; transcript_id "CUFF.254.3"; exon_number "12"; FPKM "0.4115343656"; frac "0.105152"; conf_lo "0.191513"; conf_hi "0.631556"; cov "2.415982";
Chr4	Cufflinks	exon	11252328	11252752	136	+	.	gene_id "CUFF.254"; transcript_id "CUFF.254.3"; exon_number "13"; FPKM "0.4115343656"; frac "0.105152"; conf_lo "0.191513"; conf_hi "0.631556"; cov "2.415982";
Chr4	Cufflinks	transcript	11254602	11255351	1	-	.	gene_id "AT4G21080"; transcript_id "AT4G21080.1"; FPKM "0.0000000000"; frac "0.000000"; conf_lo "0.000000"; conf_hi "0.000000"; cov "0.000000"; full_read_support "no";
Chr4	Cufflinks	exon	11254602	11255351	1	-	.	gene_id "AT4G21080"; transcript_id "AT4G21080.1"; exon_number "1"; FPKM "0.0000000000"; frac "0.000000"; conf_lo "0.000000"; conf_hi "0.000000"; cov "0.000000";
Chr4	Cufflinks	transcript	11256343	11257895	390	-	.	gene_id "CUFF.255"; transcript_id "CUFF.255.1"; FPKM "2.7691259979"; frac "0.318620"; conf_lo "1.866715"; conf_hi "3.671537"; cov "16.260274"; full_read_support "yes";
Chr4	Cufflinks	exon	11256343	11256777	390	-	.	gene_id "CUFF.255"; transcript_id "CUFF.255.1"; exon_number "1"; FPKM "2.7691259979"; frac "0.318620"; conf_lo "1.866715"; conf_hi "3.671537"; cov "16.260274";
Chr4	Cufflinks	exon	11256862	11256944	390	-	.	gene_id "CUFF.255"; transcript_id "CUFF.255.1"; exon_number "2"; FPKM "2.7691259979"; frac "0.318620"; conf_lo "1.866715"; conf_hi "3.671537"; cov "16.260274";
Chr4	Cufflinks	exon	11257034	11257083	390	-	.	gene_id "CUFF.255"; transcript_id "CUFF.255.1"; exon_number "3"; FPKM "2.7691259979"; frac "0.318620"; conf_lo "1.866715"; conf_hi "3.671537"; cov "16.260274";
Chr4	Cufflinks	exon	11257216	11257322	390	-	.	gene_id "CUFF.255"; transcript_id "CUFF.255.1"; exon_number "4"; FPKM "2.7691259979"; frac "0.318620"; conf_lo "1.866715"; conf_hi "3.671537"; cov "16.260274";
Chr4	Cufflinks	exon	11257432	11257895	390	-	.	gene_id "CUFF.255"; transcript_id "CUFF.255.1"; exon_number "5"; FPKM "2.7691259979"; frac "0.318620"; conf_lo "1.866715"; conf_hi "3.671537"; cov "16.260274";
Chr4	Cufflinks	transcript	11256459	11258581	1000	-	.	gene_id "CUFF.255"; transcript_id "AT4G21090.2"; FPKM "7.0824384534"; frac "0.681380"; conf_lo "5.589677"; conf_hi "8.575200"; cov "41.587992"; full_read_support "yes";
Chr4	Cufflinks	exon	11256459	11256777	1000	-	.	gene_id "CUFF.255"; transcript_id "AT4G21090.2"; exon_number "1"; FPKM "7.0824384534"; frac "0.681380"; conf_lo "5.589677"; conf_hi "8.575200"; cov "41.587992";
Chr4	Cufflinks	exon	11256862	11256944	1000	-	.	gene_id "CUFF.255"; transcript_id "AT4G21090.2"; exon_number "2"; FPKM "7.0824384534"; frac "0.681380"; conf_lo "5.589677"; conf_hi "8.575200"; cov "41.587992";
Chr4	Cufflinks	exon	11257034	11257083	1000	-	.	gene_id "CUFF.255"; transcript_id "AT4G21090.2"; exon_number "3"; FPKM "7.0824384534"; frac "0.681380"; conf_lo "5.589677"; conf_hi "8.575200"; cov "41.587992";
Chr4	Cufflinks	exon	11257216	11257322	1000	-	.	gene_id "CUFF.255"; transcript_id "AT4G21090.2"; exon_number "4"; FPKM "7.0824384534"; frac "0.681380"; conf_lo "5.589677"; conf_hi "8.575200"; cov "41.587992";
Chr4	Cufflinks	exon	11257432	11257544	1000	-	.	gene_id "CUFF.255"; transcript_id "AT4G21090.2"; exon_number "5"; FPKM "7.0824384534"; frac "0.681380"; conf_lo "5.589677"; conf_hi "8.575200"; cov "41.587992";
Chr4	Cufflinks	exon	11258043	11258110	1000	-	.	gene_id "CUFF.255"; transcript_id "AT4G21090.2"; exon_number "6"; FPKM "7.0824384534"; frac "0.681380"; conf_lo "5.589677"; conf_hi "8.575200"; cov "41.587992";
Chr4	Cufflinks	exon	11258212	11258327	1000	-	.	gene_id "CUFF.255"; transcript_id "AT4G21090.2"; exon_number "7"; FPKM "7.0824384534"; frac "0.681380"; conf_lo "5.589677"; conf_hi "8.575200"; cov "41.587992";
Chr4	Cufflinks	exon	11258453	11258581	1000	-	.	gene_id "CUFF.255"; transcript_id "AT4G21090.2"; exon_number "8"; FPKM "7.0824384534"; frac "0.681380"; conf_lo "5.589677"; conf_hi "8.575200"; cov "41.587992";
Chr4	Cufflinks	transcript	11256459	11258587	1	-	.	gene_id "CUFF.255"; transcript_id "AT4G21090.3"; FPKM "0.0000000000"; frac "0.000000"; conf_lo "0.000000"; conf_hi "0.134198"; cov "0.000000"; full_read_support "yes";
Chr4	Cufflinks	exon	11256459	11256777	1	-	.	gene_id "CUFF.255"; transcript_id "AT4G21090.3"; exon_number "1"; FPKM "0.0000000000"; frac "0.000000"; conf_lo "0.000000"; conf_hi "0.134198"; cov "0.000000";
Chr4	Cufflinks	exon	11256862	11256944	1	-	.	gene_id "CUFF.255"; transcript_id "AT4G21090.3"; exon_number "2"; FPKM "0.0000000000"; frac "0.000000"; conf_lo "0.000000"; conf_hi "0.134198"; cov "0.000000";
Chr4	Cufflinks	exon	11257034	11257083	1	-	.	gene_id "CUFF.255"; transcript_id "AT4G21090.3"; exon_number "3"; FPKM "0.0000000000"; frac "0.000000"; conf_lo "0.000000"; conf_hi "0.134198"; cov "0.000000";
Chr4	Cufflinks	exon	11257216	11257322	1	-	.	gene_id "CUFF.255"; transcript_id "AT4G21090.3"; exon_number "4"; FPKM "0.0000000000"; frac "0.000000"; conf_lo "0.000000"; conf_hi "0.134198"; cov "0.000000";
Chr4	Cufflinks	exon	11257432	11257544	1	-	.	gene_id "CUFF.255"; transcript_id "AT4G21090.3"; exon_number "5"; FPKM "0.0000000000"; frac "0.000000"; conf_lo "0.000000"; conf_hi "0.134198"; cov "0.000000";
Chr4	Cufflinks	exon	11258043	11258110	1	-	.	gene_id "CUFF.255"; transcript_id "AT4G21090.3"; exon_number "6"; FPKM "0.0000000000"; frac "0.000000"; conf_lo "0.000000"; conf_hi "0.134198"; cov "0.000000";
Chr4	Cufflinks	exon	11258212	11258296	1	-	.	gene_id "CUFF.255"; transcript_id "AT4G21090.3"; exon_number "7"; FPKM "0.0000000000"; frac "0.000000"; conf_lo "0.000000"; conf_hi "0.134198"; cov "0.000000";
Chr4	Cufflinks	exon	11258453	11258587	1	-	.	gene_id "CUFF.255"; transcript_id "AT4G21090.3"; exon_number "8"; FPKM "0.0000000000"; frac "0.000000"; conf_lo "0.000000"; conf_hi "0.134198"; cov "0.000000";
Chr4	Cufflinks	transcript	11256459	11258588	1	-	.	gene_id "CUFF.255"; transcript_id "AT4G21090.1"; FPKM "0.0000000000"; frac "0.000000"; conf_lo "0.000000"; conf_hi "0.132629"; cov "0.000000"; full_read_support "yes";
Chr4	Cufflinks	exon	11256459	11256777	1	-	.	gene_id "CUFF.255"; transcript_id "AT4G21090.1"; exon_number "1"; FPKM "0.0000000000"; frac "0.000000"; conf_lo "0.000000"; conf_hi "0.132629"; cov "0.000000";
Chr4	Cufflinks	exon	11256862	11256944	1	-	.	gene_id "CUFF.255"; transcript_id "AT4G21090.1"; exon_number "2"; FPKM "0.0000000000"; frac "0.000000"; conf_lo "0.000000"; conf_hi "0.132629"; cov "0.000000";
Chr4	Cufflinks	exon	11257034	11257083	1	-	.	gene_id "CUFF.255"; transcript_id "AT4G21090.1"; exon_number "3"; FPKM "0.0000000000"; frac "0.000000"; conf_lo "0.000000"; conf_hi "0.132629"; cov "0.000000";
Chr4	Cufflinks	exon	11257216	11257322	1	-	.	gene_id "CUFF.255"; transcript_id "AT4G21090.1"; exon_number "4"; FPKM "0.0000000000"; frac "0.000000"; conf_lo "0.000000"; conf_hi "0.132629"; cov "0.000000";
Chr4	Cufflinks	exon	11257432	11257544	1	-	.	gene_id "CUFF.255"; transcript_id "AT4G21090.1"; exon_number "5"; FPKM "0.0000000000"; frac "0.000000"; conf_lo "0.000000"; conf_hi "0.132629"; cov "0.000000";
Chr4	Cufflinks	exon	11258043	11258110	1	-	.	gene_id "CUFF.255"; transcript_id "AT4G21090.1"; exon_number "6"; FPKM "0.0000000000"; frac "0.000000"; conf_lo "0.000000"; conf_hi "0.132629"; cov "0.000000";
Chr4	Cufflinks	exon	11258212	11258304	1	-	.	gene_id "CUFF.255"; transcript_id "AT4G21090.1"; exon_number "7"; FPKM "0.0000000000"; frac "0.000000"; conf_lo "0.000000"; conf_hi "0.132629"; cov "0.000000";
Chr4	Cufflinks	exon	11258453	11258588	1	-	.	gene_id "CUFF.255"; transcript_id "AT4G21090.1"; exon_number "8"; FPKM "0.0000000000"; frac "0.000000"; conf_lo "0.000000"; conf_hi "0.132629"; cov "0.000000";
Chr4	Cufflinks	transcript	11258761	11265463	1000	-	.	gene_id "CUFF.256"; transcript_id "AT4G21100.1"; FPKM "7.5591177001"; frac "0.868101"; conf_lo "6.768373"; conf_hi "8.349863"; cov "44.378409"; full_read_support "yes";
Chr4	Cufflinks	exon	11258761	11259497	1000	-	.	gene_id "CUFF.256"; transcript_id "AT4G21100.1"; exon_number "1"; FPKM "7.5591177001"; frac "0.868101"; conf_lo "6.768373"; conf_hi "8.349863"; cov "44.378409";
Chr4	Cufflinks	exon	11259618	11259902	1000	-	.	gene_id "CUFF.256"; transcript_id "AT4G21100.1"; exon_number "2"; FPKM "7.5591177001"; frac "0.868101"; conf_lo "6.768373"; conf_hi "8.349863"; cov "44.378409";
Chr4	Cufflinks	exon	11259988	11260336	1000	-	.	gene_id "CUFF.256"; transcript_id "AT4G21100.1"; exon_number "3"; FPKM "7.5591177001"; frac "0.868101"; conf_lo "6.768373"; conf_hi "8.349863"; cov "44.378409";
Chr4	Cufflinks	exon	11260423	11260697	1000	-	.	gene_id "CUFF.256"; transcript_id "AT4G21100.1"; exon_number "4"; FPKM "7.5591177001"; frac "0.868101"; conf_lo "6.768373"; conf_hi "8.349863"; cov "44.378409";
Chr4	Cufflinks	exon	11260794	11261069	1000	-	.	gene_id "CUFF.256"; transcript_id "AT4G21100.1"; exon_number "5"; FPKM "7.5591177001"; frac "0.868101"; conf_lo "6.768373"; conf_hi "8.349863"; cov "44.378409";
Chr4	Cufflinks	exon	11261237	11261347	1000	-	.	gene_id "CUFF.256"; transcript_id "AT4G21100.1"; exon_number "6"; FPKM "7.5591177001"; frac "0.868101"; conf_lo "6.768373"; conf_hi "8.349863"; cov "44.378409";
Chr4	Cufflinks	exon	11261623	11261838	1000	-	.	gene_id "CUFF.256"; transcript_id "AT4G21100.1"; exon_number "7"; FPKM "7.5591177001"; frac "0.868101"; conf_lo "6.768373"; conf_hi "8.349863"; cov "44.378409";
Chr4	Cufflinks	exon	11261934	11262134	1000	-	.	gene_id "CUFF.256"; transcript_id "AT4G21100.1"; exon_number "8"; FPKM "7.5591177001"; frac "0.868101"; conf_lo "6.768373"; conf_hi "8.349863"; cov "44.378409";
Chr4	Cufflinks	exon	11262326	11262434	1000	-	.	gene_id "CUFF.256"; transcript_id "AT4G21100.1"; exon_number "9"; FPKM "7.5591177001"; frac "0.868101"; conf_lo "6.768373"; conf_hi "8.349863"; cov "44.378409";
Chr4	Cufflinks	exon	11262538	11262644	1000	-	.	gene_id "CUFF.256"; transcript_id "AT4G21100.1"; exon_number "10"; FPKM "7.5591177001"; frac "0.868101"; conf_lo "6.768373"; conf_hi "8.349863"; cov "44.378409";
Chr4	Cufflinks	exon	11262756	11262965	1000	-	.	gene_id "CUFF.256"; transcript_id "AT4G21100.1"; exon_number "11"; FPKM "7.5591177001"; frac "0.868101"; conf_lo "6.768373"; conf_hi "8.349863"; cov "44.378409";
Chr4	Cufflinks	exon	11263233	11263308	1000	-	.	gene_id "CUFF.256"; transcript_id "AT4G21100.1"; exon_number "12"; FPKM "7.5591177001"; frac "0.868101"; conf_lo "6.768373"; conf_hi "8.349863"; cov "44.378409";
Chr4	Cufflinks	exon	11263494	11263543	1000	-	.	gene_id "CUFF.256"; transcript_id "AT4G21100.1"; exon_number "13"; FPKM "7.5591177001"; frac "0.868101"; conf_lo "6.768373"; conf_hi "8.349863"; cov "44.378409";
Chr4	Cufflinks	exon	11263632	11263694	1000	-	.	gene_id "CUFF.256"; transcript_id "AT4G21100.1"; exon_number "14"; FPKM "7.5591177001"; frac "0.868101"; conf_lo "6.768373"; conf_hi "8.349863"; cov "44.378409";
Chr4	Cufflinks	exon	11263833	11263884	1000	-	.	gene_id "CUFF.256"; transcript_id "AT4G21100.1"; exon_number "15"; FPKM "7.5591177001"; frac "0.868101"; conf_lo "6.768373"; conf_hi "8.349863"; cov "44.378409";
Chr4	Cufflinks	exon	11264292	11264383	1000	-	.	gene_id "CUFF.256"; transcript_id "AT4G21100.1"; exon_number "16"; FPKM "7.5591177001"; frac "0.868101"; conf_lo "6.768373"; conf_hi "8.349863"; cov "44.378409";
Chr4	Cufflinks	exon	11264473	11264532	1000	-	.	gene_id "CUFF.256"; transcript_id "AT4G21100.1"; exon_number "17"; FPKM "7.5591177001"; frac "0.868101"; conf_lo "6.768373"; conf_hi "8.349863"; cov "44.378409";
Chr4	Cufflinks	exon	11264705	11264753	1000	-	.	gene_id "CUFF.256"; transcript_id "AT4G21100.1"; exon_number "18"; FPKM "7.5591177001"; frac "0.868101"; conf_lo "6.768373"; conf_hi "8.349863"; cov "44.378409";
Chr4	Cufflinks	exon	11265206	11265463	1000	-	.	gene_id "CUFF.256"; transcript_id "AT4G21100.1"; exon_number "19"; FPKM "7.5591177001"; frac "0.868101"; conf_lo "6.768373"; conf_hi "8.349863"; cov "44.378409";
Chr4	Cufflinks	transcript	11258761	11265510	149	-	.	gene_id "CUFF.256"; transcript_id "CUFF.256.2"; FPKM "1.1327626322"; frac "0.131899"; conf_lo "0.772448"; conf_hi "1.493077"; cov "6.650274"; full_read_support "yes";
Chr4	Cufflinks	exon	11258761	11259497	149	-	.	gene_id "CUFF.256"; transcript_id "CUFF.256.2"; exon_number "1"; FPKM "1.1327626322"; frac "0.131899"; conf_lo "0.772448"; conf_hi "1.493077"; cov "6.650274";
Chr4	Cufflinks	exon	11259618	11259902	149	-	.	gene_id "CUFF.256"; transcript_id "CUFF.256.2"; exon_number "2"; FPKM "1.1327626322"; frac "0.131899"; conf_lo "0.772448"; conf_hi "1.493077"; cov "6.650274";
Chr4	Cufflinks	exon	11259988	11260336	149	-	.	gene_id "CUFF.256"; transcript_id "CUFF.256.2"; exon_number "3"; FPKM "1.1327626322"; frac "0.131899"; conf_lo "0.772448"; conf_hi "1.493077"; cov "6.650274";
Chr4	Cufflinks	exon	11260423	11260697	149	-	.	gene_id "CUFF.256"; transcript_id "CUFF.256.2"; exon_number "4"; FPKM "1.1327626322"; frac "0.131899"; conf_lo "0.772448"; conf_hi "1.493077"; cov "6.650274";
Chr4	Cufflinks	exon	11260794	11261069	149	-	.	gene_id "CUFF.256"; transcript_id "CUFF.256.2"; exon_number "5"; FPKM "1.1327626322"; frac "0.131899"; conf_lo "0.772448"; conf_hi "1.493077"; cov "6.650274";
Chr4	Cufflinks	exon	11261237	11261347	149	-	.	gene_id "CUFF.256"; transcript_id "CUFF.256.2"; exon_number "6"; FPKM "1.1327626322"; frac "0.131899"; conf_lo "0.772448"; conf_hi "1.493077"; cov "6.650274";
Chr4	Cufflinks	exon	11261623	11261838	149	-	.	gene_id "CUFF.256"; transcript_id "CUFF.256.2"; exon_number "7"; FPKM "1.1327626322"; frac "0.131899"; conf_lo "0.772448"; conf_hi "1.493077"; cov "6.650274";
Chr4	Cufflinks	exon	11261934	11262134	149	-	.	gene_id "CUFF.256"; transcript_id "CUFF.256.2"; exon_number "8"; FPKM "1.1327626322"; frac "0.131899"; conf_lo "0.772448"; conf_hi "1.493077"; cov "6.650274";
Chr4	Cufflinks	exon	11262326	11262441	149	-	.	gene_id "CUFF.256"; transcript_id "CUFF.256.2"; exon_number "9"; FPKM "1.1327626322"; frac "0.131899"; conf_lo "0.772448"; conf_hi "1.493077"; cov "6.650274";
Chr4	Cufflinks	exon	11262545	11262644	149	-	.	gene_id "CUFF.256"; transcript_id "CUFF.256.2"; exon_number "10"; FPKM "1.1327626322"; frac "0.131899"; conf_lo "0.772448"; conf_hi "1.493077"; cov "6.650274";
Chr4	Cufflinks	exon	11262756	11262965	149	-	.	gene_id "CUFF.256"; transcript_id "CUFF.256.2"; exon_number "11"; FPKM "1.1327626322"; frac "0.131899"; conf_lo "0.772448"; conf_hi "1.493077"; cov "6.650274";
Chr4	Cufflinks	exon	11263233	11263308	149	-	.	gene_id "CUFF.256"; transcript_id "CUFF.256.2"; exon_number "12"; FPKM "1.1327626322"; frac "0.131899"; conf_lo "0.772448"; conf_hi "1.493077"; cov "6.650274";
Chr4	Cufflinks	exon	11263494	11263543	149	-	.	gene_id "CUFF.256"; transcript_id "CUFF.256.2"; exon_number "13"; FPKM "1.1327626322"; frac "0.131899"; conf_lo "0.772448"; conf_hi "1.493077"; cov "6.650274";
Chr4	Cufflinks	exon	11263632	11263694	149	-	.	gene_id "CUFF.256"; transcript_id "CUFF.256.2"; exon_number "14"; FPKM "1.1327626322"; frac "0.131899"; conf_lo "0.772448"; conf_hi "1.493077"; cov "6.650274";
Chr4	Cufflinks	exon	11263833	11263884	149	-	.	gene_id "CUFF.256"; transcript_id "CUFF.256.2"; exon_number "15"; FPKM "1.1327626322"; frac "0.131899"; conf_lo "0.772448"; conf_hi "1.493077"; cov "6.650274";
Chr4	Cufflinks	exon	11264292	11264383	149	-	.	gene_id "CUFF.256"; transcript_id "CUFF.256.2"; exon_number "16"; FPKM "1.1327626322"; frac "0.131899"; conf_lo "0.772448"; conf_hi "1.493077"; cov "6.650274";
Chr4	Cufflinks	exon	11264473	11264532	149	-	.	gene_id "CUFF.256"; transcript_id "CUFF.256.2"; exon_number "17"; FPKM "1.1327626322"; frac "0.131899"; conf_lo "0.772448"; conf_hi "1.493077"; cov "6.650274";
Chr4	Cufflinks	exon	11264705	11264753	149	-	.	gene_id "CUFF.256"; transcript_id "CUFF.256.2"; exon_number "18"; FPKM "1.1327626322"; frac "0.131899"; conf_lo "0.772448"; conf_hi "1.493077"; cov "6.650274";
Chr4	Cufflinks	exon	11265206	11265510	149	-	.	gene_id "CUFF.256"; transcript_id "CUFF.256.2"; exon_number "19"; FPKM "1.1327626322"; frac "0.131899"; conf_lo "0.772448"; conf_hi "1.493077"; cov "6.650274";
Chr4	Cufflinks	transcript	7042630	7044708	1000	+	.	gene_id "CUFF.257"; transcript_id "AT4G11660.1"; FPKM "3.9522679574"; frac "0.156045"; conf_lo "3.254405"; conf_hi "4.650131"; cov "23.178369"; full_read_support "yes";
Chr4	Cufflinks	exon	7042630	7043359	1000	+	.	gene_id "CUFF.257"; transcript_id "AT4G11660.1"; exon_number "1"; FPKM "3.9522679574"; frac "0.156045"; conf_lo "3.254405"; conf_hi "4.650131"; cov "23.178369";
Chr4	Cufflinks	exon	7043448	7044708	1000	+	.	gene_id "CUFF.257"; transcript_id "AT4G11660.1"; exon_number "2"; FPKM "3.9522679574"; frac "0.156045"; conf_lo "3.254405"; conf_hi "4.650131"; cov "23.178369";
Chr4	Cufflinks	transcript	7201383	7208866	340	+	.	gene_id "CUFF.257"; transcript_id "CUFF.257.2"; FPKM "1.3472388604"; frac "0.171909"; conf_lo "1.094803"; conf_hi "1.599675"; cov "7.900982"; full_read_support "no";
Chr4	Cufflinks	exon	7201383	7201855	340	+	.	gene_id "CUFF.257"; transcript_id "CUFF.257.2"; exon_number "1"; FPKM "1.3472388604"; frac "0.171909"; conf_lo "1.094803"; conf_hi "1.599675"; cov "7.900982";
Chr4	Cufflinks	exon	7202003	7202821	340	+	.	gene_id "CUFF.257"; transcript_id "CUFF.257.2"; exon_number "2"; FPKM "1.3472388604"; frac "0.171909"; conf_lo "1.094803"; conf_hi "1.599675"; cov "7.900982";
Chr4	Cufflinks	exon	7202907	7203060	340	+	.	gene_id "CUFF.257"; transcript_id "CUFF.257.2"; exon_number "3"; FPKM "1.3472388604"; frac "0.171909"; conf_lo "1.094803"; conf_hi "1.599675"; cov "7.900982";
Chr4	Cufflinks	exon	7203351	7203997	340	+	.	gene_id "CUFF.257"; transcript_id "CUFF.257.2"; exon_number "4"; FPKM "1.3472388604"; frac "0.171909"; conf_lo "1.094803"; conf_hi "1.599675"; cov "7.900982";
Chr4	Cufflinks	exon	7204075	7204236	340	+	.	gene_id "CUFF.257"; transcript_id "CUFF.257.2"; exon_number "5"; FPKM "1.3472388604"; frac "0.171909"; conf_lo "1.094803"; conf_hi "1.599675"; cov "7.900982";
Chr4	Cufflinks	exon	7204359	7204748	340	+	.	gene_id "CUFF.257"; transcript_id "CUFF.257.2"; exon_number "6"; FPKM "1.3472388604"; frac "0.171909"; conf_lo "1.094803"; conf_hi "1.599675"; cov "7.900982";
Chr4	Cufflinks	exon	7204911	7205982	340	+	.	gene_id "CUFF.257"; transcript_id "CUFF.257.2"; exon_number "7"; FPKM "1.3472388604"; frac "0.171909"; conf_lo "1.094803"; conf_hi "1.599675"; cov "7.900982";
Chr4	Cufflinks	exon	7206058	7207600	340	+	.	gene_id "CUFF.257"; transcript_id "CUFF.257.2"; exon_number "8"; FPKM "1.3472388604"; frac "0.171909"; conf_lo "1.094803"; conf_hi "1.599675"; cov "7.900982";
Chr4	Cufflinks	exon	7207746	7207830	340	+	.	gene_id "CUFF.257"; transcript_id "CUFF.257.2"; exon_number "9"; FPKM "1.3472388604"; frac "0.171909"; conf_lo "1.094803"; conf_hi "1.599675"; cov "7.900982";
Chr4	Cufflinks	exon	7207953	7208015	340	+	.	gene_id "CUFF.257"; transcript_id "CUFF.257.2"; exon_number "10"; FPKM "1.3472388604"; frac "0.171909"; conf_lo "1.094803"; conf_hi "1.599675"; cov "7.900982";
Chr4	Cufflinks	exon	7208087	7208244	340	+	.	gene_id "CUFF.257"; transcript_id "CUFF.257.2"; exon_number "11"; FPKM "1.3472388604"; frac "0.171909"; conf_lo "1.094803"; conf_hi "1.599675"; cov "7.900982";
Chr4	Cufflinks	exon	7208344	7208416	340	+	.	gene_id "CUFF.257"; transcript_id "CUFF.257.2"; exon_number "12"; FPKM "1.3472388604"; frac "0.171909"; conf_lo "1.094803"; conf_hi "1.599675"; cov "7.900982";
Chr4	Cufflinks	exon	7208516	7208866	340	+	.	gene_id "CUFF.257"; transcript_id "CUFF.257.2"; exon_number "13"; FPKM "1.3472388604"; frac "0.171909"; conf_lo "1.094803"; conf_hi "1.599675"; cov "7.900982";
Chr4	Cufflinks	transcript	7201656	7209648	1	+	.	gene_id "CUFF.257"; transcript_id "AT4G12020.3"; FPKM "0.0000000000"; frac "0.000000"; conf_lo "0.000000"; conf_hi "0.018167"; cov "0.000000"; full_read_support "no";
Chr4	Cufflinks	exon	7201656	7201855	1	+	.	gene_id "CUFF.257"; transcript_id "AT4G12020.3"; exon_number "1"; FPKM "0.0000000000"; frac "0.000000"; conf_lo "0.000000"; conf_hi "0.018167"; cov "0.000000";
Chr4	Cufflinks	exon	7202003	7202821	1	+	.	gene_id "CUFF.257"; transcript_id "AT4G12020.3"; exon_number "2"; FPKM "0.0000000000"; frac "0.000000"; conf_lo "0.000000"; conf_hi "0.018167"; cov "0.000000";
Chr4	Cufflinks	exon	7202907	7203060	1	+	.	gene_id "CUFF.257"; transcript_id "AT4G12020.3"; exon_number "3"; FPKM "0.0000000000"; frac "0.000000"; conf_lo "0.000000"; conf_hi "0.018167"; cov "0.000000";
Chr4	Cufflinks	exon	7203351	7203997	1	+	.	gene_id "CUFF.257"; transcript_id "AT4G12020.3"; exon_number "4"; FPKM "0.0000000000"; frac "0.000000"; conf_lo "0.000000"; conf_hi "0.018167"; cov "0.000000";
Chr4	Cufflinks	exon	7204075	7204236	1	+	.	gene_id "CUFF.257"; transcript_id "AT4G12020.3"; exon_number "5"; FPKM "0.0000000000"; frac "0.000000"; conf_lo "0.000000"; conf_hi "0.018167"; cov "0.000000";
Chr4	Cufflinks	exon	7204359	7204748	1	+	.	gene_id "CUFF.257"; transcript_id "AT4G12020.3"; exon_number "6"; FPKM "0.0000000000"; frac "0.000000"; conf_lo "0.000000"; conf_hi "0.018167"; cov "0.000000";
Chr4	Cufflinks	exon	7204911	7205982	1	+	.	gene_id "CUFF.257"; transcript_id "AT4G12020.3"; exon_number "7"; FPKM "0.0000000000"; frac "0.000000"; conf_lo "0.000000"; conf_hi "0.018167"; cov "0.000000";
Chr4	Cufflinks	exon	7206058	7206378	1	+	.	gene_id "CUFF.257"; transcript_id "AT4G12020.3"; exon_number "8"; FPKM "0.0000000000"; frac "0.000000"; conf_lo "0.000000"; conf_hi "0.018167"; cov "0.000000";
Chr4	Cufflinks	exon	7206429	7207600	1	+	.	gene_id "CUFF.257"; transcript_id "AT4G12020.3"; exon_number "9"; FPKM "0.0000000000"; frac "0.000000"; conf_lo "0.000000"; conf_hi "0.018167"; cov "0.000000";
Chr4	Cufflinks	exon	7207746	7207830	1	+	.	gene_id "CUFF.257"; transcript_id "AT4G12020.3"; exon_number "10"; FPKM "0.0000000000"; frac "0.000000"; conf_lo "0.000000"; conf_hi "0.018167"; cov "0.000000";
Chr4	Cufflinks	exon	7207953	7208015	1	+	.	gene_id "CUFF.257"; transcript_id "AT4G12020.3"; exon_number "11"; FPKM "0.0000000000"; frac "0.000000"; conf_lo "0.000000"; conf_hi "0.018167"; cov "0.000000";
Chr4	Cufflinks	exon	7208087	7208244	1	+	.	gene_id "CUFF.257"; transcript_id "AT4G12020.3"; exon_number "12"; FPKM "0.0000000000"; frac "0.000000"; conf_lo "0.000000"; conf_hi "0.018167"; cov "0.000000";
Chr4	Cufflinks	exon	7208344	7208416	1	+	.	gene_id "CUFF.257"; transcript_id "AT4G12020.3"; exon_number "13"; FPKM "0.0000000000"; frac "0.000000"; conf_lo "0.000000"; conf_hi "0.018167"; cov "0.000000";
Chr4	Cufflinks	exon	7208916	7209032	1	+	.	gene_id "CUFF.257"; transcript_id "AT4G12020.3"; exon_number "14"; FPKM "0.0000000000"; frac "0.000000"; conf_lo "0.000000"; conf_hi "0.018167"; cov "0.000000";
Chr4	Cufflinks	exon	7209263	7209648	1	+	.	gene_id "CUFF.257"; transcript_id "AT4G12020.3"; exon_number "15"; FPKM "0.0000000000"; frac "0.000000"; conf_lo "0.000000"; conf_hi "0.018167"; cov "0.000000";
Chr4	Cufflinks	transcript	7201656	7209648	260	+	.	gene_id "CUFF.257"; transcript_id "AT4G12020.2"; FPKM "1.0311942938"; frac "0.128786"; conf_lo "0.804052"; conf_hi "1.258336"; cov "6.047516"; full_read_support "no";
Chr4	Cufflinks	exon	7201656	7201855	260	+	.	gene_id "CUFF.257"; transcript_id "AT4G12020.2"; exon_number "1"; FPKM "1.0311942938"; frac "0.128786"; conf_lo "0.804052"; conf_hi "1.258336"; cov "6.047516";
Chr4	Cufflinks	exon	7202003	7202821	260	+	.	gene_id "CUFF.257"; transcript_id "AT4G12020.2"; exon_number "2"; FPKM "1.0311942938"; frac "0.128786"; conf_lo "0.804052"; conf_hi "1.258336"; cov "6.047516";
Chr4	Cufflinks	exon	7202907	7203060	260	+	.	gene_id "CUFF.257"; transcript_id "AT4G12020.2"; exon_number "3"; FPKM "1.0311942938"; frac "0.128786"; conf_lo "0.804052"; conf_hi "1.258336"; cov "6.047516";
Chr4	Cufflinks	exon	7203351	7203997	260	+	.	gene_id "CUFF.257"; transcript_id "AT4G12020.2"; exon_number "4"; FPKM "1.0311942938"; frac "0.128786"; conf_lo "0.804052"; conf_hi "1.258336"; cov "6.047516";
Chr4	Cufflinks	exon	7204075	7204236	260	+	.	gene_id "CUFF.257"; transcript_id "AT4G12020.2"; exon_number "5"; FPKM "1.0311942938"; frac "0.128786"; conf_lo "0.804052"; conf_hi "1.258336"; cov "6.047516";
Chr4	Cufflinks	exon	7204359	7204748	260	+	.	gene_id "CUFF.257"; transcript_id "AT4G12020.2"; exon_number "6"; FPKM "1.0311942938"; frac "0.128786"; conf_lo "0.804052"; conf_hi "1.258336"; cov "6.047516";
Chr4	Cufflinks	exon	7204911	7205982	260	+	.	gene_id "CUFF.257"; transcript_id "AT4G12020.2"; exon_number "7"; FPKM "1.0311942938"; frac "0.128786"; conf_lo "0.804052"; conf_hi "1.258336"; cov "6.047516";
Chr4	Cufflinks	exon	7206058	7206378	260	+	.	gene_id "CUFF.257"; transcript_id "AT4G12020.2"; exon_number "8"; FPKM "1.0311942938"; frac "0.128786"; conf_lo "0.804052"; conf_hi "1.258336"; cov "6.047516";
Chr4	Cufflinks	exon	7206429	7207600	260	+	.	gene_id "CUFF.257"; transcript_id "AT4G12020.2"; exon_number "9"; FPKM "1.0311942938"; frac "0.128786"; conf_lo "0.804052"; conf_hi "1.258336"; cov "6.047516";
Chr4	Cufflinks	exon	7207746	7207830	260	+	.	gene_id "CUFF.257"; transcript_id "AT4G12020.2"; exon_number "10"; FPKM "1.0311942938"; frac "0.128786"; conf_lo "0.804052"; conf_hi "1.258336"; cov "6.047516";
Chr4	Cufflinks	exon	7207953	7208015	260	+	.	gene_id "CUFF.257"; transcript_id "AT4G12020.2"; exon_number "11"; FPKM "1.0311942938"; frac "0.128786"; conf_lo "0.804052"; conf_hi "1.258336"; cov "6.047516";
Chr4	Cufflinks	exon	7208087	7208244	260	+	.	gene_id "CUFF.257"; transcript_id "AT4G12020.2"; exon_number "12"; FPKM "1.0311942938"; frac "0.128786"; conf_lo "0.804052"; conf_hi "1.258336"; cov "6.047516";
Chr4	Cufflinks	exon	7208344	7208416	260	+	.	gene_id "CUFF.257"; transcript_id "AT4G12020.2"; exon_number "13"; FPKM "1.0311942938"; frac "0.128786"; conf_lo "0.804052"; conf_hi "1.258336"; cov "6.047516";
Chr4	Cufflinks	exon	7208516	7208563	260	+	.	gene_id "CUFF.257"; transcript_id "AT4G12020.2"; exon_number "14"; FPKM "1.0311942938"; frac "0.128786"; conf_lo "0.804052"; conf_hi "1.258336"; cov "6.047516";
Chr4	Cufflinks	exon	7208916	7209032	260	+	.	gene_id "CUFF.257"; transcript_id "AT4G12020.2"; exon_number "15"; FPKM "1.0311942938"; frac "0.128786"; conf_lo "0.804052"; conf_hi "1.258336"; cov "6.047516";
Chr4	Cufflinks	exon	7209263	7209648	260	+	.	gene_id "CUFF.257"; transcript_id "AT4G12020.2"; exon_number "16"; FPKM "1.0311942938"; frac "0.128786"; conf_lo "0.804052"; conf_hi "1.258336"; cov "6.047516";
Chr4	Cufflinks	transcript	7201656	7208766	1	+	.	gene_id "CUFF.257"; transcript_id "AT4G12020.1"; FPKM "0.0000000000"; frac "0.000000"; conf_lo "0.000000"; conf_hi "0.019020"; cov "0.000000"; full_read_support "no";
Chr4	Cufflinks	exon	7201656	7201855	1	+	.	gene_id "CUFF.257"; transcript_id "AT4G12020.1"; exon_number "1"; FPKM "0.0000000000"; frac "0.000000"; conf_lo "0.000000"; conf_hi "0.019020"; cov "0.000000";
Chr4	Cufflinks	exon	7202003	7202821	1	+	.	gene_id "CUFF.257"; transcript_id "AT4G12020.1"; exon_number "2"; FPKM "0.0000000000"; frac "0.000000"; conf_lo "0.000000"; conf_hi "0.019020"; cov "0.000000";
Chr4	Cufflinks	exon	7202907	7203060	1	+	.	gene_id "CUFF.257"; transcript_id "AT4G12020.1"; exon_number "3"; FPKM "0.0000000000"; frac "0.000000"; conf_lo "0.000000"; conf_hi "0.019020"; cov "0.000000";
Chr4	Cufflinks	exon	7203351	7203997	1	+	.	gene_id "CUFF.257"; transcript_id "AT4G12020.1"; exon_number "4"; FPKM "0.0000000000"; frac "0.000000"; conf_lo "0.000000"; conf_hi "0.019020"; cov "0.000000";
Chr4	Cufflinks	exon	7204075	7204236	1	+	.	gene_id "CUFF.257"; transcript_id "AT4G12020.1"; exon_number "5"; FPKM "0.0000000000"; frac "0.000000"; conf_lo "0.000000"; conf_hi "0.019020"; cov "0.000000";
Chr4	Cufflinks	exon	7204359	7204748	1	+	.	gene_id "CUFF.257"; transcript_id "AT4G12020.1"; exon_number "6"; FPKM "0.0000000000"; frac "0.000000"; conf_lo "0.000000"; conf_hi "0.019020"; cov "0.000000";
Chr4	Cufflinks	exon	7204911	7205982	1	+	.	gene_id "CUFF.257"; transcript_id "AT4G12020.1"; exon_number "7"; FPKM "0.0000000000"; frac "0.000000"; conf_lo "0.000000"; conf_hi "0.019020"; cov "0.000000";
Chr4	Cufflinks	exon	7206058	7206378	1	+	.	gene_id "CUFF.257"; transcript_id "AT4G12020.1"; exon_number "8"; FPKM "0.0000000000"; frac "0.000000"; conf_lo "0.000000"; conf_hi "0.019020"; cov "0.000000";
Chr4	Cufflinks	exon	7206429	7207600	1	+	.	gene_id "CUFF.257"; transcript_id "AT4G12020.1"; exon_number "9"; FPKM "0.0000000000"; frac "0.000000"; conf_lo "0.000000"; conf_hi "0.019020"; cov "0.000000";
Chr4	Cufflinks	exon	7207746	7207830	1	+	.	gene_id "CUFF.257"; transcript_id "AT4G12020.1"; exon_number "10"; FPKM "0.0000000000"; frac "0.000000"; conf_lo "0.000000"; conf_hi "0.019020"; cov "0.000000";
Chr4	Cufflinks	exon	7207953	7208015	1	+	.	gene_id "CUFF.257"; transcript_id "AT4G12020.1"; exon_number "11"; FPKM "0.0000000000"; frac "0.000000"; conf_lo "0.000000"; conf_hi "0.019020"; cov "0.000000";
Chr4	Cufflinks	exon	7208087	7208244	1	+	.	gene_id "CUFF.257"; transcript_id "AT4G12020.1"; exon_number "12"; FPKM "0.0000000000"; frac "0.000000"; conf_lo "0.000000"; conf_hi "0.019020"; cov "0.000000";
Chr4	Cufflinks	exon	7208344	7208416	1	+	.	gene_id "CUFF.257"; transcript_id "AT4G12020.1"; exon_number "13"; FPKM "0.0000000000"; frac "0.000000"; conf_lo "0.000000"; conf_hi "0.019020"; cov "0.000000";
Chr4	Cufflinks	exon	7208516	7208766	1	+	.	gene_id "CUFF.257"; transcript_id "AT4G12020.1"; exon_number "14"; FPKM "0.0000000000"; frac "0.000000"; conf_lo "0.000000"; conf_hi "0.019020"; cov "0.000000";
Chr4	Cufflinks	transcript	7196547	7197106	1	+	.	gene_id "CUFF.258"; transcript_id "AT4G12005.1"; FPKM "0.0000000000"; frac "0.000000"; conf_lo "0.000000"; conf_hi "0.455849"; cov "0.000000"; full_read_support "no";
Chr4	Cufflinks	exon	7196547	7196753	1	+	.	gene_id "CUFF.258"; transcript_id "AT4G12005.1"; exon_number "1"; FPKM "0.0000000000"; frac "0.000000"; conf_lo "0.000000"; conf_hi "0.455849"; cov "0.000000";
Chr4	Cufflinks	exon	7196891	7197106	1	+	.	gene_id "CUFF.258"; transcript_id "AT4G12005.1"; exon_number "2"; FPKM "0.0000000000"; frac "0.000000"; conf_lo "0.000000"; conf_hi "0.455849"; cov "0.000000";
Chr4	Cufflinks	transcript	7043824	7053122	1000	-	.	gene_id "CUFF.259"; transcript_id "CUFF.259.1"; FPKM "2.5419171335"; frac "0.219777"; conf_lo "2.159503"; conf_hi "2.924331"; cov "14.907262"; full_read_support "no";
Chr4	Cufflinks	exon	7043824	7044555	1000	-	.	gene_id "CUFF.259"; transcript_id "CUFF.259.1"; exon_number "1"; FPKM "2.5419171335"; frac "0.219777"; conf_lo "2.159503"; conf_hi "2.924331"; cov "14.907262";
Chr4	Cufflinks	exon	7044732	7044906	1000	-	.	gene_id "CUFF.259"; transcript_id "CUFF.259.1"; exon_number "2"; FPKM "2.5419171335"; frac "0.219777"; conf_lo "2.159503"; conf_hi "2.924331"; cov "14.907262";
Chr4	Cufflinks	exon	7045003	7045098	1000	-	.	gene_id "CUFF.259"; transcript_id "CUFF.259.1"; exon_number "3"; FPKM "2.5419171335"; frac "0.219777"; conf_lo "2.159503"; conf_hi "2.924331"; cov "14.907262";
Chr4	Cufflinks	exon	7045353	7045448	1000	-	.	gene_id "CUFF.259"; transcript_id "CUFF.259.1"; exon_number "4"; FPKM "2.5419171335"; frac "0.219777"; conf_lo "2.159503"; conf_hi "2.924331"; cov "14.907262";
Chr4	Cufflinks	exon	7045541	7045618	1000	-	.	gene_id "CUFF.259"; transcript_id "CUFF.259.1"; exon_number "5"; FPKM "2.5419171335"; frac "0.219777"; conf_lo "2.159503"; conf_hi "2.924331"; cov "14.907262";
Chr4	Cufflinks	exon	7045697	7045803	1000	-	.	gene_id "CUFF.259"; transcript_id "CUFF.259.1"; exon_number "6"; FPKM "2.5419171335"; frac "0.219777"; conf_lo "2.159503"; conf_hi "2.924331"; cov "14.907262";
Chr4	Cufflinks	exon	7046223	7046357	1000	-	.	gene_id "CUFF.259"; transcript_id "CUFF.259.1"; exon_number "7"; FPKM "2.5419171335"; frac "0.219777"; conf_lo "2.159503"; conf_hi "2.924331"; cov "14.907262";
Chr4	Cufflinks	exon	7046464	7046548	1000	-	.	gene_id "CUFF.259"; transcript_id "CUFF.259.1"; exon_number "8"; FPKM "2.5419171335"; frac "0.219777"; conf_lo "2.159503"; conf_hi "2.924331"; cov "14.907262";
Chr4	Cufflinks	exon	7046645	7046817	1000	-	.	gene_id "CUFF.259"; transcript_id "CUFF.259.1"; exon_number "9"; FPKM "2.5419171335"; frac "0.219777"; conf_lo "2.159503"; conf_hi "2.924331"; cov "14.907262";
Chr4	Cufflinks	exon	7047158	7047275	1000	-	.	gene_id "CUFF.259"; transcript_id "CUFF.259.1"; exon_number "10"; FPKM "2.5419171335"; frac "0.219777"; conf_lo "2.159503"; conf_hi "2.924331"; cov "14.907262";
Chr4	Cufflinks	exon	7047504	7047575	1000	-	.	gene_id "CUFF.259"; transcript_id "CUFF.259.1"; exon_number "11"; FPKM "2.5419171335"; frac "0.219777"; conf_lo "2.159503"; conf_hi "2.924331"; cov "14.907262";
Chr4	Cufflinks	exon	7047883	7047975	1000	-	.	gene_id "CUFF.259"; transcript_id "CUFF.259.1"; exon_number "12"; FPKM "2.5419171335"; frac "0.219777"; conf_lo "2.159503"; conf_hi "2.924331"; cov "14.907262";
Chr4	Cufflinks	exon	7048108	7048263	1000	-	.	gene_id "CUFF.259"; transcript_id "CUFF.259.1"; exon_number "13"; FPKM "2.5419171335"; frac "0.219777"; conf_lo "2.159503"; conf_hi "2.924331"; cov "14.907262";
Chr4	Cufflinks	exon	7048351	7048536	1000	-	.	gene_id "CUFF.259"; transcript_id "CUFF.259.1"; exon_number "14"; FPKM "2.5419171335"; frac "0.219777"; conf_lo "2.159503"; conf_hi "2.924331"; cov "14.907262";
Chr4	Cufflinks	exon	7048653	7048739	1000	-	.	gene_id "CUFF.259"; transcript_id "CUFF.259.1"; exon_number "15"; FPKM "2.5419171335"; frac "0.219777"; conf_lo "2.159503"; conf_hi "2.924331"; cov "14.907262";
Chr4	Cufflinks	exon	7049088	7049165	1000	-	.	gene_id "CUFF.259"; transcript_id "CUFF.259.1"; exon_number "16"; FPKM "2.5419171335"; frac "0.219777"; conf_lo "2.159503"; conf_hi "2.924331"; cov "14.907262";
Chr4	Cufflinks	exon	7049441	7049673	1000	-	.	gene_id "CUFF.259"; transcript_id "CUFF.259.1"; exon_number "17"; FPKM "2.5419171335"; frac "0.219777"; conf_lo "2.159503"; conf_hi "2.924331"; cov "14.907262";
Chr4	Cufflinks	exon	7050106	7050207	1000	-	.	gene_id "CUFF.259"; transcript_id "CUFF.259.1"; exon_number "18"; FPKM "2.5419171335"; frac "0.219777"; conf_lo "2.159503"; conf_hi "2.924331"; cov "14.907262";
Chr4	Cufflinks	exon	7050286	7050495	1000	-	.	gene_id "CUFF.259"; transcript_id "CUFF.259.1"; exon_number "19"; FPKM "2.5419171335"; frac "0.219777"; conf_lo "2.159503"; conf_hi "2.924331"; cov "14.907262";
Chr4	Cufflinks	exon	7050605	7050703	1000	-	.	gene_id "CUFF.259"; transcript_id "CUFF.259.1"; exon_number "20"; FPKM "2.5419171335"; frac "0.219777"; conf_lo "2.159503"; conf_hi "2.924331"; cov "14.907262";
Chr4	Cufflinks	exon	7051087	7051254	1000	-	.	gene_id "CUFF.259"; transcript_id "CUFF.259.1"; exon_number "21"; FPKM "2.5419171335"; frac "0.219777"; conf_lo "2.159503"; conf_hi "2.924331"; cov "14.907262";
Chr4	Cufflinks	exon	7051422	7051554	1000	-	.	gene_id "CUFF.259"; transcript_id "CUFF.259.1"; exon_number "22"; FPKM "2.5419171335"; frac "0.219777"; conf_lo "2.159503"; conf_hi "2.924331"; cov "14.907262";
Chr4	Cufflinks	exon	7051662	7051728	1000	-	.	gene_id "CUFF.259"; transcript_id "CUFF.259.1"; exon_number "23"; FPKM "2.5419171335"; frac "0.219777"; conf_lo "2.159503"; conf_hi "2.924331"; cov "14.907262";
Chr4	Cufflinks	exon	7051856	7052111	1000	-	.	gene_id "CUFF.259"; transcript_id "CUFF.259.1"; exon_number "24"; FPKM "2.5419171335"; frac "0.219777"; conf_lo "2.159503"; conf_hi "2.924331"; cov "14.907262";
Chr4	Cufflinks	exon	7052475	7052539	1000	-	.	gene_id "CUFF.259"; transcript_id "CUFF.259.1"; exon_number "25"; FPKM "2.5419171335"; frac "0.219777"; conf_lo "2.159503"; conf_hi "2.924331"; cov "14.907262";
Chr4	Cufflinks	exon	7052800	7053122	1000	-	.	gene_id "CUFF.259"; transcript_id "CUFF.259.1"; exon_number "26"; FPKM "2.5419171335"; frac "0.219777"; conf_lo "2.159503"; conf_hi "2.924331"; cov "14.907262";
Chr4	Cufflinks	transcript	7044244	7053091	1	-	.	gene_id "CUFF.259"; transcript_id "AT4G11670.1"; FPKM "0.0000000000"; frac "0.000000"; conf_lo "0.000000"; conf_hi "0.029750"; cov "0.000000"; full_read_support "no";
Chr4	Cufflinks	exon	7044244	7044555	1	-	.	gene_id "CUFF.259"; transcript_id "AT4G11670.1"; exon_number "1"; FPKM "0.0000000000"; frac "0.000000"; conf_lo "0.000000"; conf_hi "0.029750"; cov "0.000000";
Chr4	Cufflinks	exon	7044732	7044906	1	-	.	gene_id "CUFF.259"; transcript_id "AT4G11670.1"; exon_number "2"; FPKM "0.0000000000"; frac "0.000000"; conf_lo "0.000000"; conf_hi "0.029750"; cov "0.000000";
Chr4	Cufflinks	exon	7045003	7045098	1	-	.	gene_id "CUFF.259"; transcript_id "AT4G11670.1"; exon_number "3"; FPKM "0.0000000000"; frac "0.000000"; conf_lo "0.000000"; conf_hi "0.029750"; cov "0.000000";
Chr4	Cufflinks	exon	7045353	7045448	1	-	.	gene_id "CUFF.259"; transcript_id "AT4G11670.1"; exon_number "4"; FPKM "0.0000000000"; frac "0.000000"; conf_lo "0.000000"; conf_hi "0.029750"; cov "0.000000";
Chr4	Cufflinks	exon	7045541	7045634	1	-	.	gene_id "CUFF.259"; transcript_id "AT4G11670.1"; exon_number "5"; FPKM "0.0000000000"; frac "0.000000"; conf_lo "0.000000"; conf_hi "0.029750"; cov "0.000000";
Chr4	Cufflinks	exon	7045910	7045961	1	-	.	gene_id "CUFF.259"; transcript_id "AT4G11670.1"; exon_number "6"; FPKM "0.0000000000"; frac "0.000000"; conf_lo "0.000000"; conf_hi "0.029750"; cov "0.000000";
Chr4	Cufflinks	exon	7046223	7046357	1	-	.	gene_id "CUFF.259"; transcript_id "AT4G11670.1"; exon_number "7"; FPKM "0.0000000000"; frac "0.000000"; conf_lo "0.000000"; conf_hi "0.029750"; cov "0.000000";
Chr4	Cufflinks	exon	7046464	7046548	1	-	.	gene_id "CUFF.259"; transcript_id "AT4G11670.1"; exon_number "8"; FPKM "0.0000000000"; frac "0.000000"; conf_lo "0.000000"; conf_hi "0.029750"; cov "0.000000";
Chr4	Cufflinks	exon	7046645	7046817	1	-	.	gene_id "CUFF.259"; transcript_id "AT4G11670.1"; exon_number "9"; FPKM "0.0000000000"; frac "0.000000"; conf_lo "0.000000"; conf_hi "0.029750"; cov "0.000000";
Chr4	Cufflinks	exon	7047158	7047275	1	-	.	gene_id "CUFF.259"; transcript_id "AT4G11670.1"; exon_number "10"; FPKM "0.0000000000"; frac "0.000000"; conf_lo "0.000000"; conf_hi "0.029750"; cov "0.000000";
Chr4	Cufflinks	exon	7047504	7047575	1	-	.	gene_id "CUFF.259"; transcript_id "AT4G11670.1"; exon_number "11"; FPKM "0.0000000000"; frac "0.000000"; conf_lo "0.000000"; conf_hi "0.029750"; cov "0.000000";
Chr4	Cufflinks	exon	7047883	7047975	1	-	.	gene_id "CUFF.259"; transcript_id "AT4G11670.1"; exon_number "12"; FPKM "0.0000000000"; frac "0.000000"; conf_lo "0.000000"; conf_hi "0.029750"; cov "0.000000";
Chr4	Cufflinks	exon	7048108	7048263	1	-	.	gene_id "CUFF.259"; transcript_id "AT4G11670.1"; exon_number "13"; FPKM "0.0000000000"; frac "0.000000"; conf_lo "0.000000"; conf_hi "0.029750"; cov "0.000000";
Chr4	Cufflinks	exon	7048351	7048536	1	-	.	gene_id "CUFF.259"; transcript_id "AT4G11670.1"; exon_number "14"; FPKM "0.0000000000"; frac "0.000000"; conf_lo "0.000000"; conf_hi "0.029750"; cov "0.000000";
Chr4	Cufflinks	exon	7048653	7048739	1	-	.	gene_id "CUFF.259"; transcript_id "AT4G11670.1"; exon_number "15"; FPKM "0.0000000000"; frac "0.000000"; conf_lo "0.000000"; conf_hi "0.029750"; cov "0.000000";
Chr4	Cufflinks	exon	7049088	7049165	1	-	.	gene_id "CUFF.259"; transcript_id "AT4G11670.1"; exon_number "16"; FPKM "0.0000000000"; frac "0.000000"; conf_lo "0.000000"; conf_hi "0.029750"; cov "0.000000";
Chr4	Cufflinks	exon	7049441	7049671	1	-	.	gene_id "CUFF.259"; transcript_id "AT4G11670.1"; exon_number "17"; FPKM "0.0000000000"; frac "0.000000"; conf_lo "0.000000"; conf_hi "0.029750"; cov "0.000000";
Chr4	Cufflinks	exon	7050106	7050207	1	-	.	gene_id "CUFF.259"; transcript_id "AT4G11670.1"; exon_number "18"; FPKM "0.0000000000"; frac "0.000000"; conf_lo "0.000000"; conf_hi "0.029750"; cov "0.000000";
Chr4	Cufflinks	exon	7050286	7050495	1	-	.	gene_id "CUFF.259"; transcript_id "AT4G11670.1"; exon_number "19"; FPKM "0.0000000000"; frac "0.000000"; conf_lo "0.000000"; conf_hi "0.029750"; cov "0.000000";
Chr4	Cufflinks	exon	7050605	7050703	1	-	.	gene_id "CUFF.259"; transcript_id "AT4G11670.1"; exon_number "20"; FPKM "0.0000000000"; frac "0.000000"; conf_lo "0.000000"; conf_hi "0.029750"; cov "0.000000";
Chr4	Cufflinks	exon	7051087	7051254	1	-	.	gene_id "CUFF.259"; transcript_id "AT4G11670.1"; exon_number "21"; FPKM "0.0000000000"; frac "0.000000"; conf_lo "0.000000"; conf_hi "0.029750"; cov "0.000000";
Chr4	Cufflinks	exon	7051422	7051554	1	-	.	gene_id "CUFF.259"; transcript_id "AT4G11670.1"; exon_number "22"; FPKM "0.0000000000"; frac "0.000000"; conf_lo "0.000000"; conf_hi "0.029750"; cov "0.000000";
Chr4	Cufflinks	exon	7051662	7051728	1	-	.	gene_id "CUFF.259"; transcript_id "AT4G11670.1"; exon_number "23"; FPKM "0.0000000000"; frac "0.000000"; conf_lo "0.000000"; conf_hi "0.029750"; cov "0.000000";
Chr4	Cufflinks	exon	7051856	7052111	1	-	.	gene_id "CUFF.259"; transcript_id "AT4G11670.1"; exon_number "24"; FPKM "0.0000000000"; frac "0.000000"; conf_lo "0.000000"; conf_hi "0.029750"; cov "0.000000";
Chr4	Cufflinks	exon	7052475	7052539	1	-	.	gene_id "CUFF.259"; transcript_id "AT4G11670.1"; exon_number "25"; FPKM "0.0000000000"; frac "0.000000"; conf_lo "0.000000"; conf_hi "0.029750"; cov "0.000000";
Chr4	Cufflinks	exon	7052800	7053091	1	-	.	gene_id "CUFF.259"; transcript_id "AT4G11670.1"; exon_number "26"; FPKM "0.0000000000"; frac "0.000000"; conf_lo "0.000000"; conf_hi "0.029750"; cov "0.000000";
Chr4	Cufflinks	transcript	7196991	7201597	1000	-	.	gene_id "CUFF.260"; transcript_id "CUFF.260.1"; FPKM "1.9710441042"; frac "0.179800"; conf_lo "1.595399"; conf_hi "2.346690"; cov "11.559335"; full_read_support "yes";
Chr4	Cufflinks	exon	7196991	7198008	1000	-	.	gene_id "CUFF.260"; transcript_id "CUFF.260.1"; exon_number "1"; FPKM "1.9710441042"; frac "0.179800"; conf_lo "1.595399"; conf_hi "2.346690"; cov "11.559335";
Chr4	Cufflinks	exon	7198077	7199132	1000	-	.	gene_id "CUFF.260"; transcript_id "CUFF.260.1"; exon_number "2"; FPKM "1.9710441042"; frac "0.179800"; conf_lo "1.595399"; conf_hi "2.346690"; cov "11.559335";
Chr4	Cufflinks	exon	7199224	7199535	1000	-	.	gene_id "CUFF.260"; transcript_id "CUFF.260.1"; exon_number "3"; FPKM "1.9710441042"; frac "0.179800"; conf_lo "1.595399"; conf_hi "2.346690"; cov "11.559335";
Chr4	Cufflinks	exon	7199645	7201597	1000	-	.	gene_id "CUFF.260"; transcript_id "CUFF.260.1"; exon_number "4"; FPKM "1.9710441042"; frac "0.179800"; conf_lo "1.595399"; conf_hi "2.346690"; cov "11.559335";
Chr4	Cufflinks	transcript	7197211	7201393	925	-	.	gene_id "CUFF.260"; transcript_id "AT4G12010.1"; FPKM "1.8240497074"; frac "0.143682"; conf_lo "1.425228"; conf_hi "2.222872"; cov "10.697275"; full_read_support "yes";
Chr4	Cufflinks	exon	7197211	7198008	925	-	.	gene_id "CUFF.260"; transcript_id "AT4G12010.1"; exon_number "1"; FPKM "1.8240497074"; frac "0.143682"; conf_lo "1.425228"; conf_hi "2.222872"; cov "10.697275";
Chr4	Cufflinks	exon	7198077	7199132	925	-	.	gene_id "CUFF.260"; transcript_id "AT4G12010.1"; exon_number "2"; FPKM "1.8240497074"; frac "0.143682"; conf_lo "1.425228"; conf_hi "2.222872"; cov "10.697275";
Chr4	Cufflinks	exon	7199224	7199535	925	-	.	gene_id "CUFF.260"; transcript_id "AT4G12010.1"; exon_number "3"; FPKM "1.8240497074"; frac "0.143682"; conf_lo "1.425228"; conf_hi "2.222872"; cov "10.697275";
Chr4	Cufflinks	exon	7199645	7200779	925	-	.	gene_id "CUFF.260"; transcript_id "AT4G12010.1"; exon_number "4"; FPKM "1.8240497074"; frac "0.143682"; conf_lo "1.425228"; conf_hi "2.222872"; cov "10.697275";
Chr4	Cufflinks	exon	7200921	7201393	925	-	.	gene_id "CUFF.260"; transcript_id "AT4G12010.1"; exon_number "5"; FPKM "1.8240497074"; frac "0.143682"; conf_lo "1.425228"; conf_hi "2.222872"; cov "10.697275";
Chr4	Cufflinks	transcript	7053443	7055622	1000	-	.	gene_id "CUFF.261"; transcript_id "AT4G11680.1"; FPKM "3.4830273770"; frac "0.689219"; conf_lo "2.648816"; conf_hi "4.317239"; cov "20.453875"; full_read_support "yes";
Chr4	Cufflinks	exon	7053443	7053901	1000	-	.	gene_id "CUFF.261"; transcript_id "AT4G11680.1"; exon_number "1"; FPKM "3.4830273770"; frac "0.689219"; conf_lo "2.648816"; conf_hi "4.317239"; cov "20.453875";
Chr4	Cufflinks	exon	7053989	7054141	1000	-	.	gene_id "CUFF.261"; transcript_id "AT4G11680.1"; exon_number "2"; FPKM "3.4830273770"; frac "0.689219"; conf_lo "2.648816"; conf_hi "4.317239"; cov "20.453875";
Chr4	Cufflinks	exon	7054258	7054390	1000	-	.	gene_id "CUFF.261"; transcript_id "AT4G11680.1"; exon_number "3"; FPKM "3.4830273770"; frac "0.689219"; conf_lo "2.648816"; conf_hi "4.317239"; cov "20.453875";
Chr4	Cufflinks	exon	7054480	7054602	1000	-	.	gene_id "CUFF.261"; transcript_id "AT4G11680.1"; exon_number "4"; FPKM "3.4830273770"; frac "0.689219"; conf_lo "2.648816"; conf_hi "4.317239"; cov "20.453875";
Chr4	Cufflinks	exon	7054918	7055622	1000	-	.	gene_id "CUFF.261"; transcript_id "AT4G11680.1"; exon_number "5"; FPKM "3.4830273770"; frac "0.689219"; conf_lo "2.648816"; conf_hi "4.317239"; cov "20.453875";
Chr4	Cufflinks	transcript	7053503	7055690	421	-	.	gene_id "CUFF.261"; transcript_id "CUFF.261.2"; FPKM "1.4689789170"; frac "0.310781"; conf_lo "0.878255"; conf_hi "2.059703"; cov "8.626493"; full_read_support "yes";
Chr4	Cufflinks	exon	7053503	7054141	421	-	.	gene_id "CUFF.261"; transcript_id "CUFF.261.2"; exon_number "1"; FPKM "1.4689789170"; frac "0.310781"; conf_lo "0.878255"; conf_hi "2.059703"; cov "8.626493";
Chr4	Cufflinks	exon	7054258	7054390	421	-	.	gene_id "CUFF.261"; transcript_id "CUFF.261.2"; exon_number "2"; FPKM "1.4689789170"; frac "0.310781"; conf_lo "0.878255"; conf_hi "2.059703"; cov "8.626493";
Chr4	Cufflinks	exon	7054480	7054602	421	-	.	gene_id "CUFF.261"; transcript_id "CUFF.261.2"; exon_number "3"; FPKM "1.4689789170"; frac "0.310781"; conf_lo "0.878255"; conf_hi "2.059703"; cov "8.626493";
Chr4	Cufflinks	exon	7054918	7055690	421	-	.	gene_id "CUFF.261"; transcript_id "CUFF.261.2"; exon_number "4"; FPKM "1.4689789170"; frac "0.310781"; conf_lo "0.878255"; conf_hi "2.059703"; cov "8.626493";
Chr4	Cufflinks	transcript	7056254	7057954	1000	+	.	gene_id "AT4G11690"; transcript_id "AT4G11690.1"; FPKM "1.2236994115"; frac "1.000000"; conf_lo "0.808188"; conf_hi "1.639211"; cov "7.189393"; full_read_support "yes";
Chr4	Cufflinks	exon	7056254	7057954	1000	+	.	gene_id "AT4G11690"; transcript_id "AT4G11690.1"; exon_number "1"; FPKM "1.2236994115"; frac "1.000000"; conf_lo "0.808188"; conf_hi "1.639211"; cov "7.189393";
Chr4	Cufflinks	transcript	7058086	7058637	1	-	.	gene_id "AT4G11700"; transcript_id "AT4G11700.1"; FPKM "0.0000000000"; frac "0.000000"; conf_lo "0.000000"; conf_hi "0.000000"; cov "0.000000"; full_read_support "no";
Chr4	Cufflinks	exon	7058086	7058637	1	-	.	gene_id "AT4G11700"; transcript_id "AT4G11700.1"; exon_number "1"; FPKM "0.0000000000"; frac "0.000000"; conf_lo "0.000000"; conf_hi "0.000000"; cov "0.000000";
Chr4	Cufflinks	transcript	7061149	7062792	1	-	.	gene_id "AT4G11710"; transcript_id "AT4G11710.1"; FPKM "0.0000000000"; frac "0.000000"; conf_lo "0.000000"; conf_hi "0.000000"; cov "0.000000"; full_read_support "no";
Chr4	Cufflinks	exon	7061149	7062477	1	-	.	gene_id "AT4G11710"; transcript_id "AT4G11710.1"; exon_number "1"; FPKM "0.0000000000"; frac "0.000000"; conf_lo "0.000000"; conf_hi "0.000000"; cov "0.000000";
Chr4	Cufflinks	exon	7062700	7062792	1	-	.	gene_id "AT4G11710"; transcript_id "AT4G11710.1"; exon_number "2"; FPKM "0.0000000000"; frac "0.000000"; conf_lo "0.000000"; conf_hi "0.000000"; cov "0.000000";
Chr4	Cufflinks	transcript	7063255	7066878	1000	+	.	gene_id "AT4G11720"; transcript_id "AT4G11720.1"; FPKM "0.0498327033"; frac "1.000000"; conf_lo "0.000000"; conf_hi "0.120405"; cov "0.292855"; full_read_support "no";
Chr4	Cufflinks	exon	7063255	7063473	1000	+	.	gene_id "AT4G11720"; transcript_id "AT4G11720.1"; exon_number "1"; FPKM "0.0498327033"; frac "1.000000"; conf_lo "0.000000"; conf_hi "0.120405"; cov "0.292855";
Chr4	Cufflinks	exon	7063576	7063719	1000	+	.	gene_id "AT4G11720"; transcript_id "AT4G11720.1"; exon_number "2"; FPKM "0.0498327033"; frac "1.000000"; conf_lo "0.000000"; conf_hi "0.120405"; cov "0.292855";
Chr4	Cufflinks	exon	7063798	7063886	1000	+	.	gene_id "AT4G11720"; transcript_id "AT4G11720.1"; exon_number "3"; FPKM "0.0498327033"; frac "1.000000"; conf_lo "0.000000"; conf_hi "0.120405"; cov "0.292855";
Chr4	Cufflinks	exon	7064080	7064177	1000	+	.	gene_id "AT4G11720"; transcript_id "AT4G11720.1"; exon_number "4"; FPKM "0.0498327033"; frac "1.000000"; conf_lo "0.000000"; conf_hi "0.120405"; cov "0.292855";
Chr4	Cufflinks	exon	7064257	7064317	1000	+	.	gene_id "AT4G11720"; transcript_id "AT4G11720.1"; exon_number "5"; FPKM "0.0498327033"; frac "1.000000"; conf_lo "0.000000"; conf_hi "0.120405"; cov "0.292855";
Chr4	Cufflinks	exon	7064392	7064470	1000	+	.	gene_id "AT4G11720"; transcript_id "AT4G11720.1"; exon_number "6"; FPKM "0.0498327033"; frac "1.000000"; conf_lo "0.000000"; conf_hi "0.120405"; cov "0.292855";
Chr4	Cufflinks	exon	7064551	7064685	1000	+	.	gene_id "AT4G11720"; transcript_id "AT4G11720.1"; exon_number "7"; FPKM "0.0498327033"; frac "1.000000"; conf_lo "0.000000"; conf_hi "0.120405"; cov "0.292855";
Chr4	Cufflinks	exon	7064757	7064954	1000	+	.	gene_id "AT4G11720"; transcript_id "AT4G11720.1"; exon_number "8"; FPKM "0.0498327033"; frac "1.000000"; conf_lo "0.000000"; conf_hi "0.120405"; cov "0.292855";
Chr4	Cufflinks	exon	7065029	7065109	1000	+	.	gene_id "AT4G11720"; transcript_id "AT4G11720.1"; exon_number "9"; FPKM "0.0498327033"; frac "1.000000"; conf_lo "0.000000"; conf_hi "0.120405"; cov "0.292855";
Chr4	Cufflinks	exon	7065196	7065296	1000	+	.	gene_id "AT4G11720"; transcript_id "AT4G11720.1"; exon_number "10"; FPKM "0.0498327033"; frac "1.000000"; conf_lo "0.000000"; conf_hi "0.120405"; cov "0.292855";
Chr4	Cufflinks	exon	7065365	7065482	1000	+	.	gene_id "AT4G11720"; transcript_id "AT4G11720.1"; exon_number "11"; FPKM "0.0498327033"; frac "1.000000"; conf_lo "0.000000"; conf_hi "0.120405"; cov "0.292855";
Chr4	Cufflinks	exon	7065557	7065589	1000	+	.	gene_id "AT4G11720"; transcript_id "AT4G11720.1"; exon_number "12"; FPKM "0.0498327033"; frac "1.000000"; conf_lo "0.000000"; conf_hi "0.120405"; cov "0.292855";
Chr4	Cufflinks	exon	7065664	7065757	1000	+	.	gene_id "AT4G11720"; transcript_id "AT4G11720.1"; exon_number "13"; FPKM "0.0498327033"; frac "1.000000"; conf_lo "0.000000"; conf_hi "0.120405"; cov "0.292855";
Chr4	Cufflinks	exon	7065844	7065932	1000	+	.	gene_id "AT4G11720"; transcript_id "AT4G11720.1"; exon_number "14"; FPKM "0.0498327033"; frac "1.000000"; conf_lo "0.000000"; conf_hi "0.120405"; cov "0.292855";
Chr4	Cufflinks	exon	7066016	7066134	1000	+	.	gene_id "AT4G11720"; transcript_id "AT4G11720.1"; exon_number "15"; FPKM "0.0498327033"; frac "1.000000"; conf_lo "0.000000"; conf_hi "0.120405"; cov "0.292855";
Chr4	Cufflinks	exon	7066211	7066311	1000	+	.	gene_id "AT4G11720"; transcript_id "AT4G11720.1"; exon_number "16"; FPKM "0.0498327033"; frac "1.000000"; conf_lo "0.000000"; conf_hi "0.120405"; cov "0.292855";
Chr4	Cufflinks	exon	7066390	7066878	1000	+	.	gene_id "AT4G11720"; transcript_id "AT4G11720.1"; exon_number "17"; FPKM "0.0498327033"; frac "1.000000"; conf_lo "0.000000"; conf_hi "0.120405"; cov "0.292855";
Chr4	Cufflinks	transcript	7067035	7070968	1	+	.	gene_id "AT4G11730"; transcript_id "AT4G11730.1"; FPKM "0.0000000000"; frac "0.000000"; conf_lo "0.000000"; conf_hi "0.000000"; cov "0.000000"; full_read_support "no";
Chr4	Cufflinks	exon	7067035	7067088	1	+	.	gene_id "AT4G11730"; transcript_id "AT4G11730.1"; exon_number "1"; FPKM "0.0000000000"; frac "0.000000"; conf_lo "0.000000"; conf_hi "0.000000"; cov "0.000000";
Chr4	Cufflinks	exon	7067649	7067771	1	+	.	gene_id "AT4G11730"; transcript_id "AT4G11730.1"; exon_number "2"; FPKM "0.0000000000"; frac "0.000000"; conf_lo "0.000000"; conf_hi "0.000000"; cov "0.000000";
Chr4	Cufflinks	exon	7067858	7068082	1	+	.	gene_id "AT4G11730"; transcript_id "AT4G11730.1"; exon_number "3"; FPKM "0.0000000000"; frac "0.000000"; conf_lo "0.000000"; conf_hi "0.000000"; cov "0.000000";
Chr4	Cufflinks	exon	7068346	7069110	1	+	.	gene_id "AT4G11730"; transcript_id "AT4G11730.1"; exon_number "4"; FPKM "0.0000000000"; frac "0.000000"; conf_lo "0.000000"; conf_hi "0.000000"; cov "0.000000";
Chr4	Cufflinks	exon	7069187	7069300	1	+	.	gene_id "AT4G11730"; transcript_id "AT4G11730.1"; exon_number "5"; FPKM "0.0000000000"; frac "0.000000"; conf_lo "0.000000"; conf_hi "0.000000"; cov "0.000000";
Chr4	Cufflinks	exon	7069386	7069778	1	+	.	gene_id "AT4G11730"; transcript_id "AT4G11730.1"; exon_number "6"; FPKM "0.0000000000"; frac "0.000000"; conf_lo "0.000000"; conf_hi "0.000000"; cov "0.000000";
Chr4	Cufflinks	exon	7069856	7069888	1	+	.	gene_id "AT4G11730"; transcript_id "AT4G11730.1"; exon_number "7"; FPKM "0.0000000000"; frac "0.000000"; conf_lo "0.000000"; conf_hi "0.000000"; cov "0.000000";
Chr4	Cufflinks	exon	7069973	7070054	1	+	.	gene_id "AT4G11730"; transcript_id "AT4G11730.1"; exon_number "8"; FPKM "0.0000000000"; frac "0.000000"; conf_lo "0.000000"; conf_hi "0.000000"; cov "0.000000";
Chr4	Cufflinks	exon	7070138	7070301	1	+	.	gene_id "AT4G11730"; transcript_id "AT4G11730.1"; exon_number "9"; FPKM "0.0000000000"; frac "0.000000"; conf_lo "0.000000"; conf_hi "0.000000"; cov "0.000000";
Chr4	Cufflinks	exon	7070390	7070563	1	+	.	gene_id "AT4G11730"; transcript_id "AT4G11730.1"; exon_number "10"; FPKM "0.0000000000"; frac "0.000000"; conf_lo "0.000000"; conf_hi "0.000000"; cov "0.000000";
Chr4	Cufflinks	exon	7070654	7070968	1	+	.	gene_id "AT4G11730"; transcript_id "AT4G11730.1"; exon_number "11"; FPKM "0.0000000000"; frac "0.000000"; conf_lo "0.000000"; conf_hi "0.000000"; cov "0.000000";
Chr4	Cufflinks	transcript	7071860	7075501	1000	+	.	gene_id "CUFF.262"; transcript_id "AT4G11740.1"; FPKM "10.0940483916"; frac "1.000000"; conf_lo "8.944830"; conf_hi "11.243267"; cov "59.202667"; full_read_support "yes";
Chr4	Cufflinks	exon	7071860	7072038	1000	+	.	gene_id "CUFF.262"; transcript_id "AT4G11740.1"; exon_number "1"; FPKM "10.0940483916"; frac "1.000000"; conf_lo "8.944830"; conf_hi "11.243267"; cov "59.202667";
Chr4	Cufflinks	exon	7072423	7072484	1000	+	.	gene_id "CUFF.262"; transcript_id "AT4G11740.1"; exon_number "2"; FPKM "10.0940483916"; frac "1.000000"; conf_lo "8.944830"; conf_hi "11.243267"; cov "59.202667";
Chr4	Cufflinks	exon	7072577	7073075	1000	+	.	gene_id "CUFF.262"; transcript_id "AT4G11740.1"; exon_number "3"; FPKM "10.0940483916"; frac "1.000000"; conf_lo "8.944830"; conf_hi "11.243267"; cov "59.202667";
Chr4	Cufflinks	exon	7073162	7073248	1000	+	.	gene_id "CUFF.262"; transcript_id "AT4G11740.1"; exon_number "4"; FPKM "10.0940483916"; frac "1.000000"; conf_lo "8.944830"; conf_hi "11.243267"; cov "59.202667";
Chr4	Cufflinks	exon	7073322	7073437	1000	+	.	gene_id "CUFF.262"; transcript_id "AT4G11740.1"; exon_number "5"; FPKM "10.0940483916"; frac "1.000000"; conf_lo "8.944830"; conf_hi "11.243267"; cov "59.202667";
Chr4	Cufflinks	exon	7073583	7073778	1000	+	.	gene_id "CUFF.262"; transcript_id "AT4G11740.1"; exon_number "6"; FPKM "10.0940483916"; frac "1.000000"; conf_lo "8.944830"; conf_hi "11.243267"; cov "59.202667";
Chr4	Cufflinks	exon	7073896	7074072	1000	+	.	gene_id "CUFF.262"; transcript_id "AT4G11740.1"; exon_number "7"; FPKM "10.0940483916"; frac "1.000000"; conf_lo "8.944830"; conf_hi "11.243267"; cov "59.202667";
Chr4	Cufflinks	exon	7074167	7074331	1000	+	.	gene_id "CUFF.262"; transcript_id "AT4G11740.1"; exon_number "8"; FPKM "10.0940483916"; frac "1.000000"; conf_lo "8.944830"; conf_hi "11.243267"; cov "59.202667";
Chr4	Cufflinks	exon	7074595	7074738	1000	+	.	gene_id "CUFF.262"; transcript_id "AT4G11740.1"; exon_number "9"; FPKM "10.0940483916"; frac "1.000000"; conf_lo "8.944830"; conf_hi "11.243267"; cov "59.202667";
Chr4	Cufflinks	exon	7074825	7074881	1000	+	.	gene_id "CUFF.262"; transcript_id "AT4G11740.1"; exon_number "10"; FPKM "10.0940483916"; frac "1.000000"; conf_lo "8.944830"; conf_hi "11.243267"; cov "59.202667";
Chr4	Cufflinks	exon	7075149	7075501	1000	+	.	gene_id "CUFF.262"; transcript_id "AT4G11740.1"; exon_number "11"; FPKM "10.0940483916"; frac "1.000000"; conf_lo "8.944830"; conf_hi "11.243267"; cov "59.202667";
Chr4	Cufflinks	transcript	7075826	7076680	1	-	.	gene_id "AT4G11745"; transcript_id "AT4G11745.1"; FPKM "0.0000000000"; frac "0.000000"; conf_lo "0.000000"; conf_hi "0.000000"; cov "0.000000"; full_read_support "no";
Chr4	Cufflinks	exon	7075826	7076680	1	-	.	gene_id "AT4G11745"; transcript_id "AT4G11745.1"; exon_number "1"; FPKM "0.0000000000"; frac "0.000000"; conf_lo "0.000000"; conf_hi "0.000000"; cov "0.000000";
Chr4	Cufflinks	transcript	7077390	7078550	1	-	.	gene_id "AT4G11750"; transcript_id "AT4G11750.1"; FPKM "0.0000000000"; frac "0.000000"; conf_lo "0.000000"; conf_hi "0.000000"; cov "0.000000"; full_read_support "no";
Chr4	Cufflinks	exon	7077390	7078550	1	-	.	gene_id "AT4G11750"; transcript_id "AT4G11750.1"; exon_number "1"; FPKM "0.0000000000"; frac "0.000000"; conf_lo "0.000000"; conf_hi "0.000000"; cov "0.000000";
Chr4	Cufflinks	transcript	7079316	7080445	1	+	.	gene_id "AT4G11760"; transcript_id "AT4G11760.1"; FPKM "0.0000000000"; frac "0.000000"; conf_lo "0.000000"; conf_hi "0.000000"; cov "0.000000"; full_read_support "no";
Chr4	Cufflinks	exon	7079316	7079386	1	+	.	gene_id "AT4G11760"; transcript_id "AT4G11760.1"; exon_number "1"; FPKM "0.0000000000"; frac "0.000000"; conf_lo "0.000000"; conf_hi "0.000000"; cov "0.000000";
Chr4	Cufflinks	exon	7079905	7080445	1	+	.	gene_id "AT4G11760"; transcript_id "AT4G11760.1"; exon_number "2"; FPKM "0.0000000000"; frac "0.000000"; conf_lo "0.000000"; conf_hi "0.000000"; cov "0.000000";
Chr4	Cufflinks	transcript	7082279	7083469	1	-	.	gene_id "AT4G11770"; transcript_id "AT4G11770.1"; FPKM "0.0000000000"; frac "0.000000"; conf_lo "0.000000"; conf_hi "0.000000"; cov "0.000000"; full_read_support "no";
Chr4	Cufflinks	exon	7082279	7083469	1	-	.	gene_id "AT4G11770"; transcript_id "AT4G11770.1"; exon_number "1"; FPKM "0.0000000000"; frac "0.000000"; conf_lo "0.000000"; conf_hi "0.000000"; cov "0.000000";
Chr4	Cufflinks	transcript	7085970	7088212	1000	+	.	gene_id "AT4G11780"; transcript_id "AT4G11780.1"; FPKM "0.5844632938"; frac "1.000000"; conf_lo "0.272055"; conf_hi "0.896872"; cov "3.434752"; full_read_support "yes";
Chr4	Cufflinks	exon	7085970	7086794	1000	+	.	gene_id "AT4G11780"; transcript_id "AT4G11780.1"; exon_number "1"; FPKM "0.5844632938"; frac "1.000000"; conf_lo "0.272055"; conf_hi "0.896872"; cov "3.434752";
Chr4	Cufflinks	exon	7087516	7087615	1000	+	.	gene_id "AT4G11780"; transcript_id "AT4G11780.1"; exon_number "2"; FPKM "0.5844632938"; frac "1.000000"; conf_lo "0.272055"; conf_hi "0.896872"; cov "3.434752";
Chr4	Cufflinks	exon	7087716	7088212	1000	+	.	gene_id "AT4G11780"; transcript_id "AT4G11780.1"; exon_number "3"; FPKM "0.5844632938"; frac "1.000000"; conf_lo "0.272055"; conf_hi "0.896872"; cov "3.434752";
Chr4	Cufflinks	transcript	7090353	7093475	1000	+	.	gene_id "CUFF.263"; transcript_id "AT4G11790.1"; FPKM "9.8330106938"; frac "0.498227"; conf_lo "8.596986"; conf_hi "11.069035"; cov "57.729910"; full_read_support "yes";
Chr4	Cufflinks	exon	7090353	7090503	1000	+	.	gene_id "CUFF.263"; transcript_id "AT4G11790.1"; exon_number "1"; FPKM "9.8330106938"; frac "0.498227"; conf_lo "8.596986"; conf_hi "11.069035"; cov "57.729910";
Chr4	Cufflinks	exon	7091043	7091197	1000	+	.	gene_id "CUFF.263"; transcript_id "AT4G11790.1"; exon_number "2"; FPKM "9.8330106938"; frac "0.498227"; conf_lo "8.596986"; conf_hi "11.069035"; cov "57.729910";
Chr4	Cufflinks	exon	7091331	7091418	1000	+	.	gene_id "CUFF.263"; transcript_id "AT4G11790.1"; exon_number "3"; FPKM "9.8330106938"; frac "0.498227"; conf_lo "8.596986"; conf_hi "11.069035"; cov "57.729910";
Chr4	Cufflinks	exon	7091582	7092146	1000	+	.	gene_id "CUFF.263"; transcript_id "AT4G11790.1"; exon_number "4"; FPKM "9.8330106938"; frac "0.498227"; conf_lo "8.596986"; conf_hi "11.069035"; cov "57.729910";
Chr4	Cufflinks	exon	7092264	7092317	1000	+	.	gene_id "CUFF.263"; transcript_id "AT4G11790.1"; exon_number "5"; FPKM "9.8330106938"; frac "0.498227"; conf_lo "8.596986"; conf_hi "11.069035"; cov "57.729910";
Chr4	Cufflinks	exon	7092502	7092599	1000	+	.	gene_id "CUFF.263"; transcript_id "AT4G11790.1"; exon_number "6"; FPKM "9.8330106938"; frac "0.498227"; conf_lo "8.596986"; conf_hi "11.069035"; cov "57.729910";
Chr4	Cufflinks	exon	7092730	7092852	1000	+	.	gene_id "CUFF.263"; transcript_id "AT4G11790.1"; exon_number "7"; FPKM "9.8330106938"; frac "0.498227"; conf_lo "8.596986"; conf_hi "11.069035"; cov "57.729910";
Chr4	Cufflinks	exon	7092929	7093018	1000	+	.	gene_id "CUFF.263"; transcript_id "AT4G11790.1"; exon_number "8"; FPKM "9.8330106938"; frac "0.498227"; conf_lo "8.596986"; conf_hi "11.069035"; cov "57.729910";
Chr4	Cufflinks	exon	7093098	7093475	1000	+	.	gene_id "CUFF.263"; transcript_id "AT4G11790.1"; exon_number "9"; FPKM "9.8330106938"; frac "0.498227"; conf_lo "8.596986"; conf_hi "11.069035"; cov "57.729910";
Chr4	Cufflinks	transcript	7093542	7099697	1000	-	.	gene_id "CUFF.264"; transcript_id "AT4G11800.1"; FPKM "1.9191430770"; frac "0.216171"; conf_lo "1.479451"; conf_hi "2.358835"; cov "11.267348"; full_read_support "yes";
Chr4	Cufflinks	exon	7093542	7093854	1000	-	.	gene_id "CUFF.264"; transcript_id "AT4G11800.1"; exon_number "1"; FPKM "1.9191430770"; frac "0.216171"; conf_lo "1.479451"; conf_hi "2.358835"; cov "11.267348";
Chr4	Cufflinks	exon	7094028	7094312	1000	-	.	gene_id "CUFF.264"; transcript_id "AT4G11800.1"; exon_number "2"; FPKM "1.9191430770"; frac "0.216171"; conf_lo "1.479451"; conf_hi "2.358835"; cov "11.267348";
Chr4	Cufflinks	exon	7094396	7094544	1000	-	.	gene_id "CUFF.264"; transcript_id "AT4G11800.1"; exon_number "3"; FPKM "1.9191430770"; frac "0.216171"; conf_lo "1.479451"; conf_hi "2.358835"; cov "11.267348";
Chr4	Cufflinks	exon	7094734	7095031	1000	-	.	gene_id "CUFF.264"; transcript_id "AT4G11800.1"; exon_number "4"; FPKM "1.9191430770"; frac "0.216171"; conf_lo "1.479451"; conf_hi "2.358835"; cov "11.267348";
Chr4	Cufflinks	exon	7095230	7095331	1000	-	.	gene_id "CUFF.264"; transcript_id "AT4G11800.1"; exon_number "5"; FPKM "1.9191430770"; frac "0.216171"; conf_lo "1.479451"; conf_hi "2.358835"; cov "11.267348";
Chr4	Cufflinks	exon	7095414	7095746	1000	-	.	gene_id "CUFF.264"; transcript_id "AT4G11800.1"; exon_number "6"; FPKM "1.9191430770"; frac "0.216171"; conf_lo "1.479451"; conf_hi "2.358835"; cov "11.267348";
Chr4	Cufflinks	exon	7096017	7096216	1000	-	.	gene_id "CUFF.264"; transcript_id "AT4G11800.1"; exon_number "7"; FPKM "1.9191430770"; frac "0.216171"; conf_lo "1.479451"; conf_hi "2.358835"; cov "11.267348";
Chr4	Cufflinks	exon	7096318	7096502	1000	-	.	gene_id "CUFF.264"; transcript_id "AT4G11800.1"; exon_number "8"; FPKM "1.9191430770"; frac "0.216171"; conf_lo "1.479451"; conf_hi "2.358835"; cov "11.267348";
Chr4	Cufflinks	exon	7096584	7096813	1000	-	.	gene_id "CUFF.264"; transcript_id "AT4G11800.1"; exon_number "9"; FPKM "1.9191430770"; frac "0.216171"; conf_lo "1.479451"; conf_hi "2.358835"; cov "11.267348";
Chr4	Cufflinks	exon	7096924	7097011	1000	-	.	gene_id "CUFF.264"; transcript_id "AT4G11800.1"; exon_number "10"; FPKM "1.9191430770"; frac "0.216171"; conf_lo "1.479451"; conf_hi "2.358835"; cov "11.267348";
Chr4	Cufflinks	exon	7097126	7097224	1000	-	.	gene_id "CUFF.264"; transcript_id "AT4G11800.1"; exon_number "11"; FPKM "1.9191430770"; frac "0.216171"; conf_lo "1.479451"; conf_hi "2.358835"; cov "11.267348";
Chr4	Cufflinks	exon	7097355	7097470	1000	-	.	gene_id "CUFF.264"; transcript_id "AT4G11800.1"; exon_number "12"; FPKM "1.9191430770"; frac "0.216171"; conf_lo "1.479451"; conf_hi "2.358835"; cov "11.267348";
Chr4	Cufflinks	exon	7097557	7097805	1000	-	.	gene_id "CUFF.264"; transcript_id "AT4G11800.1"; exon_number "13"; FPKM "1.9191430770"; frac "0.216171"; conf_lo "1.479451"; conf_hi "2.358835"; cov "11.267348";
Chr4	Cufflinks	exon	7097916	7098141	1000	-	.	gene_id "CUFF.264"; transcript_id "AT4G11800.1"; exon_number "14"; FPKM "1.9191430770"; frac "0.216171"; conf_lo "1.479451"; conf_hi "2.358835"; cov "11.267348";
Chr4	Cufflinks	exon	7098227	7098635	1000	-	.	gene_id "CUFF.264"; transcript_id "AT4G11800.1"; exon_number "15"; FPKM "1.9191430770"; frac "0.216171"; conf_lo "1.479451"; conf_hi "2.358835"; cov "11.267348";
Chr4	Cufflinks	exon	7099440	7099697	1000	-	.	gene_id "CUFF.264"; transcript_id "AT4G11800.1"; exon_number "16"; FPKM "1.9191430770"; frac "0.216171"; conf_lo "1.479451"; conf_hi "2.358835"; cov "11.267348";
Chr4	Cufflinks	transcript	7093621	7099314	483	-	.	gene_id "CUFF.264"; transcript_id "CUFF.264.2"; FPKM "0.9282868504"; frac "0.115328"; conf_lo "0.645723"; conf_hi "1.210851"; cov "5.450001"; full_read_support "yes";
Chr4	Cufflinks	exon	7093621	7093854	483	-	.	gene_id "CUFF.264"; transcript_id "CUFF.264.2"; exon_number "1"; FPKM "0.9282868504"; frac "0.115328"; conf_lo "0.645723"; conf_hi "1.210851"; cov "5.450001";
Chr4	Cufflinks	exon	7094028	7094312	483	-	.	gene_id "CUFF.264"; transcript_id "CUFF.264.2"; exon_number "2"; FPKM "0.9282868504"; frac "0.115328"; conf_lo "0.645723"; conf_hi "1.210851"; cov "5.450001";
Chr4	Cufflinks	exon	7094396	7094544	483	-	.	gene_id "CUFF.264"; transcript_id "CUFF.264.2"; exon_number "3"; FPKM "0.9282868504"; frac "0.115328"; conf_lo "0.645723"; conf_hi "1.210851"; cov "5.450001";
Chr4	Cufflinks	exon	7094734	7095031	483	-	.	gene_id "CUFF.264"; transcript_id "CUFF.264.2"; exon_number "4"; FPKM "0.9282868504"; frac "0.115328"; conf_lo "0.645723"; conf_hi "1.210851"; cov "5.450001";
Chr4	Cufflinks	exon	7095230	7095331	483	-	.	gene_id "CUFF.264"; transcript_id "CUFF.264.2"; exon_number "5"; FPKM "0.9282868504"; frac "0.115328"; conf_lo "0.645723"; conf_hi "1.210851"; cov "5.450001";
Chr4	Cufflinks	exon	7095414	7095746	483	-	.	gene_id "CUFF.264"; transcript_id "CUFF.264.2"; exon_number "6"; FPKM "0.9282868504"; frac "0.115328"; conf_lo "0.645723"; conf_hi "1.210851"; cov "5.450001";
Chr4	Cufflinks	exon	7096017	7096216	483	-	.	gene_id "CUFF.264"; transcript_id "CUFF.264.2"; exon_number "7"; FPKM "0.9282868504"; frac "0.115328"; conf_lo "0.645723"; conf_hi "1.210851"; cov "5.450001";
Chr4	Cufflinks	exon	7096318	7096502	483	-	.	gene_id "CUFF.264"; transcript_id "CUFF.264.2"; exon_number "8"; FPKM "0.9282868504"; frac "0.115328"; conf_lo "0.645723"; conf_hi "1.210851"; cov "5.450001";
Chr4	Cufflinks	exon	7096584	7096813	483	-	.	gene_id "CUFF.264"; transcript_id "CUFF.264.2"; exon_number "9"; FPKM "0.9282868504"; frac "0.115328"; conf_lo "0.645723"; conf_hi "1.210851"; cov "5.450001";
Chr4	Cufflinks	exon	7096924	7097011	483	-	.	gene_id "CUFF.264"; transcript_id "CUFF.264.2"; exon_number "10"; FPKM "0.9282868504"; frac "0.115328"; conf_lo "0.645723"; conf_hi "1.210851"; cov "5.450001";
Chr4	Cufflinks	exon	7097126	7097224	483	-	.	gene_id "CUFF.264"; transcript_id "CUFF.264.2"; exon_number "11"; FPKM "0.9282868504"; frac "0.115328"; conf_lo "0.645723"; conf_hi "1.210851"; cov "5.450001";
Chr4	Cufflinks	exon	7097353	7097470	483	-	.	gene_id "CUFF.264"; transcript_id "CUFF.264.2"; exon_number "12"; FPKM "0.9282868504"; frac "0.115328"; conf_lo "0.645723"; conf_hi "1.210851"; cov "5.450001";
Chr4	Cufflinks	exon	7097557	7097805	483	-	.	gene_id "CUFF.264"; transcript_id "CUFF.264.2"; exon_number "13"; FPKM "0.9282868504"; frac "0.115328"; conf_lo "0.645723"; conf_hi "1.210851"; cov "5.450001";
Chr4	Cufflinks	exon	7097916	7098141	483	-	.	gene_id "CUFF.264"; transcript_id "CUFF.264.2"; exon_number "14"; FPKM "0.9282868504"; frac "0.115328"; conf_lo "0.645723"; conf_hi "1.210851"; cov "5.450001";
Chr4	Cufflinks	exon	7098227	7099314	483	-	.	gene_id "CUFF.264"; transcript_id "CUFF.264.2"; exon_number "15"; FPKM "0.9282868504"; frac "0.115328"; conf_lo "0.645723"; conf_hi "1.210851"; cov "5.450001";
Chr4	Cufflinks	transcript	7093621	7099816	777	-	.	gene_id "CUFF.264"; transcript_id "CUFF.264.3"; FPKM "1.4928977670"; frac "0.170273"; conf_lo "1.097954"; conf_hi "1.887842"; cov "8.764849"; full_read_support "yes";
Chr4	Cufflinks	exon	7093621	7093854	777	-	.	gene_id "CUFF.264"; transcript_id "CUFF.264.3"; exon_number "1"; FPKM "1.4928977670"; frac "0.170273"; conf_lo "1.097954"; conf_hi "1.887842"; cov "8.764849";
Chr4	Cufflinks	exon	7094028	7094312	777	-	.	gene_id "CUFF.264"; transcript_id "CUFF.264.3"; exon_number "2"; FPKM "1.4928977670"; frac "0.170273"; conf_lo "1.097954"; conf_hi "1.887842"; cov "8.764849";
Chr4	Cufflinks	exon	7094396	7094544	777	-	.	gene_id "CUFF.264"; transcript_id "CUFF.264.3"; exon_number "3"; FPKM "1.4928977670"; frac "0.170273"; conf_lo "1.097954"; conf_hi "1.887842"; cov "8.764849";
Chr4	Cufflinks	exon	7094734	7095031	777	-	.	gene_id "CUFF.264"; transcript_id "CUFF.264.3"; exon_number "4"; FPKM "1.4928977670"; frac "0.170273"; conf_lo "1.097954"; conf_hi "1.887842"; cov "8.764849";
Chr4	Cufflinks	exon	7095230	7095331	777	-	.	gene_id "CUFF.264"; transcript_id "CUFF.264.3"; exon_number "5"; FPKM "1.4928977670"; frac "0.170273"; conf_lo "1.097954"; conf_hi "1.887842"; cov "8.764849";
Chr4	Cufflinks	exon	7095414	7095746	777	-	.	gene_id "CUFF.264"; transcript_id "CUFF.264.3"; exon_number "6"; FPKM "1.4928977670"; frac "0.170273"; conf_lo "1.097954"; conf_hi "1.887842"; cov "8.764849";
Chr4	Cufflinks	exon	7096017	7096216	777	-	.	gene_id "CUFF.264"; transcript_id "CUFF.264.3"; exon_number "7"; FPKM "1.4928977670"; frac "0.170273"; conf_lo "1.097954"; conf_hi "1.887842"; cov "8.764849";
Chr4	Cufflinks	exon	7096318	7096502	777	-	.	gene_id "CUFF.264"; transcript_id "CUFF.264.3"; exon_number "8"; FPKM "1.4928977670"; frac "0.170273"; conf_lo "1.097954"; conf_hi "1.887842"; cov "8.764849";
Chr4	Cufflinks	exon	7096584	7096813	777	-	.	gene_id "CUFF.264"; transcript_id "CUFF.264.3"; exon_number "9"; FPKM "1.4928977670"; frac "0.170273"; conf_lo "1.097954"; conf_hi "1.887842"; cov "8.764849";
Chr4	Cufflinks	exon	7096924	7097013	777	-	.	gene_id "CUFF.264"; transcript_id "CUFF.264.3"; exon_number "10"; FPKM "1.4928977670"; frac "0.170273"; conf_lo "1.097954"; conf_hi "1.887842"; cov "8.764849";
Chr4	Cufflinks	exon	7097126	7097224	777	-	.	gene_id "CUFF.264"; transcript_id "CUFF.264.3"; exon_number "11"; FPKM "1.4928977670"; frac "0.170273"; conf_lo "1.097954"; conf_hi "1.887842"; cov "8.764849";
Chr4	Cufflinks	exon	7097355	7097470	777	-	.	gene_id "CUFF.264"; transcript_id "CUFF.264.3"; exon_number "12"; FPKM "1.4928977670"; frac "0.170273"; conf_lo "1.097954"; conf_hi "1.887842"; cov "8.764849";
Chr4	Cufflinks	exon	7097557	7097805	777	-	.	gene_id "CUFF.264"; transcript_id "CUFF.264.3"; exon_number "13"; FPKM "1.4928977670"; frac "0.170273"; conf_lo "1.097954"; conf_hi "1.887842"; cov "8.764849";
Chr4	Cufflinks	exon	7097916	7098141	777	-	.	gene_id "CUFF.264"; transcript_id "CUFF.264.3"; exon_number "14"; FPKM "1.4928977670"; frac "0.170273"; conf_lo "1.097954"; conf_hi "1.887842"; cov "8.764849";
Chr4	Cufflinks	exon	7098227	7098635	777	-	.	gene_id "CUFF.264"; transcript_id "CUFF.264.3"; exon_number "15"; FPKM "1.4928977670"; frac "0.170273"; conf_lo "1.097954"; conf_hi "1.887842"; cov "8.764849";
Chr4	Cufflinks	exon	7099440	7099816	777	-	.	gene_id "CUFF.264"; transcript_id "CUFF.264.3"; exon_number "16"; FPKM "1.4928977670"; frac "0.170273"; conf_lo "1.097954"; conf_hi "1.887842"; cov "8.764849";
Chr4	Cufflinks	transcript	7104510	7108450	1000	+	.	gene_id "AT4G11810"; transcript_id "AT4G11810.1"; FPKM "0.0228938077"; frac "1.000000"; conf_lo "0.000000"; conf_hi "0.068681"; cov "0.134541"; full_read_support "no";
Chr4	Cufflinks	exon	7104510	7104765	1000	+	.	gene_id "AT4G11810"; transcript_id "AT4G11810.1"; exon_number "1"; FPKM "0.0228938077"; frac "1.000000"; conf_lo "0.000000"; conf_hi "0.068681"; cov "0.134541";
Chr4	Cufflinks	exon	7105167	7105212	1000	+	.	gene_id "AT4G11810"; transcript_id "AT4G11810.1"; exon_number "2"; FPKM "0.0228938077"; frac "1.000000"; conf_lo "0.000000"; conf_hi "0.068681"; cov "0.134541";
Chr4	Cufflinks	exon	7105443	7105498	1000	+	.	gene_id "AT4G11810"; transcript_id "AT4G11810.1"; exon_number "3"; FPKM "0.0228938077"; frac "1.000000"; conf_lo "0.000000"; conf_hi "0.068681"; cov "0.134541";
Chr4	Cufflinks	exon	7105586	7105706	1000	+	.	gene_id "AT4G11810"; transcript_id "AT4G11810.1"; exon_number "4"; FPKM "0.0228938077"; frac "1.000000"; conf_lo "0.000000"; conf_hi "0.068681"; cov "0.134541";
Chr4	Cufflinks	exon	7105788	7106099	1000	+	.	gene_id "AT4G11810"; transcript_id "AT4G11810.1"; exon_number "5"; FPKM "0.0228938077"; frac "1.000000"; conf_lo "0.000000"; conf_hi "0.068681"; cov "0.134541";
Chr4	Cufflinks	exon	7106179	7106283	1000	+	.	gene_id "AT4G11810"; transcript_id "AT4G11810.1"; exon_number "6"; FPKM "0.0228938077"; frac "1.000000"; conf_lo "0.000000"; conf_hi "0.068681"; cov "0.134541";
Chr4	Cufflinks	exon	7106546	7107015	1000	+	.	gene_id "AT4G11810"; transcript_id "AT4G11810.1"; exon_number "7"; FPKM "0.0228938077"; frac "1.000000"; conf_lo "0.000000"; conf_hi "0.068681"; cov "0.134541";
Chr4	Cufflinks	exon	7107090	7107391	1000	+	.	gene_id "AT4G11810"; transcript_id "AT4G11810.1"; exon_number "8"; FPKM "0.0228938077"; frac "1.000000"; conf_lo "0.000000"; conf_hi "0.068681"; cov "0.134541";
Chr4	Cufflinks	exon	7107446	7107642	1000	+	.	gene_id "AT4G11810"; transcript_id "AT4G11810.1"; exon_number "9"; FPKM "0.0228938077"; frac "1.000000"; conf_lo "0.000000"; conf_hi "0.068681"; cov "0.134541";
Chr4	Cufflinks	exon	7107706	7107896	1000	+	.	gene_id "AT4G11810"; transcript_id "AT4G11810.1"; exon_number "10"; FPKM "0.0228938077"; frac "1.000000"; conf_lo "0.000000"; conf_hi "0.068681"; cov "0.134541";
Chr4	Cufflinks	exon	7107975	7108108	1000	+	.	gene_id "AT4G11810"; transcript_id "AT4G11810.1"; exon_number "11"; FPKM "0.0228938077"; frac "1.000000"; conf_lo "0.000000"; conf_hi "0.068681"; cov "0.134541";
Chr4	Cufflinks	exon	7108212	7108450	1000	+	.	gene_id "AT4G11810"; transcript_id "AT4G11810.1"; exon_number "12"; FPKM "0.0228938077"; frac "1.000000"; conf_lo "0.000000"; conf_hi "0.068681"; cov "0.134541";
Chr4	Cufflinks	transcript	7108915	7112030	1000	-	.	gene_id "CUFF.265"; transcript_id "AT4G11820.2"; FPKM "19.7860421135"; frac "1.000000"; conf_lo "17.949883"; conf_hi "21.622201"; cov "116.206389"; full_read_support "yes";
Chr4	Cufflinks	exon	7108915	7109318	1000	-	.	gene_id "CUFF.265"; transcript_id "AT4G11820.2"; exon_number "1"; FPKM "19.7860421135"; frac "1.000000"; conf_lo "17.949883"; conf_hi "21.622201"; cov "116.206389";
Chr4	Cufflinks	exon	7109411	7109560	1000	-	.	gene_id "CUFF.265"; transcript_id "AT4G11820.2"; exon_number "2"; FPKM "19.7860421135"; frac "1.000000"; conf_lo "17.949883"; conf_hi "21.622201"; cov "116.206389";
Chr4	Cufflinks	exon	7109656	7109796	1000	-	.	gene_id "CUFF.265"; transcript_id "AT4G11820.2"; exon_number "3"; FPKM "19.7860421135"; frac "1.000000"; conf_lo "17.949883"; conf_hi "21.622201"; cov "116.206389";
Chr4	Cufflinks	exon	7109878	7109965	1000	-	.	gene_id "CUFF.265"; transcript_id "AT4G11820.2"; exon_number "4"; FPKM "19.7860421135"; frac "1.000000"; conf_lo "17.949883"; conf_hi "21.622201"; cov "116.206389";
Chr4	Cufflinks	exon	7110049	7110104	1000	-	.	gene_id "CUFF.265"; transcript_id "AT4G11820.2"; exon_number "5"; FPKM "19.7860421135"; frac "1.000000"; conf_lo "17.949883"; conf_hi "21.622201"; cov "116.206389";
Chr4	Cufflinks	exon	7110184	7110259	1000	-	.	gene_id "CUFF.265"; transcript_id "AT4G11820.2"; exon_number "6"; FPKM "19.7860421135"; frac "1.000000"; conf_lo "17.949883"; conf_hi "21.622201"; cov "116.206389";
Chr4	Cufflinks	exon	7110336	7110409	1000	-	.	gene_id "CUFF.265"; transcript_id "AT4G11820.2"; exon_number "7"; FPKM "19.7860421135"; frac "1.000000"; conf_lo "17.949883"; conf_hi "21.622201"; cov "116.206389";
Chr4	Cufflinks	exon	7110491	7110649	1000	-	.	gene_id "CUFF.265"; transcript_id "AT4G11820.2"; exon_number "8"; FPKM "19.7860421135"; frac "1.000000"; conf_lo "17.949883"; conf_hi "21.622201"; cov "116.206389";
Chr4	Cufflinks	exon	7110739	7110882	1000	-	.	gene_id "CUFF.265"; transcript_id "AT4G11820.2"; exon_number "9"; FPKM "19.7860421135"; frac "1.000000"; conf_lo "17.949883"; conf_hi "21.622201"; cov "116.206389";
Chr4	Cufflinks	exon	7110965	7111097	1000	-	.	gene_id "CUFF.265"; transcript_id "AT4G11820.2"; exon_number "10"; FPKM "19.7860421135"; frac "1.000000"; conf_lo "17.949883"; conf_hi "21.622201"; cov "116.206389";
Chr4	Cufflinks	exon	7111209	7111315	1000	-	.	gene_id "CUFF.265"; transcript_id "AT4G11820.2"; exon_number "11"; FPKM "19.7860421135"; frac "1.000000"; conf_lo "17.949883"; conf_hi "21.622201"; cov "116.206389";
Chr4	Cufflinks	exon	7111839	7112030	1000	-	.	gene_id "CUFF.265"; transcript_id "AT4G11820.2"; exon_number "12"; FPKM "19.7860421135"; frac "1.000000"; conf_lo "17.949883"; conf_hi "21.622201"; cov "116.206389";
Chr4	Cufflinks	transcript	7108915	7112480	1	-	.	gene_id "CUFF.265"; transcript_id "AT4G11820.1"; FPKM "0.0000000000"; frac "0.000000"; conf_lo "0.000000"; conf_hi "0.074480"; cov "0.000000"; full_read_support "no";
Chr4	Cufflinks	exon	7108915	7109318	1	-	.	gene_id "CUFF.265"; transcript_id "AT4G11820.1"; exon_number "1"; FPKM "0.0000000000"; frac "0.000000"; conf_lo "0.000000"; conf_hi "0.074480"; cov "0.000000";
Chr4	Cufflinks	exon	7109411	7109560	1	-	.	gene_id "CUFF.265"; transcript_id "AT4G11820.1"; exon_number "2"; FPKM "0.0000000000"; frac "0.000000"; conf_lo "0.000000"; conf_hi "0.074480"; cov "0.000000";
Chr4	Cufflinks	exon	7109656	7109796	1	-	.	gene_id "CUFF.265"; transcript_id "AT4G11820.1"; exon_number "3"; FPKM "0.0000000000"; frac "0.000000"; conf_lo "0.000000"; conf_hi "0.074480"; cov "0.000000";
Chr4	Cufflinks	exon	7109878	7109965	1	-	.	gene_id "CUFF.265"; transcript_id "AT4G11820.1"; exon_number "4"; FPKM "0.0000000000"; frac "0.000000"; conf_lo "0.000000"; conf_hi "0.074480"; cov "0.000000";
Chr4	Cufflinks	exon	7110049	7110104	1	-	.	gene_id "CUFF.265"; transcript_id "AT4G11820.1"; exon_number "5"; FPKM "0.0000000000"; frac "0.000000"; conf_lo "0.000000"; conf_hi "0.074480"; cov "0.000000";
Chr4	Cufflinks	exon	7110184	7110259	1	-	.	gene_id "CUFF.265"; transcript_id "AT4G11820.1"; exon_number "6"; FPKM "0.0000000000"; frac "0.000000"; conf_lo "0.000000"; conf_hi "0.074480"; cov "0.000000";
Chr4	Cufflinks	exon	7110336	7110409	1	-	.	gene_id "CUFF.265"; transcript_id "AT4G11820.1"; exon_number "7"; FPKM "0.0000000000"; frac "0.000000"; conf_lo "0.000000"; conf_hi "0.074480"; cov "0.000000";
Chr4	Cufflinks	exon	7110491	7110649	1	-	.	gene_id "CUFF.265"; transcript_id "AT4G11820.1"; exon_number "8"; FPKM "0.0000000000"; frac "0.000000"; conf_lo "0.000000"; conf_hi "0.074480"; cov "0.000000";
Chr4	Cufflinks	exon	7110739	7110882	1	-	.	gene_id "CUFF.265"; transcript_id "AT4G11820.1"; exon_number "9"; FPKM "0.0000000000"; frac "0.000000"; conf_lo "0.000000"; conf_hi "0.074480"; cov "0.000000";
Chr4	Cufflinks	exon	7110965	7111097	1	-	.	gene_id "CUFF.265"; transcript_id "AT4G11820.1"; exon_number "10"; FPKM "0.0000000000"; frac "0.000000"; conf_lo "0.000000"; conf_hi "0.074480"; cov "0.000000";
Chr4	Cufflinks	exon	7111209	7111315	1	-	.	gene_id "CUFF.265"; transcript_id "AT4G11820.1"; exon_number "11"; FPKM "0.0000000000"; frac "0.000000"; conf_lo "0.000000"; conf_hi "0.074480"; cov "0.000000";
Chr4	Cufflinks	exon	7112443	7112480	1	-	.	gene_id "CUFF.265"; transcript_id "AT4G11820.1"; exon_number "12"; FPKM "0.0000000000"; frac "0.000000"; conf_lo "0.000000"; conf_hi "0.074480"; cov "0.000000";
Chr4	Cufflinks	transcript	7115736	7121245	1	-	.	gene_id "CUFF.266"; transcript_id "AT4G11830.1"; FPKM "0.0000000000"; frac "0.000000"; conf_lo "0.000000"; conf_hi "0.028197"; cov "0.000000"; full_read_support "yes";
Chr4	Cufflinks	exon	7115736	7116278	1	-	.	gene_id "CUFF.266"; transcript_id "AT4G11830.1"; exon_number "1"; FPKM "0.0000000000"; frac "0.000000"; conf_lo "0.000000"; conf_hi "0.028197"; cov "0.000000";
Chr4	Cufflinks	exon	7116407	7116604	1	-	.	gene_id "CUFF.266"; transcript_id "AT4G11830.1"; exon_number "2"; FPKM "0.0000000000"; frac "0.000000"; conf_lo "0.000000"; conf_hi "0.028197"; cov "0.000000";
Chr4	Cufflinks	exon	7116691	7116888	1	-	.	gene_id "CUFF.266"; transcript_id "AT4G11830.1"; exon_number "3"; FPKM "0.0000000000"; frac "0.000000"; conf_lo "0.000000"; conf_hi "0.028197"; cov "0.000000";
Chr4	Cufflinks	exon	7116967	7117115	1	-	.	gene_id "CUFF.266"; transcript_id "AT4G11830.1"; exon_number "4"; FPKM "0.0000000000"; frac "0.000000"; conf_lo "0.000000"; conf_hi "0.028197"; cov "0.000000";
Chr4	Cufflinks	exon	7117196	7117343	1	-	.	gene_id "CUFF.266"; transcript_id "AT4G11830.1"; exon_number "5"; FPKM "0.0000000000"; frac "0.000000"; conf_lo "0.000000"; conf_hi "0.028197"; cov "0.000000";
Chr4	Cufflinks	exon	7117417	7117485	1	-	.	gene_id "CUFF.266"; transcript_id "AT4G11830.1"; exon_number "6"; FPKM "0.0000000000"; frac "0.000000"; conf_lo "0.000000"; conf_hi "0.028197"; cov "0.000000";
Chr4	Cufflinks	exon	7117579	7117824	1	-	.	gene_id "CUFF.266"; transcript_id "AT4G11830.1"; exon_number "7"; FPKM "0.0000000000"; frac "0.000000"; conf_lo "0.000000"; conf_hi "0.028197"; cov "0.000000";
Chr4	Cufflinks	exon	7117914	7118108	1	-	.	gene_id "CUFF.266"; transcript_id "AT4G11830.1"; exon_number "8"; FPKM "0.0000000000"; frac "0.000000"; conf_lo "0.000000"; conf_hi "0.028197"; cov "0.000000";
Chr4	Cufflinks	exon	7118199	7118315	1	-	.	gene_id "CUFF.266"; transcript_id "AT4G11830.1"; exon_number "9"; FPKM "0.0000000000"; frac "0.000000"; conf_lo "0.000000"; conf_hi "0.028197"; cov "0.000000";
Chr4	Cufflinks	exon	7118727	7119481	1	-	.	gene_id "CUFF.266"; transcript_id "AT4G11830.1"; exon_number "10"; FPKM "0.0000000000"; frac "0.000000"; conf_lo "0.000000"; conf_hi "0.028197"; cov "0.000000";
Chr4	Cufflinks	exon	7119578	7120476	1	-	.	gene_id "CUFF.266"; transcript_id "AT4G11830.1"; exon_number "11"; FPKM "0.0000000000"; frac "0.000000"; conf_lo "0.000000"; conf_hi "0.028197"; cov "0.000000";
Chr4	Cufflinks	exon	7120943	7121245	1	-	.	gene_id "CUFF.266"; transcript_id "AT4G11830.1"; exon_number "12"; FPKM "0.0000000000"; frac "0.000000"; conf_lo "0.000000"; conf_hi "0.028197"; cov "0.000000";
Chr4	Cufflinks	transcript	7115794	7121245	890	-	.	gene_id "CUFF.266"; transcript_id "AT4G11830.2"; FPKM "6.4687668230"; frac "0.641266"; conf_lo "5.769481"; conf_hi "7.168053"; cov "37.976377"; full_read_support "yes";
Chr4	Cufflinks	exon	7115794	7116278	890	-	.	gene_id "CUFF.266"; transcript_id "AT4G11830.2"; exon_number "1"; FPKM "6.4687668230"; frac "0.641266"; conf_lo "5.769481"; conf_hi "7.168053"; cov "37.976377";
Chr4	Cufflinks	exon	7116407	7116604	890	-	.	gene_id "CUFF.266"; transcript_id "AT4G11830.2"; exon_number "2"; FPKM "6.4687668230"; frac "0.641266"; conf_lo "5.769481"; conf_hi "7.168053"; cov "37.976377";
Chr4	Cufflinks	exon	7116691	7116888	890	-	.	gene_id "CUFF.266"; transcript_id "AT4G11830.2"; exon_number "3"; FPKM "6.4687668230"; frac "0.641266"; conf_lo "5.769481"; conf_hi "7.168053"; cov "37.976377";
Chr4	Cufflinks	exon	7116967	7117115	890	-	.	gene_id "CUFF.266"; transcript_id "AT4G11830.2"; exon_number "4"; FPKM "6.4687668230"; frac "0.641266"; conf_lo "5.769481"; conf_hi "7.168053"; cov "37.976377";
Chr4	Cufflinks	exon	7117196	7117343	890	-	.	gene_id "CUFF.266"; transcript_id "AT4G11830.2"; exon_number "5"; FPKM "6.4687668230"; frac "0.641266"; conf_lo "5.769481"; conf_hi "7.168053"; cov "37.976377";
Chr4	Cufflinks	exon	7117417	7117485	890	-	.	gene_id "CUFF.266"; transcript_id "AT4G11830.2"; exon_number "6"; FPKM "6.4687668230"; frac "0.641266"; conf_lo "5.769481"; conf_hi "7.168053"; cov "37.976377";
Chr4	Cufflinks	exon	7117579	7117824	890	-	.	gene_id "CUFF.266"; transcript_id "AT4G11830.2"; exon_number "7"; FPKM "6.4687668230"; frac "0.641266"; conf_lo "5.769481"; conf_hi "7.168053"; cov "37.976377";
Chr4	Cufflinks	exon	7117914	7118108	890	-	.	gene_id "CUFF.266"; transcript_id "AT4G11830.2"; exon_number "8"; FPKM "6.4687668230"; frac "0.641266"; conf_lo "5.769481"; conf_hi "7.168053"; cov "37.976377";
Chr4	Cufflinks	exon	7118199	7118315	890	-	.	gene_id "CUFF.266"; transcript_id "AT4G11830.2"; exon_number "9"; FPKM "6.4687668230"; frac "0.641266"; conf_lo "5.769481"; conf_hi "7.168053"; cov "37.976377";
Chr4	Cufflinks	exon	7118727	7120476	890	-	.	gene_id "CUFF.266"; transcript_id "AT4G11830.2"; exon_number "10"; FPKM "6.4687668230"; frac "0.641266"; conf_lo "5.769481"; conf_hi "7.168053"; cov "37.976377";
Chr4	Cufflinks	exon	7120943	7121245	890	-	.	gene_id "CUFF.266"; transcript_id "AT4G11830.2"; exon_number "11"; FPKM "6.4687668230"; frac "0.641266"; conf_lo "5.769481"; conf_hi "7.168053"; cov "37.976377";
Chr4	Cufflinks	transcript	7115899	7185575	448	-	.	gene_id "CUFF.266"; transcript_id "CUFF.266.3"; FPKM "3.2580582142"; frac "0.171765"; conf_lo "2.531005"; conf_hi "3.985112"; cov "19.127177"; full_read_support "yes";
Chr4	Cufflinks	exon	7115899	7116278	448	-	.	gene_id "CUFF.266"; transcript_id "CUFF.266.3"; exon_number "1"; FPKM "3.2580582142"; frac "0.171765"; conf_lo "2.531005"; conf_hi "3.985112"; cov "19.127177";
Chr4	Cufflinks	exon	7116407	7116604	448	-	.	gene_id "CUFF.266"; transcript_id "CUFF.266.3"; exon_number "2"; FPKM "3.2580582142"; frac "0.171765"; conf_lo "2.531005"; conf_hi "3.985112"; cov "19.127177";
Chr4	Cufflinks	exon	7116691	7116888	448	-	.	gene_id "CUFF.266"; transcript_id "CUFF.266.3"; exon_number "3"; FPKM "3.2580582142"; frac "0.171765"; conf_lo "2.531005"; conf_hi "3.985112"; cov "19.127177";
Chr4	Cufflinks	exon	7116967	7117115	448	-	.	gene_id "CUFF.266"; transcript_id "CUFF.266.3"; exon_number "4"; FPKM "3.2580582142"; frac "0.171765"; conf_lo "2.531005"; conf_hi "3.985112"; cov "19.127177";
Chr4	Cufflinks	exon	7117196	7117343	448	-	.	gene_id "CUFF.266"; transcript_id "CUFF.266.3"; exon_number "5"; FPKM "3.2580582142"; frac "0.171765"; conf_lo "2.531005"; conf_hi "3.985112"; cov "19.127177";
Chr4	Cufflinks	exon	7117417	7117485	448	-	.	gene_id "CUFF.266"; transcript_id "CUFF.266.3"; exon_number "6"; FPKM "3.2580582142"; frac "0.171765"; conf_lo "2.531005"; conf_hi "3.985112"; cov "19.127177";
Chr4	Cufflinks	exon	7117579	7117824	448	-	.	gene_id "CUFF.266"; transcript_id "CUFF.266.3"; exon_number "7"; FPKM "3.2580582142"; frac "0.171765"; conf_lo "2.531005"; conf_hi "3.985112"; cov "19.127177";
Chr4	Cufflinks	exon	7117914	7118108	448	-	.	gene_id "CUFF.266"; transcript_id "CUFF.266.3"; exon_number "8"; FPKM "3.2580582142"; frac "0.171765"; conf_lo "2.531005"; conf_hi "3.985112"; cov "19.127177";
Chr4	Cufflinks	exon	7118199	7118315	448	-	.	gene_id "CUFF.266"; transcript_id "CUFF.266.3"; exon_number "9"; FPKM "3.2580582142"; frac "0.171765"; conf_lo "2.531005"; conf_hi "3.985112"; cov "19.127177";
Chr4	Cufflinks	exon	7120374	7120476	448	-	.	gene_id "CUFF.266"; transcript_id "CUFF.266.3"; exon_number "10"; FPKM "3.2580582142"; frac "0.171765"; conf_lo "2.531005"; conf_hi "3.985112"; cov "19.127177";
Chr4	Cufflinks	exon	7120943	7121254	448	-	.	gene_id "CUFF.266"; transcript_id "CUFF.266.3"; exon_number "11"; FPKM "3.2580582142"; frac "0.171765"; conf_lo "2.531005"; conf_hi "3.985112"; cov "19.127177";
Chr4	Cufflinks	exon	7185546	7185575	448	-	.	gene_id "CUFF.266"; transcript_id "CUFF.266.3"; exon_number "12"; FPKM "3.2580582142"; frac "0.171765"; conf_lo "2.531005"; conf_hi "3.985112"; cov "19.127177";
Chr4	Cufflinks	transcript	7183650	7185575	1000	-	.	gene_id "CUFF.266"; transcript_id "AT4G11980.1"; FPKM "7.2654190280"; frac "0.186969"; conf_lo "5.966568"; conf_hi "8.564270"; cov "42.653306"; full_read_support "yes";
Chr4	Cufflinks	exon	7183650	7184093	1000	-	.	gene_id "CUFF.266"; transcript_id "AT4G11980.1"; exon_number "1"; FPKM "7.2654190280"; frac "0.186969"; conf_lo "5.966568"; conf_hi "8.564270"; cov "42.653306";
Chr4	Cufflinks	exon	7184254	7184352	1000	-	.	gene_id "CUFF.266"; transcript_id "AT4G11980.1"; exon_number "2"; FPKM "7.2654190280"; frac "0.186969"; conf_lo "5.966568"; conf_hi "8.564270"; cov "42.653306";
Chr4	Cufflinks	exon	7184591	7184683	1000	-	.	gene_id "CUFF.266"; transcript_id "AT4G11980.1"; exon_number "3"; FPKM "7.2654190280"; frac "0.186969"; conf_lo "5.966568"; conf_hi "8.564270"; cov "42.653306";
Chr4	Cufflinks	exon	7184754	7184846	1000	-	.	gene_id "CUFF.266"; transcript_id "AT4G11980.1"; exon_number "4"; FPKM "7.2654190280"; frac "0.186969"; conf_lo "5.966568"; conf_hi "8.564270"; cov "42.653306";
Chr4	Cufflinks	exon	7184942	7185019	1000	-	.	gene_id "CUFF.266"; transcript_id "AT4G11980.1"; exon_number "5"; FPKM "7.2654190280"; frac "0.186969"; conf_lo "5.966568"; conf_hi "8.564270"; cov "42.653306";
Chr4	Cufflinks	exon	7185145	7185250	1000	-	.	gene_id "CUFF.266"; transcript_id "AT4G11980.1"; exon_number "6"; FPKM "7.2654190280"; frac "0.186969"; conf_lo "5.966568"; conf_hi "8.564270"; cov "42.653306";
Chr4	Cufflinks	exon	7185340	7185575	1000	-	.	gene_id "CUFF.266"; transcript_id "AT4G11980.1"; exon_number "7"; FPKM "7.2654190280"; frac "0.186969"; conf_lo "5.966568"; conf_hi "8.564270"; cov "42.653306";
Chr4	Cufflinks	transcript	7180350	7183677	1	+	.	gene_id "CUFF.267"; transcript_id "AT4G11970.3"; FPKM "0.0000000000"; frac "0.000000"; conf_lo "0.000000"; conf_hi "0.068439"; cov "0.000000"; full_read_support "no";
Chr4	Cufflinks	exon	7180350	7180539	1	+	.	gene_id "CUFF.267"; transcript_id "AT4G11970.3"; exon_number "1"; FPKM "0.0000000000"; frac "0.000000"; conf_lo "0.000000"; conf_hi "0.068439"; cov "0.000000";
Chr4	Cufflinks	exon	7181210	7181313	1	+	.	gene_id "CUFF.267"; transcript_id "AT4G11970.3"; exon_number "2"; FPKM "0.0000000000"; frac "0.000000"; conf_lo "0.000000"; conf_hi "0.068439"; cov "0.000000";
Chr4	Cufflinks	exon	7181406	7181641	1	+	.	gene_id "CUFF.267"; transcript_id "AT4G11970.3"; exon_number "3"; FPKM "0.0000000000"; frac "0.000000"; conf_lo "0.000000"; conf_hi "0.068439"; cov "0.000000";
Chr4	Cufflinks	exon	7181734	7181985	1	+	.	gene_id "CUFF.267"; transcript_id "AT4G11970.3"; exon_number "4"; FPKM "0.0000000000"; frac "0.000000"; conf_lo "0.000000"; conf_hi "0.068439"; cov "0.000000";
Chr4	Cufflinks	exon	7182127	7182203	1	+	.	gene_id "CUFF.267"; transcript_id "AT4G11970.3"; exon_number "5"; FPKM "0.0000000000"; frac "0.000000"; conf_lo "0.000000"; conf_hi "0.068439"; cov "0.000000";
Chr4	Cufflinks	exon	7182275	7182596	1	+	.	gene_id "CUFF.267"; transcript_id "AT4G11970.3"; exon_number "6"; FPKM "0.0000000000"; frac "0.000000"; conf_lo "0.000000"; conf_hi "0.068439"; cov "0.000000";
Chr4	Cufflinks	exon	7182813	7182890	1	+	.	gene_id "CUFF.267"; transcript_id "AT4G11970.3"; exon_number "7"; FPKM "0.0000000000"; frac "0.000000"; conf_lo "0.000000"; conf_hi "0.068439"; cov "0.000000";
Chr4	Cufflinks	exon	7182946	7183006	1	+	.	gene_id "CUFF.267"; transcript_id "AT4G11970.3"; exon_number "8"; FPKM "0.0000000000"; frac "0.000000"; conf_lo "0.000000"; conf_hi "0.068439"; cov "0.000000";
Chr4	Cufflinks	exon	7183225	7183277	1	+	.	gene_id "CUFF.267"; transcript_id "AT4G11970.3"; exon_number "9"; FPKM "0.0000000000"; frac "0.000000"; conf_lo "0.000000"; conf_hi "0.068439"; cov "0.000000";
Chr4	Cufflinks	exon	7183360	7183677	1	+	.	gene_id "CUFF.267"; transcript_id "AT4G11970.3"; exon_number "10"; FPKM "0.0000000000"; frac "0.000000"; conf_lo "0.000000"; conf_hi "0.068439"; cov "0.000000";
Chr4	Cufflinks	transcript	7180437	7183677	1	+	.	gene_id "CUFF.267"; transcript_id "AT4G11970.1"; FPKM "0.0000000000"; frac "0.000000"; conf_lo "0.000000"; conf_hi "0.061070"; cov "0.000000"; full_read_support "no";
Chr4	Cufflinks	exon	7180437	7180539	1	+	.	gene_id "CUFF.267"; transcript_id "AT4G11970.1"; exon_number "1"; FPKM "0.0000000000"; frac "0.000000"; conf_lo "0.000000"; conf_hi "0.061070"; cov "0.000000";
Chr4	Cufflinks	exon	7181210	7181313	1	+	.	gene_id "CUFF.267"; transcript_id "AT4G11970.1"; exon_number "2"; FPKM "0.0000000000"; frac "0.000000"; conf_lo "0.000000"; conf_hi "0.061070"; cov "0.000000";
Chr4	Cufflinks	exon	7181406	7181641	1	+	.	gene_id "CUFF.267"; transcript_id "AT4G11970.1"; exon_number "3"; FPKM "0.0000000000"; frac "0.000000"; conf_lo "0.000000"; conf_hi "0.061070"; cov "0.000000";
Chr4	Cufflinks	exon	7181734	7181985	1	+	.	gene_id "CUFF.267"; transcript_id "AT4G11970.1"; exon_number "4"; FPKM "0.0000000000"; frac "0.000000"; conf_lo "0.000000"; conf_hi "0.061070"; cov "0.000000";
Chr4	Cufflinks	exon	7182127	7182203	1	+	.	gene_id "CUFF.267"; transcript_id "AT4G11970.1"; exon_number "5"; FPKM "0.0000000000"; frac "0.000000"; conf_lo "0.000000"; conf_hi "0.061070"; cov "0.000000";
Chr4	Cufflinks	exon	7182275	7183002	1	+	.	gene_id "CUFF.267"; transcript_id "AT4G11970.1"; exon_number "6"; FPKM "0.0000000000"; frac "0.000000"; conf_lo "0.000000"; conf_hi "0.061070"; cov "0.000000";
Chr4	Cufflinks	exon	7183225	7183277	1	+	.	gene_id "CUFF.267"; transcript_id "AT4G11970.1"; exon_number "7"; FPKM "0.0000000000"; frac "0.000000"; conf_lo "0.000000"; conf_hi "0.061070"; cov "0.000000";
Chr4	Cufflinks	exon	7183360	7183677	1	+	.	gene_id "CUFF.267"; transcript_id "AT4G11970.1"; exon_number "8"; FPKM "0.0000000000"; frac "0.000000"; conf_lo "0.000000"; conf_hi "0.061070"; cov "0.000000";
Chr4	Cufflinks	transcript	7180437	7183677	1	+	.	gene_id "CUFF.267"; transcript_id "AT4G11970.2"; FPKM "0.0000000000"; frac "0.000000"; conf_lo "0.000000"; conf_hi "0.076950"; cov "0.000000"; full_read_support "yes";
Chr4	Cufflinks	exon	7180437	7180539	1	+	.	gene_id "CUFF.267"; transcript_id "AT4G11970.2"; exon_number "1"; FPKM "0.0000000000"; frac "0.000000"; conf_lo "0.000000"; conf_hi "0.076950"; cov "0.000000";
Chr4	Cufflinks	exon	7181210	7181313	1	+	.	gene_id "CUFF.267"; transcript_id "AT4G11970.2"; exon_number "2"; FPKM "0.0000000000"; frac "0.000000"; conf_lo "0.000000"; conf_hi "0.076950"; cov "0.000000";
Chr4	Cufflinks	exon	7181406	7181641	1	+	.	gene_id "CUFF.267"; transcript_id "AT4G11970.2"; exon_number "3"; FPKM "0.0000000000"; frac "0.000000"; conf_lo "0.000000"; conf_hi "0.076950"; cov "0.000000";
Chr4	Cufflinks	exon	7181734	7181985	1	+	.	gene_id "CUFF.267"; transcript_id "AT4G11970.2"; exon_number "4"; FPKM "0.0000000000"; frac "0.000000"; conf_lo "0.000000"; conf_hi "0.076950"; cov "0.000000";
Chr4	Cufflinks	exon	7182127	7182203	1	+	.	gene_id "CUFF.267"; transcript_id "AT4G11970.2"; exon_number "5"; FPKM "0.0000000000"; frac "0.000000"; conf_lo "0.000000"; conf_hi "0.076950"; cov "0.000000";
Chr4	Cufflinks	exon	7182275	7182596	1	+	.	gene_id "CUFF.267"; transcript_id "AT4G11970.2"; exon_number "6"; FPKM "0.0000000000"; frac "0.000000"; conf_lo "0.000000"; conf_hi "0.076950"; cov "0.000000";
Chr4	Cufflinks	exon	7182946	7183006	1	+	.	gene_id "CUFF.267"; transcript_id "AT4G11970.2"; exon_number "7"; FPKM "0.0000000000"; frac "0.000000"; conf_lo "0.000000"; conf_hi "0.076950"; cov "0.000000";
Chr4	Cufflinks	exon	7183225	7183277	1	+	.	gene_id "CUFF.267"; transcript_id "AT4G11970.2"; exon_number "8"; FPKM "0.0000000000"; frac "0.000000"; conf_lo "0.000000"; conf_hi "0.076950"; cov "0.000000";
Chr4	Cufflinks	exon	7183360	7183677	1	+	.	gene_id "CUFF.267"; transcript_id "AT4G11970.2"; exon_number "9"; FPKM "0.0000000000"; frac "0.000000"; conf_lo "0.000000"; conf_hi "0.076950"; cov "0.000000";
Chr4	Cufflinks	transcript	7121965	7128125	419	-	.	gene_id "CUFF.268"; transcript_id "CUFF.268.1"; FPKM "0.7444961411"; frac "0.183444"; conf_lo "0.427509"; conf_hi "1.061483"; cov "4.371968"; full_read_support "no";
Chr4	Cufflinks	exon	7121965	7122446	419	-	.	gene_id "CUFF.268"; transcript_id "CUFF.268.1"; exon_number "1"; FPKM "0.7444961411"; frac "0.183444"; conf_lo "0.427509"; conf_hi "1.061483"; cov "4.371968";
Chr4	Cufflinks	exon	7122575	7122771	419	-	.	gene_id "CUFF.268"; transcript_id "CUFF.268.1"; exon_number "2"; FPKM "0.7444961411"; frac "0.183444"; conf_lo "0.427509"; conf_hi "1.061483"; cov "4.371968";
Chr4	Cufflinks	exon	7122859	7123057	419	-	.	gene_id "CUFF.268"; transcript_id "CUFF.268.1"; exon_number "3"; FPKM "0.7444961411"; frac "0.183444"; conf_lo "0.427509"; conf_hi "1.061483"; cov "4.371968";
Chr4	Cufflinks	exon	7123138	7123285	419	-	.	gene_id "CUFF.268"; transcript_id "CUFF.268.1"; exon_number "4"; FPKM "0.7444961411"; frac "0.183444"; conf_lo "0.427509"; conf_hi "1.061483"; cov "4.371968";
Chr4	Cufflinks	exon	7123366	7123513	419	-	.	gene_id "CUFF.268"; transcript_id "CUFF.268.1"; exon_number "5"; FPKM "0.7444961411"; frac "0.183444"; conf_lo "0.427509"; conf_hi "1.061483"; cov "4.371968";
Chr4	Cufflinks	exon	7123594	7123662	419	-	.	gene_id "CUFF.268"; transcript_id "CUFF.268.1"; exon_number "6"; FPKM "0.7444961411"; frac "0.183444"; conf_lo "0.427509"; conf_hi "1.061483"; cov "4.371968";
Chr4	Cufflinks	exon	7123757	7124005	419	-	.	gene_id "CUFF.268"; transcript_id "CUFF.268.1"; exon_number "7"; FPKM "0.7444961411"; frac "0.183444"; conf_lo "0.427509"; conf_hi "1.061483"; cov "4.371968";
Chr4	Cufflinks	exon	7124096	7124290	419	-	.	gene_id "CUFF.268"; transcript_id "CUFF.268.1"; exon_number "8"; FPKM "0.7444961411"; frac "0.183444"; conf_lo "0.427509"; conf_hi "1.061483"; cov "4.371968";
Chr4	Cufflinks	exon	7124381	7124497	419	-	.	gene_id "CUFF.268"; transcript_id "CUFF.268.1"; exon_number "9"; FPKM "0.7444961411"; frac "0.183444"; conf_lo "0.427509"; conf_hi "1.061483"; cov "4.371968";
Chr4	Cufflinks	exon	7126847	7126960	419	-	.	gene_id "CUFF.268"; transcript_id "CUFF.268.1"; exon_number "10"; FPKM "0.7444961411"; frac "0.183444"; conf_lo "0.427509"; conf_hi "1.061483"; cov "4.371968";
Chr4	Cufflinks	exon	7127051	7127179	419	-	.	gene_id "CUFF.268"; transcript_id "CUFF.268.1"; exon_number "11"; FPKM "0.7444961411"; frac "0.183444"; conf_lo "0.427509"; conf_hi "1.061483"; cov "4.371968";
Chr4	Cufflinks	exon	7127340	7127429	419	-	.	gene_id "CUFF.268"; transcript_id "CUFF.268.1"; exon_number "12"; FPKM "0.7444961411"; frac "0.183444"; conf_lo "0.427509"; conf_hi "1.061483"; cov "4.371968";
Chr4	Cufflinks	exon	7127524	7127632	419	-	.	gene_id "CUFF.268"; transcript_id "CUFF.268.1"; exon_number "13"; FPKM "0.7444961411"; frac "0.183444"; conf_lo "0.427509"; conf_hi "1.061483"; cov "4.371968";
Chr4	Cufflinks	exon	7127959	7128125	419	-	.	gene_id "CUFF.268"; transcript_id "CUFF.268.1"; exon_number "14"; FPKM "0.7444961411"; frac "0.183444"; conf_lo "0.427509"; conf_hi "1.061483"; cov "4.371968";
Chr4	Cufflinks	transcript	7121965	7128142	1000	-	.	gene_id "CUFF.268"; transcript_id "CUFF.268.2"; FPKM "1.7755902301"; frac "0.816556"; conf_lo "1.453410"; conf_hi "2.097770"; cov "10.426950"; full_read_support "no";
Chr4	Cufflinks	exon	7121965	7122445	1000	-	.	gene_id "CUFF.268"; transcript_id "CUFF.268.2"; exon_number "1"; FPKM "1.7755902301"; frac "0.816556"; conf_lo "1.453410"; conf_hi "2.097770"; cov "10.426950";
Chr4	Cufflinks	exon	7122574	7122771	1000	-	.	gene_id "CUFF.268"; transcript_id "CUFF.268.2"; exon_number "2"; FPKM "1.7755902301"; frac "0.816556"; conf_lo "1.453410"; conf_hi "2.097770"; cov "10.426950";
Chr4	Cufflinks	exon	7122859	7123056	1000	-	.	gene_id "CUFF.268"; transcript_id "CUFF.268.2"; exon_number "3"; FPKM "1.7755902301"; frac "0.816556"; conf_lo "1.453410"; conf_hi "2.097770"; cov "10.426950";
Chr4	Cufflinks	exon	7123137	7123285	1000	-	.	gene_id "CUFF.268"; transcript_id "CUFF.268.2"; exon_number "4"; FPKM "1.7755902301"; frac "0.816556"; conf_lo "1.453410"; conf_hi "2.097770"; cov "10.426950";
Chr4	Cufflinks	exon	7123366	7123513	1000	-	.	gene_id "CUFF.268"; transcript_id "CUFF.268.2"; exon_number "5"; FPKM "1.7755902301"; frac "0.816556"; conf_lo "1.453410"; conf_hi "2.097770"; cov "10.426950";
Chr4	Cufflinks	exon	7123594	7123662	1000	-	.	gene_id "CUFF.268"; transcript_id "CUFF.268.2"; exon_number "6"; FPKM "1.7755902301"; frac "0.816556"; conf_lo "1.453410"; conf_hi "2.097770"; cov "10.426950";
Chr4	Cufflinks	exon	7123757	7124005	1000	-	.	gene_id "CUFF.268"; transcript_id "CUFF.268.2"; exon_number "7"; FPKM "1.7755902301"; frac "0.816556"; conf_lo "1.453410"; conf_hi "2.097770"; cov "10.426950";
Chr4	Cufflinks	exon	7124096	7124290	1000	-	.	gene_id "CUFF.268"; transcript_id "CUFF.268.2"; exon_number "8"; FPKM "1.7755902301"; frac "0.816556"; conf_lo "1.453410"; conf_hi "2.097770"; cov "10.426950";
Chr4	Cufflinks	exon	7124381	7124497	1000	-	.	gene_id "CUFF.268"; transcript_id "CUFF.268.2"; exon_number "9"; FPKM "1.7755902301"; frac "0.816556"; conf_lo "1.453410"; conf_hi "2.097770"; cov "10.426950";
Chr4	Cufflinks	exon	7124899	7126960	1000	-	.	gene_id "CUFF.268"; transcript_id "CUFF.268.2"; exon_number "10"; FPKM "1.7755902301"; frac "0.816556"; conf_lo "1.453410"; conf_hi "2.097770"; cov "10.426950";
Chr4	Cufflinks	exon	7127051	7127136	1000	-	.	gene_id "CUFF.268"; transcript_id "CUFF.268.2"; exon_number "11"; FPKM "1.7755902301"; frac "0.816556"; conf_lo "1.453410"; conf_hi "2.097770"; cov "10.426950";
Chr4	Cufflinks	exon	7127340	7127425	1000	-	.	gene_id "CUFF.268"; transcript_id "CUFF.268.2"; exon_number "12"; FPKM "1.7755902301"; frac "0.816556"; conf_lo "1.453410"; conf_hi "2.097770"; cov "10.426950";
Chr4	Cufflinks	exon	7127524	7127632	1000	-	.	gene_id "CUFF.268"; transcript_id "CUFF.268.2"; exon_number "13"; FPKM "1.7755902301"; frac "0.816556"; conf_lo "1.453410"; conf_hi "2.097770"; cov "10.426950";
Chr4	Cufflinks	exon	7127959	7128142	1000	-	.	gene_id "CUFF.268"; transcript_id "CUFF.268.2"; exon_number "14"; FPKM "1.7755902301"; frac "0.816556"; conf_lo "1.453410"; conf_hi "2.097770"; cov "10.426950";
Chr4	Cufflinks	transcript	7121965	7125882	1	-	.	gene_id "CUFF.268"; transcript_id "AT4G11840.1"; FPKM "0.0000000000"; frac "0.000000"; conf_lo "0.000000"; conf_hi "0.039438"; cov "0.000000"; full_read_support "yes";
Chr4	Cufflinks	exon	7121965	7122445	1	-	.	gene_id "CUFF.268"; transcript_id "AT4G11840.1"; exon_number "1"; FPKM "0.0000000000"; frac "0.000000"; conf_lo "0.000000"; conf_hi "0.039438"; cov "0.000000";
Chr4	Cufflinks	exon	7122574	7122771	1	-	.	gene_id "CUFF.268"; transcript_id "AT4G11840.1"; exon_number "2"; FPKM "0.0000000000"; frac "0.000000"; conf_lo "0.000000"; conf_hi "0.039438"; cov "0.000000";
Chr4	Cufflinks	exon	7122859	7123056	1	-	.	gene_id "CUFF.268"; transcript_id "AT4G11840.1"; exon_number "3"; FPKM "0.0000000000"; frac "0.000000"; conf_lo "0.000000"; conf_hi "0.039438"; cov "0.000000";
Chr4	Cufflinks	exon	7123137	7123285	1	-	.	gene_id "CUFF.268"; transcript_id "AT4G11840.1"; exon_number "4"; FPKM "0.0000000000"; frac "0.000000"; conf_lo "0.000000"; conf_hi "0.039438"; cov "0.000000";
Chr4	Cufflinks	exon	7123366	7123513	1	-	.	gene_id "CUFF.268"; transcript_id "AT4G11840.1"; exon_number "5"; FPKM "0.0000000000"; frac "0.000000"; conf_lo "0.000000"; conf_hi "0.039438"; cov "0.000000";
Chr4	Cufflinks	exon	7123594	7123662	1	-	.	gene_id "CUFF.268"; transcript_id "AT4G11840.1"; exon_number "6"; FPKM "0.0000000000"; frac "0.000000"; conf_lo "0.000000"; conf_hi "0.039438"; cov "0.000000";
Chr4	Cufflinks	exon	7123757	7124005	1	-	.	gene_id "CUFF.268"; transcript_id "AT4G11840.1"; exon_number "7"; FPKM "0.0000000000"; frac "0.000000"; conf_lo "0.000000"; conf_hi "0.039438"; cov "0.000000";
Chr4	Cufflinks	exon	7124096	7124290	1	-	.	gene_id "CUFF.268"; transcript_id "AT4G11840.1"; exon_number "8"; FPKM "0.0000000000"; frac "0.000000"; conf_lo "0.000000"; conf_hi "0.039438"; cov "0.000000";
Chr4	Cufflinks	exon	7124381	7124497	1	-	.	gene_id "CUFF.268"; transcript_id "AT4G11840.1"; exon_number "9"; FPKM "0.0000000000"; frac "0.000000"; conf_lo "0.000000"; conf_hi "0.039438"; cov "0.000000";
Chr4	Cufflinks	exon	7124899	7125882	1	-	.	gene_id "CUFF.268"; transcript_id "AT4G11840.1"; exon_number "10"; FPKM "0.0000000000"; frac "0.000000"; conf_lo "0.000000"; conf_hi "0.039438"; cov "0.000000";
Chr4	Cufflinks	transcript	7126666	7128103	1	-	.	gene_id "CUFF.268"; transcript_id "AT4G11845.1"; FPKM "0.0000000000"; frac "0.000000"; conf_lo "0.000000"; conf_hi "0.195665"; cov "0.000000"; full_read_support "no";
Chr4	Cufflinks	exon	7126666	7126960	1	-	.	gene_id "CUFF.268"; transcript_id "AT4G11845.1"; exon_number "1"; FPKM "0.0000000000"; frac "0.000000"; conf_lo "0.000000"; conf_hi "0.195665"; cov "0.000000";
Chr4	Cufflinks	exon	7127051	7127136	1	-	.	gene_id "CUFF.268"; transcript_id "AT4G11845.1"; exon_number "2"; FPKM "0.0000000000"; frac "0.000000"; conf_lo "0.000000"; conf_hi "0.195665"; cov "0.000000";
Chr4	Cufflinks	exon	7127340	7127425	1	-	.	gene_id "CUFF.268"; transcript_id "AT4G11845.1"; exon_number "3"; FPKM "0.0000000000"; frac "0.000000"; conf_lo "0.000000"; conf_hi "0.195665"; cov "0.000000";
Chr4	Cufflinks	exon	7127524	7127632	1	-	.	gene_id "CUFF.268"; transcript_id "AT4G11845.1"; exon_number "4"; FPKM "0.0000000000"; frac "0.000000"; conf_lo "0.000000"; conf_hi "0.195665"; cov "0.000000";
Chr4	Cufflinks	exon	7127959	7128103	1	-	.	gene_id "CUFF.268"; transcript_id "AT4G11845.1"; exon_number "5"; FPKM "0.0000000000"; frac "0.000000"; conf_lo "0.000000"; conf_hi "0.195665"; cov "0.000000";
Chr4	Cufflinks	transcript	7129123	7133200	1000	-	.	gene_id "CUFF.269"; transcript_id "AT4G11850.1"; FPKM "7.4885186359"; frac "0.681201"; conf_lo "6.622907"; conf_hi "8.354130"; cov "43.956347"; full_read_support "yes";
Chr4	Cufflinks	exon	7129123	7129645	1000	-	.	gene_id "CUFF.269"; transcript_id "AT4G11850.1"; exon_number "1"; FPKM "7.4885186359"; frac "0.681201"; conf_lo "6.622907"; conf_hi "8.354130"; cov "43.956347";
Chr4	Cufflinks	exon	7129774	7129971	1000	-	.	gene_id "CUFF.269"; transcript_id "AT4G11850.1"; exon_number "2"; FPKM "7.4885186359"; frac "0.681201"; conf_lo "6.622907"; conf_hi "8.354130"; cov "43.956347";
Chr4	Cufflinks	exon	7130059	7130253	1000	-	.	gene_id "CUFF.269"; transcript_id "AT4G11850.1"; exon_number "3"; FPKM "7.4885186359"; frac "0.681201"; conf_lo "6.622907"; conf_hi "8.354130"; cov "43.956347";
Chr4	Cufflinks	exon	7130334	7130482	1000	-	.	gene_id "CUFF.269"; transcript_id "AT4G11850.1"; exon_number "4"; FPKM "7.4885186359"; frac "0.681201"; conf_lo "6.622907"; conf_hi "8.354130"; cov "43.956347";
Chr4	Cufflinks	exon	7130561	7130708	1000	-	.	gene_id "CUFF.269"; transcript_id "AT4G11850.1"; exon_number "5"; FPKM "7.4885186359"; frac "0.681201"; conf_lo "6.622907"; conf_hi "8.354130"; cov "43.956347";
Chr4	Cufflinks	exon	7130784	7130852	1000	-	.	gene_id "CUFF.269"; transcript_id "AT4G11850.1"; exon_number "6"; FPKM "7.4885186359"; frac "0.681201"; conf_lo "6.622907"; conf_hi "8.354130"; cov "43.956347";
Chr4	Cufflinks	exon	7130959	7131207	1000	-	.	gene_id "CUFF.269"; transcript_id "AT4G11850.1"; exon_number "7"; FPKM "7.4885186359"; frac "0.681201"; conf_lo "6.622907"; conf_hi "8.354130"; cov "43.956347";
Chr4	Cufflinks	exon	7131297	7131491	1000	-	.	gene_id "CUFF.269"; transcript_id "AT4G11850.1"; exon_number "8"; FPKM "7.4885186359"; frac "0.681201"; conf_lo "6.622907"; conf_hi "8.354130"; cov "43.956347";
Chr4	Cufflinks	exon	7131581	7131697	1000	-	.	gene_id "CUFF.269"; transcript_id "AT4G11850.1"; exon_number "9"; FPKM "7.4885186359"; frac "0.681201"; conf_lo "6.622907"; conf_hi "8.354130"; cov "43.956347";
Chr4	Cufflinks	exon	7131975	7133200	1000	-	.	gene_id "CUFF.269"; transcript_id "AT4G11850.1"; exon_number "10"; FPKM "7.4885186359"; frac "0.681201"; conf_lo "6.622907"; conf_hi "8.354130"; cov "43.956347";
Chr4	Cufflinks	transcript	7129123	7133385	439	-	.	gene_id "CUFF.269"; transcript_id "CUFF.269.2"; FPKM "3.2923520907"; frac "0.318799"; conf_lo "2.706753"; conf_hi "3.877951"; cov "19.325554"; full_read_support "yes";
Chr4	Cufflinks	exon	7129123	7129645	439	-	.	gene_id "CUFF.269"; transcript_id "CUFF.269.2"; exon_number "1"; FPKM "3.2923520907"; frac "0.318799"; conf_lo "2.706753"; conf_hi "3.877951"; cov "19.325554";
Chr4	Cufflinks	exon	7129774	7129971	439	-	.	gene_id "CUFF.269"; transcript_id "CUFF.269.2"; exon_number "2"; FPKM "3.2923520907"; frac "0.318799"; conf_lo "2.706753"; conf_hi "3.877951"; cov "19.325554";
Chr4	Cufflinks	exon	7130059	7130253	439	-	.	gene_id "CUFF.269"; transcript_id "CUFF.269.2"; exon_number "3"; FPKM "3.2923520907"; frac "0.318799"; conf_lo "2.706753"; conf_hi "3.877951"; cov "19.325554";
Chr4	Cufflinks	exon	7130334	7130482	439	-	.	gene_id "CUFF.269"; transcript_id "CUFF.269.2"; exon_number "4"; FPKM "3.2923520907"; frac "0.318799"; conf_lo "2.706753"; conf_hi "3.877951"; cov "19.325554";
Chr4	Cufflinks	exon	7130561	7130708	439	-	.	gene_id "CUFF.269"; transcript_id "CUFF.269.2"; exon_number "5"; FPKM "3.2923520907"; frac "0.318799"; conf_lo "2.706753"; conf_hi "3.877951"; cov "19.325554";
Chr4	Cufflinks	exon	7130784	7130852	439	-	.	gene_id "CUFF.269"; transcript_id "CUFF.269.2"; exon_number "6"; FPKM "3.2923520907"; frac "0.318799"; conf_lo "2.706753"; conf_hi "3.877951"; cov "19.325554";
Chr4	Cufflinks	exon	7130959	7131208	439	-	.	gene_id "CUFF.269"; transcript_id "CUFF.269.2"; exon_number "7"; FPKM "3.2923520907"; frac "0.318799"; conf_lo "2.706753"; conf_hi "3.877951"; cov "19.325554";
Chr4	Cufflinks	exon	7131298	7131491	439	-	.	gene_id "CUFF.269"; transcript_id "CUFF.269.2"; exon_number "8"; FPKM "3.2923520907"; frac "0.318799"; conf_lo "2.706753"; conf_hi "3.877951"; cov "19.325554";
Chr4	Cufflinks	exon	7131581	7131697	439	-	.	gene_id "CUFF.269"; transcript_id "CUFF.269.2"; exon_number "9"; FPKM "3.2923520907"; frac "0.318799"; conf_lo "2.706753"; conf_hi "3.877951"; cov "19.325554";
Chr4	Cufflinks	exon	7131975	7133385	439	-	.	gene_id "CUFF.269"; transcript_id "CUFF.269.2"; exon_number "10"; FPKM "3.2923520907"; frac "0.318799"; conf_lo "2.706753"; conf_hi "3.877951"; cov "19.325554";
Chr4	Cufflinks	transcript	7133710	7138510	199	-	.	gene_id "CUFF.270"; transcript_id "CUFF.270.1"; FPKM "1.1295489066"; frac "0.190246"; conf_lo "0.723637"; conf_hi "1.535461"; cov "6.633199"; full_read_support "yes";
Chr4	Cufflinks	exon	7133710	7134332	199	-	.	gene_id "CUFF.270"; transcript_id "CUFF.270.1"; exon_number "1"; FPKM "1.1295489066"; frac "0.190246"; conf_lo "0.723637"; conf_hi "1.535461"; cov "6.633199";
Chr4	Cufflinks	exon	7134698	7134818	199	-	.	gene_id "CUFF.270"; transcript_id "CUFF.270.1"; exon_number "2"; FPKM "1.1295489066"; frac "0.190246"; conf_lo "0.723637"; conf_hi "1.535461"; cov "6.633199";
Chr4	Cufflinks	exon	7134953	7135002	199	-	.	gene_id "CUFF.270"; transcript_id "CUFF.270.1"; exon_number "3"; FPKM "1.1295489066"; frac "0.190246"; conf_lo "0.723637"; conf_hi "1.535461"; cov "6.633199";
Chr4	Cufflinks	exon	7135097	7135210	199	-	.	gene_id "CUFF.270"; transcript_id "CUFF.270.1"; exon_number "4"; FPKM "1.1295489066"; frac "0.190246"; conf_lo "0.723637"; conf_hi "1.535461"; cov "6.633199";
Chr4	Cufflinks	exon	7135344	7135424	199	-	.	gene_id "CUFF.270"; transcript_id "CUFF.270.1"; exon_number "5"; FPKM "1.1295489066"; frac "0.190246"; conf_lo "0.723637"; conf_hi "1.535461"; cov "6.633199";
Chr4	Cufflinks	exon	7135511	7135592	199	-	.	gene_id "CUFF.270"; transcript_id "CUFF.270.1"; exon_number "6"; FPKM "1.1295489066"; frac "0.190246"; conf_lo "0.723637"; conf_hi "1.535461"; cov "6.633199";
Chr4	Cufflinks	exon	7135682	7135736	199	-	.	gene_id "CUFF.270"; transcript_id "CUFF.270.1"; exon_number "7"; FPKM "1.1295489066"; frac "0.190246"; conf_lo "0.723637"; conf_hi "1.535461"; cov "6.633199";
Chr4	Cufflinks	exon	7135898	7136128	199	-	.	gene_id "CUFF.270"; transcript_id "CUFF.270.1"; exon_number "8"; FPKM "1.1295489066"; frac "0.190246"; conf_lo "0.723637"; conf_hi "1.535461"; cov "6.633199";
Chr4	Cufflinks	exon	7136284	7136989	199	-	.	gene_id "CUFF.270"; transcript_id "CUFF.270.1"; exon_number "9"; FPKM "1.1295489066"; frac "0.190246"; conf_lo "0.723637"; conf_hi "1.535461"; cov "6.633199";
Chr4	Cufflinks	exon	7137328	7137415	199	-	.	gene_id "CUFF.270"; transcript_id "CUFF.270.1"; exon_number "10"; FPKM "1.1295489066"; frac "0.190246"; conf_lo "0.723637"; conf_hi "1.535461"; cov "6.633199";
Chr4	Cufflinks	exon	7137497	7137609	199	-	.	gene_id "CUFF.270"; transcript_id "CUFF.270.1"; exon_number "11"; FPKM "1.1295489066"; frac "0.190246"; conf_lo "0.723637"; conf_hi "1.535461"; cov "6.633199";
Chr4	Cufflinks	exon	7137699	7137811	199	-	.	gene_id "CUFF.270"; transcript_id "CUFF.270.1"; exon_number "12"; FPKM "1.1295489066"; frac "0.190246"; conf_lo "0.723637"; conf_hi "1.535461"; cov "6.633199";
Chr4	Cufflinks	exon	7138161	7138510	199	-	.	gene_id "CUFF.270"; transcript_id "CUFF.270.1"; exon_number "13"; FPKM "1.1295489066"; frac "0.190246"; conf_lo "0.723637"; conf_hi "1.535461"; cov "6.633199";
Chr4	Cufflinks	transcript	7134084	7138503	1000	-	.	gene_id "CUFF.270"; transcript_id "AT4G11860.1"; FPKM "5.6662712706"; frac "0.809754"; conf_lo "4.829501"; conf_hi "6.503042"; cov "33.274791"; full_read_support "yes";
Chr4	Cufflinks	exon	7134084	7134332	1000	-	.	gene_id "CUFF.270"; transcript_id "AT4G11860.1"; exon_number "1"; FPKM "5.6662712706"; frac "0.809754"; conf_lo "4.829501"; conf_hi "6.503042"; cov "33.274791";
Chr4	Cufflinks	exon	7134698	7134818	1000	-	.	gene_id "CUFF.270"; transcript_id "AT4G11860.1"; exon_number "2"; FPKM "5.6662712706"; frac "0.809754"; conf_lo "4.829501"; conf_hi "6.503042"; cov "33.274791";
Chr4	Cufflinks	exon	7134953	7135002	1000	-	.	gene_id "CUFF.270"; transcript_id "AT4G11860.1"; exon_number "3"; FPKM "5.6662712706"; frac "0.809754"; conf_lo "4.829501"; conf_hi "6.503042"; cov "33.274791";
Chr4	Cufflinks	exon	7135097	7135210	1000	-	.	gene_id "CUFF.270"; transcript_id "AT4G11860.1"; exon_number "4"; FPKM "5.6662712706"; frac "0.809754"; conf_lo "4.829501"; conf_hi "6.503042"; cov "33.274791";
Chr4	Cufflinks	exon	7135344	7135424	1000	-	.	gene_id "CUFF.270"; transcript_id "AT4G11860.1"; exon_number "5"; FPKM "5.6662712706"; frac "0.809754"; conf_lo "4.829501"; conf_hi "6.503042"; cov "33.274791";
Chr4	Cufflinks	exon	7135511	7135592	1000	-	.	gene_id "CUFF.270"; transcript_id "AT4G11860.1"; exon_number "6"; FPKM "5.6662712706"; frac "0.809754"; conf_lo "4.829501"; conf_hi "6.503042"; cov "33.274791";
Chr4	Cufflinks	exon	7135682	7135736	1000	-	.	gene_id "CUFF.270"; transcript_id "AT4G11860.1"; exon_number "7"; FPKM "5.6662712706"; frac "0.809754"; conf_lo "4.829501"; conf_hi "6.503042"; cov "33.274791";
Chr4	Cufflinks	exon	7135898	7136128	1000	-	.	gene_id "CUFF.270"; transcript_id "AT4G11860.1"; exon_number "8"; FPKM "5.6662712706"; frac "0.809754"; conf_lo "4.829501"; conf_hi "6.503042"; cov "33.274791";
Chr4	Cufflinks	exon	7136284	7136989	1000	-	.	gene_id "CUFF.270"; transcript_id "AT4G11860.1"; exon_number "9"; FPKM "5.6662712706"; frac "0.809754"; conf_lo "4.829501"; conf_hi "6.503042"; cov "33.274791";
Chr4	Cufflinks	exon	7137328	7137415	1000	-	.	gene_id "CUFF.270"; transcript_id "AT4G11860.1"; exon_number "10"; FPKM "5.6662712706"; frac "0.809754"; conf_lo "4.829501"; conf_hi "6.503042"; cov "33.274791";
Chr4	Cufflinks	exon	7137497	7137603	1000	-	.	gene_id "CUFF.270"; transcript_id "AT4G11860.1"; exon_number "11"; FPKM "5.6662712706"; frac "0.809754"; conf_lo "4.829501"; conf_hi "6.503042"; cov "33.274791";
Chr4	Cufflinks	exon	7137693	7137811	1000	-	.	gene_id "CUFF.270"; transcript_id "AT4G11860.1"; exon_number "12"; FPKM "5.6662712706"; frac "0.809754"; conf_lo "4.829501"; conf_hi "6.503042"; cov "33.274791";
Chr4	Cufflinks	exon	7138163	7138503	1000	-	.	gene_id "CUFF.270"; transcript_id "AT4G11860.1"; exon_number "13"; FPKM "5.6662712706"; frac "0.809754"; conf_lo "4.829501"; conf_hi "6.503042"; cov "33.274791";
Chr4	Cufflinks	transcript	7140495	7140719	1	-	.	gene_id "AT4G11870"; transcript_id "AT4G11870.1"; FPKM "0.0000000000"; frac "0.000000"; conf_lo "0.000000"; conf_hi "0.000000"; cov "0.000000"; full_read_support "no";
Chr4	Cufflinks	exon	7140495	7140719	1	-	.	gene_id "AT4G11870"; transcript_id "AT4G11870.1"; exon_number "1"; FPKM "0.0000000000"; frac "0.000000"; conf_lo "0.000000"; conf_hi "0.000000"; cov "0.000000";
Chr4	Cufflinks	transcript	7142303	7142434	1	+	.	gene_id "AT4G11876"; transcript_id "AT4G11876.1"; FPKM "0.0000000000"; frac "0.000000"; conf_lo "0.000000"; conf_hi "0.000000"; cov "0.000000"; full_read_support "no";
Chr4	Cufflinks	exon	7142303	7142434	1	+	.	gene_id "AT4G11876"; transcript_id "AT4G11876.1"; exon_number "1"; FPKM "0.0000000000"; frac "0.000000"; conf_lo "0.000000"; conf_hi "0.000000"; cov "0.000000";
Chr4	Cufflinks	transcript	7143115	7147391	1000	+	.	gene_id "AT4G11880"; transcript_id "AT4G11880.1"; FPKM "0.3136445360"; frac "1.000000"; conf_lo "0.000000"; conf_hi "0.630698"; cov "1.843215"; full_read_support "no";
Chr4	Cufflinks	exon	7143115	7143217	1000	+	.	gene_id "AT4G11880"; transcript_id "AT4G11880.1"; exon_number "1"; FPKM "0.3136445360"; frac "1.000000"; conf_lo "0.000000"; conf_hi "0.630698"; cov "1.843215";
Chr4	Cufflinks	exon	7143493	7143696	1000	+	.	gene_id "AT4G11880"; transcript_id "AT4G11880.1"; exon_number "2"; FPKM "0.3136445360"; frac "1.000000"; conf_lo "0.000000"; conf_hi "0.630698"; cov "1.843215";
Chr4	Cufflinks	exon	7145637	7145715	1000	+	.	gene_id "AT4G11880"; transcript_id "AT4G11880.1"; exon_number "3"; FPKM "0.3136445360"; frac "1.000000"; conf_lo "0.000000"; conf_hi "0.630698"; cov "1.843215";
Chr4	Cufflinks	exon	7146007	7146068	1000	+	.	gene_id "AT4G11880"; transcript_id "AT4G11880.1"; exon_number "4"; FPKM "0.3136445360"; frac "1.000000"; conf_lo "0.000000"; conf_hi "0.630698"; cov "1.843215";
Chr4	Cufflinks	exon	7146172	7146271	1000	+	.	gene_id "AT4G11880"; transcript_id "AT4G11880.1"; exon_number "5"; FPKM "0.3136445360"; frac "1.000000"; conf_lo "0.000000"; conf_hi "0.630698"; cov "1.843215";
Chr4	Cufflinks	exon	7146637	7146678	1000	+	.	gene_id "AT4G11880"; transcript_id "AT4G11880.1"; exon_number "6"; FPKM "0.3136445360"; frac "1.000000"; conf_lo "0.000000"; conf_hi "0.630698"; cov "1.843215";
Chr4	Cufflinks	exon	7146792	7146833	1000	+	.	gene_id "AT4G11880"; transcript_id "AT4G11880.1"; exon_number "7"; FPKM "0.3136445360"; frac "1.000000"; conf_lo "0.000000"; conf_hi "0.630698"; cov "1.843215";
Chr4	Cufflinks	exon	7146953	7147262	1000	+	.	gene_id "AT4G11880"; transcript_id "AT4G11880.1"; exon_number "8"; FPKM "0.3136445360"; frac "1.000000"; conf_lo "0.000000"; conf_hi "0.630698"; cov "1.843215";
Chr4	Cufflinks	exon	7147321	7147391	1000	+	.	gene_id "AT4G11880"; transcript_id "AT4G11880.1"; exon_number "9"; FPKM "0.3136445360"; frac "1.000000"; conf_lo "0.000000"; conf_hi "0.630698"; cov "1.843215";
Chr4	Cufflinks	transcript	7147865	7149921	1	+	.	gene_id "AT4G11890"; transcript_id "AT4G11890.2"; FPKM "0.0000000000"; frac "0.000000"; conf_lo "0.000000"; conf_hi "0.072266"; cov "0.000000"; full_read_support "no";
Chr4	Cufflinks	exon	7147865	7148338	1	+	.	gene_id "AT4G11890"; transcript_id "AT4G11890.2"; exon_number "1"; FPKM "0.0000000000"; frac "0.000000"; conf_lo "0.000000"; conf_hi "0.072266"; cov "0.000000";
Chr4	Cufflinks	exon	7148436	7148527	1	+	.	gene_id "AT4G11890"; transcript_id "AT4G11890.2"; exon_number "2"; FPKM "0.0000000000"; frac "0.000000"; conf_lo "0.000000"; conf_hi "0.072266"; cov "0.000000";
Chr4	Cufflinks	exon	7148615	7148825	1	+	.	gene_id "AT4G11890"; transcript_id "AT4G11890.2"; exon_number "3"; FPKM "0.0000000000"; frac "0.000000"; conf_lo "0.000000"; conf_hi "0.072266"; cov "0.000000";
Chr4	Cufflinks	exon	7148917	7149154	1	+	.	gene_id "AT4G11890"; transcript_id "AT4G11890.2"; exon_number "4"; FPKM "0.0000000000"; frac "0.000000"; conf_lo "0.000000"; conf_hi "0.072266"; cov "0.000000";
Chr4	Cufflinks	exon	7149248	7149386	1	+	.	gene_id "AT4G11890"; transcript_id "AT4G11890.2"; exon_number "5"; FPKM "0.0000000000"; frac "0.000000"; conf_lo "0.000000"; conf_hi "0.072266"; cov "0.000000";
Chr4	Cufflinks	exon	7149464	7149921	1	+	.	gene_id "AT4G11890"; transcript_id "AT4G11890.2"; exon_number "6"; FPKM "0.0000000000"; frac "0.000000"; conf_lo "0.000000"; conf_hi "0.072266"; cov "0.000000";
Chr4	Cufflinks	transcript	7148221	7149921	676	+	.	gene_id "AT4G11890"; transcript_id "AT4G11890.4"; FPKM "1.1616567412"; frac "0.407985"; conf_lo "0.546753"; conf_hi "1.776560"; cov "6.824467"; full_read_support "no";
Chr4	Cufflinks	exon	7148221	7148338	676	+	.	gene_id "AT4G11890"; transcript_id "AT4G11890.4"; exon_number "1"; FPKM "1.1616567412"; frac "0.407985"; conf_lo "0.546753"; conf_hi "1.776560"; cov "6.824467";
Chr4	Cufflinks	exon	7148430	7148527	676	+	.	gene_id "AT4G11890"; transcript_id "AT4G11890.4"; exon_number "2"; FPKM "1.1616567412"; frac "0.407985"; conf_lo "0.546753"; conf_hi "1.776560"; cov "6.824467";
Chr4	Cufflinks	exon	7148620	7148825	676	+	.	gene_id "AT4G11890"; transcript_id "AT4G11890.4"; exon_number "3"; FPKM "1.1616567412"; frac "0.407985"; conf_lo "0.546753"; conf_hi "1.776560"; cov "6.824467";
Chr4	Cufflinks	exon	7148917	7149154	676	+	.	gene_id "AT4G11890"; transcript_id "AT4G11890.4"; exon_number "4"; FPKM "1.1616567412"; frac "0.407985"; conf_lo "0.546753"; conf_hi "1.776560"; cov "6.824467";
Chr4	Cufflinks	exon	7149248	7149386	676	+	.	gene_id "AT4G11890"; transcript_id "AT4G11890.4"; exon_number "5"; FPKM "1.1616567412"; frac "0.407985"; conf_lo "0.546753"; conf_hi "1.776560"; cov "6.824467";
Chr4	Cufflinks	exon	7149464	7149921	676	+	.	gene_id "AT4G11890"; transcript_id "AT4G11890.4"; exon_number "6"; FPKM "1.1616567412"; frac "0.407985"; conf_lo "0.546753"; conf_hi "1.776560"; cov "6.824467";
Chr4	Cufflinks	transcript	7148246	7149921	1000	+	.	gene_id "AT4G11890"; transcript_id "AT4G11890.3"; FPKM "1.7181289702"; frac "0.592015"; conf_lo "1.029478"; conf_hi "2.406780"; cov "10.093614"; full_read_support "no";
Chr4	Cufflinks	exon	7148246	7148338	1000	+	.	gene_id "AT4G11890"; transcript_id "AT4G11890.3"; exon_number "1"; FPKM "1.7181289702"; frac "0.592015"; conf_lo "1.029478"; conf_hi "2.406780"; cov "10.093614";
Chr4	Cufflinks	exon	7148430	7148527	1000	+	.	gene_id "AT4G11890"; transcript_id "AT4G11890.3"; exon_number "2"; FPKM "1.7181289702"; frac "0.592015"; conf_lo "1.029478"; conf_hi "2.406780"; cov "10.093614";
Chr4	Cufflinks	exon	7148615	7148825	1000	+	.	gene_id "AT4G11890"; transcript_id "AT4G11890.3"; exon_number "3"; FPKM "1.7181289702"; frac "0.592015"; conf_lo "1.029478"; conf_hi "2.406780"; cov "10.093614";
Chr4	Cufflinks	exon	7148917	7149154	1000	+	.	gene_id "AT4G11890"; transcript_id "AT4G11890.3"; exon_number "4"; FPKM "1.7181289702"; frac "0.592015"; conf_lo "1.029478"; conf_hi "2.406780"; cov "10.093614";
Chr4	Cufflinks	exon	7149248	7149386	1000	+	.	gene_id "AT4G11890"; transcript_id "AT4G11890.3"; exon_number "5"; FPKM "1.7181289702"; frac "0.592015"; conf_lo "1.029478"; conf_hi "2.406780"; cov "10.093614";
Chr4	Cufflinks	exon	7149464	7149921	1000	+	.	gene_id "AT4G11890"; transcript_id "AT4G11890.3"; exon_number "6"; FPKM "1.7181289702"; frac "0.592015"; conf_lo "1.029478"; conf_hi "2.406780"; cov "10.093614";
Chr4	Cufflinks	transcript	7148248	7149921	1	+	.	gene_id "AT4G11890"; transcript_id "AT4G11890.1"; FPKM "0.0000000000"; frac "0.000000"; conf_lo "0.000000"; conf_hi "0.099433"; cov "0.000000"; full_read_support "no";
Chr4	Cufflinks	exon	7148248	7148338	1	+	.	gene_id "AT4G11890"; transcript_id "AT4G11890.1"; exon_number "1"; FPKM "0.0000000000"; frac "0.000000"; conf_lo "0.000000"; conf_hi "0.099433"; cov "0.000000";
Chr4	Cufflinks	exon	7148439	7148527	1	+	.	gene_id "AT4G11890"; transcript_id "AT4G11890.1"; exon_number "2"; FPKM "0.0000000000"; frac "0.000000"; conf_lo "0.000000"; conf_hi "0.099433"; cov "0.000000";
Chr4	Cufflinks	exon	7148615	7148825	1	+	.	gene_id "AT4G11890"; transcript_id "AT4G11890.1"; exon_number "3"; FPKM "0.0000000000"; frac "0.000000"; conf_lo "0.000000"; conf_hi "0.099433"; cov "0.000000";
Chr4	Cufflinks	exon	7148917	7149154	1	+	.	gene_id "AT4G11890"; transcript_id "AT4G11890.1"; exon_number "4"; FPKM "0.0000000000"; frac "0.000000"; conf_lo "0.000000"; conf_hi "0.099433"; cov "0.000000";
Chr4	Cufflinks	exon	7149248	7149386	1	+	.	gene_id "AT4G11890"; transcript_id "AT4G11890.1"; exon_number "5"; FPKM "0.0000000000"; frac "0.000000"; conf_lo "0.000000"; conf_hi "0.099433"; cov "0.000000";
Chr4	Cufflinks	exon	7149464	7149921	1	+	.	gene_id "AT4G11890"; transcript_id "AT4G11890.1"; exon_number "6"; FPKM "0.0000000000"; frac "0.000000"; conf_lo "0.000000"; conf_hi "0.099433"; cov "0.000000";
Chr4	Cufflinks	transcript	7150002	7153640	556	-	.	gene_id "CUFF.271"; transcript_id "CUFF.271.1"; FPKM "0.8224230479"; frac "0.422527"; conf_lo "0.523173"; conf_hi "1.121673"; cov "4.830577"; full_read_support "no";
Chr4	Cufflinks	exon	7150002	7150531	556	-	.	gene_id "CUFF.271"; transcript_id "CUFF.271.1"; exon_number "1"; FPKM "0.8224230479"; frac "0.422527"; conf_lo "0.523173"; conf_hi "1.121673"; cov "4.830577";
Chr4	Cufflinks	exon	7150630	7150780	556	-	.	gene_id "CUFF.271"; transcript_id "CUFF.271.1"; exon_number "2"; FPKM "0.8224230479"; frac "0.422527"; conf_lo "0.523173"; conf_hi "1.121673"; cov "4.830577";
Chr4	Cufflinks	exon	7151060	7151297	556	-	.	gene_id "CUFF.271"; transcript_id "CUFF.271.1"; exon_number "3"; FPKM "0.8224230479"; frac "0.422527"; conf_lo "0.523173"; conf_hi "1.121673"; cov "4.830577";
Chr4	Cufflinks	exon	7151407	7151617	556	-	.	gene_id "CUFF.271"; transcript_id "CUFF.271.1"; exon_number "4"; FPKM "0.8224230479"; frac "0.422527"; conf_lo "0.523173"; conf_hi "1.121673"; cov "4.830577";
Chr4	Cufflinks	exon	7151741	7151895	556	-	.	gene_id "CUFF.271"; transcript_id "CUFF.271.1"; exon_number "5"; FPKM "0.8224230479"; frac "0.422527"; conf_lo "0.523173"; conf_hi "1.121673"; cov "4.830577";
Chr4	Cufflinks	exon	7151973	7153640	556	-	.	gene_id "CUFF.271"; transcript_id "CUFF.271.1"; exon_number "6"; FPKM "0.8224230479"; frac "0.422527"; conf_lo "0.523173"; conf_hi "1.121673"; cov "4.830577";
Chr4	Cufflinks	transcript	7150241	7153571	1	-	.	gene_id "CUFF.271"; transcript_id "AT4G11900.1"; FPKM "0.0000000000"; frac "0.000000"; conf_lo "0.000000"; conf_hi "0.042902"; cov "0.000000"; full_read_support "no";
Chr4	Cufflinks	exon	7150241	7150531	1	-	.	gene_id "CUFF.271"; transcript_id "AT4G11900.1"; exon_number "1"; FPKM "0.0000000000"; frac "0.000000"; conf_lo "0.000000"; conf_hi "0.042902"; cov "0.000000";
Chr4	Cufflinks	exon	7150630	7150780	1	-	.	gene_id "CUFF.271"; transcript_id "AT4G11900.1"; exon_number "2"; FPKM "0.0000000000"; frac "0.000000"; conf_lo "0.000000"; conf_hi "0.042902"; cov "0.000000";
Chr4	Cufflinks	exon	7151060	7151297	1	-	.	gene_id "CUFF.271"; transcript_id "AT4G11900.1"; exon_number "3"; FPKM "0.0000000000"; frac "0.000000"; conf_lo "0.000000"; conf_hi "0.042902"; cov "0.000000";
Chr4	Cufflinks	exon	7151407	7151617	1	-	.	gene_id "CUFF.271"; transcript_id "AT4G11900.1"; exon_number "4"; FPKM "0.0000000000"; frac "0.000000"; conf_lo "0.000000"; conf_hi "0.042902"; cov "0.000000";
Chr4	Cufflinks	exon	7151741	7151895	1	-	.	gene_id "CUFF.271"; transcript_id "AT4G11900.1"; exon_number "5"; FPKM "0.0000000000"; frac "0.000000"; conf_lo "0.000000"; conf_hi "0.042902"; cov "0.000000";
Chr4	Cufflinks	exon	7151973	7152107	1	-	.	gene_id "CUFF.271"; transcript_id "AT4G11900.1"; exon_number "6"; FPKM "0.0000000000"; frac "0.000000"; conf_lo "0.000000"; conf_hi "0.042902"; cov "0.000000";
Chr4	Cufflinks	exon	7152174	7153571	1	-	.	gene_id "CUFF.271"; transcript_id "AT4G11900.1"; exon_number "7"; FPKM "0.0000000000"; frac "0.000000"; conf_lo "0.000000"; conf_hi "0.042902"; cov "0.000000";
Chr4	Cufflinks	transcript	7150973	7153640	1000	-	.	gene_id "CUFF.271"; transcript_id "CUFF.271.3"; FPKM "1.4783242307"; frac "0.577473"; conf_lo "1.023170"; conf_hi "1.933479"; cov "8.683072"; full_read_support "yes";
Chr4	Cufflinks	exon	7150973	7151297	1000	-	.	gene_id "CUFF.271"; transcript_id "CUFF.271.3"; exon_number "1"; FPKM "1.4783242307"; frac "0.577473"; conf_lo "1.023170"; conf_hi "1.933479"; cov "8.683072";
Chr4	Cufflinks	exon	7151407	7151617	1000	-	.	gene_id "CUFF.271"; transcript_id "CUFF.271.3"; exon_number "2"; FPKM "1.4783242307"; frac "0.577473"; conf_lo "1.023170"; conf_hi "1.933479"; cov "8.683072";
Chr4	Cufflinks	exon	7151741	7151895	1000	-	.	gene_id "CUFF.271"; transcript_id "CUFF.271.3"; exon_number "3"; FPKM "1.4783242307"; frac "0.577473"; conf_lo "1.023170"; conf_hi "1.933479"; cov "8.683072";
Chr4	Cufflinks	exon	7151973	7152107	1000	-	.	gene_id "CUFF.271"; transcript_id "CUFF.271.3"; exon_number "4"; FPKM "1.4783242307"; frac "0.577473"; conf_lo "1.023170"; conf_hi "1.933479"; cov "8.683072";
Chr4	Cufflinks	exon	7152174	7153640	1000	-	.	gene_id "CUFF.271"; transcript_id "CUFF.271.3"; exon_number "5"; FPKM "1.4783242307"; frac "0.577473"; conf_lo "1.023170"; conf_hi "1.933479"; cov "8.683072";
Chr4	Cufflinks	transcript	7156252	7158042	1000	+	.	gene_id "AT4G11910"; transcript_id "AT4G11910.1"; FPKM "0.5090619622"; frac "1.000000"; conf_lo "0.180367"; conf_hi "0.837757"; cov "2.991636"; full_read_support "no";
Chr4	Cufflinks	exon	7156252	7156563	1000	+	.	gene_id "AT4G11910"; transcript_id "AT4G11910.1"; exon_number "1"; FPKM "0.5090619622"; frac "1.000000"; conf_lo "0.180367"; conf_hi "0.837757"; cov "2.991636";
Chr4	Cufflinks	exon	7156830	7157003	1000	+	.	gene_id "AT4G11910"; transcript_id "AT4G11910.1"; exon_number "2"; FPKM "0.5090619622"; frac "1.000000"; conf_lo "0.180367"; conf_hi "0.837757"; cov "2.991636";
Chr4	Cufflinks	exon	7157091	7157258	1000	+	.	gene_id "AT4G11910"; transcript_id "AT4G11910.1"; exon_number "3"; FPKM "0.5090619622"; frac "1.000000"; conf_lo "0.180367"; conf_hi "0.837757"; cov "2.991636";
Chr4	Cufflinks	exon	7157495	7158042	1000	+	.	gene_id "AT4G11910"; transcript_id "AT4G11910.1"; exon_number "4"; FPKM "0.5090619622"; frac "1.000000"; conf_lo "0.180367"; conf_hi "0.837757"; cov "2.991636";
Chr4	Cufflinks	transcript	7158150	7159440	1	+	.	gene_id "AT4G11911"; transcript_id "AT4G11911.1"; FPKM "0.0000000000"; frac "0.000000"; conf_lo "0.000000"; conf_hi "0.000000"; cov "0.000000"; full_read_support "no";
Chr4	Cufflinks	exon	7158150	7158278	1	+	.	gene_id "AT4G11911"; transcript_id "AT4G11911.1"; exon_number "1"; FPKM "0.0000000000"; frac "0.000000"; conf_lo "0.000000"; conf_hi "0.000000"; cov "0.000000";
Chr4	Cufflinks	exon	7158398	7158571	1	+	.	gene_id "AT4G11911"; transcript_id "AT4G11911.1"; exon_number "2"; FPKM "0.0000000000"; frac "0.000000"; conf_lo "0.000000"; conf_hi "0.000000"; cov "0.000000";
Chr4	Cufflinks	exon	7158681	7158848	1	+	.	gene_id "AT4G11911"; transcript_id "AT4G11911.1"; exon_number "3"; FPKM "0.0000000000"; frac "0.000000"; conf_lo "0.000000"; conf_hi "0.000000"; cov "0.000000";
Chr4	Cufflinks	exon	7159090	7159440	1	+	.	gene_id "AT4G11911"; transcript_id "AT4G11911.1"; exon_number "4"; FPKM "0.0000000000"; frac "0.000000"; conf_lo "0.000000"; conf_hi "0.000000"; cov "0.000000";
Chr4	Cufflinks	transcript	7160276	7163382	1000	-	.	gene_id "CUFF.272"; transcript_id "AT4G11920.1"; FPKM "0.9427172420"; frac "0.666306"; conf_lo "0.551600"; conf_hi "1.333835"; cov "5.538971"; full_read_support "yes";
Chr4	Cufflinks	exon	7160276	7160671	1000	-	.	gene_id "CUFF.272"; transcript_id "AT4G11920.1"; exon_number "1"; FPKM "0.9427172420"; frac "0.666306"; conf_lo "0.551600"; conf_hi "1.333835"; cov "5.538971";
Chr4	Cufflinks	exon	7160782	7160850	1000	-	.	gene_id "CUFF.272"; transcript_id "AT4G11920.1"; exon_number "2"; FPKM "0.9427172420"; frac "0.666306"; conf_lo "0.551600"; conf_hi "1.333835"; cov "5.538971";
Chr4	Cufflinks	exon	7160960	7161022	1000	-	.	gene_id "CUFF.272"; transcript_id "AT4G11920.1"; exon_number "3"; FPKM "0.9427172420"; frac "0.666306"; conf_lo "0.551600"; conf_hi "1.333835"; cov "5.538971";
Chr4	Cufflinks	exon	7161104	7161205	1000	-	.	gene_id "CUFF.272"; transcript_id "AT4G11920.1"; exon_number "4"; FPKM "0.9427172420"; frac "0.666306"; conf_lo "0.551600"; conf_hi "1.333835"; cov "5.538971";
Chr4	Cufflinks	exon	7161289	7161483	1000	-	.	gene_id "CUFF.272"; transcript_id "AT4G11920.1"; exon_number "5"; FPKM "0.9427172420"; frac "0.666306"; conf_lo "0.551600"; conf_hi "1.333835"; cov "5.538971";
Chr4	Cufflinks	exon	7161562	7161804	1000	-	.	gene_id "CUFF.272"; transcript_id "AT4G11920.1"; exon_number "6"; FPKM "0.9427172420"; frac "0.666306"; conf_lo "0.551600"; conf_hi "1.333835"; cov "5.538971";
Chr4	Cufflinks	exon	7162137	7162241	1000	-	.	gene_id "CUFF.272"; transcript_id "AT4G11920.1"; exon_number "7"; FPKM "0.9427172420"; frac "0.666306"; conf_lo "0.551600"; conf_hi "1.333835"; cov "5.538971";
Chr4	Cufflinks	exon	7162337	7162459	1000	-	.	gene_id "CUFF.272"; transcript_id "AT4G11920.1"; exon_number "8"; FPKM "0.9427172420"; frac "0.666306"; conf_lo "0.551600"; conf_hi "1.333835"; cov "5.538971";
Chr4	Cufflinks	exon	7162784	7163382	1000	-	.	gene_id "CUFF.272"; transcript_id "AT4G11920.1"; exon_number "9"; FPKM "0.9427172420"; frac "0.666306"; conf_lo "0.551600"; conf_hi "1.333835"; cov "5.538971";
Chr4	Cufflinks	transcript	7160276	7163382	500	-	.	gene_id "CUFF.272"; transcript_id "CUFF.272.2"; FPKM "0.4718448554"; frac "0.333694"; conf_lo "0.165034"; conf_hi "0.778655"; cov "2.772343"; full_read_support "yes";
Chr4	Cufflinks	exon	7160276	7160671	500	-	.	gene_id "CUFF.272"; transcript_id "CUFF.272.2"; exon_number "1"; FPKM "0.4718448554"; frac "0.333694"; conf_lo "0.165034"; conf_hi "0.778655"; cov "2.772343";
Chr4	Cufflinks	exon	7160782	7160851	500	-	.	gene_id "CUFF.272"; transcript_id "CUFF.272.2"; exon_number "2"; FPKM "0.4718448554"; frac "0.333694"; conf_lo "0.165034"; conf_hi "0.778655"; cov "2.772343";
Chr4	Cufflinks	exon	7160960	7161022	500	-	.	gene_id "CUFF.272"; transcript_id "CUFF.272.2"; exon_number "3"; FPKM "0.4718448554"; frac "0.333694"; conf_lo "0.165034"; conf_hi "0.778655"; cov "2.772343";
Chr4	Cufflinks	exon	7161104	7161205	500	-	.	gene_id "CUFF.272"; transcript_id "CUFF.272.2"; exon_number "4"; FPKM "0.4718448554"; frac "0.333694"; conf_lo "0.165034"; conf_hi "0.778655"; cov "2.772343";
Chr4	Cufflinks	exon	7161289	7161484	500	-	.	gene_id "CUFF.272"; transcript_id "CUFF.272.2"; exon_number "5"; FPKM "0.4718448554"; frac "0.333694"; conf_lo "0.165034"; conf_hi "0.778655"; cov "2.772343";
Chr4	Cufflinks	exon	7161563	7161804	500	-	.	gene_id "CUFF.272"; transcript_id "CUFF.272.2"; exon_number "6"; FPKM "0.4718448554"; frac "0.333694"; conf_lo "0.165034"; conf_hi "0.778655"; cov "2.772343";
Chr4	Cufflinks	exon	7162137	7162241	500	-	.	gene_id "CUFF.272"; transcript_id "CUFF.272.2"; exon_number "7"; FPKM "0.4718448554"; frac "0.333694"; conf_lo "0.165034"; conf_hi "0.778655"; cov "2.772343";
Chr4	Cufflinks	exon	7162337	7162459	500	-	.	gene_id "CUFF.272"; transcript_id "CUFF.272.2"; exon_number "8"; FPKM "0.4718448554"; frac "0.333694"; conf_lo "0.165034"; conf_hi "0.778655"; cov "2.772343";
Chr4	Cufflinks	exon	7162784	7163382	500	-	.	gene_id "CUFF.272"; transcript_id "CUFF.272.2"; exon_number "9"; FPKM "0.4718448554"; frac "0.333694"; conf_lo "0.165034"; conf_hi "0.778655"; cov "2.772343";
Chr4	Cufflinks	transcript	7164904	7165722	1	+	.	gene_id "AT4G11930"; transcript_id "AT4G11930.1"; FPKM "0.0000000000"; frac "0.000000"; conf_lo "0.000000"; conf_hi "0.000000"; cov "0.000000"; full_read_support "no";
Chr4	Cufflinks	exon	7164904	7165722	1	+	.	gene_id "AT4G11930"; transcript_id "AT4G11930.1"; exon_number "1"; FPKM "0.0000000000"; frac "0.000000"; conf_lo "0.000000"; conf_hi "0.000000"; cov "0.000000";
Chr4	Cufflinks	transcript	7168173	7168967	1	+	.	gene_id "AT4G11940"; transcript_id "AT4G11940.1"; FPKM "0.0000000000"; frac "0.000000"; conf_lo "0.000000"; conf_hi "0.000000"; cov "0.000000"; full_read_support "no";
Chr4	Cufflinks	exon	7168173	7168967	1	+	.	gene_id "AT4G11940"; transcript_id "AT4G11940.1"; exon_number "1"; FPKM "0.0000000000"; frac "0.000000"; conf_lo "0.000000"; conf_hi "0.000000"; cov "0.000000";
Chr4	Cufflinks	transcript	7169974	7170174	1	-	.	gene_id "AT4G11945"; transcript_id "AT4G11945.1"; FPKM "0.0000000000"; frac "0.000000"; conf_lo "0.000000"; conf_hi "0.000000"; cov "0.000000"; full_read_support "no";
Chr4	Cufflinks	exon	7169974	7170174	1	-	.	gene_id "AT4G11945"; transcript_id "AT4G11945.1"; exon_number "1"; FPKM "0.0000000000"; frac "0.000000"; conf_lo "0.000000"; conf_hi "0.000000"; cov "0.000000";
Chr4	Cufflinks	transcript	7173276	7174259	1000	-	.	gene_id "AT4G11950"; transcript_id "AT4G11950.1"; FPKM "0.3252344209"; frac "1.000000"; conf_lo "0.034336"; conf_hi "0.616133"; cov "1.911326"; full_read_support "yes";
Chr4	Cufflinks	exon	7173276	7174259	1000	-	.	gene_id "AT4G11950"; transcript_id "AT4G11950.1"; exon_number "1"; FPKM "0.3252344209"; frac "1.000000"; conf_lo "0.034336"; conf_hi "0.616133"; cov "1.911326";
Chr4	Cufflinks	transcript	7174886	7177840	1000	-	.	gene_id "CUFF.273"; transcript_id "AT4G11960.1"; FPKM "4.9668058476"; frac "0.666447"; conf_lo "3.918663"; conf_hi "6.014949"; cov "29.157562"; full_read_support "yes";
Chr4	Cufflinks	exon	7174886	7175237	1000	-	.	gene_id "CUFF.273"; transcript_id "AT4G11960.1"; exon_number "1"; FPKM "4.9668058476"; frac "0.666447"; conf_lo "3.918663"; conf_hi "6.014949"; cov "29.157562";
Chr4	Cufflinks	exon	7175326	7175409	1000	-	.	gene_id "CUFF.273"; transcript_id "AT4G11960.1"; exon_number "2"; FPKM "4.9668058476"; frac "0.666447"; conf_lo "3.918663"; conf_hi "6.014949"; cov "29.157562";
Chr4	Cufflinks	exon	7175495	7175592	1000	-	.	gene_id "CUFF.273"; transcript_id "AT4G11960.1"; exon_number "3"; FPKM "4.9668058476"; frac "0.666447"; conf_lo "3.918663"; conf_hi "6.014949"; cov "29.157562";
Chr4	Cufflinks	exon	7175826	7175936	1000	-	.	gene_id "CUFF.273"; transcript_id "AT4G11960.1"; exon_number "4"; FPKM "4.9668058476"; frac "0.666447"; conf_lo "3.918663"; conf_hi "6.014949"; cov "29.157562";
Chr4	Cufflinks	exon	7176043	7176094	1000	-	.	gene_id "CUFF.273"; transcript_id "AT4G11960.1"; exon_number "5"; FPKM "4.9668058476"; frac "0.666447"; conf_lo "3.918663"; conf_hi "6.014949"; cov "29.157562";
Chr4	Cufflinks	exon	7176196	7176272	1000	-	.	gene_id "CUFF.273"; transcript_id "AT4G11960.1"; exon_number "6"; FPKM "4.9668058476"; frac "0.666447"; conf_lo "3.918663"; conf_hi "6.014949"; cov "29.157562";
Chr4	Cufflinks	exon	7176399	7176455	1000	-	.	gene_id "CUFF.273"; transcript_id "AT4G11960.1"; exon_number "7"; FPKM "4.9668058476"; frac "0.666447"; conf_lo "3.918663"; conf_hi "6.014949"; cov "29.157562";
Chr4	Cufflinks	exon	7176560	7176660	1000	-	.	gene_id "CUFF.273"; transcript_id "AT4G11960.1"; exon_number "8"; FPKM "4.9668058476"; frac "0.666447"; conf_lo "3.918663"; conf_hi "6.014949"; cov "29.157562";
Chr4	Cufflinks	exon	7176749	7176845	1000	-	.	gene_id "CUFF.273"; transcript_id "AT4G11960.1"; exon_number "9"; FPKM "4.9668058476"; frac "0.666447"; conf_lo "3.918663"; conf_hi "6.014949"; cov "29.157562";
Chr4	Cufflinks	exon	7176933	7177045	1000	-	.	gene_id "CUFF.273"; transcript_id "AT4G11960.1"; exon_number "10"; FPKM "4.9668058476"; frac "0.666447"; conf_lo "3.918663"; conf_hi "6.014949"; cov "29.157562";
Chr4	Cufflinks	exon	7177544	7177840	1000	-	.	gene_id "CUFF.273"; transcript_id "AT4G11960.1"; exon_number "11"; FPKM "4.9668058476"; frac "0.666447"; conf_lo "3.918663"; conf_hi "6.014949"; cov "29.157562";
Chr4	Cufflinks	transcript	7174886	7177840	346	-	.	gene_id "CUFF.273"; transcript_id "CUFF.273.2"; FPKM "1.7193929880"; frac "0.229964"; conf_lo "1.028174"; conf_hi "2.410612"; cov "10.093672"; full_read_support "yes";
Chr4	Cufflinks	exon	7174886	7175237	346	-	.	gene_id "CUFF.273"; transcript_id "CUFF.273.2"; exon_number "1"; FPKM "1.7193929880"; frac "0.229964"; conf_lo "1.028174"; conf_hi "2.410612"; cov "10.093672";
Chr4	Cufflinks	exon	7175326	7175409	346	-	.	gene_id "CUFF.273"; transcript_id "CUFF.273.2"; exon_number "2"; FPKM "1.7193929880"; frac "0.229964"; conf_lo "1.028174"; conf_hi "2.410612"; cov "10.093672";
Chr4	Cufflinks	exon	7175495	7175592	346	-	.	gene_id "CUFF.273"; transcript_id "CUFF.273.2"; exon_number "3"; FPKM "1.7193929880"; frac "0.229964"; conf_lo "1.028174"; conf_hi "2.410612"; cov "10.093672";
Chr4	Cufflinks	exon	7175826	7175936	346	-	.	gene_id "CUFF.273"; transcript_id "CUFF.273.2"; exon_number "4"; FPKM "1.7193929880"; frac "0.229964"; conf_lo "1.028174"; conf_hi "2.410612"; cov "10.093672";
Chr4	Cufflinks	exon	7176043	7176094	346	-	.	gene_id "CUFF.273"; transcript_id "CUFF.273.2"; exon_number "5"; FPKM "1.7193929880"; frac "0.229964"; conf_lo "1.028174"; conf_hi "2.410612"; cov "10.093672";
Chr4	Cufflinks	exon	7176196	7176272	346	-	.	gene_id "CUFF.273"; transcript_id "CUFF.273.2"; exon_number "6"; FPKM "1.7193929880"; frac "0.229964"; conf_lo "1.028174"; conf_hi "2.410612"; cov "10.093672";
Chr4	Cufflinks	exon	7176399	7176455	346	-	.	gene_id "CUFF.273"; transcript_id "CUFF.273.2"; exon_number "7"; FPKM "1.7193929880"; frac "0.229964"; conf_lo "1.028174"; conf_hi "2.410612"; cov "10.093672";
Chr4	Cufflinks	exon	7176560	7176660	346	-	.	gene_id "CUFF.273"; transcript_id "CUFF.273.2"; exon_number "8"; FPKM "1.7193929880"; frac "0.229964"; conf_lo "1.028174"; conf_hi "2.410612"; cov "10.093672";
Chr4	Cufflinks	exon	7176749	7176845	346	-	.	gene_id "CUFF.273"; transcript_id "CUFF.273.2"; exon_number "9"; FPKM "1.7193929880"; frac "0.229964"; conf_lo "1.028174"; conf_hi "2.410612"; cov "10.093672";
Chr4	Cufflinks	exon	7176937	7177045	346	-	.	gene_id "CUFF.273"; transcript_id "CUFF.273.2"; exon_number "10"; FPKM "1.7193929880"; frac "0.229964"; conf_lo "1.028174"; conf_hi "2.410612"; cov "10.093672";
Chr4	Cufflinks	exon	7177544	7177840	346	-	.	gene_id "CUFF.273"; transcript_id "CUFF.273.2"; exon_number "11"; FPKM "1.7193929880"; frac "0.229964"; conf_lo "1.028174"; conf_hi "2.410612"; cov "10.093672";
Chr4	Cufflinks	transcript	7174886	7177840	130	-	.	gene_id "CUFF.273"; transcript_id "CUFF.273.3"; FPKM "0.6494374485"; frac "0.103589"; conf_lo "0.282869"; conf_hi "1.016006"; cov "3.812513"; full_read_support "no";
Chr4	Cufflinks	exon	7174886	7175237	130	-	.	gene_id "CUFF.273"; transcript_id "CUFF.273.3"; exon_number "1"; FPKM "0.6494374485"; frac "0.103589"; conf_lo "0.282869"; conf_hi "1.016006"; cov "3.812513";
Chr4	Cufflinks	exon	7175326	7175409	130	-	.	gene_id "CUFF.273"; transcript_id "CUFF.273.3"; exon_number "2"; FPKM "0.6494374485"; frac "0.103589"; conf_lo "0.282869"; conf_hi "1.016006"; cov "3.812513";
Chr4	Cufflinks	exon	7175495	7175592	130	-	.	gene_id "CUFF.273"; transcript_id "CUFF.273.3"; exon_number "3"; FPKM "0.6494374485"; frac "0.103589"; conf_lo "0.282869"; conf_hi "1.016006"; cov "3.812513";
Chr4	Cufflinks	exon	7175826	7175936	130	-	.	gene_id "CUFF.273"; transcript_id "CUFF.273.3"; exon_number "4"; FPKM "0.6494374485"; frac "0.103589"; conf_lo "0.282869"; conf_hi "1.016006"; cov "3.812513";
Chr4	Cufflinks	exon	7176043	7176272	130	-	.	gene_id "CUFF.273"; transcript_id "CUFF.273.3"; exon_number "5"; FPKM "0.6494374485"; frac "0.103589"; conf_lo "0.282869"; conf_hi "1.016006"; cov "3.812513";
Chr4	Cufflinks	exon	7176399	7176455	130	-	.	gene_id "CUFF.273"; transcript_id "CUFF.273.3"; exon_number "6"; FPKM "0.6494374485"; frac "0.103589"; conf_lo "0.282869"; conf_hi "1.016006"; cov "3.812513";
Chr4	Cufflinks	exon	7176560	7176660	130	-	.	gene_id "CUFF.273"; transcript_id "CUFF.273.3"; exon_number "7"; FPKM "0.6494374485"; frac "0.103589"; conf_lo "0.282869"; conf_hi "1.016006"; cov "3.812513";
Chr4	Cufflinks	exon	7176749	7177045	130	-	.	gene_id "CUFF.273"; transcript_id "CUFF.273.3"; exon_number "8"; FPKM "0.6494374485"; frac "0.103589"; conf_lo "0.282869"; conf_hi "1.016006"; cov "3.812513";
Chr4	Cufflinks	exon	7177128	7177173	130	-	.	gene_id "CUFF.273"; transcript_id "CUFF.273.3"; exon_number "9"; FPKM "0.6494374485"; frac "0.103589"; conf_lo "0.282869"; conf_hi "1.016006"; cov "3.812513";
Chr4	Cufflinks	exon	7177544	7177840	130	-	.	gene_id "CUFF.273"; transcript_id "CUFF.273.3"; exon_number "10"; FPKM "0.6494374485"; frac "0.103589"; conf_lo "0.282869"; conf_hi "1.016006"; cov "3.812513";
Chr4	Cufflinks	transcript	7174903	7177805	1	-	.	gene_id "CUFF.273"; transcript_id "AT4G11960.2"; FPKM "0.0000000000"; frac "0.000000"; conf_lo "0.000000"; conf_hi "0.082750"; cov "0.000000"; full_read_support "no";
Chr4	Cufflinks	exon	7174903	7175237	1	-	.	gene_id "CUFF.273"; transcript_id "AT4G11960.2"; exon_number "1"; FPKM "0.0000000000"; frac "0.000000"; conf_lo "0.000000"; conf_hi "0.082750"; cov "0.000000";
Chr4	Cufflinks	exon	7175326	7175409	1	-	.	gene_id "CUFF.273"; transcript_id "AT4G11960.2"; exon_number "2"; FPKM "0.0000000000"; frac "0.000000"; conf_lo "0.000000"; conf_hi "0.082750"; cov "0.000000";
Chr4	Cufflinks	exon	7175495	7175592	1	-	.	gene_id "CUFF.273"; transcript_id "AT4G11960.2"; exon_number "3"; FPKM "0.0000000000"; frac "0.000000"; conf_lo "0.000000"; conf_hi "0.082750"; cov "0.000000";
Chr4	Cufflinks	exon	7175826	7175936	1	-	.	gene_id "CUFF.273"; transcript_id "AT4G11960.2"; exon_number "4"; FPKM "0.0000000000"; frac "0.000000"; conf_lo "0.000000"; conf_hi "0.082750"; cov "0.000000";
Chr4	Cufflinks	exon	7176043	7176094	1	-	.	gene_id "CUFF.273"; transcript_id "AT4G11960.2"; exon_number "5"; FPKM "0.0000000000"; frac "0.000000"; conf_lo "0.000000"; conf_hi "0.082750"; cov "0.000000";
Chr4	Cufflinks	exon	7176196	7176272	1	-	.	gene_id "CUFF.273"; transcript_id "AT4G11960.2"; exon_number "6"; FPKM "0.0000000000"; frac "0.000000"; conf_lo "0.000000"; conf_hi "0.082750"; cov "0.000000";
Chr4	Cufflinks	exon	7176399	7176455	1	-	.	gene_id "CUFF.273"; transcript_id "AT4G11960.2"; exon_number "7"; FPKM "0.0000000000"; frac "0.000000"; conf_lo "0.000000"; conf_hi "0.082750"; cov "0.000000";
Chr4	Cufflinks	exon	7176560	7176660	1	-	.	gene_id "CUFF.273"; transcript_id "AT4G11960.2"; exon_number "8"; FPKM "0.0000000000"; frac "0.000000"; conf_lo "0.000000"; conf_hi "0.082750"; cov "0.000000";
Chr4	Cufflinks	exon	7176749	7176845	1	-	.	gene_id "CUFF.273"; transcript_id "AT4G11960.2"; exon_number "9"; FPKM "0.0000000000"; frac "0.000000"; conf_lo "0.000000"; conf_hi "0.082750"; cov "0.000000";
Chr4	Cufflinks	exon	7176933	7177045	1	-	.	gene_id "CUFF.273"; transcript_id "AT4G11960.2"; exon_number "10"; FPKM "0.0000000000"; frac "0.000000"; conf_lo "0.000000"; conf_hi "0.082750"; cov "0.000000";
Chr4	Cufflinks	exon	7177128	7177173	1	-	.	gene_id "CUFF.273"; transcript_id "AT4G11960.2"; exon_number "11"; FPKM "0.0000000000"; frac "0.000000"; conf_lo "0.000000"; conf_hi "0.082750"; cov "0.000000";
Chr4	Cufflinks	exon	7177544	7177805	1	-	.	gene_id "CUFF.273"; transcript_id "AT4G11960.2"; exon_number "12"; FPKM "0.0000000000"; frac "0.000000"; conf_lo "0.000000"; conf_hi "0.082750"; cov "0.000000";
Chr4	Cufflinks	transcript	7185704	7185777	1	+	.	gene_id "AT4G11985"; transcript_id "AT4G11985.1"; FPKM "0.0000000000"; frac "0.000000"; conf_lo "0.000000"; conf_hi "0.000000"; cov "0.000000"; full_read_support "no";
Chr4	Cufflinks	exon	7185704	7185777	1	+	.	gene_id "AT4G11985"; transcript_id "AT4G11985.1"; exon_number "1"; FPKM "0.0000000000"; frac "0.000000"; conf_lo "0.000000"; conf_hi "0.000000"; cov "0.000000";
Chr4	Cufflinks	transcript	7186096	7189933	1000	-	.	gene_id "CUFF.274"; transcript_id "CUFF.274.1"; FPKM "0.6016016165"; frac "1.000000"; conf_lo "0.336296"; conf_hi "0.866907"; cov "3.535470"; full_read_support "no";
Chr4	Cufflinks	exon	7186096	7186313	1000	-	.	gene_id "CUFF.274"; transcript_id "CUFF.274.1"; exon_number "1"; FPKM "0.6016016165"; frac "1.000000"; conf_lo "0.336296"; conf_hi "0.866907"; cov "3.535470";
Chr4	Cufflinks	exon	7186403	7186519	1000	-	.	gene_id "CUFF.274"; transcript_id "CUFF.274.1"; exon_number "2"; FPKM "0.6016016165"; frac "1.000000"; conf_lo "0.336296"; conf_hi "0.866907"; cov "3.535470";
Chr4	Cufflinks	exon	7186602	7186646	1000	-	.	gene_id "CUFF.274"; transcript_id "CUFF.274.1"; exon_number "3"; FPKM "0.6016016165"; frac "1.000000"; conf_lo "0.336296"; conf_hi "0.866907"; cov "3.535470";
Chr4	Cufflinks	exon	7186733	7186804	1000	-	.	gene_id "CUFF.274"; transcript_id "CUFF.274.1"; exon_number "4"; FPKM "0.6016016165"; frac "1.000000"; conf_lo "0.336296"; conf_hi "0.866907"; cov "3.535470";
Chr4	Cufflinks	exon	7186903	7186965	1000	-	.	gene_id "CUFF.274"; transcript_id "CUFF.274.1"; exon_number "5"; FPKM "0.6016016165"; frac "1.000000"; conf_lo "0.336296"; conf_hi "0.866907"; cov "3.535470";
Chr4	Cufflinks	exon	7187059	7187124	1000	-	.	gene_id "CUFF.274"; transcript_id "CUFF.274.1"; exon_number "6"; FPKM "0.6016016165"; frac "1.000000"; conf_lo "0.336296"; conf_hi "0.866907"; cov "3.535470";
Chr4	Cufflinks	exon	7187214	7187286	1000	-	.	gene_id "CUFF.274"; transcript_id "CUFF.274.1"; exon_number "7"; FPKM "0.6016016165"; frac "1.000000"; conf_lo "0.336296"; conf_hi "0.866907"; cov "3.535470";
Chr4	Cufflinks	exon	7187360	7187415	1000	-	.	gene_id "CUFF.274"; transcript_id "CUFF.274.1"; exon_number "8"; FPKM "0.6016016165"; frac "1.000000"; conf_lo "0.336296"; conf_hi "0.866907"; cov "3.535470";
Chr4	Cufflinks	exon	7187502	7187746	1000	-	.	gene_id "CUFF.274"; transcript_id "CUFF.274.1"; exon_number "9"; FPKM "0.6016016165"; frac "1.000000"; conf_lo "0.336296"; conf_hi "0.866907"; cov "3.535470";
Chr4	Cufflinks	exon	7187826	7187901	1000	-	.	gene_id "CUFF.274"; transcript_id "CUFF.274.1"; exon_number "10"; FPKM "0.6016016165"; frac "1.000000"; conf_lo "0.336296"; conf_hi "0.866907"; cov "3.535470";
Chr4	Cufflinks	exon	7187976	7188067	1000	-	.	gene_id "CUFF.274"; transcript_id "CUFF.274.1"; exon_number "11"; FPKM "0.6016016165"; frac "1.000000"; conf_lo "0.336296"; conf_hi "0.866907"; cov "3.535470";
Chr4	Cufflinks	exon	7188155	7188205	1000	-	.	gene_id "CUFF.274"; transcript_id "CUFF.274.1"; exon_number "12"; FPKM "0.6016016165"; frac "1.000000"; conf_lo "0.336296"; conf_hi "0.866907"; cov "3.535470";
Chr4	Cufflinks	exon	7188344	7188434	1000	-	.	gene_id "CUFF.274"; transcript_id "CUFF.274.1"; exon_number "13"; FPKM "0.6016016165"; frac "1.000000"; conf_lo "0.336296"; conf_hi "0.866907"; cov "3.535470";
Chr4	Cufflinks	exon	7188528	7188660	1000	-	.	gene_id "CUFF.274"; transcript_id "CUFF.274.1"; exon_number "14"; FPKM "0.6016016165"; frac "1.000000"; conf_lo "0.336296"; conf_hi "0.866907"; cov "3.535470";
Chr4	Cufflinks	exon	7188813	7188893	1000	-	.	gene_id "CUFF.274"; transcript_id "CUFF.274.1"; exon_number "15"; FPKM "0.6016016165"; frac "1.000000"; conf_lo "0.336296"; conf_hi "0.866907"; cov "3.535470";
Chr4	Cufflinks	exon	7189020	7189163	1000	-	.	gene_id "CUFF.274"; transcript_id "CUFF.274.1"; exon_number "16"; FPKM "0.6016016165"; frac "1.000000"; conf_lo "0.336296"; conf_hi "0.866907"; cov "3.535470";
Chr4	Cufflinks	exon	7189491	7189933	1000	-	.	gene_id "CUFF.274"; transcript_id "CUFF.274.1"; exon_number "17"; FPKM "0.6016016165"; frac "1.000000"; conf_lo "0.336296"; conf_hi "0.866907"; cov "3.535470";
Chr4	Cufflinks	transcript	7186096	7189875	1	-	.	gene_id "CUFF.274"; transcript_id "AT4G11990.1"; FPKM "0.0000000000"; frac "0.000000"; conf_lo "0.000000"; conf_hi "0.059574"; cov "0.000000"; full_read_support "no";
Chr4	Cufflinks	exon	7186096	7186313	1	-	.	gene_id "CUFF.274"; transcript_id "AT4G11990.1"; exon_number "1"; FPKM "0.0000000000"; frac "0.000000"; conf_lo "0.000000"; conf_hi "0.059574"; cov "0.000000";
Chr4	Cufflinks	exon	7186403	7186519	1	-	.	gene_id "CUFF.274"; transcript_id "AT4G11990.1"; exon_number "2"; FPKM "0.0000000000"; frac "0.000000"; conf_lo "0.000000"; conf_hi "0.059574"; cov "0.000000";
Chr4	Cufflinks	exon	7186602	7186646	1	-	.	gene_id "CUFF.274"; transcript_id "AT4G11990.1"; exon_number "3"; FPKM "0.0000000000"; frac "0.000000"; conf_lo "0.000000"; conf_hi "0.059574"; cov "0.000000";
Chr4	Cufflinks	exon	7186733	7186804	1	-	.	gene_id "CUFF.274"; transcript_id "AT4G11990.1"; exon_number "4"; FPKM "0.0000000000"; frac "0.000000"; conf_lo "0.000000"; conf_hi "0.059574"; cov "0.000000";
Chr4	Cufflinks	exon	7186903	7186965	1	-	.	gene_id "CUFF.274"; transcript_id "AT4G11990.1"; exon_number "5"; FPKM "0.0000000000"; frac "0.000000"; conf_lo "0.000000"; conf_hi "0.059574"; cov "0.000000";
Chr4	Cufflinks	exon	7187059	7187124	1	-	.	gene_id "CUFF.274"; transcript_id "AT4G11990.1"; exon_number "6"; FPKM "0.0000000000"; frac "0.000000"; conf_lo "0.000000"; conf_hi "0.059574"; cov "0.000000";
Chr4	Cufflinks	exon	7187214	7187286	1	-	.	gene_id "CUFF.274"; transcript_id "AT4G11990.1"; exon_number "7"; FPKM "0.0000000000"; frac "0.000000"; conf_lo "0.000000"; conf_hi "0.059574"; cov "0.000000";
Chr4	Cufflinks	exon	7187360	7187415	1	-	.	gene_id "CUFF.274"; transcript_id "AT4G11990.1"; exon_number "8"; FPKM "0.0000000000"; frac "0.000000"; conf_lo "0.000000"; conf_hi "0.059574"; cov "0.000000";
Chr4	Cufflinks	exon	7187502	7187588	1	-	.	gene_id "CUFF.274"; transcript_id "AT4G11990.1"; exon_number "9"; FPKM "0.0000000000"; frac "0.000000"; conf_lo "0.000000"; conf_hi "0.059574"; cov "0.000000";
Chr4	Cufflinks	exon	7187684	7187746	1	-	.	gene_id "CUFF.274"; transcript_id "AT4G11990.1"; exon_number "10"; FPKM "0.0000000000"; frac "0.000000"; conf_lo "0.000000"; conf_hi "0.059574"; cov "0.000000";
Chr4	Cufflinks	exon	7187826	7187901	1	-	.	gene_id "CUFF.274"; transcript_id "AT4G11990.1"; exon_number "11"; FPKM "0.0000000000"; frac "0.000000"; conf_lo "0.000000"; conf_hi "0.059574"; cov "0.000000";
Chr4	Cufflinks	exon	7187976	7188067	1	-	.	gene_id "CUFF.274"; transcript_id "AT4G11990.1"; exon_number "12"; FPKM "0.0000000000"; frac "0.000000"; conf_lo "0.000000"; conf_hi "0.059574"; cov "0.000000";
Chr4	Cufflinks	exon	7188155	7188205	1	-	.	gene_id "CUFF.274"; transcript_id "AT4G11990.1"; exon_number "13"; FPKM "0.0000000000"; frac "0.000000"; conf_lo "0.000000"; conf_hi "0.059574"; cov "0.000000";
Chr4	Cufflinks	exon	7188344	7188434	1	-	.	gene_id "CUFF.274"; transcript_id "AT4G11990.1"; exon_number "14"; FPKM "0.0000000000"; frac "0.000000"; conf_lo "0.000000"; conf_hi "0.059574"; cov "0.000000";
Chr4	Cufflinks	exon	7188528	7188660	1	-	.	gene_id "CUFF.274"; transcript_id "AT4G11990.1"; exon_number "15"; FPKM "0.0000000000"; frac "0.000000"; conf_lo "0.000000"; conf_hi "0.059574"; cov "0.000000";
Chr4	Cufflinks	exon	7188813	7188893	1	-	.	gene_id "CUFF.274"; transcript_id "AT4G11990.1"; exon_number "16"; FPKM "0.0000000000"; frac "0.000000"; conf_lo "0.000000"; conf_hi "0.059574"; cov "0.000000";
Chr4	Cufflinks	exon	7189020	7189163	1	-	.	gene_id "CUFF.274"; transcript_id "AT4G11990.1"; exon_number "17"; FPKM "0.0000000000"; frac "0.000000"; conf_lo "0.000000"; conf_hi "0.059574"; cov "0.000000";
Chr4	Cufflinks	exon	7189491	7189875	1	-	.	gene_id "CUFF.274"; transcript_id "AT4G11990.1"; exon_number "18"; FPKM "0.0000000000"; frac "0.000000"; conf_lo "0.000000"; conf_hi "0.059574"; cov "0.000000";
Chr4	Cufflinks	transcript	7193266	7195162	816	-	.	gene_id "CUFF.275"; transcript_id "CUFF.275.1"; FPKM "0.6865892032"; frac "0.471030"; conf_lo "0.268193"; conf_hi "1.104986"; cov "4.031287"; full_read_support "yes";
Chr4	Cufflinks	exon	7193266	7194024	816	-	.	gene_id "CUFF.275"; transcript_id "CUFF.275.1"; exon_number "1"; FPKM "0.6865892032"; frac "0.471030"; conf_lo "0.268193"; conf_hi "1.104986"; cov "4.031287";
Chr4	Cufflinks	exon	7194104	7194340	816	-	.	gene_id "CUFF.275"; transcript_id "CUFF.275.1"; exon_number "2"; FPKM "0.6865892032"; frac "0.471030"; conf_lo "0.268193"; conf_hi "1.104986"; cov "4.031287";
Chr4	Cufflinks	exon	7194664	7195162	816	-	.	gene_id "CUFF.275"; transcript_id "CUFF.275.1"; exon_number "3"; FPKM "0.6865892032"; frac "0.471030"; conf_lo "0.268193"; conf_hi "1.104986"; cov "4.031287";
Chr4	Cufflinks	transcript	7193270	7195152	1000	-	.	gene_id "CUFF.275"; transcript_id "AT4G12000.1"; FPKM "0.8404435662"; frac "0.528970"; conf_lo "0.375298"; conf_hi "1.305589"; cov "4.934638"; full_read_support "yes";
Chr4	Cufflinks	exon	7193270	7193713	1000	-	.	gene_id "CUFF.275"; transcript_id "AT4G12000.1"; exon_number "1"; FPKM "0.8404435662"; frac "0.528970"; conf_lo "0.375298"; conf_hi "1.305589"; cov "4.934638";
Chr4	Cufflinks	exon	7193807	7194024	1000	-	.	gene_id "CUFF.275"; transcript_id "AT4G12000.1"; exon_number "2"; FPKM "0.8404435662"; frac "0.528970"; conf_lo "0.375298"; conf_hi "1.305589"; cov "4.934638";
Chr4	Cufflinks	exon	7194104	7194340	1000	-	.	gene_id "CUFF.275"; transcript_id "AT4G12000.1"; exon_number "3"; FPKM "0.8404435662"; frac "0.528970"; conf_lo "0.375298"; conf_hi "1.305589"; cov "4.934638";
Chr4	Cufflinks	exon	7194664	7195152	1000	-	.	gene_id "CUFF.275"; transcript_id "AT4G12000.1"; exon_number "4"; FPKM "0.8404435662"; frac "0.528970"; conf_lo "0.375298"; conf_hi "1.305589"; cov "4.934638";
Chr4	Cufflinks	transcript	7210882	7213055	471	+	.	gene_id "CUFF.276"; transcript_id "CUFF.276.1"; FPKM "3.1355837300"; frac "0.309887"; conf_lo "2.288658"; conf_hi "3.982509"; cov "18.406274"; full_read_support "yes";
Chr4	Cufflinks	exon	7210882	7211122	471	+	.	gene_id "CUFF.276"; transcript_id "CUFF.276.1"; exon_number "1"; FPKM "3.1355837300"; frac "0.309887"; conf_lo "2.288658"; conf_hi "3.982509"; cov "18.406274";
Chr4	Cufflinks	exon	7211213	7211260	471	+	.	gene_id "CUFF.276"; transcript_id "CUFF.276.1"; exon_number "2"; FPKM "3.1355837300"; frac "0.309887"; conf_lo "2.288658"; conf_hi "3.982509"; cov "18.406274";
Chr4	Cufflinks	exon	7211356	7211411	471	+	.	gene_id "CUFF.276"; transcript_id "CUFF.276.1"; exon_number "3"; FPKM "3.1355837300"; frac "0.309887"; conf_lo "2.288658"; conf_hi "3.982509"; cov "18.406274";
Chr4	Cufflinks	exon	7211482	7212137	471	+	.	gene_id "CUFF.276"; transcript_id "CUFF.276.1"; exon_number "4"; FPKM "3.1355837300"; frac "0.309887"; conf_lo "2.288658"; conf_hi "3.982509"; cov "18.406274";
Chr4	Cufflinks	exon	7212229	7212565	471	+	.	gene_id "CUFF.276"; transcript_id "CUFF.276.1"; exon_number "5"; FPKM "3.1355837300"; frac "0.309887"; conf_lo "2.288658"; conf_hi "3.982509"; cov "18.406274";
Chr4	Cufflinks	exon	7212651	7213055	471	+	.	gene_id "CUFF.276"; transcript_id "CUFF.276.1"; exon_number "6"; FPKM "3.1355837300"; frac "0.309887"; conf_lo "2.288658"; conf_hi "3.982509"; cov "18.406274";
Chr4	Cufflinks	transcript	7210882	7213055	175	+	.	gene_id "CUFF.276"; transcript_id "CUFF.276.2"; FPKM "1.1668985368"; frac "0.108078"; conf_lo "0.616807"; conf_hi "1.716990"; cov "6.849842"; full_read_support "yes";
Chr4	Cufflinks	exon	7210882	7211123	175	+	.	gene_id "CUFF.276"; transcript_id "CUFF.276.2"; exon_number "1"; FPKM "1.1668985368"; frac "0.108078"; conf_lo "0.616807"; conf_hi "1.716990"; cov "6.849842";
Chr4	Cufflinks	exon	7211213	7211260	175	+	.	gene_id "CUFF.276"; transcript_id "CUFF.276.2"; exon_number "2"; FPKM "1.1668985368"; frac "0.108078"; conf_lo "0.616807"; conf_hi "1.716990"; cov "6.849842";
Chr4	Cufflinks	exon	7211356	7211411	175	+	.	gene_id "CUFF.276"; transcript_id "CUFF.276.2"; exon_number "3"; FPKM "1.1668985368"; frac "0.108078"; conf_lo "0.616807"; conf_hi "1.716990"; cov "6.849842";
Chr4	Cufflinks	exon	7211482	7211612	175	+	.	gene_id "CUFF.276"; transcript_id "CUFF.276.2"; exon_number "4"; FPKM "1.1668985368"; frac "0.108078"; conf_lo "0.616807"; conf_hi "1.716990"; cov "6.849842";
Chr4	Cufflinks	exon	7211711	7212137	175	+	.	gene_id "CUFF.276"; transcript_id "CUFF.276.2"; exon_number "5"; FPKM "1.1668985368"; frac "0.108078"; conf_lo "0.616807"; conf_hi "1.716990"; cov "6.849842";
Chr4	Cufflinks	exon	7212229	7212565	175	+	.	gene_id "CUFF.276"; transcript_id "CUFF.276.2"; exon_number "6"; FPKM "1.1668985368"; frac "0.108078"; conf_lo "0.616807"; conf_hi "1.716990"; cov "6.849842";
Chr4	Cufflinks	exon	7212651	7213055	175	+	.	gene_id "CUFF.276"; transcript_id "CUFF.276.2"; exon_number "7"; FPKM "1.1668985368"; frac "0.108078"; conf_lo "0.616807"; conf_hi "1.716990"; cov "6.849842";
Chr4	Cufflinks	transcript	7210918	7212992	1000	+	.	gene_id "CUFF.276"; transcript_id "AT4G12030.2"; FPKM "6.6519677513"; frac "0.582035"; conf_lo "5.447497"; conf_hi "7.856438"; cov "39.047893"; full_read_support "yes";
Chr4	Cufflinks	exon	7210918	7211122	1000	+	.	gene_id "CUFF.276"; transcript_id "AT4G12030.2"; exon_number "1"; FPKM "6.6519677513"; frac "0.582035"; conf_lo "5.447497"; conf_hi "7.856438"; cov "39.047893";
Chr4	Cufflinks	exon	7211213	7211260	1000	+	.	gene_id "CUFF.276"; transcript_id "AT4G12030.2"; exon_number "2"; FPKM "6.6519677513"; frac "0.582035"; conf_lo "5.447497"; conf_hi "7.856438"; cov "39.047893";
Chr4	Cufflinks	exon	7211356	7211411	1000	+	.	gene_id "CUFF.276"; transcript_id "AT4G12030.2"; exon_number "3"; FPKM "6.6519677513"; frac "0.582035"; conf_lo "5.447497"; conf_hi "7.856438"; cov "39.047893";
Chr4	Cufflinks	exon	7211482	7211612	1000	+	.	gene_id "CUFF.276"; transcript_id "AT4G12030.2"; exon_number "4"; FPKM "6.6519677513"; frac "0.582035"; conf_lo "5.447497"; conf_hi "7.856438"; cov "39.047893";
Chr4	Cufflinks	exon	7211691	7212137	1000	+	.	gene_id "CUFF.276"; transcript_id "AT4G12030.2"; exon_number "5"; FPKM "6.6519677513"; frac "0.582035"; conf_lo "5.447497"; conf_hi "7.856438"; cov "39.047893";
Chr4	Cufflinks	exon	7212229	7212565	1000	+	.	gene_id "CUFF.276"; transcript_id "AT4G12030.2"; exon_number "6"; FPKM "6.6519677513"; frac "0.582035"; conf_lo "5.447497"; conf_hi "7.856438"; cov "39.047893";
Chr4	Cufflinks	exon	7212651	7212992	1000	+	.	gene_id "CUFF.276"; transcript_id "AT4G12030.2"; exon_number "7"; FPKM "6.6519677513"; frac "0.582035"; conf_lo "5.447497"; conf_hi "7.856438"; cov "39.047893";
Chr4	Cufflinks	transcript	7211551	7212832	1	+	.	gene_id "CUFF.276"; transcript_id "AT4G12030.1"; FPKM "0.0000000000"; frac "0.000000"; conf_lo "0.000000"; conf_hi "0.112591"; cov "0.000000"; full_read_support "yes";
Chr4	Cufflinks	exon	7211551	7212137	1	+	.	gene_id "CUFF.276"; transcript_id "AT4G12030.1"; exon_number "1"; FPKM "0.0000000000"; frac "0.000000"; conf_lo "0.000000"; conf_hi "0.112591"; cov "0.000000";
Chr4	Cufflinks	exon	7212229	7212565	1	+	.	gene_id "CUFF.276"; transcript_id "AT4G12030.1"; exon_number "2"; FPKM "0.0000000000"; frac "0.000000"; conf_lo "0.000000"; conf_hi "0.112591"; cov "0.000000";
Chr4	Cufflinks	exon	7212651	7212832	1	+	.	gene_id "CUFF.276"; transcript_id "AT4G12030.1"; exon_number "3"; FPKM "0.0000000000"; frac "0.000000"; conf_lo "0.000000"; conf_hi "0.112591"; cov "0.000000";
Chr4	Cufflinks	transcript	7214703	7215989	1000	+	.	gene_id "AT4G12040"; transcript_id "AT4G12040.1"; FPKM "27.2202910241"; frac "0.817840"; conf_lo "24.031203"; conf_hi "30.409379"; cov "159.789450"; full_read_support "yes";
Chr4	Cufflinks	exon	7214703	7214921	1000	+	.	gene_id "AT4G12040"; transcript_id "AT4G12040.1"; exon_number "1"; FPKM "27.2202910241"; frac "0.817840"; conf_lo "24.031203"; conf_hi "30.409379"; cov "159.789450";
Chr4	Cufflinks	exon	7215315	7215989	1000	+	.	gene_id "AT4G12040"; transcript_id "AT4G12040.1"; exon_number "2"; FPKM "27.2202910241"; frac "0.817840"; conf_lo "24.031203"; conf_hi "30.409379"; cov "159.789450";
Chr4	Cufflinks	transcript	7214710	7215985	143	+	.	gene_id "AT4G12040"; transcript_id "AT4G12040.2"; FPKM "3.9120105878"; frac "0.182160"; conf_lo "2.864738"; conf_hi "4.959283"; cov "22.964414"; full_read_support "yes";
Chr4	Cufflinks	exon	7214710	7215985	143	+	.	gene_id "AT4G12040"; transcript_id "AT4G12040.2"; exon_number "1"; FPKM "3.9120105878"; frac "0.182160"; conf_lo "2.864738"; conf_hi "4.959283"; cov "22.964414";
Chr4	Cufflinks	transcript	7219824	7221328	1000	-	.	gene_id "AT4G12050"; transcript_id "AT4G12050.1"; FPKM "1.9546899412"; frac "1.000000"; conf_lo "1.385476"; conf_hi "2.523904"; cov "11.471167"; full_read_support "yes";
Chr4	Cufflinks	exon	7219824	7221328	1000	-	.	gene_id "AT4G12050"; transcript_id "AT4G12050.1"; exon_number "1"; FPKM "1.9546899412"; frac "1.000000"; conf_lo "1.385476"; conf_hi "2.523904"; cov "11.471167";
Chr4	Cufflinks	transcript	7228007	7229941	1000	-	.	gene_id "CUFF.277"; transcript_id "AT4G12060.1"; FPKM "22.5384336173"; frac "0.897912"; conf_lo "19.937558"; conf_hi "25.139309"; cov "132.373339"; full_read_support "yes";
Chr4	Cufflinks	exon	7228007	7228426	1000	-	.	gene_id "CUFF.277"; transcript_id "AT4G12060.1"; exon_number "1"; FPKM "22.5384336173"; frac "0.897912"; conf_lo "19.937558"; conf_hi "25.139309"; cov "132.373339";
Chr4	Cufflinks	exon	7228998	7229177	1000	-	.	gene_id "CUFF.277"; transcript_id "AT4G12060.1"; exon_number "2"; FPKM "22.5384336173"; frac "0.897912"; conf_lo "19.937558"; conf_hi "25.139309"; cov "132.373339";
Chr4	Cufflinks	exon	7229289	7229398	1000	-	.	gene_id "CUFF.277"; transcript_id "AT4G12060.1"; exon_number "3"; FPKM "22.5384336173"; frac "0.897912"; conf_lo "19.937558"; conf_hi "25.139309"; cov "132.373339";
Chr4	Cufflinks	exon	7229509	7229547	1000	-	.	gene_id "CUFF.277"; transcript_id "AT4G12060.1"; exon_number "4"; FPKM "22.5384336173"; frac "0.897912"; conf_lo "19.937558"; conf_hi "25.139309"; cov "132.373339";
Chr4	Cufflinks	exon	7229660	7229941	1000	-	.	gene_id "CUFF.277"; transcript_id "AT4G12060.1"; exon_number "5"; FPKM "22.5384336173"; frac "0.897912"; conf_lo "19.937558"; conf_hi "25.139309"; cov "132.373339";
Chr4	Cufflinks	transcript	7229451	7230001	394	-	.	gene_id "CUFF.277"; transcript_id "CUFF.277.2"; FPKM "8.8831671204"; frac "0.102088"; conf_lo "5.553807"; conf_hi "12.212527"; cov "52.172858"; full_read_support "yes";
Chr4	Cufflinks	exon	7229451	7229547	394	-	.	gene_id "CUFF.277"; transcript_id "CUFF.277.2"; exon_number "1"; FPKM "8.8831671204"; frac "0.102088"; conf_lo "5.553807"; conf_hi "12.212527"; cov "52.172858";
Chr4	Cufflinks	exon	7229660	7230001	394	-	.	gene_id "CUFF.277"; transcript_id "CUFF.277.2"; exon_number "2"; FPKM "8.8831671204"; frac "0.102088"; conf_lo "5.553807"; conf_hi "12.212527"; cov "52.172858";
Chr4	Cufflinks	transcript	7231822	7234501	1000	+	.	gene_id "AT4G12070"; transcript_id "AT4G12070.1"; FPKM "3.4440619358"; frac "1.000000"; conf_lo "2.757142"; conf_hi "4.130982"; cov "20.218071"; full_read_support "yes";
Chr4	Cufflinks	exon	7231822	7232361	1000	+	.	gene_id "AT4G12070"; transcript_id "AT4G12070.1"; exon_number "1"; FPKM "3.4440619358"; frac "1.000000"; conf_lo "2.757142"; conf_hi "4.130982"; cov "20.218071";
Chr4	Cufflinks	exon	7232895	7233047	1000	+	.	gene_id "AT4G12070"; transcript_id "AT4G12070.1"; exon_number "2"; FPKM "3.4440619358"; frac "1.000000"; conf_lo "2.757142"; conf_hi "4.130982"; cov "20.218071";
Chr4	Cufflinks	exon	7233150	7233286	1000	+	.	gene_id "AT4G12070"; transcript_id "AT4G12070.1"; exon_number "3"; FPKM "3.4440619358"; frac "1.000000"; conf_lo "2.757142"; conf_hi "4.130982"; cov "20.218071";
Chr4	Cufflinks	exon	7233376	7233603	1000	+	.	gene_id "AT4G12070"; transcript_id "AT4G12070.1"; exon_number "4"; FPKM "3.4440619358"; frac "1.000000"; conf_lo "2.757142"; conf_hi "4.130982"; cov "20.218071";
Chr4	Cufflinks	exon	7233760	7234501	1000	+	.	gene_id "AT4G12070"; transcript_id "AT4G12070.1"; exon_number "5"; FPKM "3.4440619358"; frac "1.000000"; conf_lo "2.757142"; conf_hi "4.130982"; cov "20.218071";
Chr4	Cufflinks	transcript	7232799	7232871	1	-	.	gene_id "AT4G12065"; transcript_id "AT4G12065.1"; FPKM "0.0000000000"; frac "0.000000"; conf_lo "0.000000"; conf_hi "0.000000"; cov "0.000000"; full_read_support "no";
Chr4	Cufflinks	exon	7232799	7232871	1	-	.	gene_id "AT4G12065"; transcript_id "AT4G12065.1"; exon_number "1"; FPKM "0.0000000000"; frac "0.000000"; conf_lo "0.000000"; conf_hi "0.000000"; cov "0.000000";
Chr4	Cufflinks	transcript	7239215	7240040	1000	-	.	gene_id "CUFF.278"; transcript_id "CUFF.278.1"; FPKM "2.0360906825"; frac "0.168919"; conf_lo "1.197884"; conf_hi "2.874297"; cov "11.954842"; full_read_support "yes";
Chr4	Cufflinks	exon	7239215	7240040	1000	-	.	gene_id "CUFF.278"; transcript_id "CUFF.278.1"; exon_number "1"; FPKM "2.0360906825"; frac "0.168919"; conf_lo "1.197884"; conf_hi "2.874297"; cov "11.954842";
Chr4	Cufflinks	transcript	7239219	7241494	1000	+	.	gene_id "CUFF.279"; transcript_id "AT4G12080.1"; FPKM "3.1480900799"; frac "0.569516"; conf_lo "2.378510"; conf_hi "3.917670"; cov "18.483911"; full_read_support "yes";
Chr4	Cufflinks	exon	7239219	7239940	1000	+	.	gene_id "CUFF.279"; transcript_id "AT4G12080.1"; exon_number "1"; FPKM "3.1480900799"; frac "0.569516"; conf_lo "2.378510"; conf_hi "3.917670"; cov "18.483911";
Chr4	Cufflinks	exon	7240405	7240472	1000	+	.	gene_id "CUFF.279"; transcript_id "AT4G12080.1"; exon_number "2"; FPKM "3.1480900799"; frac "0.569516"; conf_lo "2.378510"; conf_hi "3.917670"; cov "18.483911";
Chr4	Cufflinks	exon	7240565	7240696	1000	+	.	gene_id "CUFF.279"; transcript_id "AT4G12080.1"; exon_number "3"; FPKM "3.1480900799"; frac "0.569516"; conf_lo "2.378510"; conf_hi "3.917670"; cov "18.483911";
Chr4	Cufflinks	exon	7240773	7240934	1000	+	.	gene_id "CUFF.279"; transcript_id "AT4G12080.1"; exon_number "4"; FPKM "3.1480900799"; frac "0.569516"; conf_lo "2.378510"; conf_hi "3.917670"; cov "18.483911";
Chr4	Cufflinks	exon	7241013	7241494	1000	+	.	gene_id "CUFF.279"; transcript_id "AT4G12080.1"; exon_number "5"; FPKM "3.1480900799"; frac "0.569516"; conf_lo "2.378510"; conf_hi "3.917670"; cov "18.483911";
Chr4	Cufflinks	transcript	7239219	7241413	235	+	.	gene_id "CUFF.279"; transcript_id "CUFF.279.2"; FPKM "0.7401486297"; frac "0.133605"; conf_lo "0.290974"; conf_hi "1.189323"; cov "4.345759"; full_read_support "yes";
Chr4	Cufflinks	exon	7239219	7239940	235	+	.	gene_id "CUFF.279"; transcript_id "CUFF.279.2"; exon_number "1"; FPKM "0.7401486297"; frac "0.133605"; conf_lo "0.290974"; conf_hi "1.189323"; cov "4.345759";
Chr4	Cufflinks	exon	7240405	7240472	235	+	.	gene_id "CUFF.279"; transcript_id "CUFF.279.2"; exon_number "2"; FPKM "0.7401486297"; frac "0.133605"; conf_lo "0.290974"; conf_hi "1.189323"; cov "4.345759";
Chr4	Cufflinks	exon	7240565	7240696	235	+	.	gene_id "CUFF.279"; transcript_id "CUFF.279.2"; exon_number "3"; FPKM "0.7401486297"; frac "0.133605"; conf_lo "0.290974"; conf_hi "1.189323"; cov "4.345759";
Chr4	Cufflinks	exon	7240773	7241413	235	+	.	gene_id "CUFF.279"; transcript_id "CUFF.279.2"; exon_number "4"; FPKM "0.7401486297"; frac "0.133605"; conf_lo "0.290974"; conf_hi "1.189323"; cov "4.345759";
Chr4	Cufflinks	transcript	7239219	7240348	329	+	.	gene_id "CUFF.279"; transcript_id "CUFF.279.3"; FPKM "1.0386379860"; frac "0.127960"; conf_lo "0.458224"; conf_hi "1.619052"; cov "6.098330"; full_read_support "yes";
Chr4	Cufflinks	exon	7239219	7240348	329	+	.	gene_id "CUFF.279"; transcript_id "CUFF.279.3"; exon_number "1"; FPKM "1.0386379860"; frac "0.127960"; conf_lo "0.458224"; conf_hi "1.619052"; cov "6.098330";
Chr4	Cufflinks	transcript	7242165	7242924	1000	-	.	gene_id "AT4G12090"; transcript_id "AT4G12090.1"; FPKM "3.4195303875"; frac "1.000000"; conf_lo "1.591715"; conf_hi "5.247346"; cov "19.918734"; full_read_support "no";
Chr4	Cufflinks	exon	7242165	7242195	1000	-	.	gene_id "AT4G12090"; transcript_id "AT4G12090.1"; exon_number "1"; FPKM "3.4195303875"; frac "1.000000"; conf_lo "1.591715"; conf_hi "5.247346"; cov "19.918734";
Chr4	Cufflinks	exon	7242299	7242421	1000	-	.	gene_id "AT4G12090"; transcript_id "AT4G12090.1"; exon_number "2"; FPKM "3.4195303875"; frac "1.000000"; conf_lo "1.591715"; conf_hi "5.247346"; cov "19.918734";
Chr4	Cufflinks	exon	7242548	7242729	1000	-	.	gene_id "AT4G12090"; transcript_id "AT4G12090.1"; exon_number "3"; FPKM "3.4195303875"; frac "1.000000"; conf_lo "1.591715"; conf_hi "5.247346"; cov "19.918734";
Chr4	Cufflinks	exon	7242853	7242924	1000	-	.	gene_id "AT4G12090"; transcript_id "AT4G12090.1"; exon_number "4"; FPKM "3.4195303875"; frac "1.000000"; conf_lo "1.591715"; conf_hi "5.247346"; cov "19.918734";
Chr4	Cufflinks	transcript	7246422	7248127	1	-	.	gene_id "AT4G12100"; transcript_id "AT4G12100.1"; FPKM "0.0000000000"; frac "0.000000"; conf_lo "0.000000"; conf_hi "0.000000"; cov "0.000000"; full_read_support "no";
Chr4	Cufflinks	exon	7246422	7246506	1	-	.	gene_id "AT4G12100"; transcript_id "AT4G12100.1"; exon_number "1"; FPKM "0.0000000000"; frac "0.000000"; conf_lo "0.000000"; conf_hi "0.000000"; cov "0.000000";
Chr4	Cufflinks	exon	7246590	7246979	1	-	.	gene_id "AT4G12100"; transcript_id "AT4G12100.1"; exon_number "2"; FPKM "0.0000000000"; frac "0.000000"; conf_lo "0.000000"; conf_hi "0.000000"; cov "0.000000";
Chr4	Cufflinks	exon	7247089	7247275	1	-	.	gene_id "AT4G12100"; transcript_id "AT4G12100.1"; exon_number "3"; FPKM "0.0000000000"; frac "0.000000"; conf_lo "0.000000"; conf_hi "0.000000"; cov "0.000000";
Chr4	Cufflinks	exon	7247376	7247847	1	-	.	gene_id "AT4G12100"; transcript_id "AT4G12100.1"; exon_number "4"; FPKM "0.0000000000"; frac "0.000000"; conf_lo "0.000000"; conf_hi "0.000000"; cov "0.000000";
Chr4	Cufflinks	exon	7247926	7248127	1	-	.	gene_id "AT4G12100"; transcript_id "AT4G12100.1"; exon_number "5"; FPKM "0.0000000000"; frac "0.000000"; conf_lo "0.000000"; conf_hi "0.000000"; cov "0.000000";
Chr4	Cufflinks	transcript	7254049	7256406	493	+	.	gene_id "CUFF.280"; transcript_id "AT4G12110.1"; FPKM "9.3740536294"; frac "0.268620"; conf_lo "8.062349"; conf_hi "10.685759"; cov "54.946791"; full_read_support "yes";
Chr4	Cufflinks	exon	7254049	7254532	493	+	.	gene_id "CUFF.280"; transcript_id "AT4G12110.1"; exon_number "1"; FPKM "9.3740536294"; frac "0.268620"; conf_lo "8.062349"; conf_hi "10.685759"; cov "54.946791";
Chr4	Cufflinks	exon	7254751	7255073	493	+	.	gene_id "CUFF.280"; transcript_id "AT4G12110.1"; exon_number "2"; FPKM "9.3740536294"; frac "0.268620"; conf_lo "8.062349"; conf_hi "10.685759"; cov "54.946791";
Chr4	Cufflinks	exon	7255566	7255713	493	+	.	gene_id "CUFF.280"; transcript_id "AT4G12110.1"; exon_number "3"; FPKM "9.3740536294"; frac "0.268620"; conf_lo "8.062349"; conf_hi "10.685759"; cov "54.946791";
Chr4	Cufflinks	exon	7255824	7255856	493	+	.	gene_id "CUFF.280"; transcript_id "AT4G12110.1"; exon_number "4"; FPKM "9.3740536294"; frac "0.268620"; conf_lo "8.062349"; conf_hi "10.685759"; cov "54.946791";
Chr4	Cufflinks	exon	7255948	7256406	493	+	.	gene_id "CUFF.280"; transcript_id "AT4G12110.1"; exon_number "5"; FPKM "9.3740536294"; frac "0.268620"; conf_lo "8.062349"; conf_hi "10.685759"; cov "54.946791";
Chr4	Cufflinks	transcript	7441764	7443754	186	+	.	gene_id "CUFF.280"; transcript_id "AT4G12560.2"; FPKM "3.5393570189"; frac "0.137431"; conf_lo "2.685398"; conf_hi "4.393316"; cov "20.746234"; full_read_support "yes";
Chr4	Cufflinks	exon	7441764	7443016	186	+	.	gene_id "CUFF.280"; transcript_id "AT4G12560.2"; exon_number "1"; FPKM "3.5393570189"; frac "0.137431"; conf_lo "2.685398"; conf_hi "4.393316"; cov "20.746234";
Chr4	Cufflinks	exon	7443118	7443754	186	+	.	gene_id "CUFF.280"; transcript_id "AT4G12560.2"; exon_number "2"; FPKM "3.5393570189"; frac "0.137431"; conf_lo "2.685398"; conf_hi "4.393316"; cov "20.746234";
Chr4	Cufflinks	transcript	7441764	7443754	1000	+	.	gene_id "CUFF.280"; transcript_id "AT4G12560.1"; FPKM "19.0059017039"; frac "0.593949"; conf_lo "17.020862"; conf_hi "20.990941"; cov "111.404666"; full_read_support "yes";
Chr4	Cufflinks	exon	7441764	7443016	1000	+	.	gene_id "CUFF.280"; transcript_id "AT4G12560.1"; exon_number "1"; FPKM "19.0059017039"; frac "0.593949"; conf_lo "17.020862"; conf_hi "20.990941"; cov "111.404666";
Chr4	Cufflinks	exon	7443118	7443193	1000	+	.	gene_id "CUFF.280"; transcript_id "AT4G12560.1"; exon_number "2"; FPKM "19.0059017039"; frac "0.593949"; conf_lo "17.020862"; conf_hi "20.990941"; cov "111.404666";
Chr4	Cufflinks	exon	7443524	7443754	1000	+	.	gene_id "CUFF.280"; transcript_id "AT4G12560.1"; exon_number "3"; FPKM "19.0059017039"; frac "0.593949"; conf_lo "17.020862"; conf_hi "20.990941"; cov "111.404666";
Chr4	Cufflinks	transcript	7256415	7256487	1	+	.	gene_id "AT4G12115"; transcript_id "AT4G12115.1"; FPKM "0.0000000000"; frac "0.000000"; conf_lo "0.000000"; conf_hi "1.398589"; cov "0.000000"; full_read_support "no";
Chr4	Cufflinks	exon	7256415	7256487	1	+	.	gene_id "AT4G12115"; transcript_id "AT4G12115.1"; exon_number "1"; FPKM "0.0000000000"; frac "0.000000"; conf_lo "0.000000"; conf_hi "1.398589"; cov "0.000000";
Chr4	Cufflinks	transcript	7256538	7261180	1	-	.	gene_id "CUFF.281"; transcript_id "AT4G12120.1"; FPKM "0.0000000000"; frac "0.000000"; conf_lo "0.000000"; conf_hi "0.046307"; cov "0.000000"; full_read_support "yes";
Chr4	Cufflinks	exon	7256538	7256743	1	-	.	gene_id "CUFF.281"; transcript_id "AT4G12120.1"; exon_number "1"; FPKM "0.0000000000"; frac "0.000000"; conf_lo "0.000000"; conf_hi "0.046307"; cov "0.000000";
Chr4	Cufflinks	exon	7256835	7256924	1	-	.	gene_id "CUFF.281"; transcript_id "AT4G12120.1"; exon_number "2"; FPKM "0.0000000000"; frac "0.000000"; conf_lo "0.000000"; conf_hi "0.046307"; cov "0.000000";
Chr4	Cufflinks	exon	7257015	7257105	1	-	.	gene_id "CUFF.281"; transcript_id "AT4G12120.1"; exon_number "3"; FPKM "0.0000000000"; frac "0.000000"; conf_lo "0.000000"; conf_hi "0.046307"; cov "0.000000";
Chr4	Cufflinks	exon	7257275	7257453	1	-	.	gene_id "CUFF.281"; transcript_id "AT4G12120.1"; exon_number "4"; FPKM "0.0000000000"; frac "0.000000"; conf_lo "0.000000"; conf_hi "0.046307"; cov "0.000000";
Chr4	Cufflinks	exon	7257558	7257635	1	-	.	gene_id "CUFF.281"; transcript_id "AT4G12120.1"; exon_number "5"; FPKM "0.0000000000"; frac "0.000000"; conf_lo "0.000000"; conf_hi "0.046307"; cov "0.000000";
Chr4	Cufflinks	exon	7257734	7257856	1	-	.	gene_id "CUFF.281"; transcript_id "AT4G12120.1"; exon_number "6"; FPKM "0.0000000000"; frac "0.000000"; conf_lo "0.000000"; conf_hi "0.046307"; cov "0.000000";
Chr4	Cufflinks	exon	7257948	7258043	1	-	.	gene_id "CUFF.281"; transcript_id "AT4G12120.1"; exon_number "7"; FPKM "0.0000000000"; frac "0.000000"; conf_lo "0.000000"; conf_hi "0.046307"; cov "0.000000";
Chr4	Cufflinks	exon	7258112	7258237	1	-	.	gene_id "CUFF.281"; transcript_id "AT4G12120.1"; exon_number "8"; FPKM "0.0000000000"; frac "0.000000"; conf_lo "0.000000"; conf_hi "0.046307"; cov "0.000000";
Chr4	Cufflinks	exon	7258322	7258418	1	-	.	gene_id "CUFF.281"; transcript_id "AT4G12120.1"; exon_number "9"; FPKM "0.0000000000"; frac "0.000000"; conf_lo "0.000000"; conf_hi "0.046307"; cov "0.000000";
Chr4	Cufflinks	exon	7258503	7258579	1	-	.	gene_id "CUFF.281"; transcript_id "AT4G12120.1"; exon_number "10"; FPKM "0.0000000000"; frac "0.000000"; conf_lo "0.000000"; conf_hi "0.046307"; cov "0.000000";
Chr4	Cufflinks	exon	7258666	7258764	1	-	.	gene_id "CUFF.281"; transcript_id "AT4G12120.1"; exon_number "11"; FPKM "0.0000000000"; frac "0.000000"; conf_lo "0.000000"; conf_hi "0.046307"; cov "0.000000";
Chr4	Cufflinks	exon	7258860	7258943	1	-	.	gene_id "CUFF.281"; transcript_id "AT4G12120.1"; exon_number "12"; FPKM "0.0000000000"; frac "0.000000"; conf_lo "0.000000"; conf_hi "0.046307"; cov "0.000000";
Chr4	Cufflinks	exon	7259028	7259219	1	-	.	gene_id "CUFF.281"; transcript_id "AT4G12120.1"; exon_number "13"; FPKM "0.0000000000"; frac "0.000000"; conf_lo "0.000000"; conf_hi "0.046307"; cov "0.000000";
Chr4	Cufflinks	exon	7259294	7259419	1	-	.	gene_id "CUFF.281"; transcript_id "AT4G12120.1"; exon_number "14"; FPKM "0.0000000000"; frac "0.000000"; conf_lo "0.000000"; conf_hi "0.046307"; cov "0.000000";
Chr4	Cufflinks	exon	7259691	7259723	1	-	.	gene_id "CUFF.281"; transcript_id "AT4G12120.1"; exon_number "15"; FPKM "0.0000000000"; frac "0.000000"; conf_lo "0.000000"; conf_hi "0.046307"; cov "0.000000";
Chr4	Cufflinks	exon	7259829	7259925	1	-	.	gene_id "CUFF.281"; transcript_id "AT4G12120.1"; exon_number "16"; FPKM "0.0000000000"; frac "0.000000"; conf_lo "0.000000"; conf_hi "0.046307"; cov "0.000000";
Chr4	Cufflinks	exon	7260016	7260066	1	-	.	gene_id "CUFF.281"; transcript_id "AT4G12120.1"; exon_number "17"; FPKM "0.0000000000"; frac "0.000000"; conf_lo "0.000000"; conf_hi "0.046307"; cov "0.000000";
Chr4	Cufflinks	exon	7260149	7260227	1	-	.	gene_id "CUFF.281"; transcript_id "AT4G12120.1"; exon_number "18"; FPKM "0.0000000000"; frac "0.000000"; conf_lo "0.000000"; conf_hi "0.046307"; cov "0.000000";
Chr4	Cufflinks	exon	7260310	7260391	1	-	.	gene_id "CUFF.281"; transcript_id "AT4G12120.1"; exon_number "19"; FPKM "0.0000000000"; frac "0.000000"; conf_lo "0.000000"; conf_hi "0.046307"; cov "0.000000";
Chr4	Cufflinks	exon	7260512	7260570	1	-	.	gene_id "CUFF.281"; transcript_id "AT4G12120.1"; exon_number "20"; FPKM "0.0000000000"; frac "0.000000"; conf_lo "0.000000"; conf_hi "0.046307"; cov "0.000000";
Chr4	Cufflinks	exon	7260842	7261180	1	-	.	gene_id "CUFF.281"; transcript_id "AT4G12120.1"; exon_number "21"; FPKM "0.0000000000"; frac "0.000000"; conf_lo "0.000000"; conf_hi "0.046307"; cov "0.000000";
Chr4	Cufflinks	transcript	7263599	7265812	1000	+	.	gene_id "CUFF.282"; transcript_id "AT4G12130.1"; FPKM "4.5323233215"; frac "1.000000"; conf_lo "3.662662"; conf_hi "5.401985"; cov "26.602758"; full_read_support "yes";
Chr4	Cufflinks	exon	7263599	7264091	1000	+	.	gene_id "CUFF.282"; transcript_id "AT4G12130.1"; exon_number "1"; FPKM "4.5323233215"; frac "1.000000"; conf_lo "3.662662"; conf_hi "5.401985"; cov "26.602758";
Chr4	Cufflinks	exon	7264478	7264704	1000	+	.	gene_id "CUFF.282"; transcript_id "AT4G12130.1"; exon_number "2"; FPKM "4.5323233215"; frac "1.000000"; conf_lo "3.662662"; conf_hi "5.401985"; cov "26.602758";
Chr4	Cufflinks	exon	7264781	7264879	1000	+	.	gene_id "CUFF.282"; transcript_id "AT4G12130.1"; exon_number "3"; FPKM "4.5323233215"; frac "1.000000"; conf_lo "3.662662"; conf_hi "5.401985"; cov "26.602758";
Chr4	Cufflinks	exon	7264952	7265110	1000	+	.	gene_id "CUFF.282"; transcript_id "AT4G12130.1"; exon_number "4"; FPKM "4.5323233215"; frac "1.000000"; conf_lo "3.662662"; conf_hi "5.401985"; cov "26.602758";
Chr4	Cufflinks	exon	7265181	7265437	1000	+	.	gene_id "CUFF.282"; transcript_id "AT4G12130.1"; exon_number "5"; FPKM "4.5323233215"; frac "1.000000"; conf_lo "3.662662"; conf_hi "5.401985"; cov "26.602758";
Chr4	Cufflinks	exon	7265531	7265812	1000	+	.	gene_id "CUFF.282"; transcript_id "AT4G12130.1"; exon_number "6"; FPKM "4.5323233215"; frac "1.000000"; conf_lo "3.662662"; conf_hi "5.401985"; cov "26.602758";
Chr4	Cufflinks	transcript	7265907	7266276	1	+	.	gene_id "AT4G12135"; transcript_id "AT4G12135.1"; FPKM "0.0000000000"; frac "0.000000"; conf_lo "0.000000"; conf_hi "0.000000"; cov "0.000000"; full_read_support "no";
Chr4	Cufflinks	exon	7265907	7266276	1	+	.	gene_id "AT4G12135"; transcript_id "AT4G12135.1"; exon_number "1"; FPKM "0.0000000000"; frac "0.000000"; conf_lo "0.000000"; conf_hi "0.000000"; cov "0.000000";
Chr4	Cufflinks	transcript	7266546	7267154	1	-	.	gene_id "AT4G12140"; transcript_id "AT4G12140.1"; FPKM "0.0000000000"; frac "0.000000"; conf_lo "0.000000"; conf_hi "0.000000"; cov "0.000000"; full_read_support "no";
Chr4	Cufflinks	exon	7266546	7267154	1	-	.	gene_id "AT4G12140"; transcript_id "AT4G12140.1"; exon_number "1"; FPKM "0.0000000000"; frac "0.000000"; conf_lo "0.000000"; conf_hi "0.000000"; cov "0.000000";
Chr4	Cufflinks	transcript	7268837	7270267	1	-	.	gene_id "AT4G12150"; transcript_id "AT4G12150.1"; FPKM "0.0000000000"; frac "0.000000"; conf_lo "0.000000"; conf_hi "0.000000"; cov "0.000000"; full_read_support "no";
Chr4	Cufflinks	exon	7268837	7269264	1	-	.	gene_id "AT4G12150"; transcript_id "AT4G12150.1"; exon_number "1"; FPKM "0.0000000000"; frac "0.000000"; conf_lo "0.000000"; conf_hi "0.000000"; cov "0.000000";
Chr4	Cufflinks	exon	7269428	7269490	1	-	.	gene_id "AT4G12150"; transcript_id "AT4G12150.1"; exon_number "2"; FPKM "0.0000000000"; frac "0.000000"; conf_lo "0.000000"; conf_hi "0.000000"; cov "0.000000";
Chr4	Cufflinks	exon	7269685	7270267	1	-	.	gene_id "AT4G12150"; transcript_id "AT4G12150.1"; exon_number "3"; FPKM "0.0000000000"; frac "0.000000"; conf_lo "0.000000"; conf_hi "0.000000"; cov "0.000000";
Chr4	Cufflinks	transcript	7272211	7272655	1000	+	.	gene_id "AT4G12160"; transcript_id "AT4G12160.1"; FPKM "0.2075681781"; frac "1.000000"; conf_lo "0.000000"; conf_hi "0.622705"; cov "1.219829"; full_read_support "yes";
Chr4	Cufflinks	exon	7272211	7272655	1000	+	.	gene_id "AT4G12160"; transcript_id "AT4G12160.1"; exon_number "1"; FPKM "0.2075681781"; frac "1.000000"; conf_lo "0.000000"; conf_hi "0.622705"; cov "1.219829";
Chr4	Cufflinks	transcript	7273967	7274727	1000	-	.	gene_id "AT4G12170"; transcript_id "AT4G12170.1"; FPKM "1.1709354883"; frac "1.000000"; conf_lo "0.123619"; conf_hi "2.218252"; cov "6.881310"; full_read_support "yes";
Chr4	Cufflinks	exon	7273967	7274307	1000	-	.	gene_id "AT4G12170"; transcript_id "AT4G12170.1"; exon_number "1"; FPKM "1.1709354883"; frac "1.000000"; conf_lo "0.123619"; conf_hi "2.218252"; cov "6.881310";
Chr4	Cufflinks	exon	7274652	7274727	1000	-	.	gene_id "AT4G12170"; transcript_id "AT4G12170.1"; exon_number "2"; FPKM "1.1709354883"; frac "1.000000"; conf_lo "0.123619"; conf_hi "2.218252"; cov "6.881310";
Chr4	Cufflinks	transcript	7275740	7277964	1000	+	.	gene_id "AT4G12180"; transcript_id "AT4G12180.1"; FPKM "0.0251992410"; frac "1.000000"; conf_lo "0.000000"; conf_hi "0.075598"; cov "0.148090"; full_read_support "yes";
Chr4	Cufflinks	exon	7275740	7277964	1000	+	.	gene_id "AT4G12180"; transcript_id "AT4G12180.1"; exon_number "1"; FPKM "0.0251992410"; frac "1.000000"; conf_lo "0.000000"; conf_hi "0.075598"; cov "0.148090";
Chr4	Cufflinks	transcript	7278545	7278760	1	-	.	gene_id "AT4G12190"; transcript_id "AT4G12190.1"; FPKM "0.0000000000"; frac "0.000000"; conf_lo "0.000000"; conf_hi "0.000000"; cov "0.000000"; full_read_support "no";
Chr4	Cufflinks	exon	7278545	7278760	1	-	.	gene_id "AT4G12190"; transcript_id "AT4G12190.1"; exon_number "1"; FPKM "0.0000000000"; frac "0.000000"; conf_lo "0.000000"; conf_hi "0.000000"; cov "0.000000";
Chr4	Cufflinks	transcript	7279891	7280757	1000	+	.	gene_id "CUFF.283"; transcript_id "AT4G12200.1"; FPKM "1.1377594285"; frac "1.000000"; conf_lo "0.331195"; conf_hi "1.944324"; cov "6.686342"; full_read_support "no";
Chr4	Cufflinks	exon	7279891	7280284	1000	+	.	gene_id "CUFF.283"; transcript_id "AT4G12200.1"; exon_number "1"; FPKM "1.1377594285"; frac "1.000000"; conf_lo "0.331195"; conf_hi "1.944324"; cov "6.686342";
Chr4	Cufflinks	exon	7280549	7280757	1000	+	.	gene_id "CUFF.283"; transcript_id "AT4G12200.1"; exon_number "2"; FPKM "1.1377594285"; frac "1.000000"; conf_lo "0.331195"; conf_hi "1.944324"; cov "6.686342";
Chr4	Cufflinks	transcript	7281308	7281919	1	-	.	gene_id "AT4G12210"; transcript_id "AT4G12210.1"; FPKM "0.0000000000"; frac "0.000000"; conf_lo "0.000000"; conf_hi "0.000000"; cov "0.000000"; full_read_support "no";
Chr4	Cufflinks	exon	7281308	7281919	1	-	.	gene_id "AT4G12210"; transcript_id "AT4G12210.1"; exon_number "1"; FPKM "0.0000000000"; frac "0.000000"; conf_lo "0.000000"; conf_hi "0.000000"; cov "0.000000";
Chr4	Cufflinks	transcript	7283248	7283739	1	-	.	gene_id "AT4G12220"; transcript_id "AT4G12220.1"; FPKM "0.0000000000"; frac "0.000000"; conf_lo "0.000000"; conf_hi "0.000000"; cov "0.000000"; full_read_support "no";
Chr4	Cufflinks	exon	7283248	7283739	1	-	.	gene_id "AT4G12220"; transcript_id "AT4G12220.1"; exon_number "1"; FPKM "0.0000000000"; frac "0.000000"; conf_lo "0.000000"; conf_hi "0.000000"; cov "0.000000";
Chr4	Cufflinks	transcript	7284519	7287542	1000	+	.	gene_id "CUFF.284"; transcript_id "AT4G12230.1"; FPKM "13.3532484360"; frac "1.000000"; conf_lo "11.788180"; conf_hi "14.918317"; cov "78.446257"; full_read_support "yes";
Chr4	Cufflinks	exon	7284519	7284716	1000	+	.	gene_id "CUFF.284"; transcript_id "AT4G12230.1"; exon_number "1"; FPKM "13.3532484360"; frac "1.000000"; conf_lo "11.788180"; conf_hi "14.918317"; cov "78.446257";
Chr4	Cufflinks	exon	7285384	7285509	1000	+	.	gene_id "CUFF.284"; transcript_id "AT4G12230.1"; exon_number "2"; FPKM "13.3532484360"; frac "1.000000"; conf_lo "11.788180"; conf_hi "14.918317"; cov "78.446257";
Chr4	Cufflinks	exon	7285689	7285787	1000	+	.	gene_id "CUFF.284"; transcript_id "AT4G12230.1"; exon_number "3"; FPKM "13.3532484360"; frac "1.000000"; conf_lo "11.788180"; conf_hi "14.918317"; cov "78.446257";
Chr4	Cufflinks	exon	7285893	7286035	1000	+	.	gene_id "CUFF.284"; transcript_id "AT4G12230.1"; exon_number "4"; FPKM "13.3532484360"; frac "1.000000"; conf_lo "11.788180"; conf_hi "14.918317"; cov "78.446257";
Chr4	Cufflinks	exon	7286133	7286241	1000	+	.	gene_id "CUFF.284"; transcript_id "AT4G12230.1"; exon_number "5"; FPKM "13.3532484360"; frac "1.000000"; conf_lo "11.788180"; conf_hi "14.918317"; cov "78.446257";
Chr4	Cufflinks	exon	7286358	7286465	1000	+	.	gene_id "CUFF.284"; transcript_id "AT4G12230.1"; exon_number "6"; FPKM "13.3532484360"; frac "1.000000"; conf_lo "11.788180"; conf_hi "14.918317"; cov "78.446257";
Chr4	Cufflinks	exon	7286560	7286700	1000	+	.	gene_id "CUFF.284"; transcript_id "AT4G12230.1"; exon_number "7"; FPKM "13.3532484360"; frac "1.000000"; conf_lo "11.788180"; conf_hi "14.918317"; cov "78.446257";
Chr4	Cufflinks	exon	7286968	7287542	1000	+	.	gene_id "CUFF.284"; transcript_id "AT4G12230.1"; exon_number "8"; FPKM "13.3532484360"; frac "1.000000"; conf_lo "11.788180"; conf_hi "14.918317"; cov "78.446257";
Chr4	Cufflinks	transcript	7287803	7289225	1000	+	.	gene_id "AT4G12240"; transcript_id "AT4G12240.1"; FPKM "0.7925520369"; frac "0.179245"; conf_lo "0.417738"; conf_hi "1.167366"; cov "4.653393"; full_read_support "yes";
Chr4	Cufflinks	exon	7287803	7289225	1000	+	.	gene_id "AT4G12240"; transcript_id "AT4G12240.1"; exon_number "1"; FPKM "0.7925520369"; frac "0.179245"; conf_lo "0.417738"; conf_hi "1.167366"; cov "4.653393";
Chr4	Cufflinks	transcript	7289192	7290902	1000	-	.	gene_id "AT4G12250"; transcript_id "AT4G12250.1"; FPKM "2.9377122466"; frac "0.820755"; conf_lo "2.289565"; conf_hi "3.585860"; cov "17.248494"; full_read_support "yes";
Chr4	Cufflinks	exon	7289192	7290902	1000	-	.	gene_id "AT4G12250"; transcript_id "AT4G12250.1"; exon_number "1"; FPKM "2.9377122466"; frac "0.820755"; conf_lo "2.289565"; conf_hi "3.585860"; cov "17.248494";
Chr4	Cufflinks	transcript	7293057	7293719	1	-	.	gene_id "AT4G12260"; transcript_id "AT4G12260.1"; FPKM "0.0000000000"; frac "0.000000"; conf_lo "0.000000"; conf_hi "0.000000"; cov "0.000000"; full_read_support "no";
Chr4	Cufflinks	exon	7293057	7293719	1	-	.	gene_id "AT4G12260"; transcript_id "AT4G12260.1"; exon_number "1"; FPKM "0.0000000000"; frac "0.000000"; conf_lo "0.000000"; conf_hi "0.000000"; cov "0.000000";
Chr4	Cufflinks	transcript	7297725	7299139	1000	+	.	gene_id "CUFF.285"; transcript_id "CUFF.285.1"; FPKM "0.9657180337"; frac "1.000000"; conf_lo "0.546800"; conf_hi "1.384636"; cov "5.658023"; full_read_support "yes";
Chr4	Cufflinks	exon	7297725	7299139	1000	+	.	gene_id "CUFF.285"; transcript_id "CUFF.285.1"; exon_number "1"; FPKM "0.9657180337"; frac "1.000000"; conf_lo "0.546800"; conf_hi "1.384636"; cov "5.658023";
Chr4	Cufflinks	transcript	7297808	7299930	1	+	.	gene_id "CUFF.285"; transcript_id "AT4G12270.1"; FPKM "0.0000000000"; frac "0.000000"; conf_lo "0.000000"; conf_hi "0.086245"; cov "0.000000"; full_read_support "no";
Chr4	Cufflinks	exon	7297808	7299025	1	+	.	gene_id "CUFF.285"; transcript_id "AT4G12270.1"; exon_number "1"; FPKM "0.0000000000"; frac "0.000000"; conf_lo "0.000000"; conf_hi "0.086245"; cov "0.000000";
Chr4	Cufflinks	exon	7299373	7299531	1	+	.	gene_id "CUFF.285"; transcript_id "AT4G12270.1"; exon_number "2"; FPKM "0.0000000000"; frac "0.000000"; conf_lo "0.000000"; conf_hi "0.086245"; cov "0.000000";
Chr4	Cufflinks	exon	7299925	7299930	1	+	.	gene_id "CUFF.285"; transcript_id "AT4G12270.1"; exon_number "3"; FPKM "0.0000000000"; frac "0.000000"; conf_lo "0.000000"; conf_hi "0.086245"; cov "0.000000";
Chr4	Cufflinks	transcript	7300456	7301646	1	-	.	gene_id "AT4G12275"; transcript_id "AT4G12275.1"; FPKM "0.0000000000"; frac "0.000000"; conf_lo "0.000000"; conf_hi "0.000000"; cov "0.000000"; full_read_support "no";
Chr4	Cufflinks	exon	7300456	7301646	1	-	.	gene_id "AT4G12275"; transcript_id "AT4G12275.1"; exon_number "1"; FPKM "0.0000000000"; frac "0.000000"; conf_lo "0.000000"; conf_hi "0.000000"; cov "0.000000";
Chr4	Cufflinks	transcript	7301769	7302994	1	+	.	gene_id "AT4G12280"; transcript_id "AT4G12280.1"; FPKM "0.0000000000"; frac "0.000000"; conf_lo "0.000000"; conf_hi "0.000000"; cov "0.000000"; full_read_support "no";
Chr4	Cufflinks	exon	7301769	7301777	1	+	.	gene_id "AT4G12280"; transcript_id "AT4G12280.1"; exon_number "1"; FPKM "0.0000000000"; frac "0.000000"; conf_lo "0.000000"; conf_hi "0.000000"; cov "0.000000";
Chr4	Cufflinks	exon	7301912	7302028	1	+	.	gene_id "AT4G12280"; transcript_id "AT4G12280.1"; exon_number "2"; FPKM "0.0000000000"; frac "0.000000"; conf_lo "0.000000"; conf_hi "0.000000"; cov "0.000000";
Chr4	Cufflinks	exon	7302126	7302688	1	+	.	gene_id "AT4G12280"; transcript_id "AT4G12280.1"; exon_number "3"; FPKM "0.0000000000"; frac "0.000000"; conf_lo "0.000000"; conf_hi "0.000000"; cov "0.000000";
Chr4	Cufflinks	exon	7302781	7302994	1	+	.	gene_id "AT4G12280"; transcript_id "AT4G12280.1"; exon_number "4"; FPKM "0.0000000000"; frac "0.000000"; conf_lo "0.000000"; conf_hi "0.000000"; cov "0.000000";
Chr4	Cufflinks	transcript	7303838	7307153	551	+	.	gene_id "CUFF.286"; transcript_id "CUFF.286.1"; FPKM "3.8203208846"; frac "0.410476"; conf_lo "3.169716"; conf_hi "4.470925"; cov "22.430616"; full_read_support "no";
Chr4	Cufflinks	exon	7303838	7305768	551	+	.	gene_id "CUFF.286"; transcript_id "CUFF.286.1"; exon_number "1"; FPKM "3.8203208846"; frac "0.410476"; conf_lo "3.169716"; conf_hi "4.470925"; cov "22.430616";
Chr4	Cufflinks	exon	7305880	7305994	551	+	.	gene_id "CUFF.286"; transcript_id "CUFF.286.1"; exon_number "2"; FPKM "3.8203208846"; frac "0.410476"; conf_lo "3.169716"; conf_hi "4.470925"; cov "22.430616";
Chr4	Cufflinks	exon	7306113	7306690	551	+	.	gene_id "CUFF.286"; transcript_id "CUFF.286.1"; exon_number "3"; FPKM "3.8203208846"; frac "0.410476"; conf_lo "3.169716"; conf_hi "4.470925"; cov "22.430616";
Chr4	Cufflinks	exon	7306776	7307153	551	+	.	gene_id "CUFF.286"; transcript_id "CUFF.286.1"; exon_number "4"; FPKM "3.8203208846"; frac "0.410476"; conf_lo "3.169716"; conf_hi "4.470925"; cov "22.430616";
Chr4	Cufflinks	transcript	7304405	7307138	1000	+	.	gene_id "CUFF.286"; transcript_id "AT4G12290.1"; FPKM "6.9246404328"; frac "0.589524"; conf_lo "5.968001"; conf_hi "7.881280"; cov "40.657305"; full_read_support "yes";
Chr4	Cufflinks	exon	7304405	7305768	1000	+	.	gene_id "CUFF.286"; transcript_id "AT4G12290.1"; exon_number "1"; FPKM "6.9246404328"; frac "0.589524"; conf_lo "5.968001"; conf_hi "7.881280"; cov "40.657305";
Chr4	Cufflinks	exon	7305880	7305993	1000	+	.	gene_id "CUFF.286"; transcript_id "AT4G12290.1"; exon_number "2"; FPKM "6.9246404328"; frac "0.589524"; conf_lo "5.968001"; conf_hi "7.881280"; cov "40.657305";
Chr4	Cufflinks	exon	7306112	7306674	1000	+	.	gene_id "CUFF.286"; transcript_id "AT4G12290.1"; exon_number "3"; FPKM "6.9246404328"; frac "0.589524"; conf_lo "5.968001"; conf_hi "7.881280"; cov "40.657305";
Chr4	Cufflinks	exon	7306760	7307138	1000	+	.	gene_id "CUFF.286"; transcript_id "AT4G12290.1"; exon_number "4"; FPKM "6.9246404328"; frac "0.589524"; conf_lo "5.968001"; conf_hi "7.881280"; cov "40.657305";
Chr4	Cufflinks	transcript	7307737	7309755	312	-	.	gene_id "CUFF.288"; transcript_id "AT4G12300.1"; FPKM "4.5645685097"; frac "0.222398"; conf_lo "3.740292"; conf_hi "5.388845"; cov "26.802466"; full_read_support "yes";
Chr4	Cufflinks	exon	7307737	7308639	312	-	.	gene_id "CUFF.288"; transcript_id "AT4G12300.1"; exon_number "1"; FPKM "4.5645685097"; frac "0.222398"; conf_lo "3.740292"; conf_hi "5.388845"; cov "26.802466";
Chr4	Cufflinks	exon	7308766	7309755	312	-	.	gene_id "CUFF.288"; transcript_id "AT4G12300.1"; exon_number "2"; FPKM "4.5645685097"; frac "0.222398"; conf_lo "3.740292"; conf_hi "5.388845"; cov "26.802466";
Chr4	Cufflinks	transcript	7310416	7312577	1000	-	.	gene_id "CUFF.288"; transcript_id "AT4G12310.1"; FPKM "14.6087804959"; frac "0.672697"; conf_lo "13.068813"; conf_hi "16.148748"; cov "85.780583"; full_read_support "yes";
Chr4	Cufflinks	exon	7310416	7311221	1000	-	.	gene_id "CUFF.288"; transcript_id "AT4G12310.1"; exon_number "1"; FPKM "14.6087804959"; frac "0.672697"; conf_lo "13.068813"; conf_hi "16.148748"; cov "85.780583";
Chr4	Cufflinks	exon	7311584	7312577	1000	-	.	gene_id "CUFF.288"; transcript_id "AT4G12310.1"; exon_number "2"; FPKM "14.6087804959"; frac "0.672697"; conf_lo "13.068813"; conf_hi "16.148748"; cov "85.780583";
Chr4	Cufflinks	transcript	7314778	7316669	1000	-	.	gene_id "AT4G12320"; transcript_id "AT4G12320.1"; FPKM "22.2973429246"; frac "1.000000"; conf_lo "20.331678"; conf_hi "24.263007"; cov "130.879781"; full_read_support "yes";
Chr4	Cufflinks	exon	7314778	7315562	1000	-	.	gene_id "AT4G12320"; transcript_id "AT4G12320.1"; exon_number "1"; FPKM "22.2973429246"; frac "1.000000"; conf_lo "20.331678"; conf_hi "24.263007"; cov "130.879781";
Chr4	Cufflinks	exon	7315715	7316669	1000	-	.	gene_id "AT4G12320"; transcript_id "AT4G12320.1"; exon_number "2"; FPKM "22.2973429246"; frac "1.000000"; conf_lo "20.331678"; conf_hi "24.263007"; cov "130.879781";
Chr4	Cufflinks	transcript	7317560	7319739	1000	-	.	gene_id "AT4G12330"; transcript_id "AT4G12330.1"; FPKM "1.0965357485"; frac "0.772727"; conf_lo "0.715466"; conf_hi "1.477605"; cov "6.441279"; full_read_support "yes";
Chr4	Cufflinks	exon	7317560	7318396	1000	-	.	gene_id "AT4G12330"; transcript_id "AT4G12330.1"; exon_number "1"; FPKM "1.0965357485"; frac "0.772727"; conf_lo "0.715466"; conf_hi "1.477605"; cov "6.441279";
Chr4	Cufflinks	exon	7318723	7319739	1000	-	.	gene_id "AT4G12330"; transcript_id "AT4G12330.1"; exon_number "2"; FPKM "1.0965357485"; frac "0.772727"; conf_lo "0.715466"; conf_hi "1.477605"; cov "6.441279";
Chr4	Cufflinks	transcript	7317905	7318515	1000	+	.	gene_id "CUFF.291"; transcript_id "CUFF.291.1"; FPKM "1.2959729188"; frac "0.227273"; conf_lo "0.473698"; conf_hi "2.118248"; cov "7.612814"; full_read_support "yes";
Chr4	Cufflinks	exon	7317905	7318515	1000	+	.	gene_id "CUFF.291"; transcript_id "CUFF.291.1"; exon_number "1"; FPKM "1.2959729188"; frac "0.227273"; conf_lo "0.473698"; conf_hi "2.118248"; cov "7.612814";
Chr4	Cufflinks	transcript	7320602	7321061	1	-	.	gene_id "AT4G12334"; transcript_id "AT4G12334.1"; FPKM "0.0000000000"; frac "0.000000"; conf_lo "0.000000"; conf_hi "0.000000"; cov "0.000000"; full_read_support "no";
Chr4	Cufflinks	exon	7320602	7320822	1	-	.	gene_id "AT4G12334"; transcript_id "AT4G12334.1"; exon_number "1"; FPKM "0.0000000000"; frac "0.000000"; conf_lo "0.000000"; conf_hi "0.000000"; cov "0.000000";
Chr4	Cufflinks	exon	7320941	7321061	1	-	.	gene_id "AT4G12334"; transcript_id "AT4G12334.1"; exon_number "2"; FPKM "0.0000000000"; frac "0.000000"; conf_lo "0.000000"; conf_hi "0.000000"; cov "0.000000";
Chr4	Cufflinks	transcript	7321278	7322477	1000	-	.	gene_id "AT4G12340"; transcript_id "AT4G12340.1"; FPKM "26.7829049751"; frac "1.000000"; conf_lo "23.613022"; conf_hi "29.952788"; cov "157.185018"; full_read_support "yes";
Chr4	Cufflinks	exon	7321278	7322010	1000	-	.	gene_id "AT4G12340"; transcript_id "AT4G12340.1"; exon_number "1"; FPKM "26.7829049751"; frac "1.000000"; conf_lo "23.613022"; conf_hi "29.952788"; cov "157.185018";
Chr4	Cufflinks	exon	7322379	7322477	1000	-	.	gene_id "AT4G12340"; transcript_id "AT4G12340.1"; exon_number "2"; FPKM "26.7829049751"; frac "1.000000"; conf_lo "23.613022"; conf_hi "29.952788"; cov "157.185018";
Chr4	Cufflinks	transcript	7324912	7326636	1000	+	.	gene_id "AT4G12350"; transcript_id "AT4G12350.1"; FPKM "0.4628181956"; frac "1.000000"; conf_lo "0.084929"; conf_hi "0.840708"; cov "2.719873"; full_read_support "yes";
Chr4	Cufflinks	exon	7324912	7325174	1000	+	.	gene_id "AT4G12350"; transcript_id "AT4G12350.1"; exon_number "1"; FPKM "0.4628181956"; frac "1.000000"; conf_lo "0.084929"; conf_hi "0.840708"; cov "2.719873";
Chr4	Cufflinks	exon	7326039	7326636	1000	+	.	gene_id "AT4G12350"; transcript_id "AT4G12350.1"; exon_number "2"; FPKM "0.4628181956"; frac "1.000000"; conf_lo "0.084929"; conf_hi "0.840708"; cov "2.719873";
Chr4	Cufflinks	transcript	7327992	7329192	1	-	.	gene_id "AT4G12360"; transcript_id "AT4G12360.1"; FPKM "0.0000000000"; frac "0.000000"; conf_lo "0.000000"; conf_hi "0.000000"; cov "0.000000"; full_read_support "no";
Chr4	Cufflinks	exon	7327992	7328258	1	-	.	gene_id "AT4G12360"; transcript_id "AT4G12360.1"; exon_number "1"; FPKM "0.0000000000"; frac "0.000000"; conf_lo "0.000000"; conf_hi "0.000000"; cov "0.000000";
Chr4	Cufflinks	exon	7328425	7328463	1	-	.	gene_id "AT4G12360"; transcript_id "AT4G12360.1"; exon_number "2"; FPKM "0.0000000000"; frac "0.000000"; conf_lo "0.000000"; conf_hi "0.000000"; cov "0.000000";
Chr4	Cufflinks	exon	7328753	7329192	1	-	.	gene_id "AT4G12360"; transcript_id "AT4G12360.1"; exon_number "3"; FPKM "0.0000000000"; frac "0.000000"; conf_lo "0.000000"; conf_hi "0.000000"; cov "0.000000";
Chr4	Cufflinks	transcript	7331972	7332874	1	+	.	gene_id "AT4G12370"; transcript_id "AT4G12370.1"; FPKM "0.0000000000"; frac "0.000000"; conf_lo "0.000000"; conf_hi "0.000000"; cov "0.000000"; full_read_support "no";
Chr4	Cufflinks	exon	7331972	7332874	1	+	.	gene_id "AT4G12370"; transcript_id "AT4G12370.1"; exon_number "1"; FPKM "0.0000000000"; frac "0.000000"; conf_lo "0.000000"; conf_hi "0.000000"; cov "0.000000";
Chr4	Cufflinks	transcript	7333511	7334469	1	-	.	gene_id "CUFF.295"; transcript_id "AT4G12380.1"; FPKM "0.0000000000"; frac "0.000000"; conf_lo "0.000000"; conf_hi "0.211381"; cov "0.000000"; full_read_support "no";
Chr4	Cufflinks	exon	7333511	7333753	1	-	.	gene_id "CUFF.295"; transcript_id "AT4G12380.1"; exon_number "1"; FPKM "0.0000000000"; frac "0.000000"; conf_lo "0.000000"; conf_hi "0.211381"; cov "0.000000";
Chr4	Cufflinks	exon	7333918	7334133	1	-	.	gene_id "CUFF.295"; transcript_id "AT4G12380.1"; exon_number "2"; FPKM "0.0000000000"; frac "0.000000"; conf_lo "0.000000"; conf_hi "0.211381"; cov "0.000000";
Chr4	Cufflinks	exon	7334446	7334469	1	-	.	gene_id "CUFF.295"; transcript_id "AT4G12380.1"; exon_number "3"; FPKM "0.0000000000"; frac "0.000000"; conf_lo "0.000000"; conf_hi "0.211381"; cov "0.000000";
Chr4	Cufflinks	transcript	7333981	7334956	1000	+	.	gene_id "CUFF.296"; transcript_id "AT4G12382.1"; FPKM "2.2986016987"; frac "1.000000"; conf_lo "1.318464"; conf_hi "3.278739"; cov "13.508337"; full_read_support "yes";
Chr4	Cufflinks	exon	7333981	7334075	1000	+	.	gene_id "CUFF.296"; transcript_id "AT4G12382.1"; exon_number "1"; FPKM "2.2986016987"; frac "1.000000"; conf_lo "1.318464"; conf_hi "3.278739"; cov "13.508337";
Chr4	Cufflinks	exon	7334342	7334956	1000	+	.	gene_id "CUFF.296"; transcript_id "AT4G12382.1"; exon_number "2"; FPKM "2.2986016987"; frac "1.000000"; conf_lo "1.318464"; conf_hi "3.278739"; cov "13.508337";
Chr4	Cufflinks	transcript	7334113	7334956	1	+	.	gene_id "CUFF.296"; transcript_id "AT4G12382.2"; FPKM "0.0000000000"; frac "0.000000"; conf_lo "0.000000"; conf_hi "0.186038"; cov "0.000000"; full_read_support "no";
Chr4	Cufflinks	exon	7334113	7334245	1	+	.	gene_id "CUFF.296"; transcript_id "AT4G12382.2"; exon_number "1"; FPKM "0.0000000000"; frac "0.000000"; conf_lo "0.000000"; conf_hi "0.186038"; cov "0.000000";
Chr4	Cufflinks	exon	7334342	7334956	1	+	.	gene_id "CUFF.296"; transcript_id "AT4G12382.2"; exon_number "2"; FPKM "0.0000000000"; frac "0.000000"; conf_lo "0.000000"; conf_hi "0.186038"; cov "0.000000";
Chr4	Cufflinks	transcript	7336497	7337356	1000	+	.	gene_id "AT4G12390"; transcript_id "AT4G12390.1"; FPKM "30.6694800966"; frac "1.000000"; conf_lo "27.309192"; conf_hi "34.029768"; cov "180.067764"; full_read_support "yes";
Chr4	Cufflinks	exon	7336497	7337356	1000	+	.	gene_id "AT4G12390"; transcript_id "AT4G12390.1"; exon_number "1"; FPKM "30.6694800966"; frac "1.000000"; conf_lo "27.309192"; conf_hi "34.029768"; cov "180.067764";
Chr4	Cufflinks	transcript	7338659	7341361	503	-	.	gene_id "AT4G12400"; transcript_id "AT4G12400.2"; FPKM "0.4535462090"; frac "0.327606"; conf_lo "0.165415"; conf_hi "0.741678"; cov "2.660669"; full_read_support "no";
Chr4	Cufflinks	exon	7338659	7338979	503	-	.	gene_id "AT4G12400"; transcript_id "AT4G12400.2"; exon_number "1"; FPKM "0.4535462090"; frac "0.327606"; conf_lo "0.165415"; conf_hi "0.741678"; cov "2.660669";
Chr4	Cufflinks	exon	7339054	7339180	503	-	.	gene_id "AT4G12400"; transcript_id "AT4G12400.2"; exon_number "2"; FPKM "0.4535462090"; frac "0.327606"; conf_lo "0.165415"; conf_hi "0.741678"; cov "2.660669";
Chr4	Cufflinks	exon	7339258	7339567	503	-	.	gene_id "AT4G12400"; transcript_id "AT4G12400.2"; exon_number "3"; FPKM "0.4535462090"; frac "0.327606"; conf_lo "0.165415"; conf_hi "0.741678"; cov "2.660669";
Chr4	Cufflinks	exon	7339657	7339945	503	-	.	gene_id "AT4G12400"; transcript_id "AT4G12400.2"; exon_number "4"; FPKM "0.4535462090"; frac "0.327606"; conf_lo "0.165415"; conf_hi "0.741678"; cov "2.660669";
Chr4	Cufflinks	exon	7340403	7341361	503	-	.	gene_id "AT4G12400"; transcript_id "AT4G12400.2"; exon_number "5"; FPKM "0.4535462090"; frac "0.327606"; conf_lo "0.165415"; conf_hi "0.741678"; cov "2.660669";
Chr4	Cufflinks	transcript	7338675	7341363	1000	-	.	gene_id "AT4G12400"; transcript_id "AT4G12400.1"; FPKM "0.9009619278"; frac "0.672394"; conf_lo "0.533166"; conf_hi "1.268758"; cov "5.285375"; full_read_support "no";
Chr4	Cufflinks	exon	7338675	7339180	1000	-	.	gene_id "AT4G12400"; transcript_id "AT4G12400.1"; exon_number "1"; FPKM "0.9009619278"; frac "0.672394"; conf_lo "0.533166"; conf_hi "1.268758"; cov "5.285375";
Chr4	Cufflinks	exon	7339258	7339567	1000	-	.	gene_id "AT4G12400"; transcript_id "AT4G12400.1"; exon_number "2"; FPKM "0.9009619278"; frac "0.672394"; conf_lo "0.533166"; conf_hi "1.268758"; cov "5.285375";
Chr4	Cufflinks	exon	7339657	7339945	1000	-	.	gene_id "AT4G12400"; transcript_id "AT4G12400.1"; exon_number "3"; FPKM "0.9009619278"; frac "0.672394"; conf_lo "0.533166"; conf_hi "1.268758"; cov "5.285375";
Chr4	Cufflinks	exon	7340403	7341363	1000	-	.	gene_id "AT4G12400"; transcript_id "AT4G12400.1"; exon_number "4"; FPKM "0.9009619278"; frac "0.672394"; conf_lo "0.533166"; conf_hi "1.268758"; cov "5.285375";
Chr4	Cufflinks	transcript	7341424	7341497	1	-	.	gene_id "AT4G12405"; transcript_id "AT4G12405.1"; FPKM "0.0000000000"; frac "0.000000"; conf_lo "0.000000"; conf_hi "0.000000"; cov "0.000000"; full_read_support "no";
Chr4	Cufflinks	exon	7341424	7341497	1	-	.	gene_id "AT4G12405"; transcript_id "AT4G12405.1"; exon_number "1"; FPKM "0.0000000000"; frac "0.000000"; conf_lo "0.000000"; conf_hi "0.000000"; cov "0.000000";
Chr4	Cufflinks	transcript	7342956	7343590	1000	-	.	gene_id "AT4G12410"; transcript_id "AT4G12410.1"; FPKM "0.9370997205"; frac "1.000000"; conf_lo "0.274470"; conf_hi "1.599729"; cov "5.507113"; full_read_support "yes";
Chr4	Cufflinks	exon	7342956	7343590	1000	-	.	gene_id "AT4G12410"; transcript_id "AT4G12410.1"; exon_number "1"; FPKM "0.9370997205"; frac "1.000000"; conf_lo "0.274470"; conf_hi "1.599729"; cov "5.507113";
Chr4	Cufflinks	transcript	7349267	7353135	1	-	.	gene_id "CUFF.306"; transcript_id "AT4G12420.2"; FPKM "0.0000000000"; frac "0.000000"; conf_lo "0.000000"; conf_hi "0.045624"; cov "0.000000"; full_read_support "no";
Chr4	Cufflinks	exon	7349267	7349528	1	-	.	gene_id "CUFF.306"; transcript_id "AT4G12420.2"; exon_number "1"; FPKM "0.0000000000"; frac "0.000000"; conf_lo "0.000000"; conf_hi "0.045624"; cov "0.000000";
Chr4	Cufflinks	exon	7349797	7350040	1	-	.	gene_id "CUFF.306"; transcript_id "AT4G12420.2"; exon_number "2"; FPKM "0.0000000000"; frac "0.000000"; conf_lo "0.000000"; conf_hi "0.045624"; cov "0.000000";
Chr4	Cufflinks	exon	7350121	7350320	1	-	.	gene_id "CUFF.306"; transcript_id "AT4G12420.2"; exon_number "3"; FPKM "0.0000000000"; frac "0.000000"; conf_lo "0.000000"; conf_hi "0.045624"; cov "0.000000";
Chr4	Cufflinks	exon	7350411	7350489	1	-	.	gene_id "CUFF.306"; transcript_id "AT4G12420.2"; exon_number "4"; FPKM "0.0000000000"; frac "0.000000"; conf_lo "0.000000"; conf_hi "0.045624"; cov "0.000000";
Chr4	Cufflinks	exon	7350570	7350935	1	-	.	gene_id "CUFF.306"; transcript_id "AT4G12420.2"; exon_number "5"; FPKM "0.0000000000"; frac "0.000000"; conf_lo "0.000000"; conf_hi "0.045624"; cov "0.000000";
Chr4	Cufflinks	exon	7351017	7351383	1	-	.	gene_id "CUFF.306"; transcript_id "AT4G12420.2"; exon_number "6"; FPKM "0.0000000000"; frac "0.000000"; conf_lo "0.000000"; conf_hi "0.045624"; cov "0.000000";
Chr4	Cufflinks	exon	7351466	7351604	1	-	.	gene_id "CUFF.306"; transcript_id "AT4G12420.2"; exon_number "7"; FPKM "0.0000000000"; frac "0.000000"; conf_lo "0.000000"; conf_hi "0.045624"; cov "0.000000";
Chr4	Cufflinks	exon	7351690	7351960	1	-	.	gene_id "CUFF.306"; transcript_id "AT4G12420.2"; exon_number "8"; FPKM "0.0000000000"; frac "0.000000"; conf_lo "0.000000"; conf_hi "0.045624"; cov "0.000000";
Chr4	Cufflinks	exon	7352068	7352177	1	-	.	gene_id "CUFF.306"; transcript_id "AT4G12420.2"; exon_number "9"; FPKM "0.0000000000"; frac "0.000000"; conf_lo "0.000000"; conf_hi "0.045624"; cov "0.000000";
Chr4	Cufflinks	exon	7352737	7353135	1	-	.	gene_id "CUFF.306"; transcript_id "AT4G12420.2"; exon_number "10"; FPKM "0.0000000000"; frac "0.000000"; conf_lo "0.000000"; conf_hi "0.045624"; cov "0.000000";
Chr4	Cufflinks	transcript	7349662	7353074	1000	-	.	gene_id "CUFF.306"; transcript_id "AT4G12420.1"; FPKM "61.5382685575"; frac "1.000000"; conf_lo "57.975314"; conf_hi "65.101223"; cov "361.291419"; full_read_support "yes";
Chr4	Cufflinks	exon	7349662	7350040	1000	-	.	gene_id "CUFF.306"; transcript_id "AT4G12420.1"; exon_number "1"; FPKM "61.5382685575"; frac "1.000000"; conf_lo "57.975314"; conf_hi "65.101223"; cov "361.291419";
Chr4	Cufflinks	exon	7350121	7350320	1000	-	.	gene_id "CUFF.306"; transcript_id "AT4G12420.1"; exon_number "2"; FPKM "61.5382685575"; frac "1.000000"; conf_lo "57.975314"; conf_hi "65.101223"; cov "361.291419";
Chr4	Cufflinks	exon	7350411	7350489	1000	-	.	gene_id "CUFF.306"; transcript_id "AT4G12420.1"; exon_number "3"; FPKM "61.5382685575"; frac "1.000000"; conf_lo "57.975314"; conf_hi "65.101223"; cov "361.291419";
Chr4	Cufflinks	exon	7350570	7350935	1000	-	.	gene_id "CUFF.306"; transcript_id "AT4G12420.1"; exon_number "4"; FPKM "61.5382685575"; frac "1.000000"; conf_lo "57.975314"; conf_hi "65.101223"; cov "361.291419";
Chr4	Cufflinks	exon	7351017	7351383	1000	-	.	gene_id "CUFF.306"; transcript_id "AT4G12420.1"; exon_number "5"; FPKM "61.5382685575"; frac "1.000000"; conf_lo "57.975314"; conf_hi "65.101223"; cov "361.291419";
Chr4	Cufflinks	exon	7351466	7351604	1000	-	.	gene_id "CUFF.306"; transcript_id "AT4G12420.1"; exon_number "6"; FPKM "61.5382685575"; frac "1.000000"; conf_lo "57.975314"; conf_hi "65.101223"; cov "361.291419";
Chr4	Cufflinks	exon	7351690	7351960	1000	-	.	gene_id "CUFF.306"; transcript_id "AT4G12420.1"; exon_number "7"; FPKM "61.5382685575"; frac "1.000000"; conf_lo "57.975314"; conf_hi "65.101223"; cov "361.291419";
Chr4	Cufflinks	exon	7352068	7352177	1000	-	.	gene_id "CUFF.306"; transcript_id "AT4G12420.1"; exon_number "8"; FPKM "61.5382685575"; frac "1.000000"; conf_lo "57.975314"; conf_hi "65.101223"; cov "361.291419";
Chr4	Cufflinks	exon	7352737	7353074	1000	-	.	gene_id "CUFF.306"; transcript_id "AT4G12420.1"; exon_number "9"; FPKM "61.5382685575"; frac "1.000000"; conf_lo "57.975314"; conf_hi "65.101223"; cov "361.291419";
Chr4	Cufflinks	transcript	7357156	7358643	1	+	.	gene_id "AT4G12423"; transcript_id "AT4G12423.1"; FPKM "0.0000000000"; frac "0.000000"; conf_lo "0.000000"; conf_hi "0.000000"; cov "0.000000"; full_read_support "no";
Chr4	Cufflinks	exon	7357156	7358643	1	+	.	gene_id "AT4G12423"; transcript_id "AT4G12423.1"; exon_number "1"; FPKM "0.0000000000"; frac "0.000000"; conf_lo "0.000000"; conf_hi "0.000000"; cov "0.000000";
Chr4	Cufflinks	transcript	7361587	7364457	1	+	.	gene_id "AT4G12426"; transcript_id "AT4G12426.1"; FPKM "0.0000000000"; frac "0.000000"; conf_lo "0.000000"; conf_hi "0.000000"; cov "0.000000"; full_read_support "no";
Chr4	Cufflinks	exon	7361587	7364457	1	+	.	gene_id "AT4G12426"; transcript_id "AT4G12426.1"; exon_number "1"; FPKM "0.0000000000"; frac "0.000000"; conf_lo "0.000000"; conf_hi "0.000000"; cov "0.000000";
Chr4	Cufflinks	transcript	7365212	7368730	698	-	.	gene_id "CUFF.309"; transcript_id "CUFF.309.1"; FPKM "0.4697598006"; frac "0.329869"; conf_lo "0.167400"; conf_hi "0.772120"; cov "2.759688"; full_read_support "yes";
Chr4	Cufflinks	exon	7365212	7365545	698	-	.	gene_id "CUFF.309"; transcript_id "CUFF.309.1"; exon_number "1"; FPKM "0.4697598006"; frac "0.329869"; conf_lo "0.167400"; conf_hi "0.772120"; cov "2.759688";
Chr4	Cufflinks	exon	7365628	7365720	698	-	.	gene_id "CUFF.309"; transcript_id "CUFF.309.1"; exon_number "2"; FPKM "0.4697598006"; frac "0.329869"; conf_lo "0.167400"; conf_hi "0.772120"; cov "2.759688";
Chr4	Cufflinks	exon	7365819	7365889	698	-	.	gene_id "CUFF.309"; transcript_id "CUFF.309.1"; exon_number "3"; FPKM "0.4697598006"; frac "0.329869"; conf_lo "0.167400"; conf_hi "0.772120"; cov "2.759688";
Chr4	Cufflinks	exon	7365976	7366045	698	-	.	gene_id "CUFF.309"; transcript_id "CUFF.309.1"; exon_number "4"; FPKM "0.4697598006"; frac "0.329869"; conf_lo "0.167400"; conf_hi "0.772120"; cov "2.759688";
Chr4	Cufflinks	exon	7366127	7366204	698	-	.	gene_id "CUFF.309"; transcript_id "CUFF.309.1"; exon_number "5"; FPKM "0.4697598006"; frac "0.329869"; conf_lo "0.167400"; conf_hi "0.772120"; cov "2.759688";
Chr4	Cufflinks	exon	7366285	7366624	698	-	.	gene_id "CUFF.309"; transcript_id "CUFF.309.1"; exon_number "6"; FPKM "0.4697598006"; frac "0.329869"; conf_lo "0.167400"; conf_hi "0.772120"; cov "2.759688";
Chr4	Cufflinks	exon	7366700	7366771	698	-	.	gene_id "CUFF.309"; transcript_id "CUFF.309.1"; exon_number "7"; FPKM "0.4697598006"; frac "0.329869"; conf_lo "0.167400"; conf_hi "0.772120"; cov "2.759688";
Chr4	Cufflinks	exon	7366874	7367014	698	-	.	gene_id "CUFF.309"; transcript_id "CUFF.309.1"; exon_number "8"; FPKM "0.4697598006"; frac "0.329869"; conf_lo "0.167400"; conf_hi "0.772120"; cov "2.759688";
Chr4	Cufflinks	exon	7367098	7367525	698	-	.	gene_id "CUFF.309"; transcript_id "CUFF.309.1"; exon_number "9"; FPKM "0.4697598006"; frac "0.329869"; conf_lo "0.167400"; conf_hi "0.772120"; cov "2.759688";
Chr4	Cufflinks	exon	7367622	7367677	698	-	.	gene_id "CUFF.309"; transcript_id "CUFF.309.1"; exon_number "10"; FPKM "0.4697598006"; frac "0.329869"; conf_lo "0.167400"; conf_hi "0.772120"; cov "2.759688";
Chr4	Cufflinks	exon	7368530	7368730	698	-	.	gene_id "CUFF.309"; transcript_id "CUFF.309.1"; exon_number "11"; FPKM "0.4697598006"; frac "0.329869"; conf_lo "0.167400"; conf_hi "0.772120"; cov "2.759688";
Chr4	Cufflinks	transcript	7365212	7368730	466	-	.	gene_id "CUFF.309"; transcript_id "CUFF.309.2"; FPKM "0.3136542286"; frac "0.230971"; conf_lo "0.075394"; conf_hi "0.551914"; cov "1.842618"; full_read_support "yes";
Chr4	Cufflinks	exon	7365212	7365720	466	-	.	gene_id "CUFF.309"; transcript_id "CUFF.309.2"; exon_number "1"; FPKM "0.3136542286"; frac "0.230971"; conf_lo "0.075394"; conf_hi "0.551914"; cov "1.842618";
Chr4	Cufflinks	exon	7365819	7365889	466	-	.	gene_id "CUFF.309"; transcript_id "CUFF.309.2"; exon_number "2"; FPKM "0.3136542286"; frac "0.230971"; conf_lo "0.075394"; conf_hi "0.551914"; cov "1.842618";
Chr4	Cufflinks	exon	7365976	7366045	466	-	.	gene_id "CUFF.309"; transcript_id "CUFF.309.2"; exon_number "3"; FPKM "0.3136542286"; frac "0.230971"; conf_lo "0.075394"; conf_hi "0.551914"; cov "1.842618";
Chr4	Cufflinks	exon	7366127	7366204	466	-	.	gene_id "CUFF.309"; transcript_id "CUFF.309.2"; exon_number "4"; FPKM "0.3136542286"; frac "0.230971"; conf_lo "0.075394"; conf_hi "0.551914"; cov "1.842618";
Chr4	Cufflinks	exon	7366285	7366624	466	-	.	gene_id "CUFF.309"; transcript_id "CUFF.309.2"; exon_number "5"; FPKM "0.3136542286"; frac "0.230971"; conf_lo "0.075394"; conf_hi "0.551914"; cov "1.842618";
Chr4	Cufflinks	exon	7366700	7366771	466	-	.	gene_id "CUFF.309"; transcript_id "CUFF.309.2"; exon_number "6"; FPKM "0.3136542286"; frac "0.230971"; conf_lo "0.075394"; conf_hi "0.551914"; cov "1.842618";
Chr4	Cufflinks	exon	7366874	7367014	466	-	.	gene_id "CUFF.309"; transcript_id "CUFF.309.2"; exon_number "7"; FPKM "0.3136542286"; frac "0.230971"; conf_lo "0.075394"; conf_hi "0.551914"; cov "1.842618";
Chr4	Cufflinks	exon	7367098	7367525	466	-	.	gene_id "CUFF.309"; transcript_id "CUFF.309.2"; exon_number "8"; FPKM "0.3136542286"; frac "0.230971"; conf_lo "0.075394"; conf_hi "0.551914"; cov "1.842618";
Chr4	Cufflinks	exon	7367622	7367677	466	-	.	gene_id "CUFF.309"; transcript_id "CUFF.309.2"; exon_number "9"; FPKM "0.3136542286"; frac "0.230971"; conf_lo "0.075394"; conf_hi "0.551914"; cov "1.842618";
Chr4	Cufflinks	exon	7368530	7368730	466	-	.	gene_id "CUFF.309"; transcript_id "CUFF.309.2"; exon_number "10"; FPKM "0.3136542286"; frac "0.230971"; conf_lo "0.075394"; conf_hi "0.551914"; cov "1.842618";
Chr4	Cufflinks	transcript	7365257	7368730	1000	-	.	gene_id "CUFF.309"; transcript_id "AT4G12430.1"; FPKM "0.6724986120"; frac "0.439160"; conf_lo "0.308264"; conf_hi "1.036733"; cov "3.950713"; full_read_support "yes";
Chr4	Cufflinks	exon	7365257	7365545	1000	-	.	gene_id "CUFF.309"; transcript_id "AT4G12430.1"; exon_number "1"; FPKM "0.6724986120"; frac "0.439160"; conf_lo "0.308264"; conf_hi "1.036733"; cov "3.950713";
Chr4	Cufflinks	exon	7365628	7365720	1000	-	.	gene_id "CUFF.309"; transcript_id "AT4G12430.1"; exon_number "2"; FPKM "0.6724986120"; frac "0.439160"; conf_lo "0.308264"; conf_hi "1.036733"; cov "3.950713";
Chr4	Cufflinks	exon	7365819	7365889	1000	-	.	gene_id "CUFF.309"; transcript_id "AT4G12430.1"; exon_number "3"; FPKM "0.6724986120"; frac "0.439160"; conf_lo "0.308264"; conf_hi "1.036733"; cov "3.950713";
Chr4	Cufflinks	exon	7365976	7366045	1000	-	.	gene_id "CUFF.309"; transcript_id "AT4G12430.1"; exon_number "4"; FPKM "0.6724986120"; frac "0.439160"; conf_lo "0.308264"; conf_hi "1.036733"; cov "3.950713";
Chr4	Cufflinks	exon	7366127	7366204	1000	-	.	gene_id "CUFF.309"; transcript_id "AT4G12430.1"; exon_number "5"; FPKM "0.6724986120"; frac "0.439160"; conf_lo "0.308264"; conf_hi "1.036733"; cov "3.950713";
Chr4	Cufflinks	exon	7366285	7366443	1000	-	.	gene_id "CUFF.309"; transcript_id "AT4G12430.1"; exon_number "6"; FPKM "0.6724986120"; frac "0.439160"; conf_lo "0.308264"; conf_hi "1.036733"; cov "3.950713";
Chr4	Cufflinks	exon	7366517	7366624	1000	-	.	gene_id "CUFF.309"; transcript_id "AT4G12430.1"; exon_number "7"; FPKM "0.6724986120"; frac "0.439160"; conf_lo "0.308264"; conf_hi "1.036733"; cov "3.950713";
Chr4	Cufflinks	exon	7366700	7366771	1000	-	.	gene_id "CUFF.309"; transcript_id "AT4G12430.1"; exon_number "8"; FPKM "0.6724986120"; frac "0.439160"; conf_lo "0.308264"; conf_hi "1.036733"; cov "3.950713";
Chr4	Cufflinks	exon	7366874	7367014	1000	-	.	gene_id "CUFF.309"; transcript_id "AT4G12430.1"; exon_number "9"; FPKM "0.6724986120"; frac "0.439160"; conf_lo "0.308264"; conf_hi "1.036733"; cov "3.950713";
Chr4	Cufflinks	exon	7367098	7367525	1000	-	.	gene_id "CUFF.309"; transcript_id "AT4G12430.1"; exon_number "10"; FPKM "0.6724986120"; frac "0.439160"; conf_lo "0.308264"; conf_hi "1.036733"; cov "3.950713";
Chr4	Cufflinks	exon	7367622	7367677	1000	-	.	gene_id "CUFF.309"; transcript_id "AT4G12430.1"; exon_number "11"; FPKM "0.6724986120"; frac "0.439160"; conf_lo "0.308264"; conf_hi "1.036733"; cov "3.950713";
Chr4	Cufflinks	exon	7368530	7368730	1000	-	.	gene_id "CUFF.309"; transcript_id "AT4G12430.1"; exon_number "12"; FPKM "0.6724986120"; frac "0.439160"; conf_lo "0.308264"; conf_hi "1.036733"; cov "3.950713";
Chr4	Cufflinks	transcript	7376268	7380151	1000	+	.	gene_id "AT4G12440"; transcript_id "AT4G12440.2"; FPKM "0.2146936400"; frac "0.533866"; conf_lo "0.000000"; conf_hi "0.641151"; cov "1.261704"; full_read_support "no";
Chr4	Cufflinks	exon	7376268	7376349	1000	+	.	gene_id "AT4G12440"; transcript_id "AT4G12440.2"; exon_number "1"; FPKM "0.2146936400"; frac "0.533866"; conf_lo "0.000000"; conf_hi "0.641151"; cov "1.261704";
Chr4	Cufflinks	exon	7376580	7376690	1000	+	.	gene_id "AT4G12440"; transcript_id "AT4G12440.2"; exon_number "2"; FPKM "0.2146936400"; frac "0.533866"; conf_lo "0.000000"; conf_hi "0.641151"; cov "1.261704";
Chr4	Cufflinks	exon	7378351	7378443	1000	+	.	gene_id "AT4G12440"; transcript_id "AT4G12440.2"; exon_number "3"; FPKM "0.2146936400"; frac "0.533866"; conf_lo "0.000000"; conf_hi "0.641151"; cov "1.261704";
Chr4	Cufflinks	exon	7378615	7378764	1000	+	.	gene_id "AT4G12440"; transcript_id "AT4G12440.2"; exon_number "4"; FPKM "0.2146936400"; frac "0.533866"; conf_lo "0.000000"; conf_hi "0.641151"; cov "1.261704";
Chr4	Cufflinks	exon	7379858	7379916	1000	+	.	gene_id "AT4G12440"; transcript_id "AT4G12440.2"; exon_number "5"; FPKM "0.2146936400"; frac "0.533866"; conf_lo "0.000000"; conf_hi "0.641151"; cov "1.261704";
Chr4	Cufflinks	exon	7380067	7380151	1000	+	.	gene_id "AT4G12440"; transcript_id "AT4G12440.2"; exon_number "6"; FPKM "0.2146936400"; frac "0.533866"; conf_lo "0.000000"; conf_hi "0.641151"; cov "1.261704";
Chr4	Cufflinks	transcript	7376268	7380151	663	+	.	gene_id "AT4G12440"; transcript_id "AT4G12440.1"; FPKM "0.1425457203"; frac "0.466134"; conf_lo "0.000000"; conf_hi "0.437242"; cov "0.837707"; full_read_support "no";
Chr4	Cufflinks	exon	7376268	7376349	663	+	.	gene_id "AT4G12440"; transcript_id "AT4G12440.1"; exon_number "1"; FPKM "0.1425457203"; frac "0.466134"; conf_lo "0.000000"; conf_hi "0.437242"; cov "0.837707";
Chr4	Cufflinks	exon	7376580	7376690	663	+	.	gene_id "AT4G12440"; transcript_id "AT4G12440.1"; exon_number "2"; FPKM "0.1425457203"; frac "0.466134"; conf_lo "0.000000"; conf_hi "0.437242"; cov "0.837707";
Chr4	Cufflinks	exon	7378351	7378443	663	+	.	gene_id "AT4G12440"; transcript_id "AT4G12440.1"; exon_number "3"; FPKM "0.1425457203"; frac "0.466134"; conf_lo "0.000000"; conf_hi "0.437242"; cov "0.837707";
Chr4	Cufflinks	exon	7378615	7378884	663	+	.	gene_id "AT4G12440"; transcript_id "AT4G12440.1"; exon_number "4"; FPKM "0.1425457203"; frac "0.466134"; conf_lo "0.000000"; conf_hi "0.437242"; cov "0.837707";
Chr4	Cufflinks	exon	7379858	7379916	663	+	.	gene_id "AT4G12440"; transcript_id "AT4G12440.1"; exon_number "5"; FPKM "0.1425457203"; frac "0.466134"; conf_lo "0.000000"; conf_hi "0.437242"; cov "0.837707";
Chr4	Cufflinks	exon	7380067	7380151	663	+	.	gene_id "AT4G12440"; transcript_id "AT4G12440.1"; exon_number "6"; FPKM "0.1425457203"; frac "0.466134"; conf_lo "0.000000"; conf_hi "0.437242"; cov "0.837707";
Chr4	Cufflinks	transcript	7385802	7386810	1000	-	.	gene_id "AT4G12450"; transcript_id "AT4G12450.1"; FPKM "1.0716588817"; frac "1.000000"; conf_lo "0.536757"; conf_hi "1.606560"; cov "6.297885"; full_read_support "yes";
Chr4	Cufflinks	exon	7385802	7386810	1000	-	.	gene_id "AT4G12450"; transcript_id "AT4G12450.1"; exon_number "1"; FPKM "1.0716588817"; frac "1.000000"; conf_lo "0.536757"; conf_hi "1.606560"; cov "6.297885";
Chr4	Cufflinks	transcript	7391232	7396518	169	+	.	gene_id "CUFF.314"; transcript_id "CUFF.314.1"; FPKM "0.5612370156"; frac "0.129248"; conf_lo "0.280074"; conf_hi "0.842400"; cov "3.294677"; full_read_support "yes";
Chr4	Cufflinks	exon	7391232	7391726	169	+	.	gene_id "CUFF.314"; transcript_id "CUFF.314.1"; exon_number "1"; FPKM "0.5612370156"; frac "0.129248"; conf_lo "0.280074"; conf_hi "0.842400"; cov "3.294677";
Chr4	Cufflinks	exon	7392691	7393053	169	+	.	gene_id "CUFF.314"; transcript_id "CUFF.314.1"; exon_number "2"; FPKM "0.5612370156"; frac "0.129248"; conf_lo "0.280074"; conf_hi "0.842400"; cov "3.294677";
Chr4	Cufflinks	exon	7393486	7393587	169	+	.	gene_id "CUFF.314"; transcript_id "CUFF.314.1"; exon_number "3"; FPKM "0.5612370156"; frac "0.129248"; conf_lo "0.280074"; conf_hi "0.842400"; cov "3.294677";
Chr4	Cufflinks	exon	7393844	7394176	169	+	.	gene_id "CUFF.314"; transcript_id "CUFF.314.1"; exon_number "4"; FPKM "0.5612370156"; frac "0.129248"; conf_lo "0.280074"; conf_hi "0.842400"; cov "3.294677";
Chr4	Cufflinks	exon	7394402	7394557	169	+	.	gene_id "CUFF.314"; transcript_id "CUFF.314.1"; exon_number "5"; FPKM "0.5612370156"; frac "0.129248"; conf_lo "0.280074"; conf_hi "0.842400"; cov "3.294677";
Chr4	Cufflinks	exon	7394856	7395023	169	+	.	gene_id "CUFF.314"; transcript_id "CUFF.314.1"; exon_number "6"; FPKM "0.5612370156"; frac "0.129248"; conf_lo "0.280074"; conf_hi "0.842400"; cov "3.294677";
Chr4	Cufflinks	exon	7395118	7395258	169	+	.	gene_id "CUFF.314"; transcript_id "CUFF.314.1"; exon_number "7"; FPKM "0.5612370156"; frac "0.129248"; conf_lo "0.280074"; conf_hi "0.842400"; cov "3.294677";
Chr4	Cufflinks	exon	7395342	7395551	169	+	.	gene_id "CUFF.314"; transcript_id "CUFF.314.1"; exon_number "8"; FPKM "0.5612370156"; frac "0.129248"; conf_lo "0.280074"; conf_hi "0.842400"; cov "3.294677";
Chr4	Cufflinks	exon	7395675	7395788	169	+	.	gene_id "CUFF.314"; transcript_id "CUFF.314.1"; exon_number "9"; FPKM "0.5612370156"; frac "0.129248"; conf_lo "0.280074"; conf_hi "0.842400"; cov "3.294677";
Chr4	Cufflinks	exon	7395886	7396518	169	+	.	gene_id "CUFF.314"; transcript_id "CUFF.314.1"; exon_number "10"; FPKM "0.5612370156"; frac "0.129248"; conf_lo "0.280074"; conf_hi "0.842400"; cov "3.294677";
Chr4	Cufflinks	transcript	7391232	7396518	166	+	.	gene_id "CUFF.314"; transcript_id "CUFF.314.2"; FPKM "0.5499268551"; frac "0.126140"; conf_lo "0.273585"; conf_hi "0.826269"; cov "3.228282"; full_read_support "no";
Chr4	Cufflinks	exon	7391232	7391726	166	+	.	gene_id "CUFF.314"; transcript_id "CUFF.314.2"; exon_number "1"; FPKM "0.5499268551"; frac "0.126140"; conf_lo "0.273585"; conf_hi "0.826269"; cov "3.228282";
Chr4	Cufflinks	exon	7392691	7393053	166	+	.	gene_id "CUFF.314"; transcript_id "CUFF.314.2"; exon_number "2"; FPKM "0.5499268551"; frac "0.126140"; conf_lo "0.273585"; conf_hi "0.826269"; cov "3.228282";
Chr4	Cufflinks	exon	7393489	7393585	166	+	.	gene_id "CUFF.314"; transcript_id "CUFF.314.2"; exon_number "3"; FPKM "0.5499268551"; frac "0.126140"; conf_lo "0.273585"; conf_hi "0.826269"; cov "3.228282";
Chr4	Cufflinks	exon	7393849	7394176	166	+	.	gene_id "CUFF.314"; transcript_id "CUFF.314.2"; exon_number "4"; FPKM "0.5499268551"; frac "0.126140"; conf_lo "0.273585"; conf_hi "0.826269"; cov "3.228282";
Chr4	Cufflinks	exon	7394402	7394557	166	+	.	gene_id "CUFF.314"; transcript_id "CUFF.314.2"; exon_number "5"; FPKM "0.5499268551"; frac "0.126140"; conf_lo "0.273585"; conf_hi "0.826269"; cov "3.228282";
Chr4	Cufflinks	exon	7394856	7395023	166	+	.	gene_id "CUFF.314"; transcript_id "CUFF.314.2"; exon_number "6"; FPKM "0.5499268551"; frac "0.126140"; conf_lo "0.273585"; conf_hi "0.826269"; cov "3.228282";
Chr4	Cufflinks	exon	7395118	7395258	166	+	.	gene_id "CUFF.314"; transcript_id "CUFF.314.2"; exon_number "7"; FPKM "0.5499268551"; frac "0.126140"; conf_lo "0.273585"; conf_hi "0.826269"; cov "3.228282";
Chr4	Cufflinks	exon	7395342	7395551	166	+	.	gene_id "CUFF.314"; transcript_id "CUFF.314.2"; exon_number "8"; FPKM "0.5499268551"; frac "0.126140"; conf_lo "0.273585"; conf_hi "0.826269"; cov "3.228282";
Chr4	Cufflinks	exon	7395675	7395788	166	+	.	gene_id "CUFF.314"; transcript_id "CUFF.314.2"; exon_number "9"; FPKM "0.5499268551"; frac "0.126140"; conf_lo "0.273585"; conf_hi "0.826269"; cov "3.228282";
Chr4	Cufflinks	exon	7395886	7396518	166	+	.	gene_id "CUFF.314"; transcript_id "CUFF.314.2"; exon_number "10"; FPKM "0.5499268551"; frac "0.126140"; conf_lo "0.273585"; conf_hi "0.826269"; cov "3.228282";
Chr4	Cufflinks	transcript	7391277	7396509	1000	+	.	gene_id "CUFF.314"; transcript_id "AT4G12460.1"; FPKM "3.3082943700"; frac "0.744611"; conf_lo "2.706566"; conf_hi "3.910022"; cov "19.420961"; full_read_support "yes";
Chr4	Cufflinks	exon	7391277	7391726	1000	+	.	gene_id "CUFF.314"; transcript_id "AT4G12460.1"; exon_number "1"; FPKM "3.3082943700"; frac "0.744611"; conf_lo "2.706566"; conf_hi "3.910022"; cov "19.420961";
Chr4	Cufflinks	exon	7392691	7393053	1000	+	.	gene_id "CUFF.314"; transcript_id "AT4G12460.1"; exon_number "2"; FPKM "3.3082943700"; frac "0.744611"; conf_lo "2.706566"; conf_hi "3.910022"; cov "19.420961";
Chr4	Cufflinks	exon	7393489	7393585	1000	+	.	gene_id "CUFF.314"; transcript_id "AT4G12460.1"; exon_number "3"; FPKM "3.3082943700"; frac "0.744611"; conf_lo "2.706566"; conf_hi "3.910022"; cov "19.420961";
Chr4	Cufflinks	exon	7393842	7394176	1000	+	.	gene_id "CUFF.314"; transcript_id "AT4G12460.1"; exon_number "4"; FPKM "3.3082943700"; frac "0.744611"; conf_lo "2.706566"; conf_hi "3.910022"; cov "19.420961";
Chr4	Cufflinks	exon	7394402	7394557	1000	+	.	gene_id "CUFF.314"; transcript_id "AT4G12460.1"; exon_number "5"; FPKM "3.3082943700"; frac "0.744611"; conf_lo "2.706566"; conf_hi "3.910022"; cov "19.420961";
Chr4	Cufflinks	exon	7394856	7395023	1000	+	.	gene_id "CUFF.314"; transcript_id "AT4G12460.1"; exon_number "6"; FPKM "3.3082943700"; frac "0.744611"; conf_lo "2.706566"; conf_hi "3.910022"; cov "19.420961";
Chr4	Cufflinks	exon	7395118	7395258	1000	+	.	gene_id "CUFF.314"; transcript_id "AT4G12460.1"; exon_number "7"; FPKM "3.3082943700"; frac "0.744611"; conf_lo "2.706566"; conf_hi "3.910022"; cov "19.420961";
Chr4	Cufflinks	exon	7395342	7395551	1000	+	.	gene_id "CUFF.314"; transcript_id "AT4G12460.1"; exon_number "8"; FPKM "3.3082943700"; frac "0.744611"; conf_lo "2.706566"; conf_hi "3.910022"; cov "19.420961";
Chr4	Cufflinks	exon	7395675	7395788	1000	+	.	gene_id "CUFF.314"; transcript_id "AT4G12460.1"; exon_number "9"; FPKM "3.3082943700"; frac "0.744611"; conf_lo "2.706566"; conf_hi "3.910022"; cov "19.420961";
Chr4	Cufflinks	exon	7395886	7396509	1000	+	.	gene_id "CUFF.314"; transcript_id "AT4G12460.1"; exon_number "10"; FPKM "3.3082943700"; frac "0.744611"; conf_lo "2.706566"; conf_hi "3.910022"; cov "19.420961";
Chr4	Cufflinks	transcript	7392352	7396509	1	+	.	gene_id "CUFF.314"; transcript_id "AT4G12460.2"; FPKM "0.0000000000"; frac "0.000000"; conf_lo "0.000000"; conf_hi "0.050004"; cov "0.000000"; full_read_support "no";
Chr4	Cufflinks	exon	7392352	7392397	1	+	.	gene_id "CUFF.314"; transcript_id "AT4G12460.2"; exon_number "1"; FPKM "0.0000000000"; frac "0.000000"; conf_lo "0.000000"; conf_hi "0.050004"; cov "0.000000";
Chr4	Cufflinks	exon	7392691	7393053	1	+	.	gene_id "CUFF.314"; transcript_id "AT4G12460.2"; exon_number "2"; FPKM "0.0000000000"; frac "0.000000"; conf_lo "0.000000"; conf_hi "0.050004"; cov "0.000000";
Chr4	Cufflinks	exon	7393489	7393585	1	+	.	gene_id "CUFF.314"; transcript_id "AT4G12460.2"; exon_number "3"; FPKM "0.0000000000"; frac "0.000000"; conf_lo "0.000000"; conf_hi "0.050004"; cov "0.000000";
Chr4	Cufflinks	exon	7393849	7394176	1	+	.	gene_id "CUFF.314"; transcript_id "AT4G12460.2"; exon_number "4"; FPKM "0.0000000000"; frac "0.000000"; conf_lo "0.000000"; conf_hi "0.050004"; cov "0.000000";
Chr4	Cufflinks	exon	7394402	7394557	1	+	.	gene_id "CUFF.314"; transcript_id "AT4G12460.2"; exon_number "5"; FPKM "0.0000000000"; frac "0.000000"; conf_lo "0.000000"; conf_hi "0.050004"; cov "0.000000";
Chr4	Cufflinks	exon	7394856	7395023	1	+	.	gene_id "CUFF.314"; transcript_id "AT4G12460.2"; exon_number "6"; FPKM "0.0000000000"; frac "0.000000"; conf_lo "0.000000"; conf_hi "0.050004"; cov "0.000000";
Chr4	Cufflinks	exon	7395118	7395258	1	+	.	gene_id "CUFF.314"; transcript_id "AT4G12460.2"; exon_number "7"; FPKM "0.0000000000"; frac "0.000000"; conf_lo "0.000000"; conf_hi "0.050004"; cov "0.000000";
Chr4	Cufflinks	exon	7395342	7395551	1	+	.	gene_id "CUFF.314"; transcript_id "AT4G12460.2"; exon_number "8"; FPKM "0.0000000000"; frac "0.000000"; conf_lo "0.000000"; conf_hi "0.050004"; cov "0.000000";
Chr4	Cufflinks	exon	7395681	7395788	1	+	.	gene_id "CUFF.314"; transcript_id "AT4G12460.2"; exon_number "9"; FPKM "0.0000000000"; frac "0.000000"; conf_lo "0.000000"; conf_hi "0.050004"; cov "0.000000";
Chr4	Cufflinks	exon	7395886	7396509	1	+	.	gene_id "CUFF.314"; transcript_id "AT4G12460.2"; exon_number "10"; FPKM "0.0000000000"; frac "0.000000"; conf_lo "0.000000"; conf_hi "0.050004"; cov "0.000000";
Chr4	Cufflinks	transcript	7399856	7400524	1000	+	.	gene_id "CUFF.315"; transcript_id "CUFF.315.1"; FPKM "1.9558974800"; frac "1.000000"; conf_lo "0.997479"; conf_hi "2.914316"; cov "11.492217"; full_read_support "yes";
Chr4	Cufflinks	exon	7399856	7400524	1000	+	.	gene_id "CUFF.315"; transcript_id "CUFF.315.1"; exon_number "1"; FPKM "1.9558974800"; frac "1.000000"; conf_lo "0.997479"; conf_hi "2.914316"; cov "11.492217";
Chr4	Cufflinks	transcript	7401109	7401907	1000	-	.	gene_id "AT4G12470"; transcript_id "AT4G12470.1"; FPKM "59.4066676334"; frac "1.000000"; conf_lo "54.243649"; conf_hi "64.569686"; cov "348.822121"; full_read_support "yes";
Chr4	Cufflinks	exon	7401109	7401907	1000	-	.	gene_id "AT4G12470"; transcript_id "AT4G12470.1"; exon_number "1"; FPKM "59.4066676334"; frac "1.000000"; conf_lo "54.243649"; conf_hi "64.569686"; cov "348.822121";
Chr4	Cufflinks	transcript	7406105	7406937	1000	-	.	gene_id "AT4G12480"; transcript_id "AT4G12480.1"; FPKM "276.3468673155"; frac "1.000000"; conf_lo "261.491772"; conf_hi "291.201963"; cov "1622.997817"; full_read_support "yes";
Chr4	Cufflinks	exon	7406105	7406937	1000	-	.	gene_id "AT4G12480"; transcript_id "AT4G12480.1"; exon_number "1"; FPKM "276.3468673155"; frac "1.000000"; conf_lo "261.491772"; conf_hi "291.201963"; cov "1622.997817";
Chr4	Cufflinks	transcript	7409621	7410406	1000	-	.	gene_id "AT4G12490"; transcript_id "AT4G12490.1"; FPKM "9.3085057711"; frac "1.000000"; conf_lo "7.508731"; conf_hi "11.108280"; cov "54.569250"; full_read_support "yes";
Chr4	Cufflinks	exon	7409621	7410406	1000	-	.	gene_id "AT4G12490"; transcript_id "AT4G12490.1"; exon_number "1"; FPKM "9.3085057711"; frac "1.000000"; conf_lo "7.508731"; conf_hi "11.108280"; cov "54.569250";
Chr4	Cufflinks	transcript	7414150	7414927	1000	-	.	gene_id "AT4G12500"; transcript_id "AT4G12500.1"; FPKM "1.1465715831"; frac "1.000000"; conf_lo "0.510568"; conf_hi "1.782575"; cov "6.738129"; full_read_support "yes";
Chr4	Cufflinks	exon	7414150	7414927	1000	-	.	gene_id "AT4G12500"; transcript_id "AT4G12500.1"; exon_number "1"; FPKM "1.1465715831"; frac "1.000000"; conf_lo "0.510568"; conf_hi "1.782575"; cov "6.738129";
Chr4	Cufflinks	transcript	7417236	7417803	1000	-	.	gene_id "AT4G12510"; transcript_id "AT4G12510.1"; FPKM "2.2145390474"; frac "1.000000"; conf_lo "1.107270"; conf_hi "3.321809"; cov "12.949249"; full_read_support "yes";
Chr4	Cufflinks	exon	7417236	7417803	1000	-	.	gene_id "AT4G12510"; transcript_id "AT4G12510.1"; exon_number "1"; FPKM "2.2145390474"; frac "1.000000"; conf_lo "1.107270"; conf_hi "3.321809"; cov "12.949249";
Chr4	Cufflinks	transcript	7421056	7421738	1000	-	.	gene_id "AT4G12520"; transcript_id "AT4G12520.1"; FPKM "8.0192667996"; frac "1.000000"; conf_lo "6.168635"; conf_hi "9.869898"; cov "47.127328"; full_read_support "yes";
Chr4	Cufflinks	exon	7421056	7421738	1000	-	.	gene_id "AT4G12520"; transcript_id "AT4G12520.1"; exon_number "1"; FPKM "8.0192667996"; frac "1.000000"; conf_lo "6.168635"; conf_hi "9.869898"; cov "47.127328";
Chr4	Cufflinks	transcript	7426959	7427722	1000	+	.	gene_id "CUFF.319"; transcript_id "CUFF.319.1"; FPKM "1.1749924844"; frac "1.000000"; conf_lo "0.523224"; conf_hi "1.826761"; cov "6.896932"; full_read_support "yes";
Chr4	Cufflinks	exon	7426959	7427722	1000	+	.	gene_id "CUFF.319"; transcript_id "CUFF.319.1"; exon_number "1"; FPKM "1.1749924844"; frac "1.000000"; conf_lo "0.523224"; conf_hi "1.826761"; cov "6.896932";
Chr4	Cufflinks	transcript	7428027	7428563	1000	-	.	gene_id "AT4G12530"; transcript_id "AT4G12530.1"; FPKM "0.3022018545"; frac "1.000000"; conf_lo "0.000000"; conf_hi "0.826514"; cov "1.746369"; full_read_support "yes";
Chr4	Cufflinks	exon	7428027	7428563	1000	-	.	gene_id "AT4G12530"; transcript_id "AT4G12530.1"; exon_number "1"; FPKM "0.3022018545"; frac "1.000000"; conf_lo "0.000000"; conf_hi "0.826514"; cov "1.746369";
Chr4	Cufflinks	transcript	7429727	7431975	1000	-	.	gene_id "CUFF.320"; transcript_id "CUFF.320.1"; FPKM "1.8465371571"; frac "1.000000"; conf_lo "1.338823"; conf_hi "2.354251"; cov "10.844800"; full_read_support "no";
Chr4	Cufflinks	exon	7429727	7430135	1000	-	.	gene_id "CUFF.320"; transcript_id "CUFF.320.1"; exon_number "1"; FPKM "1.8465371571"; frac "1.000000"; conf_lo "1.338823"; conf_hi "2.354251"; cov "10.844800";
Chr4	Cufflinks	exon	7430228	7431268	1000	-	.	gene_id "CUFF.320"; transcript_id "CUFF.320.1"; exon_number "2"; FPKM "1.8465371571"; frac "1.000000"; conf_lo "1.338823"; conf_hi "2.354251"; cov "10.844800";
Chr4	Cufflinks	exon	7431365	7431465	1000	-	.	gene_id "CUFF.320"; transcript_id "CUFF.320.1"; exon_number "3"; FPKM "1.8465371571"; frac "1.000000"; conf_lo "1.338823"; conf_hi "2.354251"; cov "10.844800";
Chr4	Cufflinks	exon	7431572	7431645	1000	-	.	gene_id "CUFF.320"; transcript_id "CUFF.320.1"; exon_number "4"; FPKM "1.8465371571"; frac "1.000000"; conf_lo "1.338823"; conf_hi "2.354251"; cov "10.844800";
Chr4	Cufflinks	exon	7431826	7431975	1000	-	.	gene_id "CUFF.320"; transcript_id "CUFF.320.1"; exon_number "5"; FPKM "1.8465371571"; frac "1.000000"; conf_lo "1.338823"; conf_hi "2.354251"; cov "10.844800";
Chr4	Cufflinks	transcript	7429876	7431602	1	-	.	gene_id "CUFF.320"; transcript_id "AT4G12540.1"; FPKM "0.0000000000"; frac "0.000000"; conf_lo "0.000000"; conf_hi "0.086027"; cov "0.000000"; full_read_support "no";
Chr4	Cufflinks	exon	7429876	7430135	1	-	.	gene_id "CUFF.320"; transcript_id "AT4G12540.1"; exon_number "1"; FPKM "0.0000000000"; frac "0.000000"; conf_lo "0.000000"; conf_hi "0.086027"; cov "0.000000";
Chr4	Cufflinks	exon	7430228	7431087	1	-	.	gene_id "CUFF.320"; transcript_id "AT4G12540.1"; exon_number "2"; FPKM "0.0000000000"; frac "0.000000"; conf_lo "0.000000"; conf_hi "0.086027"; cov "0.000000";
Chr4	Cufflinks	exon	7431135	7431268	1	-	.	gene_id "CUFF.320"; transcript_id "AT4G12540.1"; exon_number "3"; FPKM "0.0000000000"; frac "0.000000"; conf_lo "0.000000"; conf_hi "0.086027"; cov "0.000000";
Chr4	Cufflinks	exon	7431365	7431465	1	-	.	gene_id "CUFF.320"; transcript_id "AT4G12540.1"; exon_number "4"; FPKM "0.0000000000"; frac "0.000000"; conf_lo "0.000000"; conf_hi "0.086027"; cov "0.000000";
Chr4	Cufflinks	exon	7431572	7431602	1	-	.	gene_id "CUFF.320"; transcript_id "AT4G12540.1"; exon_number "5"; FPKM "0.0000000000"; frac "0.000000"; conf_lo "0.000000"; conf_hi "0.086027"; cov "0.000000";
Chr4	Cufflinks	transcript	7434199	7434858	1000	+	.	gene_id "AT4G12545"; transcript_id "AT4G12545.1"; FPKM "91.5068629786"; frac "1.000000"; conf_lo "85.097375"; conf_hi "97.916351"; cov "537.454910"; full_read_support "yes";
Chr4	Cufflinks	exon	7434199	7434858	1000	+	.	gene_id "AT4G12545"; transcript_id "AT4G12545.1"; exon_number "1"; FPKM "91.5068629786"; frac "1.000000"; conf_lo "85.097375"; conf_hi "97.916351"; cov "537.454910";
Chr4	Cufflinks	transcript	7439115	7439805	1000	+	.	gene_id "CUFF.321"; transcript_id "AT4G12550.1"; FPKM "195.6634685451"; frac "1.000000"; conf_lo "183.498009"; conf_hi "207.828929"; cov "1148.248041"; full_read_support "yes";
Chr4	Cufflinks	exon	7439115	7439805	1000	+	.	gene_id "CUFF.321"; transcript_id "AT4G12550.1"; exon_number "1"; FPKM "195.6634685451"; frac "1.000000"; conf_lo "183.498009"; conf_hi "207.828929"; cov "1148.248041";
Chr4	Cufflinks	transcript	7445362	7447874	267	+	.	gene_id "CUFF.322"; transcript_id "CUFF.322.1"; FPKM "1.1667620093"; frac "0.175113"; conf_lo "0.746425"; conf_hi "1.587099"; cov "6.849064"; full_read_support "yes";
Chr4	Cufflinks	exon	7445362	7447874	267	+	.	gene_id "CUFF.322"; transcript_id "CUFF.322.1"; exon_number "1"; FPKM "1.1667620093"; frac "0.175113"; conf_lo "0.746425"; conf_hi "1.587099"; cov "6.849064";
Chr4	Cufflinks	transcript	7445362	7449086	1000	+	.	gene_id "CUFF.322"; transcript_id "AT4G12570.1"; FPKM "4.3659094539"; frac "0.824887"; conf_lo "3.743812"; conf_hi "4.988007"; cov "25.628528"; full_read_support "yes";
Chr4	Cufflinks	exon	7445362	7447349	1000	+	.	gene_id "CUFF.322"; transcript_id "AT4G12570.1"; exon_number "1"; FPKM "4.3659094539"; frac "0.824887"; conf_lo "3.743812"; conf_hi "4.988007"; cov "25.628528";
Chr4	Cufflinks	exon	7447880	7448472	1000	+	.	gene_id "CUFF.322"; transcript_id "AT4G12570.1"; exon_number "2"; FPKM "4.3659094539"; frac "0.824887"; conf_lo "3.743812"; conf_hi "4.988007"; cov "25.628528";
Chr4	Cufflinks	exon	7448556	7449086	1000	+	.	gene_id "CUFF.322"; transcript_id "AT4G12570.1"; exon_number "3"; FPKM "4.3659094539"; frac "0.824887"; conf_lo "3.743812"; conf_hi "4.988007"; cov "25.628528";
Chr4	Cufflinks	transcript	7449274	7449779	85	-	.	gene_id "AT4G12580"; transcript_id "AT4G12580.1"; FPKM "0.2712557907"; frac "0.116471"; conf_lo "0.000000"; conf_hi "0.780100"; cov "1.594106"; full_read_support "yes";
Chr4	Cufflinks	exon	7449274	7449779	85	-	.	gene_id "AT4G12580"; transcript_id "AT4G12580.1"; exon_number "1"; FPKM "0.2712557907"; frac "0.116471"; conf_lo "0.000000"; conf_hi "0.780100"; cov "1.594106";
Chr4	Cufflinks	transcript	7449342	7450031	1000	-	.	gene_id "AT4G12580"; transcript_id "AT4G12580.2"; FPKM "3.1569042345"; frac "0.883529"; conf_lo "1.316495"; conf_hi "4.997314"; cov "18.552377"; full_read_support "yes";
Chr4	Cufflinks	exon	7449342	7449646	1000	-	.	gene_id "AT4G12580"; transcript_id "AT4G12580.2"; exon_number "1"; FPKM "3.1569042345"; frac "0.883529"; conf_lo "1.316495"; conf_hi "4.997314"; cov "18.552377";
Chr4	Cufflinks	exon	7449938	7450031	1000	-	.	gene_id "AT4G12580"; transcript_id "AT4G12580.2"; exon_number "2"; FPKM "3.1569042345"; frac "0.883529"; conf_lo "1.316495"; conf_hi "4.997314"; cov "18.552377";
Chr4	Cufflinks	transcript	7451004	7453088	1000	-	.	gene_id "CUFF.323"; transcript_id "AT4G12590.1"; FPKM "33.4790365254"; frac "1.000000"; conf_lo "30.424957"; conf_hi "36.533116"; cov "196.596354"; full_read_support "yes";
Chr4	Cufflinks	exon	7451004	7451395	1000	-	.	gene_id "CUFF.323"; transcript_id "AT4G12590.1"; exon_number "1"; FPKM "33.4790365254"; frac "1.000000"; conf_lo "30.424957"; conf_hi "36.533116"; cov "196.596354";
Chr4	Cufflinks	exon	7451497	7451555	1000	-	.	gene_id "CUFF.323"; transcript_id "AT4G12590.1"; exon_number "2"; FPKM "33.4790365254"; frac "1.000000"; conf_lo "30.424957"; conf_hi "36.533116"; cov "196.596354";
Chr4	Cufflinks	exon	7451639	7451700	1000	-	.	gene_id "CUFF.323"; transcript_id "AT4G12590.1"; exon_number "3"; FPKM "33.4790365254"; frac "1.000000"; conf_lo "30.424957"; conf_hi "36.533116"; cov "196.596354";
Chr4	Cufflinks	exon	7451835	7451934	1000	-	.	gene_id "CUFF.323"; transcript_id "AT4G12590.1"; exon_number "4"; FPKM "33.4790365254"; frac "1.000000"; conf_lo "30.424957"; conf_hi "36.533116"; cov "196.596354";
Chr4	Cufflinks	exon	7452121	7452169	1000	-	.	gene_id "CUFF.323"; transcript_id "AT4G12590.1"; exon_number "5"; FPKM "33.4790365254"; frac "1.000000"; conf_lo "30.424957"; conf_hi "36.533116"; cov "196.596354";
Chr4	Cufflinks	exon	7452251	7452370	1000	-	.	gene_id "CUFF.323"; transcript_id "AT4G12590.1"; exon_number "6"; FPKM "33.4790365254"; frac "1.000000"; conf_lo "30.424957"; conf_hi "36.533116"; cov "196.596354";
Chr4	Cufflinks	exon	7452621	7452714	1000	-	.	gene_id "CUFF.323"; transcript_id "AT4G12590.1"; exon_number "7"; FPKM "33.4790365254"; frac "1.000000"; conf_lo "30.424957"; conf_hi "36.533116"; cov "196.596354";
Chr4	Cufflinks	exon	7452825	7453088	1000	-	.	gene_id "CUFF.323"; transcript_id "AT4G12590.1"; exon_number "8"; FPKM "33.4790365254"; frac "1.000000"; conf_lo "30.424957"; conf_hi "36.533116"; cov "196.596354";
Chr4	Cufflinks	transcript	7453201	7454515	1	+	.	gene_id "CUFF.326"; transcript_id "AT4G12600.2"; FPKM "0.0000000000"; frac "0.000000"; conf_lo "0.000000"; conf_hi "0.135264"; cov "0.000000"; full_read_support "no";
Chr4	Cufflinks	exon	7453201	7453688	1	+	.	gene_id "CUFF.326"; transcript_id "AT4G12600.2"; exon_number "1"; FPKM "0.0000000000"; frac "0.000000"; conf_lo "0.000000"; conf_hi "0.135264"; cov "0.000000";
Chr4	Cufflinks	exon	7454050	7454515	1	+	.	gene_id "CUFF.326"; transcript_id "AT4G12600.2"; exon_number "2"; FPKM "0.0000000000"; frac "0.000000"; conf_lo "0.000000"; conf_hi "0.135264"; cov "0.000000";
Chr4	Cufflinks	transcript	7453202	7454481	1000	+	.	gene_id "CUFF.326"; transcript_id "AT4G12600.1"; FPKM "167.2799580368"; frac "1.000000"; conf_lo "156.772714"; conf_hi "177.787202"; cov "981.810102"; full_read_support "yes";
Chr4	Cufflinks	exon	7453202	7453523	1000	+	.	gene_id "CUFF.326"; transcript_id "AT4G12600.1"; exon_number "1"; FPKM "167.2799580368"; frac "1.000000"; conf_lo "156.772714"; conf_hi "177.787202"; cov "981.810102";
Chr4	Cufflinks	exon	7454050	7454481	1000	+	.	gene_id "CUFF.326"; transcript_id "AT4G12600.1"; exon_number "2"; FPKM "167.2799580368"; frac "1.000000"; conf_lo "156.772714"; conf_hi "177.787202"; cov "981.810102";
Chr4	Cufflinks	transcript	7454739	7458318	1	+	.	gene_id "CUFF.327"; transcript_id "AT4G12610.2"; FPKM "0.0000000000"; frac "0.000000"; conf_lo "0.000000"; conf_hi "0.055015"; cov "0.000000"; full_read_support "no";
Chr4	Cufflinks	exon	7454739	7454811	1	+	.	gene_id "CUFF.327"; transcript_id "AT4G12610.2"; exon_number "1"; FPKM "0.0000000000"; frac "0.000000"; conf_lo "0.000000"; conf_hi "0.055015"; cov "0.000000";
Chr4	Cufflinks	exon	7454938	7455140	1	+	.	gene_id "CUFF.327"; transcript_id "AT4G12610.2"; exon_number "2"; FPKM "0.0000000000"; frac "0.000000"; conf_lo "0.000000"; conf_hi "0.055015"; cov "0.000000";
Chr4	Cufflinks	exon	7455225	7455377	1	+	.	gene_id "CUFF.327"; transcript_id "AT4G12610.2"; exon_number "3"; FPKM "0.0000000000"; frac "0.000000"; conf_lo "0.000000"; conf_hi "0.055015"; cov "0.000000";
Chr4	Cufflinks	exon	7455460	7455605	1	+	.	gene_id "CUFF.327"; transcript_id "AT4G12610.2"; exon_number "4"; FPKM "0.0000000000"; frac "0.000000"; conf_lo "0.000000"; conf_hi "0.055015"; cov "0.000000";
Chr4	Cufflinks	exon	7455682	7456061	1	+	.	gene_id "CUFF.327"; transcript_id "AT4G12610.2"; exon_number "5"; FPKM "0.0000000000"; frac "0.000000"; conf_lo "0.000000"; conf_hi "0.055015"; cov "0.000000";
Chr4	Cufflinks	exon	7456199	7456317	1	+	.	gene_id "CUFF.327"; transcript_id "AT4G12610.2"; exon_number "6"; FPKM "0.0000000000"; frac "0.000000"; conf_lo "0.000000"; conf_hi "0.055015"; cov "0.000000";
Chr4	Cufflinks	exon	7456495	7456626	1	+	.	gene_id "CUFF.327"; transcript_id "AT4G12610.2"; exon_number "7"; FPKM "0.0000000000"; frac "0.000000"; conf_lo "0.000000"; conf_hi "0.055015"; cov "0.000000";
Chr4	Cufflinks	exon	7456736	7456948	1	+	.	gene_id "CUFF.327"; transcript_id "AT4G12610.2"; exon_number "8"; FPKM "0.0000000000"; frac "0.000000"; conf_lo "0.000000"; conf_hi "0.055015"; cov "0.000000";
Chr4	Cufflinks	exon	7457042	7457266	1	+	.	gene_id "CUFF.327"; transcript_id "AT4G12610.2"; exon_number "9"; FPKM "0.0000000000"; frac "0.000000"; conf_lo "0.000000"; conf_hi "0.055015"; cov "0.000000";
Chr4	Cufflinks	exon	7457373	7457461	1	+	.	gene_id "CUFF.327"; transcript_id "AT4G12610.2"; exon_number "10"; FPKM "0.0000000000"; frac "0.000000"; conf_lo "0.000000"; conf_hi "0.055015"; cov "0.000000";
Chr4	Cufflinks	exon	7457997	7458318	1	+	.	gene_id "CUFF.327"; transcript_id "AT4G12610.2"; exon_number "11"; FPKM "0.0000000000"; frac "0.000000"; conf_lo "0.000000"; conf_hi "0.055015"; cov "0.000000";
Chr4	Cufflinks	transcript	7454739	7457714	1000	+	.	gene_id "CUFF.327"; transcript_id "AT4G12610.1"; FPKM "6.7139185678"; frac "1.000000"; conf_lo "5.785508"; conf_hi "7.642329"; cov "39.428799"; full_read_support "yes";
Chr4	Cufflinks	exon	7454739	7454811	1000	+	.	gene_id "CUFF.327"; transcript_id "AT4G12610.1"; exon_number "1"; FPKM "6.7139185678"; frac "1.000000"; conf_lo "5.785508"; conf_hi "7.642329"; cov "39.428799";
Chr4	Cufflinks	exon	7454938	7455140	1000	+	.	gene_id "CUFF.327"; transcript_id "AT4G12610.1"; exon_number "2"; FPKM "6.7139185678"; frac "1.000000"; conf_lo "5.785508"; conf_hi "7.642329"; cov "39.428799";
Chr4	Cufflinks	exon	7455225	7455377	1000	+	.	gene_id "CUFF.327"; transcript_id "AT4G12610.1"; exon_number "3"; FPKM "6.7139185678"; frac "1.000000"; conf_lo "5.785508"; conf_hi "7.642329"; cov "39.428799";
Chr4	Cufflinks	exon	7455460	7455605	1000	+	.	gene_id "CUFF.327"; transcript_id "AT4G12610.1"; exon_number "4"; FPKM "6.7139185678"; frac "1.000000"; conf_lo "5.785508"; conf_hi "7.642329"; cov "39.428799";
Chr4	Cufflinks	exon	7455682	7456061	1000	+	.	gene_id "CUFF.327"; transcript_id "AT4G12610.1"; exon_number "5"; FPKM "6.7139185678"; frac "1.000000"; conf_lo "5.785508"; conf_hi "7.642329"; cov "39.428799";
Chr4	Cufflinks	exon	7456199	7456317	1000	+	.	gene_id "CUFF.327"; transcript_id "AT4G12610.1"; exon_number "6"; FPKM "6.7139185678"; frac "1.000000"; conf_lo "5.785508"; conf_hi "7.642329"; cov "39.428799";
Chr4	Cufflinks	exon	7456495	7456626	1000	+	.	gene_id "CUFF.327"; transcript_id "AT4G12610.1"; exon_number "7"; FPKM "6.7139185678"; frac "1.000000"; conf_lo "5.785508"; conf_hi "7.642329"; cov "39.428799";
Chr4	Cufflinks	exon	7456736	7456948	1000	+	.	gene_id "CUFF.327"; transcript_id "AT4G12610.1"; exon_number "8"; FPKM "6.7139185678"; frac "1.000000"; conf_lo "5.785508"; conf_hi "7.642329"; cov "39.428799";
Chr4	Cufflinks	exon	7457042	7457266	1000	+	.	gene_id "CUFF.327"; transcript_id "AT4G12610.1"; exon_number "9"; FPKM "6.7139185678"; frac "1.000000"; conf_lo "5.785508"; conf_hi "7.642329"; cov "39.428799";
Chr4	Cufflinks	exon	7457373	7457714	1000	+	.	gene_id "CUFF.327"; transcript_id "AT4G12610.1"; exon_number "10"; FPKM "6.7139185678"; frac "1.000000"; conf_lo "5.785508"; conf_hi "7.642329"; cov "39.428799";
Chr4	Cufflinks	transcript	7459180	7459563	1	+	.	gene_id "AT4G12617"; transcript_id "AT4G12617.1"; FPKM "0.0000000000"; frac "0.000000"; conf_lo "0.000000"; conf_hi "0.000000"; cov "0.000000"; full_read_support "no";
Chr4	Cufflinks	exon	7459180	7459563	1	+	.	gene_id "AT4G12617"; transcript_id "AT4G12617.1"; exon_number "1"; FPKM "0.0000000000"; frac "0.000000"; conf_lo "0.000000"; conf_hi "0.000000"; cov "0.000000";
Chr4	Cufflinks	transcript	7459646	7462253	1000	-	.	gene_id "AT4G12620"; transcript_id "AT4G12620.1"; FPKM "3.3908073806"; frac "1.000000"; conf_lo "2.830105"; conf_hi "3.951509"; cov "19.895004"; full_read_support "yes";
Chr4	Cufflinks	exon	7459646	7462253	1000	-	.	gene_id "AT4G12620"; transcript_id "AT4G12620.1"; exon_number "1"; FPKM "3.3908073806"; frac "1.000000"; conf_lo "2.830105"; conf_hi "3.951509"; cov "19.895004";
Chr4	Cufflinks	transcript	7462576	7463694	541	+	.	gene_id "CUFF.328"; transcript_id "CUFF.328.1"; FPKM "2.5434528028"; frac "0.147486"; conf_lo "1.595823"; conf_hi "3.491082"; cov "14.932906"; full_read_support "yes";
Chr4	Cufflinks	exon	7462576	7462699	541	+	.	gene_id "CUFF.328"; transcript_id "CUFF.328.1"; exon_number "1"; FPKM "2.5434528028"; frac "0.147486"; conf_lo "1.595823"; conf_hi "3.491082"; cov "14.932906";
Chr4	Cufflinks	exon	7462788	7463694	541	+	.	gene_id "CUFF.328"; transcript_id "CUFF.328.1"; exon_number "2"; FPKM "2.5434528028"; frac "0.147486"; conf_lo "1.595823"; conf_hi "3.491082"; cov "14.932906";
Chr4	Cufflinks	transcript	7462599	7467862	1000	+	.	gene_id "CUFF.328"; transcript_id "AT4G12640.1"; FPKM "4.6984092357"; frac "0.852514"; conf_lo "4.037362"; conf_hi "5.359456"; cov "27.584906"; full_read_support "yes";
Chr4	Cufflinks	exon	7462599	7462699	1000	+	.	gene_id "CUFF.328"; transcript_id "AT4G12640.1"; exon_number "1"; FPKM "4.6984092357"; frac "0.852514"; conf_lo "4.037362"; conf_hi "5.359456"; cov "27.584906";
Chr4	Cufflinks	exon	7462788	7463069	1000	+	.	gene_id "CUFF.328"; transcript_id "AT4G12640.1"; exon_number "2"; FPKM "4.6984092357"; frac "0.852514"; conf_lo "4.037362"; conf_hi "5.359456"; cov "27.584906";
Chr4	Cufflinks	exon	7465237	7466444	1000	+	.	gene_id "CUFF.328"; transcript_id "AT4G12640.1"; exon_number "3"; FPKM "4.6984092357"; frac "0.852514"; conf_lo "4.037362"; conf_hi "5.359456"; cov "27.584906";
Chr4	Cufflinks	exon	7466652	7467862	1000	+	.	gene_id "CUFF.328"; transcript_id "AT4G12640.1"; exon_number "4"; FPKM "4.6984092357"; frac "0.852514"; conf_lo "4.037362"; conf_hi "5.359456"; cov "27.584906";
Chr4	Cufflinks	transcript	7463745	7465062	1000	+	.	gene_id "CUFF.329"; transcript_id "CUFF.329.1"; FPKM "1.1407023318"; frac "1.000000"; conf_lo "0.684009"; conf_hi "1.597395"; cov "6.682185"; full_read_support "yes";
Chr4	Cufflinks	exon	7463745	7465062	1000	+	.	gene_id "CUFF.329"; transcript_id "CUFF.329.1"; exon_number "1"; FPKM "1.1407023318"; frac "1.000000"; conf_lo "0.684009"; conf_hi "1.597395"; cov "6.682185";
Chr4	Cufflinks	transcript	7467978	7470551	1	-	.	gene_id "CUFF.330"; transcript_id "AT4G12650.1"; FPKM "0.0000000000"; frac "0.000000"; conf_lo "0.000000"; conf_hi "0.049543"; cov "0.000000"; full_read_support "yes";
Chr4	Cufflinks	exon	7467978	7470170	1	-	.	gene_id "CUFF.330"; transcript_id "AT4G12650.1"; exon_number "1"; FPKM "0.0000000000"; frac "0.000000"; conf_lo "0.000000"; conf_hi "0.049543"; cov "0.000000";
Chr4	Cufflinks	exon	7470485	7470551	1	-	.	gene_id "CUFF.330"; transcript_id "AT4G12650.1"; exon_number "2"; FPKM "0.0000000000"; frac "0.000000"; conf_lo "0.000000"; conf_hi "0.049543"; cov "0.000000";
Chr4	Cufflinks	transcript	7468037	7470648	1000	-	.	gene_id "CUFF.330"; transcript_id "CUFF.330.2"; FPKM "55.8844967025"; frac "1.000000"; conf_lo "52.590757"; conf_hi "59.178237"; cov "328.252965"; full_read_support "yes";
Chr4	Cufflinks	exon	7468037	7470174	1000	-	.	gene_id "CUFF.330"; transcript_id "CUFF.330.2"; exon_number "1"; FPKM "55.8844967025"; frac "1.000000"; conf_lo "52.590757"; conf_hi "59.178237"; cov "328.252965";
Chr4	Cufflinks	exon	7470485	7470648	1000	-	.	gene_id "CUFF.330"; transcript_id "CUFF.330.2"; exon_number "2"; FPKM "55.8844967025"; frac "1.000000"; conf_lo "52.590757"; conf_hi "59.178237"; cov "328.252965";
Chr4	Cufflinks	transcript	7471727	7475492	1000	+	.	gene_id "CUFF.331"; transcript_id "CUFF.331.1"; FPKM "0.5056751817"; frac "0.457337"; conf_lo "0.284565"; conf_hi "0.726785"; cov "2.970804"; full_read_support "no";
Chr4	Cufflinks	exon	7471727	7472107	1000	+	.	gene_id "CUFF.331"; transcript_id "CUFF.331.1"; exon_number "1"; FPKM "0.5056751817"; frac "0.457337"; conf_lo "0.284565"; conf_hi "0.726785"; cov "2.970804";
Chr4	Cufflinks	exon	7472230	7473761	1000	+	.	gene_id "CUFF.331"; transcript_id "CUFF.331.1"; exon_number "2"; FPKM "0.5056751817"; frac "0.457337"; conf_lo "0.284565"; conf_hi "0.726785"; cov "2.970804";
Chr4	Cufflinks	exon	7473882	7473936	1000	+	.	gene_id "CUFF.331"; transcript_id "CUFF.331.1"; exon_number "3"; FPKM "0.5056751817"; frac "0.457337"; conf_lo "0.284565"; conf_hi "0.726785"; cov "2.970804";
Chr4	Cufflinks	exon	7474307	7475492	1000	+	.	gene_id "CUFF.331"; transcript_id "CUFF.331.1"; exon_number "4"; FPKM "0.5056751817"; frac "0.457337"; conf_lo "0.284565"; conf_hi "0.726785"; cov "2.970804";
Chr4	Cufflinks	transcript	7471727	7478356	520	+	.	gene_id "CUFF.331"; transcript_id "CUFF.331.2"; FPKM "0.2629857207"; frac "0.360601"; conf_lo "0.124356"; conf_hi "0.401615"; cov "1.545022"; full_read_support "no";
Chr4	Cufflinks	exon	7471727	7472107	520	+	.	gene_id "CUFF.331"; transcript_id "CUFF.331.2"; exon_number "1"; FPKM "0.2629857207"; frac "0.360601"; conf_lo "0.124356"; conf_hi "0.401615"; cov "1.545022";
Chr4	Cufflinks	exon	7472230	7473761	520	+	.	gene_id "CUFF.331"; transcript_id "CUFF.331.2"; exon_number "2"; FPKM "0.2629857207"; frac "0.360601"; conf_lo "0.124356"; conf_hi "0.401615"; cov "1.545022";
Chr4	Cufflinks	exon	7473882	7473936	520	+	.	gene_id "CUFF.331"; transcript_id "CUFF.331.2"; exon_number "3"; FPKM "0.2629857207"; frac "0.360601"; conf_lo "0.124356"; conf_hi "0.401615"; cov "1.545022";
Chr4	Cufflinks	exon	7474307	7475197	520	+	.	gene_id "CUFF.331"; transcript_id "CUFF.331.2"; exon_number "4"; FPKM "0.2629857207"; frac "0.360601"; conf_lo "0.124356"; conf_hi "0.401615"; cov "1.545022";
Chr4	Cufflinks	exon	7475495	7475603	520	+	.	gene_id "CUFF.331"; transcript_id "CUFF.331.2"; exon_number "5"; FPKM "0.2629857207"; frac "0.360601"; conf_lo "0.124356"; conf_hi "0.401615"; cov "1.545022";
Chr4	Cufflinks	exon	7475691	7476020	520	+	.	gene_id "CUFF.331"; transcript_id "CUFF.331.2"; exon_number "6"; FPKM "0.2629857207"; frac "0.360601"; conf_lo "0.124356"; conf_hi "0.401615"; cov "1.545022";
Chr4	Cufflinks	exon	7476114	7476402	520	+	.	gene_id "CUFF.331"; transcript_id "CUFF.331.2"; exon_number "7"; FPKM "0.2629857207"; frac "0.360601"; conf_lo "0.124356"; conf_hi "0.401615"; cov "1.545022";
Chr4	Cufflinks	exon	7476778	7476884	520	+	.	gene_id "CUFF.331"; transcript_id "CUFF.331.2"; exon_number "8"; FPKM "0.2629857207"; frac "0.360601"; conf_lo "0.124356"; conf_hi "0.401615"; cov "1.545022";
Chr4	Cufflinks	exon	7477005	7477174	520	+	.	gene_id "CUFF.331"; transcript_id "CUFF.331.2"; exon_number "9"; FPKM "0.2629857207"; frac "0.360601"; conf_lo "0.124356"; conf_hi "0.401615"; cov "1.545022";
Chr4	Cufflinks	exon	7477249	7477444	520	+	.	gene_id "CUFF.331"; transcript_id "CUFF.331.2"; exon_number "10"; FPKM "0.2629857207"; frac "0.360601"; conf_lo "0.124356"; conf_hi "0.401615"; cov "1.545022";
Chr4	Cufflinks	exon	7477543	7477783	520	+	.	gene_id "CUFF.331"; transcript_id "CUFF.331.2"; exon_number "11"; FPKM "0.2629857207"; frac "0.360601"; conf_lo "0.124356"; conf_hi "0.401615"; cov "1.545022";
Chr4	Cufflinks	exon	7477979	7478356	520	+	.	gene_id "CUFF.331"; transcript_id "CUFF.331.2"; exon_number "12"; FPKM "0.2629857207"; frac "0.360601"; conf_lo "0.124356"; conf_hi "0.401615"; cov "1.545022";
Chr4	Cufflinks	transcript	7472079	7474519	1	+	.	gene_id "CUFF.331"; transcript_id "AT4G12670.1"; FPKM "0.0000000000"; frac "0.000000"; conf_lo "0.000000"; conf_hi "0.062644"; cov "0.000000"; full_read_support "no";
Chr4	Cufflinks	exon	7472079	7472107	1	+	.	gene_id "CUFF.331"; transcript_id "AT4G12670.1"; exon_number "1"; FPKM "0.0000000000"; frac "0.000000"; conf_lo "0.000000"; conf_hi "0.062644"; cov "0.000000";
Chr4	Cufflinks	exon	7472230	7473761	1	+	.	gene_id "CUFF.331"; transcript_id "AT4G12670.1"; exon_number "2"; FPKM "0.0000000000"; frac "0.000000"; conf_lo "0.000000"; conf_hi "0.062644"; cov "0.000000";
Chr4	Cufflinks	exon	7473882	7473936	1	+	.	gene_id "CUFF.331"; transcript_id "AT4G12670.1"; exon_number "3"; FPKM "0.0000000000"; frac "0.000000"; conf_lo "0.000000"; conf_hi "0.062644"; cov "0.000000";
Chr4	Cufflinks	exon	7474307	7474519	1	+	.	gene_id "CUFF.331"; transcript_id "AT4G12670.1"; exon_number "4"; FPKM "0.0000000000"; frac "0.000000"; conf_lo "0.000000"; conf_hi "0.062644"; cov "0.000000";
Chr4	Cufflinks	transcript	7475104	7478356	641	+	.	gene_id "CUFF.331"; transcript_id "CUFF.331.4"; FPKM "0.3241863581"; frac "0.182062"; conf_lo "0.095459"; conf_hi "0.552914"; cov "1.904571"; full_read_support "no";
Chr4	Cufflinks	exon	7475104	7475197	641	+	.	gene_id "CUFF.331"; transcript_id "CUFF.331.4"; exon_number "1"; FPKM "0.3241863581"; frac "0.182062"; conf_lo "0.095459"; conf_hi "0.552914"; cov "1.904571";
Chr4	Cufflinks	exon	7475495	7475603	641	+	.	gene_id "CUFF.331"; transcript_id "CUFF.331.4"; exon_number "2"; FPKM "0.3241863581"; frac "0.182062"; conf_lo "0.095459"; conf_hi "0.552914"; cov "1.904571";
Chr4	Cufflinks	exon	7475691	7476020	641	+	.	gene_id "CUFF.331"; transcript_id "CUFF.331.4"; exon_number "3"; FPKM "0.3241863581"; frac "0.182062"; conf_lo "0.095459"; conf_hi "0.552914"; cov "1.904571";
Chr4	Cufflinks	exon	7476114	7476402	641	+	.	gene_id "CUFF.331"; transcript_id "CUFF.331.4"; exon_number "4"; FPKM "0.3241863581"; frac "0.182062"; conf_lo "0.095459"; conf_hi "0.552914"; cov "1.904571";
Chr4	Cufflinks	exon	7476778	7477174	641	+	.	gene_id "CUFF.331"; transcript_id "CUFF.331.4"; exon_number "5"; FPKM "0.3241863581"; frac "0.182062"; conf_lo "0.095459"; conf_hi "0.552914"; cov "1.904571";
Chr4	Cufflinks	exon	7477249	7477444	641	+	.	gene_id "CUFF.331"; transcript_id "CUFF.331.4"; exon_number "6"; FPKM "0.3241863581"; frac "0.182062"; conf_lo "0.095459"; conf_hi "0.552914"; cov "1.904571";
Chr4	Cufflinks	exon	7477543	7477783	641	+	.	gene_id "CUFF.331"; transcript_id "CUFF.331.4"; exon_number "7"; FPKM "0.3241863581"; frac "0.182062"; conf_lo "0.095459"; conf_hi "0.552914"; cov "1.904571";
Chr4	Cufflinks	exon	7477979	7478356	641	+	.	gene_id "CUFF.331"; transcript_id "CUFF.331.4"; exon_number "8"; FPKM "0.3241863581"; frac "0.182062"; conf_lo "0.095459"; conf_hi "0.552914"; cov "1.904571";
Chr4	Cufflinks	transcript	7475104	7478356	1	+	.	gene_id "CUFF.331"; transcript_id "AT4G12680.1"; FPKM "0.0000000000"; frac "0.000000"; conf_lo "0.000000"; conf_hi "0.059678"; cov "0.000000"; full_read_support "no";
Chr4	Cufflinks	exon	7475104	7475197	1	+	.	gene_id "CUFF.331"; transcript_id "AT4G12680.1"; exon_number "1"; FPKM "0.0000000000"; frac "0.000000"; conf_lo "0.000000"; conf_hi "0.059678"; cov "0.000000";
Chr4	Cufflinks	exon	7475495	7475603	1	+	.	gene_id "CUFF.331"; transcript_id "AT4G12680.1"; exon_number "2"; FPKM "0.0000000000"; frac "0.000000"; conf_lo "0.000000"; conf_hi "0.059678"; cov "0.000000";
Chr4	Cufflinks	exon	7475691	7476020	1	+	.	gene_id "CUFF.331"; transcript_id "AT4G12680.1"; exon_number "3"; FPKM "0.0000000000"; frac "0.000000"; conf_lo "0.000000"; conf_hi "0.059678"; cov "0.000000";
Chr4	Cufflinks	exon	7476114	7476402	1	+	.	gene_id "CUFF.331"; transcript_id "AT4G12680.1"; exon_number "4"; FPKM "0.0000000000"; frac "0.000000"; conf_lo "0.000000"; conf_hi "0.059678"; cov "0.000000";
Chr4	Cufflinks	exon	7476778	7476884	1	+	.	gene_id "CUFF.331"; transcript_id "AT4G12680.1"; exon_number "5"; FPKM "0.0000000000"; frac "0.000000"; conf_lo "0.000000"; conf_hi "0.059678"; cov "0.000000";
Chr4	Cufflinks	exon	7477009	7477174	1	+	.	gene_id "CUFF.331"; transcript_id "AT4G12680.1"; exon_number "6"; FPKM "0.0000000000"; frac "0.000000"; conf_lo "0.000000"; conf_hi "0.059678"; cov "0.000000";
Chr4	Cufflinks	exon	7477249	7477444	1	+	.	gene_id "CUFF.331"; transcript_id "AT4G12680.1"; exon_number "7"; FPKM "0.0000000000"; frac "0.000000"; conf_lo "0.000000"; conf_hi "0.059678"; cov "0.000000";
Chr4	Cufflinks	exon	7477543	7477783	1	+	.	gene_id "CUFF.331"; transcript_id "AT4G12680.1"; exon_number "8"; FPKM "0.0000000000"; frac "0.000000"; conf_lo "0.000000"; conf_hi "0.059678"; cov "0.000000";
Chr4	Cufflinks	exon	7477979	7478356	1	+	.	gene_id "CUFF.331"; transcript_id "AT4G12680.1"; exon_number "9"; FPKM "0.0000000000"; frac "0.000000"; conf_lo "0.000000"; conf_hi "0.059678"; cov "0.000000";
Chr4	Cufflinks	transcript	7480641	7482150	1	+	.	gene_id "CUFF.332"; transcript_id "AT4G12690.1"; FPKM "0.0000000000"; frac "0.000000"; conf_lo "0.000000"; conf_hi "0.084392"; cov "0.000000"; full_read_support "no";
Chr4	Cufflinks	exon	7480641	7480687	1	+	.	gene_id "CUFF.332"; transcript_id "AT4G12690.1"; exon_number "1"; FPKM "0.0000000000"; frac "0.000000"; conf_lo "0.000000"; conf_hi "0.084392"; cov "0.000000";
Chr4	Cufflinks	exon	7480789	7482150	1	+	.	gene_id "CUFF.332"; transcript_id "AT4G12690.1"; exon_number "2"; FPKM "0.0000000000"; frac "0.000000"; conf_lo "0.000000"; conf_hi "0.084392"; cov "0.000000";
Chr4	Cufflinks	transcript	7480641	7482289	169	+	.	gene_id "CUFF.332"; transcript_id "CUFF.332.2"; FPKM "0.4330465522"; frac "0.148596"; conf_lo "0.086169"; conf_hi "0.779924"; cov "2.541276"; full_read_support "yes";
Chr4	Cufflinks	exon	7480641	7480701	169	+	.	gene_id "CUFF.332"; transcript_id "CUFF.332.2"; exon_number "1"; FPKM "0.4330465522"; frac "0.148596"; conf_lo "0.086169"; conf_hi "0.779924"; cov "2.541276";
Chr4	Cufflinks	exon	7480803	7482289	169	+	.	gene_id "CUFF.332"; transcript_id "CUFF.332.2"; exon_number "2"; FPKM "0.4330465522"; frac "0.148596"; conf_lo "0.086169"; conf_hi "0.779924"; cov "2.541276";
Chr4	Cufflinks	transcript	7480641	7482150	1000	+	.	gene_id "CUFF.332"; transcript_id "AT4G12690.2"; FPKM "2.5531395022"; frac "0.851404"; conf_lo "1.869663"; conf_hi "3.236616"; cov "14.982760"; full_read_support "yes";
Chr4	Cufflinks	exon	7480641	7482150	1000	+	.	gene_id "CUFF.332"; transcript_id "AT4G12690.2"; exon_number "1"; FPKM "2.5531395022"; frac "0.851404"; conf_lo "1.869663"; conf_hi "3.236616"; cov "14.982760";
Chr4	Cufflinks	transcript	7482466	7484405	1000	-	.	gene_id "AT4G12700"; transcript_id "AT4G12700.1"; FPKM "4.0174998376"; frac "1.000000"; conf_lo "3.303996"; conf_hi "4.731003"; cov "23.586341"; full_read_support "yes";
Chr4	Cufflinks	exon	7482466	7484405	1000	-	.	gene_id "AT4G12700"; transcript_id "AT4G12700.1"; exon_number "1"; FPKM "4.0174998376"; frac "1.000000"; conf_lo "3.303996"; conf_hi "4.731003"; cov "23.586341";
Chr4	Cufflinks	transcript	7484837	7486801	1000	-	.	gene_id "AT4G12710"; transcript_id "AT4G12710.1"; FPKM "3.7066893971"; frac "1.000000"; conf_lo "2.913548"; conf_hi "4.499831"; cov "21.741173"; full_read_support "yes";
Chr4	Cufflinks	exon	7484837	7485880	1000	-	.	gene_id "AT4G12710"; transcript_id "AT4G12710.1"; exon_number "1"; FPKM "3.7066893971"; frac "1.000000"; conf_lo "2.913548"; conf_hi "4.499831"; cov "21.741173";
Chr4	Cufflinks	exon	7486366	7486801	1000	-	.	gene_id "AT4G12710"; transcript_id "AT4G12710.1"; exon_number "2"; FPKM "3.7066893971"; frac "1.000000"; conf_lo "2.913548"; conf_hi "4.499831"; cov "21.741173";
Chr4	Cufflinks	transcript	7487301	7489655	1	+	.	gene_id "CUFF.333"; transcript_id "AT4G12720.4"; FPKM "0.0000000000"; frac "0.000000"; conf_lo "0.000000"; conf_hi "0.085667"; cov "0.000000"; full_read_support "no";
Chr4	Cufflinks	exon	7487301	7487594	1	+	.	gene_id "CUFF.333"; transcript_id "AT4G12720.4"; exon_number "1"; FPKM "0.0000000000"; frac "0.000000"; conf_lo "0.000000"; conf_hi "0.085667"; cov "0.000000";
Chr4	Cufflinks	exon	7487686	7487859	1	+	.	gene_id "CUFF.333"; transcript_id "AT4G12720.4"; exon_number "2"; FPKM "0.0000000000"; frac "0.000000"; conf_lo "0.000000"; conf_hi "0.085667"; cov "0.000000";
Chr4	Cufflinks	exon	7488005	7488070	1	+	.	gene_id "CUFF.333"; transcript_id "AT4G12720.4"; exon_number "3"; FPKM "0.0000000000"; frac "0.000000"; conf_lo "0.000000"; conf_hi "0.085667"; cov "0.000000";
Chr4	Cufflinks	exon	7488155	7488295	1	+	.	gene_id "CUFF.333"; transcript_id "AT4G12720.4"; exon_number "4"; FPKM "0.0000000000"; frac "0.000000"; conf_lo "0.000000"; conf_hi "0.085667"; cov "0.000000";
Chr4	Cufflinks	exon	7488368	7488445	1	+	.	gene_id "CUFF.333"; transcript_id "AT4G12720.4"; exon_number "5"; FPKM "0.0000000000"; frac "0.000000"; conf_lo "0.000000"; conf_hi "0.085667"; cov "0.000000";
Chr4	Cufflinks	exon	7488671	7488790	1	+	.	gene_id "CUFF.333"; transcript_id "AT4G12720.4"; exon_number "6"; FPKM "0.0000000000"; frac "0.000000"; conf_lo "0.000000"; conf_hi "0.085667"; cov "0.000000";
Chr4	Cufflinks	exon	7488854	7488904	1	+	.	gene_id "CUFF.333"; transcript_id "AT4G12720.4"; exon_number "7"; FPKM "0.0000000000"; frac "0.000000"; conf_lo "0.000000"; conf_hi "0.085667"; cov "0.000000";
Chr4	Cufflinks	exon	7489007	7489041	1	+	.	gene_id "CUFF.333"; transcript_id "AT4G12720.4"; exon_number "8"; FPKM "0.0000000000"; frac "0.000000"; conf_lo "0.000000"; conf_hi "0.085667"; cov "0.000000";
Chr4	Cufflinks	exon	7489125	7489236	1	+	.	gene_id "CUFF.333"; transcript_id "AT4G12720.4"; exon_number "9"; FPKM "0.0000000000"; frac "0.000000"; conf_lo "0.000000"; conf_hi "0.085667"; cov "0.000000";
Chr4	Cufflinks	exon	7489336	7489655	1	+	.	gene_id "CUFF.333"; transcript_id "AT4G12720.4"; exon_number "10"; FPKM "0.0000000000"; frac "0.000000"; conf_lo "0.000000"; conf_hi "0.085667"; cov "0.000000";
Chr4	Cufflinks	transcript	7487339	7490077	1000	+	.	gene_id "CUFF.333"; transcript_id "AT4G12720.2"; FPKM "6.8301902533"; frac "0.551792"; conf_lo "5.660866"; conf_hi "7.999515"; cov "40.106811"; full_read_support "yes";
Chr4	Cufflinks	exon	7487339	7487594	1000	+	.	gene_id "CUFF.333"; transcript_id "AT4G12720.2"; exon_number "1"; FPKM "6.8301902533"; frac "0.551792"; conf_lo "5.660866"; conf_hi "7.999515"; cov "40.106811";
Chr4	Cufflinks	exon	7487686	7487859	1000	+	.	gene_id "CUFF.333"; transcript_id "AT4G12720.2"; exon_number "2"; FPKM "6.8301902533"; frac "0.551792"; conf_lo "5.660866"; conf_hi "7.999515"; cov "40.106811";
Chr4	Cufflinks	exon	7488005	7488070	1000	+	.	gene_id "CUFF.333"; transcript_id "AT4G12720.2"; exon_number "3"; FPKM "6.8301902533"; frac "0.551792"; conf_lo "5.660866"; conf_hi "7.999515"; cov "40.106811";
Chr4	Cufflinks	exon	7488155	7488295	1000	+	.	gene_id "CUFF.333"; transcript_id "AT4G12720.2"; exon_number "4"; FPKM "6.8301902533"; frac "0.551792"; conf_lo "5.660866"; conf_hi "7.999515"; cov "40.106811";
Chr4	Cufflinks	exon	7488368	7488445	1000	+	.	gene_id "CUFF.333"; transcript_id "AT4G12720.2"; exon_number "5"; FPKM "6.8301902533"; frac "0.551792"; conf_lo "5.660866"; conf_hi "7.999515"; cov "40.106811";
Chr4	Cufflinks	exon	7488854	7488904	1000	+	.	gene_id "CUFF.333"; transcript_id "AT4G12720.2"; exon_number "6"; FPKM "6.8301902533"; frac "0.551792"; conf_lo "5.660866"; conf_hi "7.999515"; cov "40.106811";
Chr4	Cufflinks	exon	7489007	7489041	1000	+	.	gene_id "CUFF.333"; transcript_id "AT4G12720.2"; exon_number "7"; FPKM "6.8301902533"; frac "0.551792"; conf_lo "5.660866"; conf_hi "7.999515"; cov "40.106811";
Chr4	Cufflinks	exon	7489125	7489236	1000	+	.	gene_id "CUFF.333"; transcript_id "AT4G12720.2"; exon_number "8"; FPKM "6.8301902533"; frac "0.551792"; conf_lo "5.660866"; conf_hi "7.999515"; cov "40.106811";
Chr4	Cufflinks	exon	7489336	7490077	1000	+	.	gene_id "CUFF.333"; transcript_id "AT4G12720.2"; exon_number "9"; FPKM "6.8301902533"; frac "0.551792"; conf_lo "5.660866"; conf_hi "7.999515"; cov "40.106811";
Chr4	Cufflinks	transcript	7487343	7490077	868	+	.	gene_id "CUFF.333"; transcript_id "AT4G12720.1"; FPKM "5.9353244275"; frac "0.448208"; conf_lo "4.775428"; conf_hi "7.095221"; cov "34.852167"; full_read_support "yes";
Chr4	Cufflinks	exon	7487343	7487449	868	+	.	gene_id "CUFF.333"; transcript_id "AT4G12720.1"; exon_number "1"; FPKM "5.9353244275"; frac "0.448208"; conf_lo "4.775428"; conf_hi "7.095221"; cov "34.852167";
Chr4	Cufflinks	exon	7487541	7487594	868	+	.	gene_id "CUFF.333"; transcript_id "AT4G12720.1"; exon_number "2"; FPKM "5.9353244275"; frac "0.448208"; conf_lo "4.775428"; conf_hi "7.095221"; cov "34.852167";
Chr4	Cufflinks	exon	7487686	7487859	868	+	.	gene_id "CUFF.333"; transcript_id "AT4G12720.1"; exon_number "3"; FPKM "5.9353244275"; frac "0.448208"; conf_lo "4.775428"; conf_hi "7.095221"; cov "34.852167";
Chr4	Cufflinks	exon	7488005	7488070	868	+	.	gene_id "CUFF.333"; transcript_id "AT4G12720.1"; exon_number "4"; FPKM "5.9353244275"; frac "0.448208"; conf_lo "4.775428"; conf_hi "7.095221"; cov "34.852167";
Chr4	Cufflinks	exon	7488155	7488295	868	+	.	gene_id "CUFF.333"; transcript_id "AT4G12720.1"; exon_number "5"; FPKM "5.9353244275"; frac "0.448208"; conf_lo "4.775428"; conf_hi "7.095221"; cov "34.852167";
Chr4	Cufflinks	exon	7488368	7488445	868	+	.	gene_id "CUFF.333"; transcript_id "AT4G12720.1"; exon_number "6"; FPKM "5.9353244275"; frac "0.448208"; conf_lo "4.775428"; conf_hi "7.095221"; cov "34.852167";
Chr4	Cufflinks	exon	7488854	7488904	868	+	.	gene_id "CUFF.333"; transcript_id "AT4G12720.1"; exon_number "7"; FPKM "5.9353244275"; frac "0.448208"; conf_lo "4.775428"; conf_hi "7.095221"; cov "34.852167";
Chr4	Cufflinks	exon	7489007	7489041	868	+	.	gene_id "CUFF.333"; transcript_id "AT4G12720.1"; exon_number "8"; FPKM "5.9353244275"; frac "0.448208"; conf_lo "4.775428"; conf_hi "7.095221"; cov "34.852167";
Chr4	Cufflinks	exon	7489125	7489236	868	+	.	gene_id "CUFF.333"; transcript_id "AT4G12720.1"; exon_number "9"; FPKM "5.9353244275"; frac "0.448208"; conf_lo "4.775428"; conf_hi "7.095221"; cov "34.852167";
Chr4	Cufflinks	exon	7489336	7490077	868	+	.	gene_id "CUFF.333"; transcript_id "AT4G12720.1"; exon_number "10"; FPKM "5.9353244275"; frac "0.448208"; conf_lo "4.775428"; conf_hi "7.095221"; cov "34.852167";
Chr4	Cufflinks	transcript	7487543	7490077	1	+	.	gene_id "CUFF.333"; transcript_id "AT4G12720.3"; FPKM "0.0000000000"; frac "0.000000"; conf_lo "0.000000"; conf_hi "0.082217"; cov "0.000000"; full_read_support "yes";
Chr4	Cufflinks	exon	7487543	7487584	1	+	.	gene_id "CUFF.333"; transcript_id "AT4G12720.3"; exon_number "1"; FPKM "0.0000000000"; frac "0.000000"; conf_lo "0.000000"; conf_hi "0.082217"; cov "0.000000";
Chr4	Cufflinks	exon	7487686	7487859	1	+	.	gene_id "CUFF.333"; transcript_id "AT4G12720.3"; exon_number "2"; FPKM "0.0000000000"; frac "0.000000"; conf_lo "0.000000"; conf_hi "0.082217"; cov "0.000000";
Chr4	Cufflinks	exon	7488005	7488070	1	+	.	gene_id "CUFF.333"; transcript_id "AT4G12720.3"; exon_number "3"; FPKM "0.0000000000"; frac "0.000000"; conf_lo "0.000000"; conf_hi "0.082217"; cov "0.000000";
Chr4	Cufflinks	exon	7488155	7488295	1	+	.	gene_id "CUFF.333"; transcript_id "AT4G12720.3"; exon_number "4"; FPKM "0.0000000000"; frac "0.000000"; conf_lo "0.000000"; conf_hi "0.082217"; cov "0.000000";
Chr4	Cufflinks	exon	7488368	7488445	1	+	.	gene_id "CUFF.333"; transcript_id "AT4G12720.3"; exon_number "5"; FPKM "0.0000000000"; frac "0.000000"; conf_lo "0.000000"; conf_hi "0.082217"; cov "0.000000";
Chr4	Cufflinks	exon	7488854	7488904	1	+	.	gene_id "CUFF.333"; transcript_id "AT4G12720.3"; exon_number "6"; FPKM "0.0000000000"; frac "0.000000"; conf_lo "0.000000"; conf_hi "0.082217"; cov "0.000000";
Chr4	Cufflinks	exon	7489007	7489041	1	+	.	gene_id "CUFF.333"; transcript_id "AT4G12720.3"; exon_number "7"; FPKM "0.0000000000"; frac "0.000000"; conf_lo "0.000000"; conf_hi "0.082217"; cov "0.000000";
Chr4	Cufflinks	exon	7489125	7489236	1	+	.	gene_id "CUFF.333"; transcript_id "AT4G12720.3"; exon_number "8"; FPKM "0.0000000000"; frac "0.000000"; conf_lo "0.000000"; conf_hi "0.082217"; cov "0.000000";
Chr4	Cufflinks	exon	7489336	7490077	1	+	.	gene_id "CUFF.333"; transcript_id "AT4G12720.3"; exon_number "9"; FPKM "0.0000000000"; frac "0.000000"; conf_lo "0.000000"; conf_hi "0.082217"; cov "0.000000";
Chr4	Cufflinks	transcript	7491383	7492876	1000	-	.	gene_id "AT4G12730"; transcript_id "AT4G12730.1"; FPKM "19.6735351303"; frac "1.000000"; conf_lo "17.716484"; conf_hi "21.630586"; cov "115.507465"; full_read_support "yes";
Chr4	Cufflinks	exon	7491383	7492876	1000	-	.	gene_id "AT4G12730"; transcript_id "AT4G12730.1"; exon_number "1"; FPKM "19.6735351303"; frac "1.000000"; conf_lo "17.716484"; conf_hi "21.630586"; cov "115.507465";
Chr4	Cufflinks	transcript	7493178	7493360	1	-	.	gene_id "AT4G12731"; transcript_id "AT4G12731.1"; FPKM "0.0000000000"; frac "0.000000"; conf_lo "0.000000"; conf_hi "0.000000"; cov "0.000000"; full_read_support "no";
Chr4	Cufflinks	exon	7493178	7493360	1	-	.	gene_id "AT4G12731"; transcript_id "AT4G12731.1"; exon_number "1"; FPKM "0.0000000000"; frac "0.000000"; conf_lo "0.000000"; conf_hi "0.000000"; cov "0.000000";
Chr4	Cufflinks	transcript	7493716	7494234	1000	-	.	gene_id "AT4G12735"; transcript_id "AT4G12735.1"; FPKM "4.1495418385"; frac "1.000000"; conf_lo "2.515808"; conf_hi "5.783276"; cov "24.373367"; full_read_support "yes";
Chr4	Cufflinks	exon	7493716	7494234	1000	-	.	gene_id "AT4G12735"; transcript_id "AT4G12735.1"; exon_number "1"; FPKM "4.1495418385"; frac "1.000000"; conf_lo "2.515808"; conf_hi "5.783276"; cov "24.373367";
Chr4	Cufflinks	transcript	7494578	7497596	1	-	.	gene_id "CUFF.334"; transcript_id "AT4G12740.1"; FPKM "0.0000000000"; frac "0.000000"; conf_lo "0.000000"; conf_hi "0.060277"; cov "0.000000"; full_read_support "no";
Chr4	Cufflinks	exon	7494578	7494993	1	-	.	gene_id "CUFF.334"; transcript_id "AT4G12740.1"; exon_number "1"; FPKM "0.0000000000"; frac "0.000000"; conf_lo "0.000000"; conf_hi "0.060277"; cov "0.000000";
Chr4	Cufflinks	exon	7495070	7495605	1	-	.	gene_id "CUFF.334"; transcript_id "AT4G12740.1"; exon_number "2"; FPKM "0.0000000000"; frac "0.000000"; conf_lo "0.000000"; conf_hi "0.060277"; cov "0.000000";
Chr4	Cufflinks	exon	7495692	7495789	1	-	.	gene_id "CUFF.334"; transcript_id "AT4G12740.1"; exon_number "3"; FPKM "0.0000000000"; frac "0.000000"; conf_lo "0.000000"; conf_hi "0.060277"; cov "0.000000";
Chr4	Cufflinks	exon	7495875	7495994	1	-	.	gene_id "CUFF.334"; transcript_id "AT4G12740.1"; exon_number "4"; FPKM "0.0000000000"; frac "0.000000"; conf_lo "0.000000"; conf_hi "0.060277"; cov "0.000000";
Chr4	Cufflinks	exon	7496087	7496146	1	-	.	gene_id "CUFF.334"; transcript_id "AT4G12740.1"; exon_number "5"; FPKM "0.0000000000"; frac "0.000000"; conf_lo "0.000000"; conf_hi "0.060277"; cov "0.000000";
Chr4	Cufflinks	exon	7496189	7496204	1	-	.	gene_id "CUFF.334"; transcript_id "AT4G12740.1"; exon_number "6"; FPKM "0.0000000000"; frac "0.000000"; conf_lo "0.000000"; conf_hi "0.060277"; cov "0.000000";
Chr4	Cufflinks	exon	7496600	7496640	1	-	.	gene_id "CUFF.334"; transcript_id "AT4G12740.1"; exon_number "7"; FPKM "0.0000000000"; frac "0.000000"; conf_lo "0.000000"; conf_hi "0.060277"; cov "0.000000";
Chr4	Cufflinks	exon	7496991	7497596	1	-	.	gene_id "CUFF.334"; transcript_id "AT4G12740.1"; exon_number "8"; FPKM "0.0000000000"; frac "0.000000"; conf_lo "0.000000"; conf_hi "0.060277"; cov "0.000000";
Chr4	Cufflinks	transcript	7494729	7504716	393	-	.	gene_id "CUFF.334"; transcript_id "CUFF.334.2"; FPKM "1.5236898992"; frac "0.371449"; conf_lo "1.242935"; conf_hi "1.804445"; cov "8.944903"; full_read_support "no";
Chr4	Cufflinks	exon	7494729	7494993	393	-	.	gene_id "CUFF.334"; transcript_id "CUFF.334.2"; exon_number "1"; FPKM "1.5236898992"; frac "0.371449"; conf_lo "1.242935"; conf_hi "1.804445"; cov "8.944903";
Chr4	Cufflinks	exon	7495070	7495605	393	-	.	gene_id "CUFF.334"; transcript_id "CUFF.334.2"; exon_number "2"; FPKM "1.5236898992"; frac "0.371449"; conf_lo "1.242935"; conf_hi "1.804445"; cov "8.944903";
Chr4	Cufflinks	exon	7495692	7495789	393	-	.	gene_id "CUFF.334"; transcript_id "CUFF.334.2"; exon_number "3"; FPKM "1.5236898992"; frac "0.371449"; conf_lo "1.242935"; conf_hi "1.804445"; cov "8.944903";
Chr4	Cufflinks	exon	7495875	7495994	393	-	.	gene_id "CUFF.334"; transcript_id "CUFF.334.2"; exon_number "4"; FPKM "1.5236898992"; frac "0.371449"; conf_lo "1.242935"; conf_hi "1.804445"; cov "8.944903";
Chr4	Cufflinks	exon	7496087	7496146	393	-	.	gene_id "CUFF.334"; transcript_id "CUFF.334.2"; exon_number "5"; FPKM "1.5236898992"; frac "0.371449"; conf_lo "1.242935"; conf_hi "1.804445"; cov "8.944903";
Chr4	Cufflinks	exon	7496991	7498031	393	-	.	gene_id "CUFF.334"; transcript_id "CUFF.334.2"; exon_number "6"; FPKM "1.5236898992"; frac "0.371449"; conf_lo "1.242935"; conf_hi "1.804445"; cov "8.944903";
Chr4	Cufflinks	exon	7498240	7498462	393	-	.	gene_id "CUFF.334"; transcript_id "CUFF.334.2"; exon_number "7"; FPKM "1.5236898992"; frac "0.371449"; conf_lo "1.242935"; conf_hi "1.804445"; cov "8.944903";
Chr4	Cufflinks	exon	7498559	7498663	393	-	.	gene_id "CUFF.334"; transcript_id "CUFF.334.2"; exon_number "8"; FPKM "1.5236898992"; frac "0.371449"; conf_lo "1.242935"; conf_hi "1.804445"; cov "8.944903";
Chr4	Cufflinks	exon	7498776	7499375	393	-	.	gene_id "CUFF.334"; transcript_id "CUFF.334.2"; exon_number "9"; FPKM "1.5236898992"; frac "0.371449"; conf_lo "1.242935"; conf_hi "1.804445"; cov "8.944903";
Chr4	Cufflinks	exon	7499489	7499875	393	-	.	gene_id "CUFF.334"; transcript_id "CUFF.334.2"; exon_number "10"; FPKM "1.5236898992"; frac "0.371449"; conf_lo "1.242935"; conf_hi "1.804445"; cov "8.944903";
Chr4	Cufflinks	exon	7500177	7500632	393	-	.	gene_id "CUFF.334"; transcript_id "CUFF.334.2"; exon_number "11"; FPKM "1.5236898992"; frac "0.371449"; conf_lo "1.242935"; conf_hi "1.804445"; cov "8.944903";
Chr4	Cufflinks	exon	7500787	7500909	393	-	.	gene_id "CUFF.334"; transcript_id "CUFF.334.2"; exon_number "12"; FPKM "1.5236898992"; frac "0.371449"; conf_lo "1.242935"; conf_hi "1.804445"; cov "8.944903";
Chr4	Cufflinks	exon	7501213	7501353	393	-	.	gene_id "CUFF.334"; transcript_id "CUFF.334.2"; exon_number "13"; FPKM "1.5236898992"; frac "0.371449"; conf_lo "1.242935"; conf_hi "1.804445"; cov "8.944903";
Chr4	Cufflinks	exon	7501553	7501684	393	-	.	gene_id "CUFF.334"; transcript_id "CUFF.334.2"; exon_number "14"; FPKM "1.5236898992"; frac "0.371449"; conf_lo "1.242935"; conf_hi "1.804445"; cov "8.944903";
Chr4	Cufflinks	exon	7501840	7501926	393	-	.	gene_id "CUFF.334"; transcript_id "CUFF.334.2"; exon_number "15"; FPKM "1.5236898992"; frac "0.371449"; conf_lo "1.242935"; conf_hi "1.804445"; cov "8.944903";
Chr4	Cufflinks	exon	7502026	7502126	393	-	.	gene_id "CUFF.334"; transcript_id "CUFF.334.2"; exon_number "16"; FPKM "1.5236898992"; frac "0.371449"; conf_lo "1.242935"; conf_hi "1.804445"; cov "8.944903";
Chr4	Cufflinks	exon	7502225	7502438	393	-	.	gene_id "CUFF.334"; transcript_id "CUFF.334.2"; exon_number "17"; FPKM "1.5236898992"; frac "0.371449"; conf_lo "1.242935"; conf_hi "1.804445"; cov "8.944903";
Chr4	Cufflinks	exon	7502513	7502572	393	-	.	gene_id "CUFF.334"; transcript_id "CUFF.334.2"; exon_number "18"; FPKM "1.5236898992"; frac "0.371449"; conf_lo "1.242935"; conf_hi "1.804445"; cov "8.944903";
Chr4	Cufflinks	exon	7502672	7502902	393	-	.	gene_id "CUFF.334"; transcript_id "CUFF.334.2"; exon_number "19"; FPKM "1.5236898992"; frac "0.371449"; conf_lo "1.242935"; conf_hi "1.804445"; cov "8.944903";
Chr4	Cufflinks	exon	7502984	7503045	393	-	.	gene_id "CUFF.334"; transcript_id "CUFF.334.2"; exon_number "20"; FPKM "1.5236898992"; frac "0.371449"; conf_lo "1.242935"; conf_hi "1.804445"; cov "8.944903";
Chr4	Cufflinks	exon	7503313	7503669	393	-	.	gene_id "CUFF.334"; transcript_id "CUFF.334.2"; exon_number "21"; FPKM "1.5236898992"; frac "0.371449"; conf_lo "1.242935"; conf_hi "1.804445"; cov "8.944903";
Chr4	Cufflinks	exon	7503869	7504009	393	-	.	gene_id "CUFF.334"; transcript_id "CUFF.334.2"; exon_number "22"; FPKM "1.5236898992"; frac "0.371449"; conf_lo "1.242935"; conf_hi "1.804445"; cov "8.944903";
Chr4	Cufflinks	exon	7504495	7504716	393	-	.	gene_id "CUFF.334"; transcript_id "CUFF.334.2"; exon_number "23"; FPKM "1.5236898992"; frac "0.371449"; conf_lo "1.242935"; conf_hi "1.804445"; cov "8.944903";
Chr4	Cufflinks	transcript	7497814	7504716	1000	-	.	gene_id "CUFF.334"; transcript_id "AT4G12750.1"; FPKM "3.8734813368"; frac "0.628551"; conf_lo "3.341673"; conf_hi "4.405289"; cov "22.739480"; full_read_support "no";
Chr4	Cufflinks	exon	7497814	7498031	1000	-	.	gene_id "CUFF.334"; transcript_id "AT4G12750.1"; exon_number "1"; FPKM "3.8734813368"; frac "0.628551"; conf_lo "3.341673"; conf_hi "4.405289"; cov "22.739480";
Chr4	Cufflinks	exon	7498240	7498462	1000	-	.	gene_id "CUFF.334"; transcript_id "AT4G12750.1"; exon_number "2"; FPKM "3.8734813368"; frac "0.628551"; conf_lo "3.341673"; conf_hi "4.405289"; cov "22.739480";
Chr4	Cufflinks	exon	7498559	7498663	1000	-	.	gene_id "CUFF.334"; transcript_id "AT4G12750.1"; exon_number "3"; FPKM "3.8734813368"; frac "0.628551"; conf_lo "3.341673"; conf_hi "4.405289"; cov "22.739480";
Chr4	Cufflinks	exon	7498776	7499375	1000	-	.	gene_id "CUFF.334"; transcript_id "AT4G12750.1"; exon_number "4"; FPKM "3.8734813368"; frac "0.628551"; conf_lo "3.341673"; conf_hi "4.405289"; cov "22.739480";
Chr4	Cufflinks	exon	7499489	7499875	1000	-	.	gene_id "CUFF.334"; transcript_id "AT4G12750.1"; exon_number "5"; FPKM "3.8734813368"; frac "0.628551"; conf_lo "3.341673"; conf_hi "4.405289"; cov "22.739480";
Chr4	Cufflinks	exon	7500177	7500632	1000	-	.	gene_id "CUFF.334"; transcript_id "AT4G12750.1"; exon_number "6"; FPKM "3.8734813368"; frac "0.628551"; conf_lo "3.341673"; conf_hi "4.405289"; cov "22.739480";
Chr4	Cufflinks	exon	7500787	7500909	1000	-	.	gene_id "CUFF.334"; transcript_id "AT4G12750.1"; exon_number "7"; FPKM "3.8734813368"; frac "0.628551"; conf_lo "3.341673"; conf_hi "4.405289"; cov "22.739480";
Chr4	Cufflinks	exon	7501213	7501353	1000	-	.	gene_id "CUFF.334"; transcript_id "AT4G12750.1"; exon_number "8"; FPKM "3.8734813368"; frac "0.628551"; conf_lo "3.341673"; conf_hi "4.405289"; cov "22.739480";
Chr4	Cufflinks	exon	7501553	7501684	1000	-	.	gene_id "CUFF.334"; transcript_id "AT4G12750.1"; exon_number "9"; FPKM "3.8734813368"; frac "0.628551"; conf_lo "3.341673"; conf_hi "4.405289"; cov "22.739480";
Chr4	Cufflinks	exon	7501840	7501926	1000	-	.	gene_id "CUFF.334"; transcript_id "AT4G12750.1"; exon_number "10"; FPKM "3.8734813368"; frac "0.628551"; conf_lo "3.341673"; conf_hi "4.405289"; cov "22.739480";
Chr4	Cufflinks	exon	7502026	7502164	1000	-	.	gene_id "CUFF.334"; transcript_id "AT4G12750.1"; exon_number "11"; FPKM "3.8734813368"; frac "0.628551"; conf_lo "3.341673"; conf_hi "4.405289"; cov "22.739480";
Chr4	Cufflinks	exon	7502221	7502438	1000	-	.	gene_id "CUFF.334"; transcript_id "AT4G12750.1"; exon_number "12"; FPKM "3.8734813368"; frac "0.628551"; conf_lo "3.341673"; conf_hi "4.405289"; cov "22.739480";
Chr4	Cufflinks	exon	7502513	7502572	1000	-	.	gene_id "CUFF.334"; transcript_id "AT4G12750.1"; exon_number "13"; FPKM "3.8734813368"; frac "0.628551"; conf_lo "3.341673"; conf_hi "4.405289"; cov "22.739480";
Chr4	Cufflinks	exon	7502672	7502902	1000	-	.	gene_id "CUFF.334"; transcript_id "AT4G12750.1"; exon_number "14"; FPKM "3.8734813368"; frac "0.628551"; conf_lo "3.341673"; conf_hi "4.405289"; cov "22.739480";
Chr4	Cufflinks	exon	7502984	7503045	1000	-	.	gene_id "CUFF.334"; transcript_id "AT4G12750.1"; exon_number "15"; FPKM "3.8734813368"; frac "0.628551"; conf_lo "3.341673"; conf_hi "4.405289"; cov "22.739480";
Chr4	Cufflinks	exon	7503313	7503669	1000	-	.	gene_id "CUFF.334"; transcript_id "AT4G12750.1"; exon_number "16"; FPKM "3.8734813368"; frac "0.628551"; conf_lo "3.341673"; conf_hi "4.405289"; cov "22.739480";
Chr4	Cufflinks	exon	7503869	7504009	1000	-	.	gene_id "CUFF.334"; transcript_id "AT4G12750.1"; exon_number "17"; FPKM "3.8734813368"; frac "0.628551"; conf_lo "3.341673"; conf_hi "4.405289"; cov "22.739480";
Chr4	Cufflinks	exon	7504495	7504716	1000	-	.	gene_id "CUFF.334"; transcript_id "AT4G12750.1"; exon_number "18"; FPKM "3.8734813368"; frac "0.628551"; conf_lo "3.341673"; conf_hi "4.405289"; cov "22.739480";
Chr4	Cufflinks	transcript	7504852	7506255	1000	+	.	gene_id "CUFF.335"; transcript_id "CUFF.335.1"; FPKM "2.6275351995"; frac "0.450398"; conf_lo "1.641370"; conf_hi "3.613700"; cov "15.430258"; full_read_support "yes";
Chr4	Cufflinks	exon	7504852	7504968	1000	+	.	gene_id "CUFF.335"; transcript_id "CUFF.335.1"; exon_number "1"; FPKM "2.6275351995"; frac "0.450398"; conf_lo "1.641370"; conf_hi "3.613700"; cov "15.430258";
Chr4	Cufflinks	exon	7505088	7505180	1000	+	.	gene_id "CUFF.335"; transcript_id "CUFF.335.1"; exon_number "2"; FPKM "2.6275351995"; frac "0.450398"; conf_lo "1.641370"; conf_hi "3.613700"; cov "15.430258";
Chr4	Cufflinks	exon	7505265	7505668	1000	+	.	gene_id "CUFF.335"; transcript_id "CUFF.335.1"; exon_number "3"; FPKM "2.6275351995"; frac "0.450398"; conf_lo "1.641370"; conf_hi "3.613700"; cov "15.430258";
Chr4	Cufflinks	exon	7505747	7505854	1000	+	.	gene_id "CUFF.335"; transcript_id "CUFF.335.1"; exon_number "4"; FPKM "2.6275351995"; frac "0.450398"; conf_lo "1.641370"; conf_hi "3.613700"; cov "15.430258";
Chr4	Cufflinks	exon	7505930	7506255	1000	+	.	gene_id "CUFF.335"; transcript_id "CUFF.335.1"; exon_number "5"; FPKM "2.6275351995"; frac "0.450398"; conf_lo "1.641370"; conf_hi "3.613700"; cov "15.430258";
Chr4	Cufflinks	transcript	7504852	7506255	324	+	.	gene_id "CUFF.335"; transcript_id "CUFF.335.2"; FPKM "0.8513552383"; frac "0.166739"; conf_lo "0.344963"; conf_hi "1.357747"; cov "4.999602"; full_read_support "yes";
Chr4	Cufflinks	exon	7504852	7505180	324	+	.	gene_id "CUFF.335"; transcript_id "CUFF.335.2"; exon_number "1"; FPKM "0.8513552383"; frac "0.166739"; conf_lo "0.344963"; conf_hi "1.357747"; cov "4.999602";
Chr4	Cufflinks	exon	7505265	7505668	324	+	.	gene_id "CUFF.335"; transcript_id "CUFF.335.2"; exon_number "2"; FPKM "0.8513552383"; frac "0.166739"; conf_lo "0.344963"; conf_hi "1.357747"; cov "4.999602";
Chr4	Cufflinks	exon	7505747	7505856	324	+	.	gene_id "CUFF.335"; transcript_id "CUFF.335.2"; exon_number "3"; FPKM "0.8513552383"; frac "0.166739"; conf_lo "0.344963"; conf_hi "1.357747"; cov "4.999602";
Chr4	Cufflinks	exon	7505930	7506255	324	+	.	gene_id "CUFF.335"; transcript_id "CUFF.335.2"; exon_number "4"; FPKM "0.8513552383"; frac "0.166739"; conf_lo "0.344963"; conf_hi "1.357747"; cov "4.999602";
Chr4	Cufflinks	transcript	7504852	7506255	942	+	.	gene_id "CUFF.335"; transcript_id "AT4G12760.1"; FPKM "2.4756272710"; frac "0.382863"; conf_lo "1.477941"; conf_hi "3.473314"; cov "14.538175"; full_read_support "yes";
Chr4	Cufflinks	exon	7504852	7504968	942	+	.	gene_id "CUFF.335"; transcript_id "AT4G12760.1"; exon_number "1"; FPKM "2.4756272710"; frac "0.382863"; conf_lo "1.477941"; conf_hi "3.473314"; cov "14.538175";
Chr4	Cufflinks	exon	7505088	7505180	942	+	.	gene_id "CUFF.335"; transcript_id "AT4G12760.1"; exon_number "2"; FPKM "2.4756272710"; frac "0.382863"; conf_lo "1.477941"; conf_hi "3.473314"; cov "14.538175";
Chr4	Cufflinks	exon	7505265	7505493	942	+	.	gene_id "CUFF.335"; transcript_id "AT4G12760.1"; exon_number "3"; FPKM "2.4756272710"; frac "0.382863"; conf_lo "1.477941"; conf_hi "3.473314"; cov "14.538175";
Chr4	Cufflinks	exon	7505577	7505668	942	+	.	gene_id "CUFF.335"; transcript_id "AT4G12760.1"; exon_number "4"; FPKM "2.4756272710"; frac "0.382863"; conf_lo "1.477941"; conf_hi "3.473314"; cov "14.538175";
Chr4	Cufflinks	exon	7505747	7505854	942	+	.	gene_id "CUFF.335"; transcript_id "AT4G12760.1"; exon_number "5"; FPKM "2.4756272710"; frac "0.382863"; conf_lo "1.477941"; conf_hi "3.473314"; cov "14.538175";
Chr4	Cufflinks	exon	7505930	7506255	942	+	.	gene_id "CUFF.335"; transcript_id "AT4G12760.1"; exon_number "6"; FPKM "2.4756272710"; frac "0.382863"; conf_lo "1.477941"; conf_hi "3.473314"; cov "14.538175";
Chr4	Cufflinks	transcript	7506382	7511566	1000	-	.	gene_id "CUFF.336"; transcript_id "AT4G12770.1"; FPKM "5.0562231448"; frac "0.730944"; conf_lo "4.351170"; conf_hi "5.761276"; cov "29.672019"; full_read_support "yes";
Chr4	Cufflinks	exon	7506382	7506774	1000	-	.	gene_id "CUFF.336"; transcript_id "AT4G12770.1"; exon_number "1"; FPKM "5.0562231448"; frac "0.730944"; conf_lo "4.351170"; conf_hi "5.761276"; cov "29.672019";
Chr4	Cufflinks	exon	7506949	7507125	1000	-	.	gene_id "CUFF.336"; transcript_id "AT4G12770.1"; exon_number "2"; FPKM "5.0562231448"; frac "0.730944"; conf_lo "4.351170"; conf_hi "5.761276"; cov "29.672019";
Chr4	Cufflinks	exon	7507234	7507323	1000	-	.	gene_id "CUFF.336"; transcript_id "AT4G12770.1"; exon_number "3"; FPKM "5.0562231448"; frac "0.730944"; conf_lo "4.351170"; conf_hi "5.761276"; cov "29.672019";
Chr4	Cufflinks	exon	7507551	7507616	1000	-	.	gene_id "CUFF.336"; transcript_id "AT4G12770.1"; exon_number "4"; FPKM "5.0562231448"; frac "0.730944"; conf_lo "4.351170"; conf_hi "5.761276"; cov "29.672019";
Chr4	Cufflinks	exon	7507717	7507817	1000	-	.	gene_id "CUFF.336"; transcript_id "AT4G12770.1"; exon_number "5"; FPKM "5.0562231448"; frac "0.730944"; conf_lo "4.351170"; conf_hi "5.761276"; cov "29.672019";
Chr4	Cufflinks	exon	7507928	7508072	1000	-	.	gene_id "CUFF.336"; transcript_id "AT4G12770.1"; exon_number "6"; FPKM "5.0562231448"; frac "0.730944"; conf_lo "4.351170"; conf_hi "5.761276"; cov "29.672019";
Chr4	Cufflinks	exon	7508156	7509599	1000	-	.	gene_id "CUFF.336"; transcript_id "AT4G12770.1"; exon_number "7"; FPKM "5.0562231448"; frac "0.730944"; conf_lo "4.351170"; conf_hi "5.761276"; cov "29.672019";
Chr4	Cufflinks	exon	7510795	7511566	1000	-	.	gene_id "CUFF.336"; transcript_id "AT4G12770.1"; exon_number "8"; FPKM "5.0562231448"; frac "0.730944"; conf_lo "4.351170"; conf_hi "5.761276"; cov "29.672019";
Chr4	Cufflinks	transcript	7506672	7511626	1	-	.	gene_id "CUFF.336"; transcript_id "AT4G12770.2"; FPKM "0.0000000000"; frac "0.000000"; conf_lo "0.000000"; conf_hi "0.037088"; cov "0.000000"; full_read_support "no";
Chr4	Cufflinks	exon	7506672	7506774	1	-	.	gene_id "CUFF.336"; transcript_id "AT4G12770.2"; exon_number "1"; FPKM "0.0000000000"; frac "0.000000"; conf_lo "0.000000"; conf_hi "0.037088"; cov "0.000000";
Chr4	Cufflinks	exon	7506949	7507125	1	-	.	gene_id "CUFF.336"; transcript_id "AT4G12770.2"; exon_number "2"; FPKM "0.0000000000"; frac "0.000000"; conf_lo "0.000000"; conf_hi "0.037088"; cov "0.000000";
Chr4	Cufflinks	exon	7507234	7507323	1	-	.	gene_id "CUFF.336"; transcript_id "AT4G12770.2"; exon_number "3"; FPKM "0.0000000000"; frac "0.000000"; conf_lo "0.000000"; conf_hi "0.037088"; cov "0.000000";
Chr4	Cufflinks	exon	7507551	7507616	1	-	.	gene_id "CUFF.336"; transcript_id "AT4G12770.2"; exon_number "4"; FPKM "0.0000000000"; frac "0.000000"; conf_lo "0.000000"; conf_hi "0.037088"; cov "0.000000";
Chr4	Cufflinks	exon	7507717	7507811	1	-	.	gene_id "CUFF.336"; transcript_id "AT4G12770.2"; exon_number "5"; FPKM "0.0000000000"; frac "0.000000"; conf_lo "0.000000"; conf_hi "0.037088"; cov "0.000000";
Chr4	Cufflinks	exon	7507928	7508072	1	-	.	gene_id "CUFF.336"; transcript_id "AT4G12770.2"; exon_number "6"; FPKM "0.0000000000"; frac "0.000000"; conf_lo "0.000000"; conf_hi "0.037088"; cov "0.000000";
Chr4	Cufflinks	exon	7508156	7509599	1	-	.	gene_id "CUFF.336"; transcript_id "AT4G12770.2"; exon_number "7"; FPKM "0.0000000000"; frac "0.000000"; conf_lo "0.000000"; conf_hi "0.037088"; cov "0.000000";
Chr4	Cufflinks	exon	7510795	7511626	1	-	.	gene_id "CUFF.336"; transcript_id "AT4G12770.2"; exon_number "8"; FPKM "0.0000000000"; frac "0.000000"; conf_lo "0.000000"; conf_hi "0.037088"; cov "0.000000";
Chr4	Cufflinks	transcript	7507882	7511626	485	-	.	gene_id "CUFF.336"; transcript_id "CUFF.336.3"; FPKM "2.4528797486"; frac "0.269056"; conf_lo "1.814606"; conf_hi "3.091154"; cov "14.394518"; full_read_support "yes";
Chr4	Cufflinks	exon	7507882	7508072	485	-	.	gene_id "CUFF.336"; transcript_id "CUFF.336.3"; exon_number "1"; FPKM "2.4528797486"; frac "0.269056"; conf_lo "1.814606"; conf_hi "3.091154"; cov "14.394518";
Chr4	Cufflinks	exon	7508156	7509599	485	-	.	gene_id "CUFF.336"; transcript_id "CUFF.336.3"; exon_number "2"; FPKM "2.4528797486"; frac "0.269056"; conf_lo "1.814606"; conf_hi "3.091154"; cov "14.394518";
Chr4	Cufflinks	exon	7510795	7511626	485	-	.	gene_id "CUFF.336"; transcript_id "CUFF.336.3"; exon_number "3"; FPKM "2.4528797486"; frac "0.269056"; conf_lo "1.814606"; conf_hi "3.091154"; cov "14.394518";
Chr4	Cufflinks	transcript	7512047	7517005	1000	+	.	gene_id "CUFF.337"; transcript_id "AT4G12780.1"; FPKM "7.7448829547"; frac "1.000000"; conf_lo "6.946692"; conf_hi "8.543074"; cov "45.468132"; full_read_support "yes";
Chr4	Cufflinks	exon	7512047	7512825	1000	+	.	gene_id "CUFF.337"; transcript_id "AT4G12780.1"; exon_number "1"; FPKM "7.7448829547"; frac "1.000000"; conf_lo "6.946692"; conf_hi "8.543074"; cov "45.468132";
Chr4	Cufflinks	exon	7513759	7515229	1000	+	.	gene_id "CUFF.337"; transcript_id "AT4G12780.1"; exon_number "2"; FPKM "7.7448829547"; frac "1.000000"; conf_lo "6.946692"; conf_hi "8.543074"; cov "45.468132";
Chr4	Cufflinks	exon	7515313	7515457	1000	+	.	gene_id "CUFF.337"; transcript_id "AT4G12780.1"; exon_number "3"; FPKM "7.7448829547"; frac "1.000000"; conf_lo "6.946692"; conf_hi "8.543074"; cov "45.468132";
Chr4	Cufflinks	exon	7515560	7515660	1000	+	.	gene_id "CUFF.337"; transcript_id "AT4G12780.1"; exon_number "4"; FPKM "7.7448829547"; frac "1.000000"; conf_lo "6.946692"; conf_hi "8.543074"; cov "45.468132";
Chr4	Cufflinks	exon	7515767	7515832	1000	+	.	gene_id "CUFF.337"; transcript_id "AT4G12780.1"; exon_number "5"; FPKM "7.7448829547"; frac "1.000000"; conf_lo "6.946692"; conf_hi "8.543074"; cov "45.468132";
Chr4	Cufflinks	exon	7516099	7516188	1000	+	.	gene_id "CUFF.337"; transcript_id "AT4G12780.1"; exon_number "6"; FPKM "7.7448829547"; frac "1.000000"; conf_lo "6.946692"; conf_hi "8.543074"; cov "45.468132";
Chr4	Cufflinks	exon	7516292	7516468	1000	+	.	gene_id "CUFF.337"; transcript_id "AT4G12780.1"; exon_number "7"; FPKM "7.7448829547"; frac "1.000000"; conf_lo "6.946692"; conf_hi "8.543074"; cov "45.468132";
Chr4	Cufflinks	exon	7516617	7517005	1000	+	.	gene_id "CUFF.337"; transcript_id "AT4G12780.1"; exon_number "8"; FPKM "7.7448829547"; frac "1.000000"; conf_lo "6.946692"; conf_hi "8.543074"; cov "45.468132";
Chr4	Cufflinks	transcript	7512047	7517005	1	+	.	gene_id "CUFF.337"; transcript_id "AT4G12780.2"; FPKM "0.0000000000"; frac "0.000000"; conf_lo "0.000000"; conf_hi "0.034160"; cov "0.000000"; full_read_support "no";
Chr4	Cufflinks	exon	7512047	7512825	1	+	.	gene_id "CUFF.337"; transcript_id "AT4G12780.2"; exon_number "1"; FPKM "0.0000000000"; frac "0.000000"; conf_lo "0.000000"; conf_hi "0.034160"; cov "0.000000";
Chr4	Cufflinks	exon	7513759	7513910	1	+	.	gene_id "CUFF.337"; transcript_id "AT4G12780.2"; exon_number "2"; FPKM "0.0000000000"; frac "0.000000"; conf_lo "0.000000"; conf_hi "0.034160"; cov "0.000000";
Chr4	Cufflinks	exon	7513992	7515229	1	+	.	gene_id "CUFF.337"; transcript_id "AT4G12780.2"; exon_number "3"; FPKM "0.0000000000"; frac "0.000000"; conf_lo "0.000000"; conf_hi "0.034160"; cov "0.000000";
Chr4	Cufflinks	exon	7515313	7515457	1	+	.	gene_id "CUFF.337"; transcript_id "AT4G12780.2"; exon_number "4"; FPKM "0.0000000000"; frac "0.000000"; conf_lo "0.000000"; conf_hi "0.034160"; cov "0.000000";
Chr4	Cufflinks	exon	7515560	7515660	1	+	.	gene_id "CUFF.337"; transcript_id "AT4G12780.2"; exon_number "5"; FPKM "0.0000000000"; frac "0.000000"; conf_lo "0.000000"; conf_hi "0.034160"; cov "0.000000";
Chr4	Cufflinks	exon	7515767	7515832	1	+	.	gene_id "CUFF.337"; transcript_id "AT4G12780.2"; exon_number "6"; FPKM "0.0000000000"; frac "0.000000"; conf_lo "0.000000"; conf_hi "0.034160"; cov "0.000000";
Chr4	Cufflinks	exon	7515967	7516017	1	+	.	gene_id "CUFF.337"; transcript_id "AT4G12780.2"; exon_number "7"; FPKM "0.0000000000"; frac "0.000000"; conf_lo "0.000000"; conf_hi "0.034160"; cov "0.000000";
Chr4	Cufflinks	exon	7516099	7516188	1	+	.	gene_id "CUFF.337"; transcript_id "AT4G12780.2"; exon_number "8"; FPKM "0.0000000000"; frac "0.000000"; conf_lo "0.000000"; conf_hi "0.034160"; cov "0.000000";
Chr4	Cufflinks	exon	7516292	7516468	1	+	.	gene_id "CUFF.337"; transcript_id "AT4G12780.2"; exon_number "9"; FPKM "0.0000000000"; frac "0.000000"; conf_lo "0.000000"; conf_hi "0.034160"; cov "0.000000";
Chr4	Cufflinks	exon	7516617	7517005	1	+	.	gene_id "CUFF.337"; transcript_id "AT4G12780.2"; exon_number "10"; FPKM "0.0000000000"; frac "0.000000"; conf_lo "0.000000"; conf_hi "0.034160"; cov "0.000000";
Chr4	Cufflinks	transcript	7517055	7519422	898	-	.	gene_id "CUFF.338"; transcript_id "AT4G12790.1"; FPKM "6.3879895785"; frac "0.509485"; conf_lo "5.136868"; conf_hi "7.639111"; cov "37.510883"; full_read_support "yes";
Chr4	Cufflinks	exon	7517055	7517388	898	-	.	gene_id "CUFF.338"; transcript_id "AT4G12790.1"; exon_number "1"; FPKM "6.3879895785"; frac "0.509485"; conf_lo "5.136868"; conf_hi "7.639111"; cov "37.510883";
Chr4	Cufflinks	exon	7517467	7517522	898	-	.	gene_id "CUFF.338"; transcript_id "AT4G12790.1"; exon_number "2"; FPKM "6.3879895785"; frac "0.509485"; conf_lo "5.136868"; conf_hi "7.639111"; cov "37.510883";
Chr4	Cufflinks	exon	7517602	7517695	898	-	.	gene_id "CUFF.338"; transcript_id "AT4G12790.1"; exon_number "3"; FPKM "6.3879895785"; frac "0.509485"; conf_lo "5.136868"; conf_hi "7.639111"; cov "37.510883";
Chr4	Cufflinks	exon	7517780	7517910	898	-	.	gene_id "CUFF.338"; transcript_id "AT4G12790.1"; exon_number "4"; FPKM "6.3879895785"; frac "0.509485"; conf_lo "5.136868"; conf_hi "7.639111"; cov "37.510883";
Chr4	Cufflinks	exon	7518003	7518106	898	-	.	gene_id "CUFF.338"; transcript_id "AT4G12790.1"; exon_number "5"; FPKM "6.3879895785"; frac "0.509485"; conf_lo "5.136868"; conf_hi "7.639111"; cov "37.510883";
Chr4	Cufflinks	exon	7518248	7518333	898	-	.	gene_id "CUFF.338"; transcript_id "AT4G12790.1"; exon_number "6"; FPKM "6.3879895785"; frac "0.509485"; conf_lo "5.136868"; conf_hi "7.639111"; cov "37.510883";
Chr4	Cufflinks	exon	7518477	7518558	898	-	.	gene_id "CUFF.338"; transcript_id "AT4G12790.1"; exon_number "7"; FPKM "6.3879895785"; frac "0.509485"; conf_lo "5.136868"; conf_hi "7.639111"; cov "37.510883";
Chr4	Cufflinks	exon	7518643	7518751	898	-	.	gene_id "CUFF.338"; transcript_id "AT4G12790.1"; exon_number "8"; FPKM "6.3879895785"; frac "0.509485"; conf_lo "5.136868"; conf_hi "7.639111"; cov "37.510883";
Chr4	Cufflinks	exon	7518848	7519081	898	-	.	gene_id "CUFF.338"; transcript_id "AT4G12790.1"; exon_number "9"; FPKM "6.3879895785"; frac "0.509485"; conf_lo "5.136868"; conf_hi "7.639111"; cov "37.510883";
Chr4	Cufflinks	exon	7519326	7519422	898	-	.	gene_id "CUFF.338"; transcript_id "AT4G12790.1"; exon_number "10"; FPKM "6.3879895785"; frac "0.509485"; conf_lo "5.136868"; conf_hi "7.639111"; cov "37.510883";
Chr4	Cufflinks	transcript	7517055	7519397	1	-	.	gene_id "CUFF.338"; transcript_id "AT4G12790.4"; FPKM "0.0000000000"; frac "0.000000"; conf_lo "0.000000"; conf_hi "0.107721"; cov "0.000000"; full_read_support "yes";
Chr4	Cufflinks	exon	7517055	7517388	1	-	.	gene_id "CUFF.338"; transcript_id "AT4G12790.4"; exon_number "1"; FPKM "0.0000000000"; frac "0.000000"; conf_lo "0.000000"; conf_hi "0.107721"; cov "0.000000";
Chr4	Cufflinks	exon	7517467	7517522	1	-	.	gene_id "CUFF.338"; transcript_id "AT4G12790.4"; exon_number "2"; FPKM "0.0000000000"; frac "0.000000"; conf_lo "0.000000"; conf_hi "0.107721"; cov "0.000000";
Chr4	Cufflinks	exon	7517602	7517695	1	-	.	gene_id "CUFF.338"; transcript_id "AT4G12790.4"; exon_number "3"; FPKM "0.0000000000"; frac "0.000000"; conf_lo "0.000000"; conf_hi "0.107721"; cov "0.000000";
Chr4	Cufflinks	exon	7517780	7517910	1	-	.	gene_id "CUFF.338"; transcript_id "AT4G12790.4"; exon_number "4"; FPKM "0.0000000000"; frac "0.000000"; conf_lo "0.000000"; conf_hi "0.107721"; cov "0.000000";
Chr4	Cufflinks	exon	7518003	7518106	1	-	.	gene_id "CUFF.338"; transcript_id "AT4G12790.4"; exon_number "5"; FPKM "0.0000000000"; frac "0.000000"; conf_lo "0.000000"; conf_hi "0.107721"; cov "0.000000";
Chr4	Cufflinks	exon	7518248	7518333	1	-	.	gene_id "CUFF.338"; transcript_id "AT4G12790.4"; exon_number "6"; FPKM "0.0000000000"; frac "0.000000"; conf_lo "0.000000"; conf_hi "0.107721"; cov "0.000000";
Chr4	Cufflinks	exon	7518477	7518558	1	-	.	gene_id "CUFF.338"; transcript_id "AT4G12790.4"; exon_number "7"; FPKM "0.0000000000"; frac "0.000000"; conf_lo "0.000000"; conf_hi "0.107721"; cov "0.000000";
Chr4	Cufflinks	exon	7518643	7518751	1	-	.	gene_id "CUFF.338"; transcript_id "AT4G12790.4"; exon_number "8"; FPKM "0.0000000000"; frac "0.000000"; conf_lo "0.000000"; conf_hi "0.107721"; cov "0.000000";
Chr4	Cufflinks	exon	7518848	7518926	1	-	.	gene_id "CUFF.338"; transcript_id "AT4G12790.4"; exon_number "9"; FPKM "0.0000000000"; frac "0.000000"; conf_lo "0.000000"; conf_hi "0.107721"; cov "0.000000";
Chr4	Cufflinks	exon	7519326	7519397	1	-	.	gene_id "CUFF.338"; transcript_id "AT4G12790.4"; exon_number "10"; FPKM "0.0000000000"; frac "0.000000"; conf_lo "0.000000"; conf_hi "0.107721"; cov "0.000000";
Chr4	Cufflinks	transcript	7517055	7519397	1	-	.	gene_id "CUFF.338"; transcript_id "AT4G12790.3"; FPKM "0.0000000000"; frac "0.000000"; conf_lo "0.000000"; conf_hi "0.107948"; cov "0.000000"; full_read_support "no";
Chr4	Cufflinks	exon	7517055	7517388	1	-	.	gene_id "CUFF.338"; transcript_id "AT4G12790.3"; exon_number "1"; FPKM "0.0000000000"; frac "0.000000"; conf_lo "0.000000"; conf_hi "0.107948"; cov "0.000000";
Chr4	Cufflinks	exon	7517467	7517522	1	-	.	gene_id "CUFF.338"; transcript_id "AT4G12790.3"; exon_number "2"; FPKM "0.0000000000"; frac "0.000000"; conf_lo "0.000000"; conf_hi "0.107948"; cov "0.000000";
Chr4	Cufflinks	exon	7517602	7517695	1	-	.	gene_id "CUFF.338"; transcript_id "AT4G12790.3"; exon_number "3"; FPKM "0.0000000000"; frac "0.000000"; conf_lo "0.000000"; conf_hi "0.107948"; cov "0.000000";
Chr4	Cufflinks	exon	7517780	7517910	1	-	.	gene_id "CUFF.338"; transcript_id "AT4G12790.3"; exon_number "4"; FPKM "0.0000000000"; frac "0.000000"; conf_lo "0.000000"; conf_hi "0.107948"; cov "0.000000";
Chr4	Cufflinks	exon	7518003	7518106	1	-	.	gene_id "CUFF.338"; transcript_id "AT4G12790.3"; exon_number "5"; FPKM "0.0000000000"; frac "0.000000"; conf_lo "0.000000"; conf_hi "0.107948"; cov "0.000000";
Chr4	Cufflinks	exon	7518248	7518333	1	-	.	gene_id "CUFF.338"; transcript_id "AT4G12790.3"; exon_number "6"; FPKM "0.0000000000"; frac "0.000000"; conf_lo "0.000000"; conf_hi "0.107948"; cov "0.000000";
Chr4	Cufflinks	exon	7518477	7518558	1	-	.	gene_id "CUFF.338"; transcript_id "AT4G12790.3"; exon_number "7"; FPKM "0.0000000000"; frac "0.000000"; conf_lo "0.000000"; conf_hi "0.107948"; cov "0.000000";
Chr4	Cufflinks	exon	7518643	7518751	1	-	.	gene_id "CUFF.338"; transcript_id "AT4G12790.3"; exon_number "8"; FPKM "0.0000000000"; frac "0.000000"; conf_lo "0.000000"; conf_hi "0.107948"; cov "0.000000";
Chr4	Cufflinks	exon	7518848	7518924	1	-	.	gene_id "CUFF.338"; transcript_id "AT4G12790.3"; exon_number "9"; FPKM "0.0000000000"; frac "0.000000"; conf_lo "0.000000"; conf_hi "0.107948"; cov "0.000000";
Chr4	Cufflinks	exon	7519326	7519397	1	-	.	gene_id "CUFF.338"; transcript_id "AT4G12790.3"; exon_number "10"; FPKM "0.0000000000"; frac "0.000000"; conf_lo "0.000000"; conf_hi "0.107948"; cov "0.000000";
Chr4	Cufflinks	transcript	7517055	7519396	1000	-	.	gene_id "CUFF.338"; transcript_id "AT4G12790.2"; FPKM "7.1081388993"; frac "0.490515"; conf_lo "5.685024"; conf_hi "8.531254"; cov "41.739669"; full_read_support "yes";
Chr4	Cufflinks	exon	7517055	7517388	1000	-	.	gene_id "CUFF.338"; transcript_id "AT4G12790.2"; exon_number "1"; FPKM "7.1081388993"; frac "0.490515"; conf_lo "5.685024"; conf_hi "8.531254"; cov "41.739669";
Chr4	Cufflinks	exon	7517467	7517522	1000	-	.	gene_id "CUFF.338"; transcript_id "AT4G12790.2"; exon_number "2"; FPKM "7.1081388993"; frac "0.490515"; conf_lo "5.685024"; conf_hi "8.531254"; cov "41.739669";
Chr4	Cufflinks	exon	7517602	7517695	1000	-	.	gene_id "CUFF.338"; transcript_id "AT4G12790.2"; exon_number "3"; FPKM "7.1081388993"; frac "0.490515"; conf_lo "5.685024"; conf_hi "8.531254"; cov "41.739669";
Chr4	Cufflinks	exon	7517780	7517910	1000	-	.	gene_id "CUFF.338"; transcript_id "AT4G12790.2"; exon_number "4"; FPKM "7.1081388993"; frac "0.490515"; conf_lo "5.685024"; conf_hi "8.531254"; cov "41.739669";
Chr4	Cufflinks	exon	7518003	7518106	1000	-	.	gene_id "CUFF.338"; transcript_id "AT4G12790.2"; exon_number "5"; FPKM "7.1081388993"; frac "0.490515"; conf_lo "5.685024"; conf_hi "8.531254"; cov "41.739669";
Chr4	Cufflinks	exon	7518248	7518333	1000	-	.	gene_id "CUFF.338"; transcript_id "AT4G12790.2"; exon_number "6"; FPKM "7.1081388993"; frac "0.490515"; conf_lo "5.685024"; conf_hi "8.531254"; cov "41.739669";
Chr4	Cufflinks	exon	7518477	7518558	1000	-	.	gene_id "CUFF.338"; transcript_id "AT4G12790.2"; exon_number "7"; FPKM "7.1081388993"; frac "0.490515"; conf_lo "5.685024"; conf_hi "8.531254"; cov "41.739669";
Chr4	Cufflinks	exon	7518643	7518751	1000	-	.	gene_id "CUFF.338"; transcript_id "AT4G12790.2"; exon_number "8"; FPKM "7.1081388993"; frac "0.490515"; conf_lo "5.685024"; conf_hi "8.531254"; cov "41.739669";
Chr4	Cufflinks	exon	7518848	7518955	1000	-	.	gene_id "CUFF.338"; transcript_id "AT4G12790.2"; exon_number "9"; FPKM "7.1081388993"; frac "0.490515"; conf_lo "5.685024"; conf_hi "8.531254"; cov "41.739669";
Chr4	Cufflinks	exon	7519326	7519396	1000	-	.	gene_id "CUFF.338"; transcript_id "AT4G12790.2"; exon_number "10"; FPKM "7.1081388993"; frac "0.490515"; conf_lo "5.685024"; conf_hi "8.531254"; cov "41.739669";
Chr4	Cufflinks	transcript	7517055	7519362	1	-	.	gene_id "CUFF.338"; transcript_id "AT4G12790.5"; FPKM "0.0000000000"; frac "0.000000"; conf_lo "0.000000"; conf_hi "0.113467"; cov "0.000000"; full_read_support "no";
Chr4	Cufflinks	exon	7517055	7517388	1	-	.	gene_id "CUFF.338"; transcript_id "AT4G12790.5"; exon_number "1"; FPKM "0.0000000000"; frac "0.000000"; conf_lo "0.000000"; conf_hi "0.113467"; cov "0.000000";
Chr4	Cufflinks	exon	7517467	7517522	1	-	.	gene_id "CUFF.338"; transcript_id "AT4G12790.5"; exon_number "2"; FPKM "0.0000000000"; frac "0.000000"; conf_lo "0.000000"; conf_hi "0.113467"; cov "0.000000";
Chr4	Cufflinks	exon	7517602	7517695	1	-	.	gene_id "CUFF.338"; transcript_id "AT4G12790.5"; exon_number "3"; FPKM "0.0000000000"; frac "0.000000"; conf_lo "0.000000"; conf_hi "0.113467"; cov "0.000000";
Chr4	Cufflinks	exon	7517780	7517910	1	-	.	gene_id "CUFF.338"; transcript_id "AT4G12790.5"; exon_number "4"; FPKM "0.0000000000"; frac "0.000000"; conf_lo "0.000000"; conf_hi "0.113467"; cov "0.000000";
Chr4	Cufflinks	exon	7518003	7518106	1	-	.	gene_id "CUFF.338"; transcript_id "AT4G12790.5"; exon_number "5"; FPKM "0.0000000000"; frac "0.000000"; conf_lo "0.000000"; conf_hi "0.113467"; cov "0.000000";
Chr4	Cufflinks	exon	7518248	7518333	1	-	.	gene_id "CUFF.338"; transcript_id "AT4G12790.5"; exon_number "6"; FPKM "0.0000000000"; frac "0.000000"; conf_lo "0.000000"; conf_hi "0.113467"; cov "0.000000";
Chr4	Cufflinks	exon	7518477	7518558	1	-	.	gene_id "CUFF.338"; transcript_id "AT4G12790.5"; exon_number "7"; FPKM "0.0000000000"; frac "0.000000"; conf_lo "0.000000"; conf_hi "0.113467"; cov "0.000000";
Chr4	Cufflinks	exon	7518643	7518751	1	-	.	gene_id "CUFF.338"; transcript_id "AT4G12790.5"; exon_number "8"; FPKM "0.0000000000"; frac "0.000000"; conf_lo "0.000000"; conf_hi "0.113467"; cov "0.000000";
Chr4	Cufflinks	exon	7518848	7518913	1	-	.	gene_id "CUFF.338"; transcript_id "AT4G12790.5"; exon_number "9"; FPKM "0.0000000000"; frac "0.000000"; conf_lo "0.000000"; conf_hi "0.113467"; cov "0.000000";
Chr4	Cufflinks	exon	7519326	7519362	1	-	.	gene_id "CUFF.338"; transcript_id "AT4G12790.5"; exon_number "10"; FPKM "0.0000000000"; frac "0.000000"; conf_lo "0.000000"; conf_hi "0.113467"; cov "0.000000";
Chr4	Cufflinks	transcript	11936942	11938966	1000	+	.	gene_id "CUFF.339"; transcript_id "AT4G22720.1"; FPKM "7.4679362072"; frac "1.000000"; conf_lo "6.345390"; conf_hi "8.590483"; cov "43.858180"; full_read_support "yes";
Chr4	Cufflinks	exon	11936942	11937143	1000	+	.	gene_id "CUFF.339"; transcript_id "AT4G22720.1"; exon_number "1"; FPKM "7.4679362072"; frac "1.000000"; conf_lo "6.345390"; conf_hi "8.590483"; cov "43.858180";
Chr4	Cufflinks	exon	11937441	11938024	1000	+	.	gene_id "CUFF.339"; transcript_id "AT4G22720.1"; exon_number "2"; FPKM "7.4679362072"; frac "1.000000"; conf_lo "6.345390"; conf_hi "8.590483"; cov "43.858180";
Chr4	Cufflinks	exon	11938110	11938265	1000	+	.	gene_id "CUFF.339"; transcript_id "AT4G22720.1"; exon_number "3"; FPKM "7.4679362072"; frac "1.000000"; conf_lo "6.345390"; conf_hi "8.590483"; cov "43.858180";
Chr4	Cufflinks	exon	11938370	11938966	1000	+	.	gene_id "CUFF.339"; transcript_id "AT4G22720.1"; exon_number "4"; FPKM "7.4679362072"; frac "1.000000"; conf_lo "6.345390"; conf_hi "8.590483"; cov "43.858180";
Chr4	Cufflinks	transcript	11937064	11938966	1	+	.	gene_id "CUFF.339"; transcript_id "AT4G22720.2"; FPKM "0.0000000000"; frac "0.000000"; conf_lo "0.000000"; conf_hi "0.084114"; cov "0.000000"; full_read_support "yes";
Chr4	Cufflinks	exon	11937064	11937143	1	+	.	gene_id "CUFF.339"; transcript_id "AT4G22720.2"; exon_number "1"; FPKM "0.0000000000"; frac "0.000000"; conf_lo "0.000000"; conf_hi "0.084114"; cov "0.000000";
Chr4	Cufflinks	exon	11937445	11938024	1	+	.	gene_id "CUFF.339"; transcript_id "AT4G22720.2"; exon_number "2"; FPKM "0.0000000000"; frac "0.000000"; conf_lo "0.000000"; conf_hi "0.084114"; cov "0.000000";
Chr4	Cufflinks	exon	11938110	11938265	1	+	.	gene_id "CUFF.339"; transcript_id "AT4G22720.2"; exon_number "3"; FPKM "0.0000000000"; frac "0.000000"; conf_lo "0.000000"; conf_hi "0.084114"; cov "0.000000";
Chr4	Cufflinks	exon	11938370	11938966	1	+	.	gene_id "CUFF.339"; transcript_id "AT4G22720.2"; exon_number "4"; FPKM "0.0000000000"; frac "0.000000"; conf_lo "0.000000"; conf_hi "0.084114"; cov "0.000000";
Chr4	Cufflinks	transcript	11940942	11943921	1000	+	.	gene_id "CUFF.340"; transcript_id "CUFF.340.1"; FPKM "1.6116114628"; frac "0.268167"; conf_lo "1.195791"; conf_hi "2.027432"; cov "9.462506"; full_read_support "yes";
Chr4	Cufflinks	exon	11940942	11941824	1000	+	.	gene_id "CUFF.340"; transcript_id "CUFF.340.1"; exon_number "1"; FPKM "1.6116114628"; frac "0.268167"; conf_lo "1.195791"; conf_hi "2.027432"; cov "9.462506";
Chr4	Cufflinks	exon	11941908	11942162	1000	+	.	gene_id "CUFF.340"; transcript_id "CUFF.340.1"; exon_number "2"; FPKM "1.6116114628"; frac "0.268167"; conf_lo "1.195791"; conf_hi "2.027432"; cov "9.462506";
Chr4	Cufflinks	exon	11942250	11943143	1000	+	.	gene_id "CUFF.340"; transcript_id "CUFF.340.1"; exon_number "3"; FPKM "1.6116114628"; frac "0.268167"; conf_lo "1.195791"; conf_hi "2.027432"; cov "9.462506";
Chr4	Cufflinks	exon	11943215	11943921	1000	+	.	gene_id "CUFF.340"; transcript_id "CUFF.340.1"; exon_number "4"; FPKM "1.6116114628"; frac "0.268167"; conf_lo "1.195791"; conf_hi "2.027432"; cov "9.462506";
Chr4	Cufflinks	transcript	11941131	11943885	879	+	.	gene_id "CUFF.340"; transcript_id "AT4G22730.1"; FPKM "1.4170682657"; frac "0.214442"; conf_lo "0.994022"; conf_hi "1.840114"; cov "8.320254"; full_read_support "yes";
Chr4	Cufflinks	exon	11941131	11941813	879	+	.	gene_id "CUFF.340"; transcript_id "AT4G22730.1"; exon_number "1"; FPKM "1.4170682657"; frac "0.214442"; conf_lo "0.994022"; conf_hi "1.840114"; cov "8.320254";
Chr4	Cufflinks	exon	11941902	11942162	879	+	.	gene_id "CUFF.340"; transcript_id "AT4G22730.1"; exon_number "2"; FPKM "1.4170682657"; frac "0.214442"; conf_lo "0.994022"; conf_hi "1.840114"; cov "8.320254";
Chr4	Cufflinks	exon	11942250	11943143	879	+	.	gene_id "CUFF.340"; transcript_id "AT4G22730.1"; exon_number "3"; FPKM "1.4170682657"; frac "0.214442"; conf_lo "0.994022"; conf_hi "1.840114"; cov "8.320254";
Chr4	Cufflinks	exon	11943215	11943885	879	+	.	gene_id "CUFF.340"; transcript_id "AT4G22730.1"; exon_number "4"; FPKM "1.4170682657"; frac "0.214442"; conf_lo "0.994022"; conf_hi "1.840114"; cov "8.320254";
Chr4	Cufflinks	transcript	11943849	11945897	1	-	.	gene_id "CUFF.341"; transcript_id "AT4G22740.1"; FPKM "0.0000000000"; frac "0.000000"; conf_lo "0.000000"; conf_hi "0.091256"; cov "0.000000"; full_read_support "no";
Chr4	Cufflinks	exon	11943849	11944177	1	-	.	gene_id "CUFF.341"; transcript_id "AT4G22740.1"; exon_number "1"; FPKM "0.0000000000"; frac "0.000000"; conf_lo "0.000000"; conf_hi "0.091256"; cov "0.000000";
Chr4	Cufflinks	exon	11944264	11944347	1	-	.	gene_id "CUFF.341"; transcript_id "AT4G22740.1"; exon_number "2"; FPKM "0.0000000000"; frac "0.000000"; conf_lo "0.000000"; conf_hi "0.091256"; cov "0.000000";
Chr4	Cufflinks	exon	11944442	11944517	1	-	.	gene_id "CUFF.341"; transcript_id "AT4G22740.1"; exon_number "3"; FPKM "0.0000000000"; frac "0.000000"; conf_lo "0.000000"; conf_hi "0.091256"; cov "0.000000";
Chr4	Cufflinks	exon	11944602	11944682	1	-	.	gene_id "CUFF.341"; transcript_id "AT4G22740.1"; exon_number "4"; FPKM "0.0000000000"; frac "0.000000"; conf_lo "0.000000"; conf_hi "0.091256"; cov "0.000000";
Chr4	Cufflinks	exon	11944773	11945026	1	-	.	gene_id "CUFF.341"; transcript_id "AT4G22740.1"; exon_number "5"; FPKM "0.0000000000"; frac "0.000000"; conf_lo "0.000000"; conf_hi "0.091256"; cov "0.000000";
Chr4	Cufflinks	exon	11945118	11945580	1	-	.	gene_id "CUFF.341"; transcript_id "AT4G22740.1"; exon_number "6"; FPKM "0.0000000000"; frac "0.000000"; conf_lo "0.000000"; conf_hi "0.091256"; cov "0.000000";
Chr4	Cufflinks	exon	11945867	11945897	1	-	.	gene_id "CUFF.341"; transcript_id "AT4G22740.1"; exon_number "7"; FPKM "0.0000000000"; frac "0.000000"; conf_lo "0.000000"; conf_hi "0.091256"; cov "0.000000";
Chr4	Cufflinks	transcript	11943849	11945956	1000	-	.	gene_id "CUFF.341"; transcript_id "AT4G22740.2"; FPKM "6.8445425080"; frac "0.517391"; conf_lo "5.694199"; conf_hi "7.994886"; cov "40.187430"; full_read_support "yes";
Chr4	Cufflinks	exon	11943849	11944177	1000	-	.	gene_id "CUFF.341"; transcript_id "AT4G22740.2"; exon_number "1"; FPKM "6.8445425080"; frac "0.517391"; conf_lo "5.694199"; conf_hi "7.994886"; cov "40.187430";
Chr4	Cufflinks	exon	11944264	11944347	1000	-	.	gene_id "CUFF.341"; transcript_id "AT4G22740.2"; exon_number "2"; FPKM "6.8445425080"; frac "0.517391"; conf_lo "5.694199"; conf_hi "7.994886"; cov "40.187430";
Chr4	Cufflinks	exon	11944442	11944517	1000	-	.	gene_id "CUFF.341"; transcript_id "AT4G22740.2"; exon_number "3"; FPKM "6.8445425080"; frac "0.517391"; conf_lo "5.694199"; conf_hi "7.994886"; cov "40.187430";
Chr4	Cufflinks	exon	11944602	11944682	1000	-	.	gene_id "CUFF.341"; transcript_id "AT4G22740.2"; exon_number "4"; FPKM "6.8445425080"; frac "0.517391"; conf_lo "5.694199"; conf_hi "7.994886"; cov "40.187430";
Chr4	Cufflinks	exon	11944773	11945026	1000	-	.	gene_id "CUFF.341"; transcript_id "AT4G22740.2"; exon_number "5"; FPKM "6.8445425080"; frac "0.517391"; conf_lo "5.694199"; conf_hi "7.994886"; cov "40.187430";
Chr4	Cufflinks	exon	11945118	11945580	1000	-	.	gene_id "CUFF.341"; transcript_id "AT4G22740.2"; exon_number "6"; FPKM "6.8445425080"; frac "0.517391"; conf_lo "5.694199"; conf_hi "7.994886"; cov "40.187430";
Chr4	Cufflinks	exon	11945891	11945956	1000	-	.	gene_id "CUFF.341"; transcript_id "AT4G22740.2"; exon_number "7"; FPKM "6.8445425080"; frac "0.517391"; conf_lo "5.694199"; conf_hi "7.994886"; cov "40.187430";
Chr4	Cufflinks	transcript	11947313	11948757	1000	-	.	gene_id "CUFF.342"; transcript_id "AT4G22745.1"; FPKM "10.5296182018"; frac "1.000000"; conf_lo "8.629537"; conf_hi "12.429700"; cov "61.838194"; full_read_support "yes";
Chr4	Cufflinks	exon	11947313	11947915	1000	-	.	gene_id "CUFF.342"; transcript_id "AT4G22745.1"; exon_number "1"; FPKM "10.5296182018"; frac "1.000000"; conf_lo "8.629537"; conf_hi "12.429700"; cov "61.838194";
Chr4	Cufflinks	exon	11948395	11948519	1000	-	.	gene_id "CUFF.342"; transcript_id "AT4G22745.1"; exon_number "2"; FPKM "10.5296182018"; frac "1.000000"; conf_lo "8.629537"; conf_hi "12.429700"; cov "61.838194";
Chr4	Cufflinks	exon	11948642	11948757	1000	-	.	gene_id "CUFF.342"; transcript_id "AT4G22745.1"; exon_number "3"; FPKM "10.5296182018"; frac "1.000000"; conf_lo "8.629537"; conf_hi "12.429700"; cov "61.838194";
Chr4	Cufflinks	transcript	11949164	11953648	1	-	.	gene_id "CUFF.343"; transcript_id "AT4G22753.2"; FPKM "0.0000000000"; frac "0.000000"; conf_lo "0.000000"; conf_hi "0.057108"; cov "0.000000"; full_read_support "no";
Chr4	Cufflinks	exon	11949164	11949500	1	-	.	gene_id "CUFF.343"; transcript_id "AT4G22753.2"; exon_number "1"; FPKM "0.0000000000"; frac "0.000000"; conf_lo "0.000000"; conf_hi "0.057108"; cov "0.000000";
Chr4	Cufflinks	exon	11949635	11949697	1	-	.	gene_id "CUFF.343"; transcript_id "AT4G22753.2"; exon_number "2"; FPKM "0.0000000000"; frac "0.000000"; conf_lo "0.000000"; conf_hi "0.057108"; cov "0.000000";
Chr4	Cufflinks	exon	11949802	11949887	1	-	.	gene_id "CUFF.343"; transcript_id "AT4G22753.2"; exon_number "3"; FPKM "0.0000000000"; frac "0.000000"; conf_lo "0.000000"; conf_hi "0.057108"; cov "0.000000";
Chr4	Cufflinks	exon	11949985	11950114	1	-	.	gene_id "CUFF.343"; transcript_id "AT4G22753.2"; exon_number "4"; FPKM "0.0000000000"; frac "0.000000"; conf_lo "0.000000"; conf_hi "0.057108"; cov "0.000000";
Chr4	Cufflinks	exon	11950220	11950311	1	-	.	gene_id "CUFF.343"; transcript_id "AT4G22753.2"; exon_number "5"; FPKM "0.0000000000"; frac "0.000000"; conf_lo "0.000000"; conf_hi "0.057108"; cov "0.000000";
Chr4	Cufflinks	exon	11950399	11950612	1	-	.	gene_id "CUFF.343"; transcript_id "AT4G22753.2"; exon_number "6"; FPKM "0.0000000000"; frac "0.000000"; conf_lo "0.000000"; conf_hi "0.057108"; cov "0.000000";
Chr4	Cufflinks	exon	11951147	11951314	1	-	.	gene_id "CUFF.343"; transcript_id "AT4G22753.2"; exon_number "7"; FPKM "0.0000000000"; frac "0.000000"; conf_lo "0.000000"; conf_hi "0.057108"; cov "0.000000";
Chr4	Cufflinks	exon	11952037	11952063	1	-	.	gene_id "CUFF.343"; transcript_id "AT4G22753.2"; exon_number "8"; FPKM "0.0000000000"; frac "0.000000"; conf_lo "0.000000"; conf_hi "0.057108"; cov "0.000000";
Chr4	Cufflinks	exon	11952187	11952222	1	-	.	gene_id "CUFF.343"; transcript_id "AT4G22753.2"; exon_number "9"; FPKM "0.0000000000"; frac "0.000000"; conf_lo "0.000000"; conf_hi "0.057108"; cov "0.000000";
Chr4	Cufflinks	exon	11952340	11952487	1	-	.	gene_id "CUFF.343"; transcript_id "AT4G22753.2"; exon_number "10"; FPKM "0.0000000000"; frac "0.000000"; conf_lo "0.000000"; conf_hi "0.057108"; cov "0.000000";
Chr4	Cufflinks	exon	11952679	11953001	1	-	.	gene_id "CUFF.343"; transcript_id "AT4G22753.2"; exon_number "11"; FPKM "0.0000000000"; frac "0.000000"; conf_lo "0.000000"; conf_hi "0.057108"; cov "0.000000";
Chr4	Cufflinks	exon	11953286	11953648	1	-	.	gene_id "CUFF.343"; transcript_id "AT4G22753.2"; exon_number "12"; FPKM "0.0000000000"; frac "0.000000"; conf_lo "0.000000"; conf_hi "0.057108"; cov "0.000000";
Chr4	Cufflinks	transcript	11949180	11951424	1000	-	.	gene_id "CUFF.343"; transcript_id "AT4G22750.1"; FPKM "17.5673456147"; frac "0.756469"; conf_lo "15.506879"; conf_hi "19.627812"; cov "103.155393"; full_read_support "yes";
Chr4	Cufflinks	exon	11949180	11949500	1000	-	.	gene_id "CUFF.343"; transcript_id "AT4G22750.1"; exon_number "1"; FPKM "17.5673456147"; frac "0.756469"; conf_lo "15.506879"; conf_hi "19.627812"; cov "103.155393";
Chr4	Cufflinks	exon	11949635	11949697	1000	-	.	gene_id "CUFF.343"; transcript_id "AT4G22750.1"; exon_number "2"; FPKM "17.5673456147"; frac "0.756469"; conf_lo "15.506879"; conf_hi "19.627812"; cov "103.155393";
Chr4	Cufflinks	exon	11949802	11949887	1000	-	.	gene_id "CUFF.343"; transcript_id "AT4G22750.1"; exon_number "3"; FPKM "17.5673456147"; frac "0.756469"; conf_lo "15.506879"; conf_hi "19.627812"; cov "103.155393";
Chr4	Cufflinks	exon	11949985	11950114	1000	-	.	gene_id "CUFF.343"; transcript_id "AT4G22750.1"; exon_number "4"; FPKM "17.5673456147"; frac "0.756469"; conf_lo "15.506879"; conf_hi "19.627812"; cov "103.155393";
Chr4	Cufflinks	exon	11950220	11950311	1000	-	.	gene_id "CUFF.343"; transcript_id "AT4G22750.1"; exon_number "5"; FPKM "17.5673456147"; frac "0.756469"; conf_lo "15.506879"; conf_hi "19.627812"; cov "103.155393";
Chr4	Cufflinks	exon	11950399	11950612	1000	-	.	gene_id "CUFF.343"; transcript_id "AT4G22750.1"; exon_number "6"; FPKM "17.5673456147"; frac "0.756469"; conf_lo "15.506879"; conf_hi "19.627812"; cov "103.155393";
Chr4	Cufflinks	exon	11951147	11951424	1000	-	.	gene_id "CUFF.343"; transcript_id "AT4G22750.1"; exon_number "7"; FPKM "17.5673456147"; frac "0.756469"; conf_lo "15.506879"; conf_hi "19.627812"; cov "103.155393";
Chr4	Cufflinks	transcript	11949180	11951424	1	-	.	gene_id "CUFF.343"; transcript_id "AT4G22750.2"; FPKM "0.0000000000"; frac "0.000000"; conf_lo "0.000000"; conf_hi "0.097162"; cov "0.000000"; full_read_support "no";
Chr4	Cufflinks	exon	11949180	11949500	1	-	.	gene_id "CUFF.343"; transcript_id "AT4G22750.2"; exon_number "1"; FPKM "0.0000000000"; frac "0.000000"; conf_lo "0.000000"; conf_hi "0.097162"; cov "0.000000";
Chr4	Cufflinks	exon	11949635	11949697	1	-	.	gene_id "CUFF.343"; transcript_id "AT4G22750.2"; exon_number "2"; FPKM "0.0000000000"; frac "0.000000"; conf_lo "0.000000"; conf_hi "0.097162"; cov "0.000000";
Chr4	Cufflinks	exon	11949802	11949887	1	-	.	gene_id "CUFF.343"; transcript_id "AT4G22750.2"; exon_number "3"; FPKM "0.0000000000"; frac "0.000000"; conf_lo "0.000000"; conf_hi "0.097162"; cov "0.000000";
Chr4	Cufflinks	exon	11949985	11950114	1	-	.	gene_id "CUFF.343"; transcript_id "AT4G22750.2"; exon_number "4"; FPKM "0.0000000000"; frac "0.000000"; conf_lo "0.000000"; conf_hi "0.097162"; cov "0.000000";
Chr4	Cufflinks	exon	11950220	11950311	1	-	.	gene_id "CUFF.343"; transcript_id "AT4G22750.2"; exon_number "5"; FPKM "0.0000000000"; frac "0.000000"; conf_lo "0.000000"; conf_hi "0.097162"; cov "0.000000";
Chr4	Cufflinks	exon	11950399	11950612	1	-	.	gene_id "CUFF.343"; transcript_id "AT4G22750.2"; exon_number "6"; FPKM "0.0000000000"; frac "0.000000"; conf_lo "0.000000"; conf_hi "0.097162"; cov "0.000000";
Chr4	Cufflinks	exon	11950684	11950711	1	-	.	gene_id "CUFF.343"; transcript_id "AT4G22750.2"; exon_number "7"; FPKM "0.0000000000"; frac "0.000000"; conf_lo "0.000000"; conf_hi "0.097162"; cov "0.000000";
Chr4	Cufflinks	exon	11950881	11950918	1	-	.	gene_id "CUFF.343"; transcript_id "AT4G22750.2"; exon_number "8"; FPKM "0.0000000000"; frac "0.000000"; conf_lo "0.000000"; conf_hi "0.097162"; cov "0.000000";
Chr4	Cufflinks	exon	11951147	11951424	1	-	.	gene_id "CUFF.343"; transcript_id "AT4G22750.2"; exon_number "9"; FPKM "0.0000000000"; frac "0.000000"; conf_lo "0.000000"; conf_hi "0.097162"; cov "0.000000";
Chr4	Cufflinks	transcript	11951746	11953720	297	-	.	gene_id "CUFF.343"; transcript_id "CUFF.343.4"; FPKM "5.2256620597"; frac "0.243531"; conf_lo "4.189490"; conf_hi "6.261835"; cov "30.685070"; full_read_support "yes";
Chr4	Cufflinks	exon	11951746	11952063	297	-	.	gene_id "CUFF.343"; transcript_id "CUFF.343.4"; exon_number "1"; FPKM "5.2256620597"; frac "0.243531"; conf_lo "4.189490"; conf_hi "6.261835"; cov "30.685070";
Chr4	Cufflinks	exon	11952187	11952227	297	-	.	gene_id "CUFF.343"; transcript_id "CUFF.343.4"; exon_number "2"; FPKM "5.2256620597"; frac "0.243531"; conf_lo "4.189490"; conf_hi "6.261835"; cov "30.685070";
Chr4	Cufflinks	exon	11952340	11952487	297	-	.	gene_id "CUFF.343"; transcript_id "CUFF.343.4"; exon_number "3"; FPKM "5.2256620597"; frac "0.243531"; conf_lo "4.189490"; conf_hi "6.261835"; cov "30.685070";
Chr4	Cufflinks	exon	11952679	11953001	297	-	.	gene_id "CUFF.343"; transcript_id "CUFF.343.4"; exon_number "4"; FPKM "5.2256620597"; frac "0.243531"; conf_lo "4.189490"; conf_hi "6.261835"; cov "30.685070";
Chr4	Cufflinks	exon	11953286	11953720	297	-	.	gene_id "CUFF.343"; transcript_id "CUFF.343.4"; exon_number "5"; FPKM "5.2256620597"; frac "0.243531"; conf_lo "4.189490"; conf_hi "6.261835"; cov "30.685070";
Chr4	Cufflinks	transcript	11952019	11953609	1	-	.	gene_id "CUFF.343"; transcript_id "AT4G22753.1"; FPKM "0.0000000000"; frac "0.000000"; conf_lo "0.000000"; conf_hi "0.150854"; cov "0.000000"; full_read_support "yes";
Chr4	Cufflinks	exon	11952019	11952063	1	-	.	gene_id "CUFF.343"; transcript_id "AT4G22753.1"; exon_number "1"; FPKM "0.0000000000"; frac "0.000000"; conf_lo "0.000000"; conf_hi "0.150854"; cov "0.000000";
Chr4	Cufflinks	exon	11952187	11952222	1	-	.	gene_id "CUFF.343"; transcript_id "AT4G22753.1"; exon_number "2"; FPKM "0.0000000000"; frac "0.000000"; conf_lo "0.000000"; conf_hi "0.150854"; cov "0.000000";
Chr4	Cufflinks	exon	11952340	11952487	1	-	.	gene_id "CUFF.343"; transcript_id "AT4G22753.1"; exon_number "3"; FPKM "0.0000000000"; frac "0.000000"; conf_lo "0.000000"; conf_hi "0.150854"; cov "0.000000";
Chr4	Cufflinks	exon	11952679	11953001	1	-	.	gene_id "CUFF.343"; transcript_id "AT4G22753.1"; exon_number "4"; FPKM "0.0000000000"; frac "0.000000"; conf_lo "0.000000"; conf_hi "0.150854"; cov "0.000000";
Chr4	Cufflinks	exon	11953286	11953609	1	-	.	gene_id "CUFF.343"; transcript_id "AT4G22753.1"; exon_number "5"; FPKM "0.0000000000"; frac "0.000000"; conf_lo "0.000000"; conf_hi "0.150854"; cov "0.000000";
Chr4	Cufflinks	transcript	11954741	11954813	1	-	.	gene_id "AT4G22754"; transcript_id "AT4G22754.1"; FPKM "0.0000000000"; frac "0.000000"; conf_lo "0.000000"; conf_hi "0.000000"; cov "0.000000"; full_read_support "no";
Chr4	Cufflinks	exon	11954741	11954813	1	-	.	gene_id "AT4G22754"; transcript_id "AT4G22754.1"; exon_number "1"; FPKM "0.0000000000"; frac "0.000000"; conf_lo "0.000000"; conf_hi "0.000000"; cov "0.000000";
Chr4	Cufflinks	transcript	11954840	11956813	1000	-	.	gene_id "AT4G22756"; transcript_id "AT4G22756.1"; FPKM "4.3975587537"; frac "1.000000"; conf_lo "3.467139"; conf_hi "5.327978"; cov "25.831621"; full_read_support "yes";
Chr4	Cufflinks	exon	11954840	11955183	1000	-	.	gene_id "AT4G22756"; transcript_id "AT4G22756.1"; exon_number "1"; FPKM "4.3975587537"; frac "1.000000"; conf_lo "3.467139"; conf_hi "5.327978"; cov "25.831621";
Chr4	Cufflinks	exon	11955344	11955376	1000	-	.	gene_id "AT4G22756"; transcript_id "AT4G22756.1"; exon_number "2"; FPKM "4.3975587537"; frac "1.000000"; conf_lo "3.467139"; conf_hi "5.327978"; cov "25.831621";
Chr4	Cufflinks	exon	11955470	11955617	1000	-	.	gene_id "AT4G22756"; transcript_id "AT4G22756.1"; exon_number "3"; FPKM "4.3975587537"; frac "1.000000"; conf_lo "3.467139"; conf_hi "5.327978"; cov "25.831621";
Chr4	Cufflinks	exon	11955959	11956281	1000	-	.	gene_id "AT4G22756"; transcript_id "AT4G22756.1"; exon_number "4"; FPKM "4.3975587537"; frac "1.000000"; conf_lo "3.467139"; conf_hi "5.327978"; cov "25.831621";
Chr4	Cufflinks	exon	11956360	11956813	1000	-	.	gene_id "AT4G22756"; transcript_id "AT4G22756.1"; exon_number "5"; FPKM "4.3975587537"; frac "1.000000"; conf_lo "3.467139"; conf_hi "5.327978"; cov "25.831621";
Chr4	Cufflinks	transcript	11958310	11960036	1000	+	.	gene_id "AT4G22758"; transcript_id "AT4G22758.1"; FPKM "0.8235569824"; frac "1.000000"; conf_lo "0.367897"; conf_hi "1.279217"; cov "4.836392"; full_read_support "no";
Chr4	Cufflinks	exon	11958310	11958821	1000	+	.	gene_id "AT4G22758"; transcript_id "AT4G22758.1"; exon_number "1"; FPKM "0.8235569824"; frac "1.000000"; conf_lo "0.367897"; conf_hi "1.279217"; cov "4.836392";
Chr4	Cufflinks	exon	11959118	11959322	1000	+	.	gene_id "AT4G22758"; transcript_id "AT4G22758.1"; exon_number "2"; FPKM "0.8235569824"; frac "1.000000"; conf_lo "0.367897"; conf_hi "1.279217"; cov "4.836392";
Chr4	Cufflinks	exon	11959687	11960036	1000	+	.	gene_id "AT4G22758"; transcript_id "AT4G22758.1"; exon_number "3"; FPKM "0.8235569824"; frac "1.000000"; conf_lo "0.367897"; conf_hi "1.279217"; cov "4.836392";
Chr4	Cufflinks	transcript	11960176	11963118	1000	+	.	gene_id "CUFF.344"; transcript_id "CUFF.344.1"; FPKM "0.8739548701"; frac "0.824106"; conf_lo "0.593977"; conf_hi "1.153933"; cov "5.133022"; full_read_support "yes";
Chr4	Cufflinks	exon	11960176	11963118	1000	+	.	gene_id "CUFF.344"; transcript_id "CUFF.344.1"; exon_number "1"; FPKM "0.8739548701"; frac "0.824106"; conf_lo "0.593977"; conf_hi "1.153933"; cov "5.133022";
Chr4	Cufflinks	transcript	11960261	11963118	308	+	.	gene_id "CUFF.344"; transcript_id "CUFF.344.2"; FPKM "0.2699719602"; frac "0.175894"; conf_lo "0.041487"; conf_hi "0.498457"; cov "1.585633"; full_read_support "yes";
Chr4	Cufflinks	exon	11960261	11960309	308	+	.	gene_id "CUFF.344"; transcript_id "CUFF.344.2"; exon_number "1"; FPKM "0.2699719602"; frac "0.175894"; conf_lo "0.041487"; conf_hi "0.498457"; cov "1.585633";
Chr4	Cufflinks	exon	11960979	11961195	308	+	.	gene_id "CUFF.344"; transcript_id "CUFF.344.2"; exon_number "2"; FPKM "0.2699719602"; frac "0.175894"; conf_lo "0.041487"; conf_hi "0.498457"; cov "1.585633";
Chr4	Cufflinks	exon	11961290	11963118	308	+	.	gene_id "CUFF.344"; transcript_id "CUFF.344.2"; exon_number "3"; FPKM "0.2699719602"; frac "0.175894"; conf_lo "0.041487"; conf_hi "0.498457"; cov "1.585633";
Chr4	Cufflinks	transcript	11960553	11962289	1	+	.	gene_id "CUFF.344"; transcript_id "AT4G22760.1"; FPKM "0.0000000000"; frac "0.000000"; conf_lo "0.000000"; conf_hi "0.066392"; cov "0.000000"; full_read_support "yes";
Chr4	Cufflinks	exon	11960553	11962289	1	+	.	gene_id "CUFF.344"; transcript_id "AT4G22760.1"; exon_number "1"; FPKM "0.0000000000"; frac "0.000000"; conf_lo "0.000000"; conf_hi "0.066392"; cov "0.000000";
Chr4	Cufflinks	transcript	11963628	11965684	1000	-	.	gene_id "CUFF.345"; transcript_id "AT4G22770.1"; FPKM "1.7158544474"; frac "0.446492"; conf_lo "1.117459"; conf_hi "2.314250"; cov "10.080614"; full_read_support "yes";
Chr4	Cufflinks	exon	11963628	11964268	1000	-	.	gene_id "CUFF.345"; transcript_id "AT4G22770.1"; exon_number "1"; FPKM "1.7158544474"; frac "0.446492"; conf_lo "1.117459"; conf_hi "2.314250"; cov "10.080614";
Chr4	Cufflinks	exon	11964445	11964576	1000	-	.	gene_id "CUFF.345"; transcript_id "AT4G22770.1"; exon_number "2"; FPKM "1.7158544474"; frac "0.446492"; conf_lo "1.117459"; conf_hi "2.314250"; cov "10.080614";
Chr4	Cufflinks	exon	11964661	11964728	1000	-	.	gene_id "CUFF.345"; transcript_id "AT4G22770.1"; exon_number "3"; FPKM "1.7158544474"; frac "0.446492"; conf_lo "1.117459"; conf_hi "2.314250"; cov "10.080614";
Chr4	Cufflinks	exon	11965025	11965684	1000	-	.	gene_id "CUFF.345"; transcript_id "AT4G22770.1"; exon_number "4"; FPKM "1.7158544474"; frac "0.446492"; conf_lo "1.117459"; conf_hi "2.314250"; cov "10.080614";
Chr4	Cufflinks	transcript	11963628	11964864	458	-	.	gene_id "CUFF.345"; transcript_id "CUFF.345.2"; FPKM "0.7860491188"; frac "0.122210"; conf_lo "0.199016"; conf_hi "1.373082"; cov "4.618024"; full_read_support "no";
Chr4	Cufflinks	exon	11963628	11964268	458	-	.	gene_id "CUFF.345"; transcript_id "CUFF.345.2"; exon_number "1"; FPKM "0.7860491188"; frac "0.122210"; conf_lo "0.199016"; conf_hi "1.373082"; cov "4.618024";
Chr4	Cufflinks	exon	11964445	11964576	458	-	.	gene_id "CUFF.345"; transcript_id "CUFF.345.2"; exon_number "2"; FPKM "0.7860491188"; frac "0.122210"; conf_lo "0.199016"; conf_hi "1.373082"; cov "4.618024";
Chr4	Cufflinks	exon	11964661	11964864	458	-	.	gene_id "CUFF.345"; transcript_id "CUFF.345.2"; exon_number "3"; FPKM "0.7860491188"; frac "0.122210"; conf_lo "0.199016"; conf_hi "1.373082"; cov "4.618024";
Chr4	Cufflinks	transcript	11964376	11965684	607	-	.	gene_id "CUFF.345"; transcript_id "CUFF.345.3"; FPKM "1.0423200995"; frac "0.125175"; conf_lo "0.321341"; conf_hi "1.763299"; cov "6.123612"; full_read_support "yes";
Chr4	Cufflinks	exon	11964376	11964576	607	-	.	gene_id "CUFF.345"; transcript_id "CUFF.345.3"; exon_number "1"; FPKM "1.0423200995"; frac "0.125175"; conf_lo "0.321341"; conf_hi "1.763299"; cov "6.123612";
Chr4	Cufflinks	exon	11964661	11964728	607	-	.	gene_id "CUFF.345"; transcript_id "CUFF.345.3"; exon_number "2"; FPKM "1.0423200995"; frac "0.125175"; conf_lo "0.321341"; conf_hi "1.763299"; cov "6.123612";
Chr4	Cufflinks	exon	11965025	11965441	607	-	.	gene_id "CUFF.345"; transcript_id "CUFF.345.3"; exon_number "3"; FPKM "1.0423200995"; frac "0.125175"; conf_lo "0.321341"; conf_hi "1.763299"; cov "6.123612";
Chr4	Cufflinks	exon	11965571	11965684	607	-	.	gene_id "CUFF.345"; transcript_id "CUFF.345.3"; exon_number "4"; FPKM "1.0423200995"; frac "0.125175"; conf_lo "0.321341"; conf_hi "1.763299"; cov "6.123612";
Chr4	Cufflinks	transcript	11964726	11966054	1000	+	.	gene_id "CUFF.346"; transcript_id "CUFF.346.1"; FPKM "1.3555153700"; frac "0.306122"; conf_lo "0.852369"; conf_hi "1.858661"; cov "7.963628"; full_read_support "yes";
Chr4	Cufflinks	exon	11964726	11966054	1000	+	.	gene_id "CUFF.346"; transcript_id "CUFF.346.1"; exon_number "1"; FPKM "1.3555153700"; frac "0.306122"; conf_lo "0.852369"; conf_hi "1.858661"; cov "7.963628";
Chr4	Cufflinks	transcript	11968276	11971149	1000	-	.	gene_id "CUFF.347"; transcript_id "AT4G22780.1"; FPKM "2.1331154094"; frac "0.481713"; conf_lo "1.546727"; conf_hi "2.719503"; cov "12.524069"; full_read_support "yes";
Chr4	Cufflinks	exon	11968276	11969082	1000	-	.	gene_id "CUFF.347"; transcript_id "AT4G22780.1"; exon_number "1"; FPKM "2.1331154094"; frac "0.481713"; conf_lo "1.546727"; conf_hi "2.719503"; cov "12.524069";
Chr4	Cufflinks	exon	11969176	11969847	1000	-	.	gene_id "CUFF.347"; transcript_id "AT4G22780.1"; exon_number "2"; FPKM "2.1331154094"; frac "0.481713"; conf_lo "1.546727"; conf_hi "2.719503"; cov "12.524069";
Chr4	Cufflinks	exon	11969932	11969999	1000	-	.	gene_id "CUFF.347"; transcript_id "AT4G22780.1"; exon_number "3"; FPKM "2.1331154094"; frac "0.481713"; conf_lo "1.546727"; conf_hi "2.719503"; cov "12.524069";
Chr4	Cufflinks	exon	11970090	11970204	1000	-	.	gene_id "CUFF.347"; transcript_id "AT4G22780.1"; exon_number "4"; FPKM "2.1331154094"; frac "0.481713"; conf_lo "1.546727"; conf_hi "2.719503"; cov "12.524069";
Chr4	Cufflinks	exon	11970321	11970366	1000	-	.	gene_id "CUFF.347"; transcript_id "AT4G22780.1"; exon_number "5"; FPKM "2.1331154094"; frac "0.481713"; conf_lo "1.546727"; conf_hi "2.719503"; cov "12.524069";
Chr4	Cufflinks	exon	11970895	11971149	1000	-	.	gene_id "CUFF.347"; transcript_id "AT4G22780.1"; exon_number "6"; FPKM "2.1331154094"; frac "0.481713"; conf_lo "1.546727"; conf_hi "2.719503"; cov "12.524069";
Chr4	Cufflinks	transcript	11968363	11971210	220	-	.	gene_id "CUFF.347"; transcript_id "CUFF.347.2"; FPKM "0.4713007011"; frac "0.104863"; conf_lo "0.138137"; conf_hi "0.804464"; cov "2.767128"; full_read_support "yes";
Chr4	Cufflinks	exon	11968363	11969082	220	-	.	gene_id "CUFF.347"; transcript_id "CUFF.347.2"; exon_number "1"; FPKM "0.4713007011"; frac "0.104863"; conf_lo "0.138137"; conf_hi "0.804464"; cov "2.767128";
Chr4	Cufflinks	exon	11969176	11969847	220	-	.	gene_id "CUFF.347"; transcript_id "CUFF.347.2"; exon_number "2"; FPKM "0.4713007011"; frac "0.104863"; conf_lo "0.138137"; conf_hi "0.804464"; cov "2.767128";
Chr4	Cufflinks	exon	11969932	11969999	220	-	.	gene_id "CUFF.347"; transcript_id "CUFF.347.2"; exon_number "3"; FPKM "0.4713007011"; frac "0.104863"; conf_lo "0.138137"; conf_hi "0.804464"; cov "2.767128";
Chr4	Cufflinks	exon	11970090	11970207	220	-	.	gene_id "CUFF.347"; transcript_id "CUFF.347.2"; exon_number "4"; FPKM "0.4713007011"; frac "0.104863"; conf_lo "0.138137"; conf_hi "0.804464"; cov "2.767128";
Chr4	Cufflinks	exon	11970324	11970366	220	-	.	gene_id "CUFF.347"; transcript_id "CUFF.347.2"; exon_number "5"; FPKM "0.4713007011"; frac "0.104863"; conf_lo "0.138137"; conf_hi "0.804464"; cov "2.767128";
Chr4	Cufflinks	exon	11970895	11971210	220	-	.	gene_id "CUFF.347"; transcript_id "CUFF.347.2"; exon_number "6"; FPKM "0.4713007011"; frac "0.104863"; conf_lo "0.138137"; conf_hi "0.804464"; cov "2.767128";
Chr4	Cufflinks	transcript	11968363	11971210	505	-	.	gene_id "CUFF.347"; transcript_id "CUFF.347.3"; FPKM "1.0791238779"; frac "0.251708"; conf_lo "0.622691"; conf_hi "1.535557"; cov "6.335814"; full_read_support "yes";
Chr4	Cufflinks	exon	11968363	11969082	505	-	.	gene_id "CUFF.347"; transcript_id "CUFF.347.3"; exon_number "1"; FPKM "1.0791238779"; frac "0.251708"; conf_lo "0.622691"; conf_hi "1.535557"; cov "6.335814";
Chr4	Cufflinks	exon	11969176	11969999	505	-	.	gene_id "CUFF.347"; transcript_id "CUFF.347.3"; exon_number "2"; FPKM "1.0791238779"; frac "0.251708"; conf_lo "0.622691"; conf_hi "1.535557"; cov "6.335814";
Chr4	Cufflinks	exon	11970090	11970204	505	-	.	gene_id "CUFF.347"; transcript_id "CUFF.347.3"; exon_number "3"; FPKM "1.0791238779"; frac "0.251708"; conf_lo "0.622691"; conf_hi "1.535557"; cov "6.335814";
Chr4	Cufflinks	exon	11970321	11970366	505	-	.	gene_id "CUFF.347"; transcript_id "CUFF.347.3"; exon_number "4"; FPKM "1.0791238779"; frac "0.251708"; conf_lo "0.622691"; conf_hi "1.535557"; cov "6.335814";
Chr4	Cufflinks	exon	11970895	11971210	505	-	.	gene_id "CUFF.347"; transcript_id "CUFF.347.3"; exon_number "5"; FPKM "1.0791238779"; frac "0.251708"; conf_lo "0.622691"; conf_hi "1.535557"; cov "6.335814";
Chr4	Cufflinks	transcript	11968363	11971210	319	-	.	gene_id "CUFF.347"; transcript_id "CUFF.347.4"; FPKM "0.6813454725"; frac "0.161717"; conf_lo "0.311894"; conf_hi "1.050797"; cov "4.000355"; full_read_support "yes";
Chr4	Cufflinks	exon	11968363	11969082	319	-	.	gene_id "CUFF.347"; transcript_id "CUFF.347.4"; exon_number "1"; FPKM "0.6813454725"; frac "0.161717"; conf_lo "0.311894"; conf_hi "1.050797"; cov "4.000355";
Chr4	Cufflinks	exon	11969176	11969847	319	-	.	gene_id "CUFF.347"; transcript_id "CUFF.347.4"; exon_number "2"; FPKM "0.6813454725"; frac "0.161717"; conf_lo "0.311894"; conf_hi "1.050797"; cov "4.000355";
Chr4	Cufflinks	exon	11969932	11969999	319	-	.	gene_id "CUFF.347"; transcript_id "CUFF.347.4"; exon_number "3"; FPKM "0.6813454725"; frac "0.161717"; conf_lo "0.311894"; conf_hi "1.050797"; cov "4.000355";
Chr4	Cufflinks	exon	11970090	11970366	319	-	.	gene_id "CUFF.347"; transcript_id "CUFF.347.4"; exon_number "4"; FPKM "0.6813454725"; frac "0.161717"; conf_lo "0.311894"; conf_hi "1.050797"; cov "4.000355";
Chr4	Cufflinks	exon	11970895	11971210	319	-	.	gene_id "CUFF.347"; transcript_id "CUFF.347.4"; exon_number "5"; FPKM "0.6813454725"; frac "0.161717"; conf_lo "0.311894"; conf_hi "1.050797"; cov "4.000355";
Chr4	Cufflinks	transcript	11974941	11975021	1	+	.	gene_id "AT4G22785"; transcript_id "AT4G22785.1"; FPKM "0.0000000000"; frac "0.000000"; conf_lo "0.000000"; conf_hi "0.000000"; cov "0.000000"; full_read_support "no";
Chr4	Cufflinks	exon	11974941	11975021	1	+	.	gene_id "AT4G22785"; transcript_id "AT4G22785.1"; exon_number "1"; FPKM "0.0000000000"; frac "0.000000"; conf_lo "0.000000"; conf_hi "0.000000"; cov "0.000000";
Chr4	Cufflinks	transcript	11975031	11976748	1000	-	.	gene_id "AT4G22790"; transcript_id "AT4G22790.1"; FPKM "1.4452807009"; frac "1.000000"; conf_lo "0.994339"; conf_hi "1.896222"; cov "8.484354"; full_read_support "yes";
Chr4	Cufflinks	exon	11975031	11976748	1000	-	.	gene_id "AT4G22790"; transcript_id "AT4G22790.1"; exon_number "1"; FPKM "1.4452807009"; frac "1.000000"; conf_lo "0.994339"; conf_hi "1.896222"; cov "8.484354";
Chr4	Cufflinks	transcript	11978005	11983071	1	-	.	gene_id "AT4G22800"; transcript_id "AT4G22800.1"; FPKM "0.0000000000"; frac "0.000000"; conf_lo "0.000000"; conf_hi "0.000000"; cov "0.000000"; full_read_support "no";
Chr4	Cufflinks	exon	11978005	11978163	1	-	.	gene_id "AT4G22800"; transcript_id "AT4G22800.1"; exon_number "1"; FPKM "0.0000000000"; frac "0.000000"; conf_lo "0.000000"; conf_hi "0.000000"; cov "0.000000";
Chr4	Cufflinks	exon	11979074	11979142	1	-	.	gene_id "AT4G22800"; transcript_id "AT4G22800.1"; exon_number "2"; FPKM "0.0000000000"; frac "0.000000"; conf_lo "0.000000"; conf_hi "0.000000"; cov "0.000000";
Chr4	Cufflinks	exon	11983027	11983071	1	-	.	gene_id "AT4G22800"; transcript_id "AT4G22800.1"; exon_number "3"; FPKM "0.0000000000"; frac "0.000000"; conf_lo "0.000000"; conf_hi "0.000000"; cov "0.000000";
Chr4	Cufflinks	transcript	11984140	11985702	1000	+	.	gene_id "CUFF.348"; transcript_id "AT4G22810.1"; FPKM "3.7141669624"; frac "0.826887"; conf_lo "2.900953"; conf_hi "4.527381"; cov "21.807270"; full_read_support "yes";
Chr4	Cufflinks	exon	11984140	11985702	1000	+	.	gene_id "CUFF.348"; transcript_id "AT4G22810.1"; exon_number "1"; FPKM "3.7141669624"; frac "0.826887"; conf_lo "2.900953"; conf_hi "4.527381"; cov "21.807270";
Chr4	Cufflinks	transcript	11984140	11985851	193	+	.	gene_id "CUFF.348"; transcript_id "CUFF.348.2"; FPKM "0.7185661198"; frac "0.173113"; conf_lo "0.315175"; conf_hi "1.121957"; cov "4.218972"; full_read_support "yes";
Chr4	Cufflinks	exon	11984140	11985202	193	+	.	gene_id "CUFF.348"; transcript_id "CUFF.348.2"; exon_number "1"; FPKM "0.7185661198"; frac "0.173113"; conf_lo "0.315175"; conf_hi "1.121957"; cov "4.218972";
Chr4	Cufflinks	exon	11985240	11985851	193	+	.	gene_id "CUFF.348"; transcript_id "CUFF.348.2"; exon_number "2"; FPKM "0.7185661198"; frac "0.173113"; conf_lo "0.315175"; conf_hi "1.121957"; cov "4.218972";
Chr4	Cufflinks	transcript	11987705	11989006	1000	-	.	gene_id "AT4G22820"; transcript_id "AT4G22820.1"; FPKM "15.7549395628"; frac "1.000000"; conf_lo "13.530766"; conf_hi "17.979113"; cov "92.488840"; full_read_support "yes";
Chr4	Cufflinks	exon	11987705	11988422	1000	-	.	gene_id "AT4G22820"; transcript_id "AT4G22820.1"; exon_number "1"; FPKM "15.7549395628"; frac "1.000000"; conf_lo "13.530766"; conf_hi "17.979113"; cov "92.488840";
Chr4	Cufflinks	exon	11988800	11989006	1000	-	.	gene_id "AT4G22820"; transcript_id "AT4G22820.1"; exon_number "2"; FPKM "15.7549395628"; frac "1.000000"; conf_lo "13.530766"; conf_hi "17.979113"; cov "92.488840";
Chr4	Cufflinks	transcript	11987709	11988949	1	-	.	gene_id "AT4G22820"; transcript_id "AT4G22820.2"; FPKM "0.0000000000"; frac "0.000000"; conf_lo "0.000000"; conf_hi "0.098001"; cov "0.000000"; full_read_support "yes";
Chr4	Cufflinks	exon	11987709	11988949	1	-	.	gene_id "AT4G22820"; transcript_id "AT4G22820.2"; exon_number "1"; FPKM "0.0000000000"; frac "0.000000"; conf_lo "0.000000"; conf_hi "0.098001"; cov "0.000000";
Chr4	Cufflinks	transcript	11990064	11991428	1	-	.	gene_id "CUFF.349"; transcript_id "AT4G22830.2"; FPKM "0.0000000000"; frac "0.000000"; conf_lo "0.000000"; conf_hi "0.154740"; cov "0.000000"; full_read_support "no";
Chr4	Cufflinks	exon	11990064	11990409	1	-	.	gene_id "CUFF.349"; transcript_id "AT4G22830.2"; exon_number "1"; FPKM "0.0000000000"; frac "0.000000"; conf_lo "0.000000"; conf_hi "0.154740"; cov "0.000000";
Chr4	Cufflinks	exon	11990513	11990581	1	-	.	gene_id "CUFF.349"; transcript_id "AT4G22830.2"; exon_number "2"; FPKM "0.0000000000"; frac "0.000000"; conf_lo "0.000000"; conf_hi "0.154740"; cov "0.000000";
Chr4	Cufflinks	exon	11990656	11990734	1	-	.	gene_id "CUFF.349"; transcript_id "AT4G22830.2"; exon_number "3"; FPKM "0.0000000000"; frac "0.000000"; conf_lo "0.000000"; conf_hi "0.154740"; cov "0.000000";
Chr4	Cufflinks	exon	11991006	11991243	1	-	.	gene_id "CUFF.349"; transcript_id "AT4G22830.2"; exon_number "4"; FPKM "0.0000000000"; frac "0.000000"; conf_lo "0.000000"; conf_hi "0.154740"; cov "0.000000";
Chr4	Cufflinks	exon	11991302	11991428	1	-	.	gene_id "CUFF.349"; transcript_id "AT4G22830.2"; exon_number "5"; FPKM "0.0000000000"; frac "0.000000"; conf_lo "0.000000"; conf_hi "0.154740"; cov "0.000000";
Chr4	Cufflinks	transcript	11990138	11991374	1000	-	.	gene_id "CUFF.349"; transcript_id "AT4G22830.1"; FPKM "8.2225234480"; frac "1.000000"; conf_lo "6.482832"; conf_hi "9.962215"; cov "48.298082"; full_read_support "yes";
Chr4	Cufflinks	exon	11990138	11990409	1000	-	.	gene_id "CUFF.349"; transcript_id "AT4G22830.1"; exon_number "1"; FPKM "8.2225234480"; frac "1.000000"; conf_lo "6.482832"; conf_hi "9.962215"; cov "48.298082";
Chr4	Cufflinks	exon	11990513	11990581	1000	-	.	gene_id "CUFF.349"; transcript_id "AT4G22830.1"; exon_number "2"; FPKM "8.2225234480"; frac "1.000000"; conf_lo "6.482832"; conf_hi "9.962215"; cov "48.298082";
Chr4	Cufflinks	exon	11990656	11990734	1000	-	.	gene_id "CUFF.349"; transcript_id "AT4G22830.1"; exon_number "3"; FPKM "8.2225234480"; frac "1.000000"; conf_lo "6.482832"; conf_hi "9.962215"; cov "48.298082";
Chr4	Cufflinks	exon	11991006	11991374	1000	-	.	gene_id "CUFF.349"; transcript_id "AT4G22830.1"; exon_number "4"; FPKM "8.2225234480"; frac "1.000000"; conf_lo "6.482832"; conf_hi "9.962215"; cov "48.298082";
Chr4	Cufflinks	transcript	11991497	11993770	1000	-	.	gene_id "CUFF.350"; transcript_id "AT4G22840.1"; FPKM "1.0098252912"; frac "1.000000"; conf_lo "0.596643"; conf_hi "1.423007"; cov "5.928965"; full_read_support "no";
Chr4	Cufflinks	exon	11991497	11991707	1000	-	.	gene_id "CUFF.350"; transcript_id "AT4G22840.1"; exon_number "1"; FPKM "1.0098252912"; frac "1.000000"; conf_lo "0.596643"; conf_hi "1.423007"; cov "5.928965";
Chr4	Cufflinks	exon	11991784	11991866	1000	-	.	gene_id "CUFF.350"; transcript_id "AT4G22840.1"; exon_number "2"; FPKM "1.0098252912"; frac "1.000000"; conf_lo "0.596643"; conf_hi "1.423007"; cov "5.928965";
Chr4	Cufflinks	exon	11991960	11992213	1000	-	.	gene_id "CUFF.350"; transcript_id "AT4G22840.1"; exon_number "3"; FPKM "1.0098252912"; frac "1.000000"; conf_lo "0.596643"; conf_hi "1.423007"; cov "5.928965";
Chr4	Cufflinks	exon	11992311	11992563	1000	-	.	gene_id "CUFF.350"; transcript_id "AT4G22840.1"; exon_number "4"; FPKM "1.0098252912"; frac "1.000000"; conf_lo "0.596643"; conf_hi "1.423007"; cov "5.928965";
Chr4	Cufflinks	exon	11992641	11992834	1000	-	.	gene_id "CUFF.350"; transcript_id "AT4G22840.1"; exon_number "5"; FPKM "1.0098252912"; frac "1.000000"; conf_lo "0.596643"; conf_hi "1.423007"; cov "5.928965";
Chr4	Cufflinks	exon	11992932	11993056	1000	-	.	gene_id "CUFF.350"; transcript_id "AT4G22840.1"; exon_number "6"; FPKM "1.0098252912"; frac "1.000000"; conf_lo "0.596643"; conf_hi "1.423007"; cov "5.928965";
Chr4	Cufflinks	exon	11993320	11993405	1000	-	.	gene_id "CUFF.350"; transcript_id "AT4G22840.1"; exon_number "7"; FPKM "1.0098252912"; frac "1.000000"; conf_lo "0.596643"; conf_hi "1.423007"; cov "5.928965";
Chr4	Cufflinks	exon	11993514	11993770	1000	-	.	gene_id "CUFF.350"; transcript_id "AT4G22840.1"; exon_number "8"; FPKM "1.0098252912"; frac "1.000000"; conf_lo "0.596643"; conf_hi "1.423007"; cov "5.928965";
Chr4	Cufflinks	transcript	11993952	11996393	387	+	.	gene_id "CUFF.351"; transcript_id "CUFF.351.1"; FPKM "1.5202075577"; frac "0.302867"; conf_lo "0.897706"; conf_hi "2.142709"; cov "8.922964"; full_read_support "no";
Chr4	Cufflinks	exon	11993952	11994445	387	+	.	gene_id "CUFF.351"; transcript_id "CUFF.351.1"; exon_number "1"; FPKM "1.5202075577"; frac "0.302867"; conf_lo "0.897706"; conf_hi "2.142709"; cov "8.922964";
Chr4	Cufflinks	exon	11994776	11995012	387	+	.	gene_id "CUFF.351"; transcript_id "CUFF.351.1"; exon_number "2"; FPKM "1.5202075577"; frac "0.302867"; conf_lo "0.897706"; conf_hi "2.142709"; cov "8.922964";
Chr4	Cufflinks	exon	11995286	11995503	387	+	.	gene_id "CUFF.351"; transcript_id "CUFF.351.1"; exon_number "3"; FPKM "1.5202075577"; frac "0.302867"; conf_lo "0.897706"; conf_hi "2.142709"; cov "8.922964";
Chr4	Cufflinks	exon	11995758	11995945	387	+	.	gene_id "CUFF.351"; transcript_id "CUFF.351.1"; exon_number "4"; FPKM "1.5202075577"; frac "0.302867"; conf_lo "0.897706"; conf_hi "2.142709"; cov "8.922964";
Chr4	Cufflinks	exon	11996030	11996393	387	+	.	gene_id "CUFF.351"; transcript_id "CUFF.351.1"; exon_number "5"; FPKM "1.5202075577"; frac "0.302867"; conf_lo "0.897706"; conf_hi "2.142709"; cov "8.922964";
Chr4	Cufflinks	transcript	11994014	11996229	1000	+	.	gene_id "CUFF.351"; transcript_id "AT4G22850.1"; FPKM "3.9275970691"; frac "0.697133"; conf_lo "2.974250"; conf_hi "4.880944"; cov "23.053305"; full_read_support "yes";
Chr4	Cufflinks	exon	11994014	11994445	1000	+	.	gene_id "CUFF.351"; transcript_id "AT4G22850.1"; exon_number "1"; FPKM "3.9275970691"; frac "0.697133"; conf_lo "2.974250"; conf_hi "4.880944"; cov "23.053305";
Chr4	Cufflinks	exon	11994776	11995012	1000	+	.	gene_id "CUFF.351"; transcript_id "AT4G22850.1"; exon_number "2"; FPKM "3.9275970691"; frac "0.697133"; conf_lo "2.974250"; conf_hi "4.880944"; cov "23.053305";
Chr4	Cufflinks	exon	11995286	11995503	1000	+	.	gene_id "CUFF.351"; transcript_id "AT4G22850.1"; exon_number "3"; FPKM "3.9275970691"; frac "0.697133"; conf_lo "2.974250"; conf_hi "4.880944"; cov "23.053305";
Chr4	Cufflinks	exon	11995758	11996229	1000	+	.	gene_id "CUFF.351"; transcript_id "AT4G22850.1"; exon_number "4"; FPKM "3.9275970691"; frac "0.697133"; conf_lo "2.974250"; conf_hi "4.880944"; cov "23.053305";
Chr4	Cufflinks	transcript	11994014	11996229	1	+	.	gene_id "CUFF.351"; transcript_id "AT4G22850.2"; FPKM "0.0000000000"; frac "0.000000"; conf_lo "0.000000"; conf_hi "0.102528"; cov "0.000000"; full_read_support "no";
Chr4	Cufflinks	exon	11994014	11994445	1	+	.	gene_id "CUFF.351"; transcript_id "AT4G22850.2"; exon_number "1"; FPKM "0.0000000000"; frac "0.000000"; conf_lo "0.000000"; conf_hi "0.102528"; cov "0.000000";
Chr4	Cufflinks	exon	11994776	11995012	1	+	.	gene_id "CUFF.351"; transcript_id "AT4G22850.2"; exon_number "2"; FPKM "0.0000000000"; frac "0.000000"; conf_lo "0.000000"; conf_hi "0.102528"; cov "0.000000";
Chr4	Cufflinks	exon	11995286	11995503	1	+	.	gene_id "CUFF.351"; transcript_id "AT4G22850.2"; exon_number "3"; FPKM "0.0000000000"; frac "0.000000"; conf_lo "0.000000"; conf_hi "0.102528"; cov "0.000000";
Chr4	Cufflinks	exon	11995758	11995815	1	+	.	gene_id "CUFF.351"; transcript_id "AT4G22850.2"; exon_number "4"; FPKM "0.0000000000"; frac "0.000000"; conf_lo "0.000000"; conf_hi "0.102528"; cov "0.000000";
Chr4	Cufflinks	exon	11995896	11995945	1	+	.	gene_id "CUFF.351"; transcript_id "AT4G22850.2"; exon_number "5"; FPKM "0.0000000000"; frac "0.000000"; conf_lo "0.000000"; conf_hi "0.102528"; cov "0.000000";
Chr4	Cufflinks	exon	11996030	11996229	1	+	.	gene_id "CUFF.351"; transcript_id "AT4G22850.2"; exon_number "6"; FPKM "0.0000000000"; frac "0.000000"; conf_lo "0.000000"; conf_hi "0.102528"; cov "0.000000";
Chr4	Cufflinks	transcript	11997393	12001625	1	+	.	gene_id "CUFF.352"; transcript_id "AT4G22860.2"; FPKM "0.0000000000"; frac "0.000000"; conf_lo "0.000000"; conf_hi "0.050977"; cov "0.000000"; full_read_support "no";
Chr4	Cufflinks	exon	11997393	11997895	1	+	.	gene_id "CUFF.352"; transcript_id "AT4G22860.2"; exon_number "1"; FPKM "0.0000000000"; frac "0.000000"; conf_lo "0.000000"; conf_hi "0.050977"; cov "0.000000";
Chr4	Cufflinks	exon	11998116	11998274	1	+	.	gene_id "CUFF.352"; transcript_id "AT4G22860.2"; exon_number "2"; FPKM "0.0000000000"; frac "0.000000"; conf_lo "0.000000"; conf_hi "0.050977"; cov "0.000000";
Chr4	Cufflinks	exon	11998415	11998501	1	+	.	gene_id "CUFF.352"; transcript_id "AT4G22860.2"; exon_number "3"; FPKM "0.0000000000"; frac "0.000000"; conf_lo "0.000000"; conf_hi "0.050977"; cov "0.000000";
Chr4	Cufflinks	exon	11998736	11998868	1	+	.	gene_id "CUFF.352"; transcript_id "AT4G22860.2"; exon_number "4"; FPKM "0.0000000000"; frac "0.000000"; conf_lo "0.000000"; conf_hi "0.050977"; cov "0.000000";
Chr4	Cufflinks	exon	11998961	11999072	1	+	.	gene_id "CUFF.352"; transcript_id "AT4G22860.2"; exon_number "5"; FPKM "0.0000000000"; frac "0.000000"; conf_lo "0.000000"; conf_hi "0.050977"; cov "0.000000";
Chr4	Cufflinks	exon	11999234	11999284	1	+	.	gene_id "CUFF.352"; transcript_id "AT4G22860.2"; exon_number "6"; FPKM "0.0000000000"; frac "0.000000"; conf_lo "0.000000"; conf_hi "0.050977"; cov "0.000000";
Chr4	Cufflinks	exon	11999378	11999475	1	+	.	gene_id "CUFF.352"; transcript_id "AT4G22860.2"; exon_number "7"; FPKM "0.0000000000"; frac "0.000000"; conf_lo "0.000000"; conf_hi "0.050977"; cov "0.000000";
Chr4	Cufflinks	exon	11999559	11999634	1	+	.	gene_id "CUFF.352"; transcript_id "AT4G22860.2"; exon_number "8"; FPKM "0.0000000000"; frac "0.000000"; conf_lo "0.000000"; conf_hi "0.050977"; cov "0.000000";
Chr4	Cufflinks	exon	11999729	11999791	1	+	.	gene_id "CUFF.352"; transcript_id "AT4G22860.2"; exon_number "9"; FPKM "0.0000000000"; frac "0.000000"; conf_lo "0.000000"; conf_hi "0.050977"; cov "0.000000";
Chr4	Cufflinks	exon	11999887	11999961	1	+	.	gene_id "CUFF.352"; transcript_id "AT4G22860.2"; exon_number "10"; FPKM "0.0000000000"; frac "0.000000"; conf_lo "0.000000"; conf_hi "0.050977"; cov "0.000000";
Chr4	Cufflinks	exon	12000088	12000146	1	+	.	gene_id "CUFF.352"; transcript_id "AT4G22860.2"; exon_number "11"; FPKM "0.0000000000"; frac "0.000000"; conf_lo "0.000000"; conf_hi "0.050977"; cov "0.000000";
Chr4	Cufflinks	exon	12000263	12000341	1	+	.	gene_id "CUFF.352"; transcript_id "AT4G22860.2"; exon_number "12"; FPKM "0.0000000000"; frac "0.000000"; conf_lo "0.000000"; conf_hi "0.050977"; cov "0.000000";
Chr4	Cufflinks	exon	12000421	12000486	1	+	.	gene_id "CUFF.352"; transcript_id "AT4G22860.2"; exon_number "13"; FPKM "0.0000000000"; frac "0.000000"; conf_lo "0.000000"; conf_hi "0.050977"; cov "0.000000";
Chr4	Cufflinks	exon	12000590	12000652	1	+	.	gene_id "CUFF.352"; transcript_id "AT4G22860.2"; exon_number "14"; FPKM "0.0000000000"; frac "0.000000"; conf_lo "0.000000"; conf_hi "0.050977"; cov "0.000000";
Chr4	Cufflinks	exon	12000747	12000809	1	+	.	gene_id "CUFF.352"; transcript_id "AT4G22860.2"; exon_number "15"; FPKM "0.0000000000"; frac "0.000000"; conf_lo "0.000000"; conf_hi "0.050977"; cov "0.000000";
Chr4	Cufflinks	exon	12000899	12000943	1	+	.	gene_id "CUFF.352"; transcript_id "AT4G22860.2"; exon_number "16"; FPKM "0.0000000000"; frac "0.000000"; conf_lo "0.000000"; conf_hi "0.050977"; cov "0.000000";
Chr4	Cufflinks	exon	12001035	12001141	1	+	.	gene_id "CUFF.352"; transcript_id "AT4G22860.2"; exon_number "17"; FPKM "0.0000000000"; frac "0.000000"; conf_lo "0.000000"; conf_hi "0.050977"; cov "0.000000";
Chr4	Cufflinks	exon	12001263	12001625	1	+	.	gene_id "CUFF.352"; transcript_id "AT4G22860.2"; exon_number "18"; FPKM "0.0000000000"; frac "0.000000"; conf_lo "0.000000"; conf_hi "0.050977"; cov "0.000000";
Chr4	Cufflinks	transcript	11997393	12001631	1000	+	.	gene_id "CUFF.352"; transcript_id "AT4G22860.1"; FPKM "1.4370679073"; frac "0.563800"; conf_lo "0.974565"; conf_hi "1.899571"; cov "8.440011"; full_read_support "yes";
Chr4	Cufflinks	exon	11997393	11997909	1000	+	.	gene_id "CUFF.352"; transcript_id "AT4G22860.1"; exon_number "1"; FPKM "1.4370679073"; frac "0.563800"; conf_lo "0.974565"; conf_hi "1.899571"; cov "8.440011";
Chr4	Cufflinks	exon	11998116	11998274	1000	+	.	gene_id "CUFF.352"; transcript_id "AT4G22860.1"; exon_number "2"; FPKM "1.4370679073"; frac "0.563800"; conf_lo "0.974565"; conf_hi "1.899571"; cov "8.440011";
Chr4	Cufflinks	exon	11998415	11998501	1000	+	.	gene_id "CUFF.352"; transcript_id "AT4G22860.1"; exon_number "3"; FPKM "1.4370679073"; frac "0.563800"; conf_lo "0.974565"; conf_hi "1.899571"; cov "8.440011";
Chr4	Cufflinks	exon	11998736	11998868	1000	+	.	gene_id "CUFF.352"; transcript_id "AT4G22860.1"; exon_number "4"; FPKM "1.4370679073"; frac "0.563800"; conf_lo "0.974565"; conf_hi "1.899571"; cov "8.440011";
Chr4	Cufflinks	exon	11998961	11999072	1000	+	.	gene_id "CUFF.352"; transcript_id "AT4G22860.1"; exon_number "5"; FPKM "1.4370679073"; frac "0.563800"; conf_lo "0.974565"; conf_hi "1.899571"; cov "8.440011";
Chr4	Cufflinks	exon	11999234	11999284	1000	+	.	gene_id "CUFF.352"; transcript_id "AT4G22860.1"; exon_number "6"; FPKM "1.4370679073"; frac "0.563800"; conf_lo "0.974565"; conf_hi "1.899571"; cov "8.440011";
Chr4	Cufflinks	exon	11999378	11999475	1000	+	.	gene_id "CUFF.352"; transcript_id "AT4G22860.1"; exon_number "7"; FPKM "1.4370679073"; frac "0.563800"; conf_lo "0.974565"; conf_hi "1.899571"; cov "8.440011";
Chr4	Cufflinks	exon	11999559	11999634	1000	+	.	gene_id "CUFF.352"; transcript_id "AT4G22860.1"; exon_number "8"; FPKM "1.4370679073"; frac "0.563800"; conf_lo "0.974565"; conf_hi "1.899571"; cov "8.440011";
Chr4	Cufflinks	exon	11999729	11999791	1000	+	.	gene_id "CUFF.352"; transcript_id "AT4G22860.1"; exon_number "9"; FPKM "1.4370679073"; frac "0.563800"; conf_lo "0.974565"; conf_hi "1.899571"; cov "8.440011";
Chr4	Cufflinks	exon	11999887	11999961	1000	+	.	gene_id "CUFF.352"; transcript_id "AT4G22860.1"; exon_number "10"; FPKM "1.4370679073"; frac "0.563800"; conf_lo "0.974565"; conf_hi "1.899571"; cov "8.440011";
Chr4	Cufflinks	exon	12000088	12000146	1000	+	.	gene_id "CUFF.352"; transcript_id "AT4G22860.1"; exon_number "11"; FPKM "1.4370679073"; frac "0.563800"; conf_lo "0.974565"; conf_hi "1.899571"; cov "8.440011";
Chr4	Cufflinks	exon	12000263	12000341	1000	+	.	gene_id "CUFF.352"; transcript_id "AT4G22860.1"; exon_number "12"; FPKM "1.4370679073"; frac "0.563800"; conf_lo "0.974565"; conf_hi "1.899571"; cov "8.440011";
Chr4	Cufflinks	exon	12000421	12000486	1000	+	.	gene_id "CUFF.352"; transcript_id "AT4G22860.1"; exon_number "13"; FPKM "1.4370679073"; frac "0.563800"; conf_lo "0.974565"; conf_hi "1.899571"; cov "8.440011";
Chr4	Cufflinks	exon	12000590	12000652	1000	+	.	gene_id "CUFF.352"; transcript_id "AT4G22860.1"; exon_number "14"; FPKM "1.4370679073"; frac "0.563800"; conf_lo "0.974565"; conf_hi "1.899571"; cov "8.440011";
Chr4	Cufflinks	exon	12000747	12000809	1000	+	.	gene_id "CUFF.352"; transcript_id "AT4G22860.1"; exon_number "15"; FPKM "1.4370679073"; frac "0.563800"; conf_lo "0.974565"; conf_hi "1.899571"; cov "8.440011";
Chr4	Cufflinks	exon	12000899	12000943	1000	+	.	gene_id "CUFF.352"; transcript_id "AT4G22860.1"; exon_number "16"; FPKM "1.4370679073"; frac "0.563800"; conf_lo "0.974565"; conf_hi "1.899571"; cov "8.440011";
Chr4	Cufflinks	exon	12001035	12001141	1000	+	.	gene_id "CUFF.352"; transcript_id "AT4G22860.1"; exon_number "17"; FPKM "1.4370679073"; frac "0.563800"; conf_lo "0.974565"; conf_hi "1.899571"; cov "8.440011";
Chr4	Cufflinks	exon	12001263	12001631	1000	+	.	gene_id "CUFF.352"; transcript_id "AT4G22860.1"; exon_number "18"; FPKM "1.4370679073"; frac "0.563800"; conf_lo "0.974565"; conf_hi "1.899571"; cov "8.440011";
Chr4	Cufflinks	transcript	11997393	12001631	368	+	.	gene_id "CUFF.352"; transcript_id "CUFF.352.3"; FPKM "0.5293780559"; frac "0.230893"; conf_lo "0.253216"; conf_hi "0.805540"; cov "3.109078"; full_read_support "no";
Chr4	Cufflinks	exon	11997393	11997895	368	+	.	gene_id "CUFF.352"; transcript_id "CUFF.352.3"; exon_number "1"; FPKM "0.5293780559"; frac "0.230893"; conf_lo "0.253216"; conf_hi "0.805540"; cov "3.109078";
Chr4	Cufflinks	exon	11998116	11998274	368	+	.	gene_id "CUFF.352"; transcript_id "CUFF.352.3"; exon_number "2"; FPKM "0.5293780559"; frac "0.230893"; conf_lo "0.253216"; conf_hi "0.805540"; cov "3.109078";
Chr4	Cufflinks	exon	11998415	11998501	368	+	.	gene_id "CUFF.352"; transcript_id "CUFF.352.3"; exon_number "3"; FPKM "0.5293780559"; frac "0.230893"; conf_lo "0.253216"; conf_hi "0.805540"; cov "3.109078";
Chr4	Cufflinks	exon	11998736	11998868	368	+	.	gene_id "CUFF.352"; transcript_id "CUFF.352.3"; exon_number "4"; FPKM "0.5293780559"; frac "0.230893"; conf_lo "0.253216"; conf_hi "0.805540"; cov "3.109078";
Chr4	Cufflinks	exon	11998961	11999284	368	+	.	gene_id "CUFF.352"; transcript_id "CUFF.352.3"; exon_number "5"; FPKM "0.5293780559"; frac "0.230893"; conf_lo "0.253216"; conf_hi "0.805540"; cov "3.109078";
Chr4	Cufflinks	exon	11999378	11999475	368	+	.	gene_id "CUFF.352"; transcript_id "CUFF.352.3"; exon_number "6"; FPKM "0.5293780559"; frac "0.230893"; conf_lo "0.253216"; conf_hi "0.805540"; cov "3.109078";
Chr4	Cufflinks	exon	11999559	11999634	368	+	.	gene_id "CUFF.352"; transcript_id "CUFF.352.3"; exon_number "7"; FPKM "0.5293780559"; frac "0.230893"; conf_lo "0.253216"; conf_hi "0.805540"; cov "3.109078";
Chr4	Cufflinks	exon	11999729	11999791	368	+	.	gene_id "CUFF.352"; transcript_id "CUFF.352.3"; exon_number "8"; FPKM "0.5293780559"; frac "0.230893"; conf_lo "0.253216"; conf_hi "0.805540"; cov "3.109078";
Chr4	Cufflinks	exon	11999887	11999961	368	+	.	gene_id "CUFF.352"; transcript_id "CUFF.352.3"; exon_number "9"; FPKM "0.5293780559"; frac "0.230893"; conf_lo "0.253216"; conf_hi "0.805540"; cov "3.109078";
Chr4	Cufflinks	exon	12000088	12000146	368	+	.	gene_id "CUFF.352"; transcript_id "CUFF.352.3"; exon_number "10"; FPKM "0.5293780559"; frac "0.230893"; conf_lo "0.253216"; conf_hi "0.805540"; cov "3.109078";
Chr4	Cufflinks	exon	12000263	12000486	368	+	.	gene_id "CUFF.352"; transcript_id "CUFF.352.3"; exon_number "11"; FPKM "0.5293780559"; frac "0.230893"; conf_lo "0.253216"; conf_hi "0.805540"; cov "3.109078";
Chr4	Cufflinks	exon	12000590	12000652	368	+	.	gene_id "CUFF.352"; transcript_id "CUFF.352.3"; exon_number "12"; FPKM "0.5293780559"; frac "0.230893"; conf_lo "0.253216"; conf_hi "0.805540"; cov "3.109078";
Chr4	Cufflinks	exon	12000747	12000809	368	+	.	gene_id "CUFF.352"; transcript_id "CUFF.352.3"; exon_number "13"; FPKM "0.5293780559"; frac "0.230893"; conf_lo "0.253216"; conf_hi "0.805540"; cov "3.109078";
Chr4	Cufflinks	exon	12000899	12000943	368	+	.	gene_id "CUFF.352"; transcript_id "CUFF.352.3"; exon_number "14"; FPKM "0.5293780559"; frac "0.230893"; conf_lo "0.253216"; conf_hi "0.805540"; cov "3.109078";
Chr4	Cufflinks	exon	12001035	12001141	368	+	.	gene_id "CUFF.352"; transcript_id "CUFF.352.3"; exon_number "15"; FPKM "0.5293780559"; frac "0.230893"; conf_lo "0.253216"; conf_hi "0.805540"; cov "3.109078";
Chr4	Cufflinks	exon	12001263	12001631	368	+	.	gene_id "CUFF.352"; transcript_id "CUFF.352.3"; exon_number "16"; FPKM "0.5293780559"; frac "0.230893"; conf_lo "0.253216"; conf_hi "0.805540"; cov "3.109078";
Chr4	Cufflinks	transcript	11997393	12001631	363	+	.	gene_id "CUFF.352"; transcript_id "CUFF.352.4"; FPKM "0.5227895543"; frac "0.205307"; conf_lo "0.212567"; conf_hi "0.833012"; cov "3.070384"; full_read_support "no";
Chr4	Cufflinks	exon	11997393	11997909	363	+	.	gene_id "CUFF.352"; transcript_id "CUFF.352.4"; exon_number "1"; FPKM "0.5227895543"; frac "0.205307"; conf_lo "0.212567"; conf_hi "0.833012"; cov "3.070384";
Chr4	Cufflinks	exon	11998116	11998274	363	+	.	gene_id "CUFF.352"; transcript_id "CUFF.352.4"; exon_number "2"; FPKM "0.5227895543"; frac "0.205307"; conf_lo "0.212567"; conf_hi "0.833012"; cov "3.070384";
Chr4	Cufflinks	exon	11998414	11998501	363	+	.	gene_id "CUFF.352"; transcript_id "CUFF.352.4"; exon_number "3"; FPKM "0.5227895543"; frac "0.205307"; conf_lo "0.212567"; conf_hi "0.833012"; cov "3.070384";
Chr4	Cufflinks	exon	11998736	11998868	363	+	.	gene_id "CUFF.352"; transcript_id "CUFF.352.4"; exon_number "4"; FPKM "0.5227895543"; frac "0.205307"; conf_lo "0.212567"; conf_hi "0.833012"; cov "3.070384";
Chr4	Cufflinks	exon	11998961	11999073	363	+	.	gene_id "CUFF.352"; transcript_id "CUFF.352.4"; exon_number "5"; FPKM "0.5227895543"; frac "0.205307"; conf_lo "0.212567"; conf_hi "0.833012"; cov "3.070384";
Chr4	Cufflinks	exon	11999234	11999284	363	+	.	gene_id "CUFF.352"; transcript_id "CUFF.352.4"; exon_number "6"; FPKM "0.5227895543"; frac "0.205307"; conf_lo "0.212567"; conf_hi "0.833012"; cov "3.070384";
Chr4	Cufflinks	exon	11999378	11999475	363	+	.	gene_id "CUFF.352"; transcript_id "CUFF.352.4"; exon_number "7"; FPKM "0.5227895543"; frac "0.205307"; conf_lo "0.212567"; conf_hi "0.833012"; cov "3.070384";
Chr4	Cufflinks	exon	11999559	11999634	363	+	.	gene_id "CUFF.352"; transcript_id "CUFF.352.4"; exon_number "8"; FPKM "0.5227895543"; frac "0.205307"; conf_lo "0.212567"; conf_hi "0.833012"; cov "3.070384";
Chr4	Cufflinks	exon	11999729	11999791	363	+	.	gene_id "CUFF.352"; transcript_id "CUFF.352.4"; exon_number "9"; FPKM "0.5227895543"; frac "0.205307"; conf_lo "0.212567"; conf_hi "0.833012"; cov "3.070384";
Chr4	Cufflinks	exon	11999887	11999961	363	+	.	gene_id "CUFF.352"; transcript_id "CUFF.352.4"; exon_number "10"; FPKM "0.5227895543"; frac "0.205307"; conf_lo "0.212567"; conf_hi "0.833012"; cov "3.070384";
Chr4	Cufflinks	exon	12000088	12000146	363	+	.	gene_id "CUFF.352"; transcript_id "CUFF.352.4"; exon_number "11"; FPKM "0.5227895543"; frac "0.205307"; conf_lo "0.212567"; conf_hi "0.833012"; cov "3.070384";
Chr4	Cufflinks	exon	12000263	12000341	363	+	.	gene_id "CUFF.352"; transcript_id "CUFF.352.4"; exon_number "12"; FPKM "0.5227895543"; frac "0.205307"; conf_lo "0.212567"; conf_hi "0.833012"; cov "3.070384";
Chr4	Cufflinks	exon	12000421	12000486	363	+	.	gene_id "CUFF.352"; transcript_id "CUFF.352.4"; exon_number "13"; FPKM "0.5227895543"; frac "0.205307"; conf_lo "0.212567"; conf_hi "0.833012"; cov "3.070384";
Chr4	Cufflinks	exon	12000590	12000652	363	+	.	gene_id "CUFF.352"; transcript_id "CUFF.352.4"; exon_number "14"; FPKM "0.5227895543"; frac "0.205307"; conf_lo "0.212567"; conf_hi "0.833012"; cov "3.070384";
Chr4	Cufflinks	exon	12000747	12000809	363	+	.	gene_id "CUFF.352"; transcript_id "CUFF.352.4"; exon_number "15"; FPKM "0.5227895543"; frac "0.205307"; conf_lo "0.212567"; conf_hi "0.833012"; cov "3.070384";
Chr4	Cufflinks	exon	12000899	12000943	363	+	.	gene_id "CUFF.352"; transcript_id "CUFF.352.4"; exon_number "16"; FPKM "0.5227895543"; frac "0.205307"; conf_lo "0.212567"; conf_hi "0.833012"; cov "3.070384";
Chr4	Cufflinks	exon	12001035	12001141	363	+	.	gene_id "CUFF.352"; transcript_id "CUFF.352.4"; exon_number "17"; FPKM "0.5227895543"; frac "0.205307"; conf_lo "0.212567"; conf_hi "0.833012"; cov "3.070384";
Chr4	Cufflinks	exon	12001263	12001631	363	+	.	gene_id "CUFF.352"; transcript_id "CUFF.352.4"; exon_number "18"; FPKM "0.5227895543"; frac "0.205307"; conf_lo "0.212567"; conf_hi "0.833012"; cov "3.070384";
Chr4	Cufflinks	transcript	12001884	12002222	1000	-	.	gene_id "AT4G22870"; transcript_id "AT4G22870.1"; FPKM "0.7279827389"; frac "1.000000"; conf_lo "0.000000"; conf_hi "1.991014"; cov "4.278182"; full_read_support "yes";
Chr4	Cufflinks	exon	12001884	12002222	1000	-	.	gene_id "AT4G22870"; transcript_id "AT4G22870.1"; exon_number "1"; FPKM "0.7279827389"; frac "1.000000"; conf_lo "0.000000"; conf_hi "1.991014"; cov "4.278182";
Chr4	Cufflinks	transcript	12001884	12002801	1	-	.	gene_id "AT4G22870"; transcript_id "AT4G22870.2"; FPKM "0.0000000000"; frac "0.000000"; conf_lo "0.000000"; conf_hi "0.388329"; cov "0.000000"; full_read_support "no";
Chr4	Cufflinks	exon	12001884	12002204	1	-	.	gene_id "AT4G22870"; transcript_id "AT4G22870.2"; exon_number "1"; FPKM "0.0000000000"; frac "0.000000"; conf_lo "0.000000"; conf_hi "0.388329"; cov "0.000000";
Chr4	Cufflinks	exon	12002560	12002601	1	-	.	gene_id "AT4G22870"; transcript_id "AT4G22870.2"; exon_number "2"; FPKM "0.0000000000"; frac "0.000000"; conf_lo "0.000000"; conf_hi "0.388329"; cov "0.000000";
Chr4	Cufflinks	exon	12002703	12002801	1	-	.	gene_id "AT4G22870"; transcript_id "AT4G22870.2"; exon_number "3"; FPKM "0.0000000000"; frac "0.000000"; conf_lo "0.000000"; conf_hi "0.388329"; cov "0.000000";
Chr4	Cufflinks	transcript	12004768	12006209	1	-	.	gene_id "CUFF.353"; transcript_id "AT4G22880.2"; FPKM "0.0000000000"; frac "0.000000"; conf_lo "0.000000"; conf_hi "0.097440"; cov "0.000000"; full_read_support "yes";
Chr4	Cufflinks	exon	12004768	12005478	1	-	.	gene_id "CUFF.353"; transcript_id "AT4G22880.2"; exon_number "1"; FPKM "0.0000000000"; frac "0.000000"; conf_lo "0.000000"; conf_hi "0.097440"; cov "0.000000";
Chr4	Cufflinks	exon	12005563	12006072	1	-	.	gene_id "CUFF.353"; transcript_id "AT4G22880.2"; exon_number "2"; FPKM "0.0000000000"; frac "0.000000"; conf_lo "0.000000"; conf_hi "0.097440"; cov "0.000000";
Chr4	Cufflinks	exon	12006184	12006209	1	-	.	gene_id "CUFF.353"; transcript_id "AT4G22880.2"; exon_number "3"; FPKM "0.0000000000"; frac "0.000000"; conf_lo "0.000000"; conf_hi "0.097440"; cov "0.000000";
Chr4	Cufflinks	transcript	12004768	12006209	1000	-	.	gene_id "CUFF.353"; transcript_id "AT4G22880.1"; FPKM "2.3990830404"; frac "0.584851"; conf_lo "1.587626"; conf_hi "3.210540"; cov "14.077832"; full_read_support "yes";
Chr4	Cufflinks	exon	12004768	12005478	1000	-	.	gene_id "CUFF.353"; transcript_id "AT4G22880.1"; exon_number "1"; FPKM "2.3990830404"; frac "0.584851"; conf_lo "1.587626"; conf_hi "3.210540"; cov "14.077832";
Chr4	Cufflinks	exon	12005563	12006082	1000	-	.	gene_id "CUFF.353"; transcript_id "AT4G22880.1"; exon_number "2"; FPKM "2.3990830404"; frac "0.584851"; conf_lo "1.587626"; conf_hi "3.210540"; cov "14.077832";
Chr4	Cufflinks	exon	12006184	12006209	1000	-	.	gene_id "CUFF.353"; transcript_id "AT4G22880.1"; exon_number "3"; FPKM "2.3990830404"; frac "0.584851"; conf_lo "1.587626"; conf_hi "3.210540"; cov "14.077832";
Chr4	Cufflinks	transcript	12004768	12006183	662	-	.	gene_id "CUFF.353"; transcript_id "CUFF.353.3"; FPKM "1.5902108523"; frac "0.415149"; conf_lo "0.940286"; conf_hi "2.240136"; cov "9.331366"; full_read_support "yes";
Chr4	Cufflinks	exon	12004768	12005478	662	-	.	gene_id "CUFF.353"; transcript_id "CUFF.353.3"; exon_number "1"; FPKM "1.5902108523"; frac "0.415149"; conf_lo "0.940286"; conf_hi "2.240136"; cov "9.331366";
Chr4	Cufflinks	exon	12005563	12006183	662	-	.	gene_id "CUFF.353"; transcript_id "CUFF.353.3"; exon_number "2"; FPKM "1.5902108523"; frac "0.415149"; conf_lo "0.940286"; conf_hi "2.240136"; cov "9.331366";
Chr4	Cufflinks	transcript	12006986	12009518	1	+	.	gene_id "CUFF.354"; transcript_id "AT4G22890.3"; FPKM "0.0000000000"; frac "0.000000"; conf_lo "0.000000"; conf_hi "0.084114"; cov "0.000000"; full_read_support "yes";
Chr4	Cufflinks	exon	12006986	12007355	1	+	.	gene_id "CUFF.354"; transcript_id "AT4G22890.3"; exon_number "1"; FPKM "0.0000000000"; frac "0.000000"; conf_lo "0.000000"; conf_hi "0.084114"; cov "0.000000";
Chr4	Cufflinks	exon	12007782	12007894	1	+	.	gene_id "CUFF.354"; transcript_id "AT4G22890.3"; exon_number "2"; FPKM "0.0000000000"; frac "0.000000"; conf_lo "0.000000"; conf_hi "0.084114"; cov "0.000000";
Chr4	Cufflinks	exon	12007993	12008089	1	+	.	gene_id "CUFF.354"; transcript_id "AT4G22890.3"; exon_number "3"; FPKM "0.0000000000"; frac "0.000000"; conf_lo "0.000000"; conf_hi "0.084114"; cov "0.000000";
Chr4	Cufflinks	exon	12008182	12008282	1	+	.	gene_id "CUFF.354"; transcript_id "AT4G22890.3"; exon_number "4"; FPKM "0.0000000000"; frac "0.000000"; conf_lo "0.000000"; conf_hi "0.084114"; cov "0.000000";
Chr4	Cufflinks	exon	12008378	12008434	1	+	.	gene_id "CUFF.354"; transcript_id "AT4G22890.3"; exon_number "5"; FPKM "0.0000000000"; frac "0.000000"; conf_lo "0.000000"; conf_hi "0.084114"; cov "0.000000";
Chr4	Cufflinks	exon	12008519	12008595	1	+	.	gene_id "CUFF.354"; transcript_id "AT4G22890.3"; exon_number "6"; FPKM "0.0000000000"; frac "0.000000"; conf_lo "0.000000"; conf_hi "0.084114"; cov "0.000000";
Chr4	Cufflinks	exon	12008689	12008851	1	+	.	gene_id "CUFF.354"; transcript_id "AT4G22890.3"; exon_number "7"; FPKM "0.0000000000"; frac "0.000000"; conf_lo "0.000000"; conf_hi "0.084114"; cov "0.000000";
Chr4	Cufflinks	exon	12008931	12009028	1	+	.	gene_id "CUFF.354"; transcript_id "AT4G22890.3"; exon_number "8"; FPKM "0.0000000000"; frac "0.000000"; conf_lo "0.000000"; conf_hi "0.084114"; cov "0.000000";
Chr4	Cufflinks	exon	12009106	12009185	1	+	.	gene_id "CUFF.354"; transcript_id "AT4G22890.3"; exon_number "9"; FPKM "0.0000000000"; frac "0.000000"; conf_lo "0.000000"; conf_hi "0.084114"; cov "0.000000";
Chr4	Cufflinks	exon	12009262	12009518	1	+	.	gene_id "CUFF.354"; transcript_id "AT4G22890.3"; exon_number "10"; FPKM "0.0000000000"; frac "0.000000"; conf_lo "0.000000"; conf_hi "0.084114"; cov "0.000000";
Chr4	Cufflinks	transcript	12006986	12009520	1000	+	.	gene_id "CUFF.354"; transcript_id "AT4G22890.1"; FPKM "41.3897022321"; frac "1.000000"; conf_lo "38.230093"; conf_hi "44.549312"; cov "243.083334"; full_read_support "yes";
Chr4	Cufflinks	exon	12006986	12007355	1000	+	.	gene_id "CUFF.354"; transcript_id "AT4G22890.1"; exon_number "1"; FPKM "41.3897022321"; frac "1.000000"; conf_lo "38.230093"; conf_hi "44.549312"; cov "243.083334";
Chr4	Cufflinks	exon	12007782	12007894	1000	+	.	gene_id "CUFF.354"; transcript_id "AT4G22890.1"; exon_number "2"; FPKM "41.3897022321"; frac "1.000000"; conf_lo "38.230093"; conf_hi "44.549312"; cov "243.083334";
Chr4	Cufflinks	exon	12007993	12008089	1000	+	.	gene_id "CUFF.354"; transcript_id "AT4G22890.1"; exon_number "3"; FPKM "41.3897022321"; frac "1.000000"; conf_lo "38.230093"; conf_hi "44.549312"; cov "243.083334";
Chr4	Cufflinks	exon	12008182	12008282	1000	+	.	gene_id "CUFF.354"; transcript_id "AT4G22890.1"; exon_number "4"; FPKM "41.3897022321"; frac "1.000000"; conf_lo "38.230093"; conf_hi "44.549312"; cov "243.083334";
Chr4	Cufflinks	exon	12008378	12008434	1000	+	.	gene_id "CUFF.354"; transcript_id "AT4G22890.1"; exon_number "5"; FPKM "41.3897022321"; frac "1.000000"; conf_lo "38.230093"; conf_hi "44.549312"; cov "243.083334";
Chr4	Cufflinks	exon	12008519	12008595	1000	+	.	gene_id "CUFF.354"; transcript_id "AT4G22890.1"; exon_number "6"; FPKM "41.3897022321"; frac "1.000000"; conf_lo "38.230093"; conf_hi "44.549312"; cov "243.083334";
Chr4	Cufflinks	exon	12008689	12008851	1000	+	.	gene_id "CUFF.354"; transcript_id "AT4G22890.1"; exon_number "7"; FPKM "41.3897022321"; frac "1.000000"; conf_lo "38.230093"; conf_hi "44.549312"; cov "243.083334";
Chr4	Cufflinks	exon	12008931	12009028	1000	+	.	gene_id "CUFF.354"; transcript_id "AT4G22890.1"; exon_number "8"; FPKM "41.3897022321"; frac "1.000000"; conf_lo "38.230093"; conf_hi "44.549312"; cov "243.083334";
Chr4	Cufflinks	exon	12009106	12009185	1000	+	.	gene_id "CUFF.354"; transcript_id "AT4G22890.1"; exon_number "9"; FPKM "41.3897022321"; frac "1.000000"; conf_lo "38.230093"; conf_hi "44.549312"; cov "243.083334";
Chr4	Cufflinks	exon	12009258	12009520	1000	+	.	gene_id "CUFF.354"; transcript_id "AT4G22890.1"; exon_number "10"; FPKM "41.3897022321"; frac "1.000000"; conf_lo "38.230093"; conf_hi "44.549312"; cov "243.083334";
Chr4	Cufflinks	transcript	12006986	12009520	1	+	.	gene_id "CUFF.354"; transcript_id "AT4G22890.5"; FPKM "0.0000000000"; frac "0.000000"; conf_lo "0.000000"; conf_hi "0.084114"; cov "0.000000"; full_read_support "yes";
Chr4	Cufflinks	exon	12006986	12007355	1	+	.	gene_id "CUFF.354"; transcript_id "AT4G22890.5"; exon_number "1"; FPKM "0.0000000000"; frac "0.000000"; conf_lo "0.000000"; conf_hi "0.084114"; cov "0.000000";
Chr4	Cufflinks	exon	12007788	12007894	1	+	.	gene_id "CUFF.354"; transcript_id "AT4G22890.5"; exon_number "2"; FPKM "0.0000000000"; frac "0.000000"; conf_lo "0.000000"; conf_hi "0.084114"; cov "0.000000";
Chr4	Cufflinks	exon	12007993	12008089	1	+	.	gene_id "CUFF.354"; transcript_id "AT4G22890.5"; exon_number "3"; FPKM "0.0000000000"; frac "0.000000"; conf_lo "0.000000"; conf_hi "0.084114"; cov "0.000000";
Chr4	Cufflinks	exon	12008182	12008282	1	+	.	gene_id "CUFF.354"; transcript_id "AT4G22890.5"; exon_number "4"; FPKM "0.0000000000"; frac "0.000000"; conf_lo "0.000000"; conf_hi "0.084114"; cov "0.000000";
Chr4	Cufflinks	exon	12008378	12008434	1	+	.	gene_id "CUFF.354"; transcript_id "AT4G22890.5"; exon_number "5"; FPKM "0.0000000000"; frac "0.000000"; conf_lo "0.000000"; conf_hi "0.084114"; cov "0.000000";
Chr4	Cufflinks	exon	12008519	12008595	1	+	.	gene_id "CUFF.354"; transcript_id "AT4G22890.5"; exon_number "6"; FPKM "0.0000000000"; frac "0.000000"; conf_lo "0.000000"; conf_hi "0.084114"; cov "0.000000";
Chr4	Cufflinks	exon	12008689	12008851	1	+	.	gene_id "CUFF.354"; transcript_id "AT4G22890.5"; exon_number "7"; FPKM "0.0000000000"; frac "0.000000"; conf_lo "0.000000"; conf_hi "0.084114"; cov "0.000000";
Chr4	Cufflinks	exon	12008931	12009028	1	+	.	gene_id "CUFF.354"; transcript_id "AT4G22890.5"; exon_number "8"; FPKM "0.0000000000"; frac "0.000000"; conf_lo "0.000000"; conf_hi "0.084114"; cov "0.000000";
Chr4	Cufflinks	exon	12009106	12009185	1	+	.	gene_id "CUFF.354"; transcript_id "AT4G22890.5"; exon_number "9"; FPKM "0.0000000000"; frac "0.000000"; conf_lo "0.000000"; conf_hi "0.084114"; cov "0.000000";
Chr4	Cufflinks	exon	12009258	12009520	1	+	.	gene_id "CUFF.354"; transcript_id "AT4G22890.5"; exon_number "10"; FPKM "0.0000000000"; frac "0.000000"; conf_lo "0.000000"; conf_hi "0.084114"; cov "0.000000";
Chr4	Cufflinks	transcript	12006986	12009520	1	+	.	gene_id "CUFF.354"; transcript_id "AT4G22890.4"; FPKM "0.0000000000"; frac "0.000000"; conf_lo "0.000000"; conf_hi "0.084322"; cov "0.000000"; full_read_support "yes";
Chr4	Cufflinks	exon	12006986	12007355	1	+	.	gene_id "CUFF.354"; transcript_id "AT4G22890.4"; exon_number "1"; FPKM "0.0000000000"; frac "0.000000"; conf_lo "0.000000"; conf_hi "0.084322"; cov "0.000000";
Chr4	Cufflinks	exon	12007791	12007894	1	+	.	gene_id "CUFF.354"; transcript_id "AT4G22890.4"; exon_number "2"; FPKM "0.0000000000"; frac "0.000000"; conf_lo "0.000000"; conf_hi "0.084322"; cov "0.000000";
Chr4	Cufflinks	exon	12007993	12008089	1	+	.	gene_id "CUFF.354"; transcript_id "AT4G22890.4"; exon_number "3"; FPKM "0.0000000000"; frac "0.000000"; conf_lo "0.000000"; conf_hi "0.084322"; cov "0.000000";
Chr4	Cufflinks	exon	12008182	12008282	1	+	.	gene_id "CUFF.354"; transcript_id "AT4G22890.4"; exon_number "4"; FPKM "0.0000000000"; frac "0.000000"; conf_lo "0.000000"; conf_hi "0.084322"; cov "0.000000";
Chr4	Cufflinks	exon	12008378	12008434	1	+	.	gene_id "CUFF.354"; transcript_id "AT4G22890.4"; exon_number "5"; FPKM "0.0000000000"; frac "0.000000"; conf_lo "0.000000"; conf_hi "0.084322"; cov "0.000000";
Chr4	Cufflinks	exon	12008519	12008595	1	+	.	gene_id "CUFF.354"; transcript_id "AT4G22890.4"; exon_number "6"; FPKM "0.0000000000"; frac "0.000000"; conf_lo "0.000000"; conf_hi "0.084322"; cov "0.000000";
Chr4	Cufflinks	exon	12008689	12008851	1	+	.	gene_id "CUFF.354"; transcript_id "AT4G22890.4"; exon_number "7"; FPKM "0.0000000000"; frac "0.000000"; conf_lo "0.000000"; conf_hi "0.084322"; cov "0.000000";
Chr4	Cufflinks	exon	12008931	12009028	1	+	.	gene_id "CUFF.354"; transcript_id "AT4G22890.4"; exon_number "8"; FPKM "0.0000000000"; frac "0.000000"; conf_lo "0.000000"; conf_hi "0.084322"; cov "0.000000";
Chr4	Cufflinks	exon	12009106	12009185	1	+	.	gene_id "CUFF.354"; transcript_id "AT4G22890.4"; exon_number "9"; FPKM "0.0000000000"; frac "0.000000"; conf_lo "0.000000"; conf_hi "0.084322"; cov "0.000000";
Chr4	Cufflinks	exon	12009258	12009520	1	+	.	gene_id "CUFF.354"; transcript_id "AT4G22890.4"; exon_number "10"; FPKM "0.0000000000"; frac "0.000000"; conf_lo "0.000000"; conf_hi "0.084322"; cov "0.000000";
Chr4	Cufflinks	transcript	12007041	12009206	1	+	.	gene_id "CUFF.354"; transcript_id "AT4G22890.2"; FPKM "0.0000000000"; frac "0.000000"; conf_lo "0.000000"; conf_hi "0.110639"; cov "0.000000"; full_read_support "yes";
Chr4	Cufflinks	exon	12007041	12007355	1	+	.	gene_id "CUFF.354"; transcript_id "AT4G22890.2"; exon_number "1"; FPKM "0.0000000000"; frac "0.000000"; conf_lo "0.000000"; conf_hi "0.110639"; cov "0.000000";
Chr4	Cufflinks	exon	12007782	12007894	1	+	.	gene_id "CUFF.354"; transcript_id "AT4G22890.2"; exon_number "2"; FPKM "0.0000000000"; frac "0.000000"; conf_lo "0.000000"; conf_hi "0.110639"; cov "0.000000";
Chr4	Cufflinks	exon	12007993	12008089	1	+	.	gene_id "CUFF.354"; transcript_id "AT4G22890.2"; exon_number "3"; FPKM "0.0000000000"; frac "0.000000"; conf_lo "0.000000"; conf_hi "0.110639"; cov "0.000000";
Chr4	Cufflinks	exon	12008182	12008282	1	+	.	gene_id "CUFF.354"; transcript_id "AT4G22890.2"; exon_number "4"; FPKM "0.0000000000"; frac "0.000000"; conf_lo "0.000000"; conf_hi "0.110639"; cov "0.000000";
Chr4	Cufflinks	exon	12008378	12008434	1	+	.	gene_id "CUFF.354"; transcript_id "AT4G22890.2"; exon_number "5"; FPKM "0.0000000000"; frac "0.000000"; conf_lo "0.000000"; conf_hi "0.110639"; cov "0.000000";
Chr4	Cufflinks	exon	12008519	12008595	1	+	.	gene_id "CUFF.354"; transcript_id "AT4G22890.2"; exon_number "6"; FPKM "0.0000000000"; frac "0.000000"; conf_lo "0.000000"; conf_hi "0.110639"; cov "0.000000";
Chr4	Cufflinks	exon	12008689	12008851	1	+	.	gene_id "CUFF.354"; transcript_id "AT4G22890.2"; exon_number "7"; FPKM "0.0000000000"; frac "0.000000"; conf_lo "0.000000"; conf_hi "0.110639"; cov "0.000000";
Chr4	Cufflinks	exon	12008931	12009028	1	+	.	gene_id "CUFF.354"; transcript_id "AT4G22890.2"; exon_number "8"; FPKM "0.0000000000"; frac "0.000000"; conf_lo "0.000000"; conf_hi "0.110639"; cov "0.000000";
Chr4	Cufflinks	exon	12009106	12009206	1	+	.	gene_id "CUFF.354"; transcript_id "AT4G22890.2"; exon_number "9"; FPKM "0.0000000000"; frac "0.000000"; conf_lo "0.000000"; conf_hi "0.110639"; cov "0.000000";
Chr4	Cufflinks	transcript	12010177	12011356	1000	+	.	gene_id "AT4G22900"; transcript_id "AT4G22900.1"; FPKM "0.2081922451"; frac "1.000000"; conf_lo "0.000000"; conf_hi "0.416485"; cov "1.210242"; full_read_support "yes";
Chr4	Cufflinks	exon	12010177	12011356	1000	+	.	gene_id "AT4G22900"; transcript_id "AT4G22900.1"; exon_number "1"; FPKM "0.2081922451"; frac "1.000000"; conf_lo "0.000000"; conf_hi "0.416485"; cov "1.210242";
Chr4	Cufflinks	transcript	12012673	12015976	185	+	.	gene_id "CUFF.355"; transcript_id "CUFF.355.1"; FPKM "0.8804945242"; frac "0.160809"; conf_lo "0.482957"; conf_hi "1.278032"; cov "5.167838"; full_read_support "yes";
Chr4	Cufflinks	exon	12012673	12013240	185	+	.	gene_id "CUFF.355"; transcript_id "CUFF.355.1"; exon_number "1"; FPKM "0.8804945242"; frac "0.160809"; conf_lo "0.482957"; conf_hi "1.278032"; cov "5.167838";
Chr4	Cufflinks	exon	12013857	12013979	185	+	.	gene_id "CUFF.355"; transcript_id "CUFF.355.1"; exon_number "2"; FPKM "0.8804945242"; frac "0.160809"; conf_lo "0.482957"; conf_hi "1.278032"; cov "5.167838";
Chr4	Cufflinks	exon	12014071	12014177	185	+	.	gene_id "CUFF.355"; transcript_id "CUFF.355.1"; exon_number "3"; FPKM "0.8804945242"; frac "0.160809"; conf_lo "0.482957"; conf_hi "1.278032"; cov "5.167838";
Chr4	Cufflinks	exon	12014590	12014832	185	+	.	gene_id "CUFF.355"; transcript_id "CUFF.355.1"; exon_number "4"; FPKM "0.8804945242"; frac "0.160809"; conf_lo "0.482957"; conf_hi "1.278032"; cov "5.167838";
Chr4	Cufflinks	exon	12014917	12015300	185	+	.	gene_id "CUFF.355"; transcript_id "CUFF.355.1"; exon_number "5"; FPKM "0.8804945242"; frac "0.160809"; conf_lo "0.482957"; conf_hi "1.278032"; cov "5.167838";
Chr4	Cufflinks	exon	12015382	12015519	185	+	.	gene_id "CUFF.355"; transcript_id "CUFF.355.1"; exon_number "6"; FPKM "0.8804945242"; frac "0.160809"; conf_lo "0.482957"; conf_hi "1.278032"; cov "5.167838";
Chr4	Cufflinks	exon	12015616	12015976	185	+	.	gene_id "CUFF.355"; transcript_id "CUFF.355.1"; exon_number "7"; FPKM "0.8804945242"; frac "0.160809"; conf_lo "0.482957"; conf_hi "1.278032"; cov "5.167838";
Chr4	Cufflinks	transcript	12012677	12016011	1000	+	.	gene_id "CUFF.355"; transcript_id "AT4G22910.1"; FPKM "4.7548130573"; frac "0.839191"; conf_lo "3.923930"; conf_hi "5.585696"; cov "27.907161"; full_read_support "yes";
Chr4	Cufflinks	exon	12012677	12013240	1000	+	.	gene_id "CUFF.355"; transcript_id "AT4G22910.1"; exon_number "1"; FPKM "4.7548130573"; frac "0.839191"; conf_lo "3.923930"; conf_hi "5.585696"; cov "27.907161";
Chr4	Cufflinks	exon	12013857	12013979	1000	+	.	gene_id "CUFF.355"; transcript_id "AT4G22910.1"; exon_number "2"; FPKM "4.7548130573"; frac "0.839191"; conf_lo "3.923930"; conf_hi "5.585696"; cov "27.907161";
Chr4	Cufflinks	exon	12014073	12014177	1000	+	.	gene_id "CUFF.355"; transcript_id "AT4G22910.1"; exon_number "3"; FPKM "4.7548130573"; frac "0.839191"; conf_lo "3.923930"; conf_hi "5.585696"; cov "27.907161";
Chr4	Cufflinks	exon	12014590	12014832	1000	+	.	gene_id "CUFF.355"; transcript_id "AT4G22910.1"; exon_number "4"; FPKM "4.7548130573"; frac "0.839191"; conf_lo "3.923930"; conf_hi "5.585696"; cov "27.907161";
Chr4	Cufflinks	exon	12014917	12015111	1000	+	.	gene_id "CUFF.355"; transcript_id "AT4G22910.1"; exon_number "5"; FPKM "4.7548130573"; frac "0.839191"; conf_lo "3.923930"; conf_hi "5.585696"; cov "27.907161";
Chr4	Cufflinks	exon	12015199	12015300	1000	+	.	gene_id "CUFF.355"; transcript_id "AT4G22910.1"; exon_number "6"; FPKM "4.7548130573"; frac "0.839191"; conf_lo "3.923930"; conf_hi "5.585696"; cov "27.907161";
Chr4	Cufflinks	exon	12015382	12015513	1000	+	.	gene_id "CUFF.355"; transcript_id "AT4G22910.1"; exon_number "7"; FPKM "4.7548130573"; frac "0.839191"; conf_lo "3.923930"; conf_hi "5.585696"; cov "27.907161";
Chr4	Cufflinks	exon	12015610	12016011	1000	+	.	gene_id "CUFF.355"; transcript_id "AT4G22910.1"; exon_number "8"; FPKM "4.7548130573"; frac "0.839191"; conf_lo "3.923930"; conf_hi "5.585696"; cov "27.907161";
Chr4	Cufflinks	transcript	12016525	12018492	1000	-	.	gene_id "CUFF.356"; transcript_id "AT4G22920.1"; FPKM "3.8001978941"; frac "0.871736"; conf_lo "3.000986"; conf_hi "4.599410"; cov "22.322767"; full_read_support "yes";
Chr4	Cufflinks	exon	12016525	12017099	1000	-	.	gene_id "CUFF.356"; transcript_id "AT4G22920.1"; exon_number "1"; FPKM "3.8001978941"; frac "0.871736"; conf_lo "3.000986"; conf_hi "4.599410"; cov "22.322767";
Chr4	Cufflinks	exon	12017176	12017343	1000	-	.	gene_id "CUFF.356"; transcript_id "AT4G22920.1"; exon_number "2"; FPKM "3.8001978941"; frac "0.871736"; conf_lo "3.000986"; conf_hi "4.599410"; cov "22.322767";
Chr4	Cufflinks	exon	12017538	12017711	1000	-	.	gene_id "CUFF.356"; transcript_id "AT4G22920.1"; exon_number "3"; FPKM "3.8001978941"; frac "0.871736"; conf_lo "3.000986"; conf_hi "4.599410"; cov "22.322767";
Chr4	Cufflinks	exon	12017829	12018492	1000	-	.	gene_id "CUFF.356"; transcript_id "AT4G22920.1"; exon_number "4"; FPKM "3.8001978941"; frac "0.871736"; conf_lo "3.000986"; conf_hi "4.599410"; cov "22.322767";
Chr4	Cufflinks	transcript	12016705	12018651	137	-	.	gene_id "CUFF.356"; transcript_id "CUFF.356.2"; FPKM "0.5228243549"; frac "0.128264"; conf_lo "0.182265"; conf_hi "0.863384"; cov "3.071126"; full_read_support "yes";
Chr4	Cufflinks	exon	12016705	12017099	137	-	.	gene_id "CUFF.356"; transcript_id "CUFF.356.2"; exon_number "1"; FPKM "0.5228243549"; frac "0.128264"; conf_lo "0.182265"; conf_hi "0.863384"; cov "3.071126";
Chr4	Cufflinks	exon	12017176	12017343	137	-	.	gene_id "CUFF.356"; transcript_id "CUFF.356.2"; exon_number "2"; FPKM "0.5228243549"; frac "0.128264"; conf_lo "0.182265"; conf_hi "0.863384"; cov "3.071126";
Chr4	Cufflinks	exon	12017538	12018651	137	-	.	gene_id "CUFF.356"; transcript_id "CUFF.356.2"; exon_number "3"; FPKM "0.5228243549"; frac "0.128264"; conf_lo "0.182265"; conf_hi "0.863384"; cov "3.071126";
Chr4	Cufflinks	transcript	12018884	12021591	1000	+	.	gene_id "CUFF.357"; transcript_id "AT4G22930.1"; FPKM "15.8180954701"; frac "1.000000"; conf_lo "14.172564"; conf_hi "17.463627"; cov "92.915619"; full_read_support "yes";
Chr4	Cufflinks	exon	12018884	12018970	1000	+	.	gene_id "CUFF.357"; transcript_id "AT4G22930.1"; exon_number "1"; FPKM "15.8180954701"; frac "1.000000"; conf_lo "14.172564"; conf_hi "17.463627"; cov "92.915619";
Chr4	Cufflinks	exon	12019282	12019344	1000	+	.	gene_id "CUFF.357"; transcript_id "AT4G22930.1"; exon_number "2"; FPKM "15.8180954701"; frac "1.000000"; conf_lo "14.172564"; conf_hi "17.463627"; cov "92.915619";
Chr4	Cufflinks	exon	12019473	12019621	1000	+	.	gene_id "CUFF.357"; transcript_id "AT4G22930.1"; exon_number "3"; FPKM "15.8180954701"; frac "1.000000"; conf_lo "14.172564"; conf_hi "17.463627"; cov "92.915619";
Chr4	Cufflinks	exon	12019814	12019995	1000	+	.	gene_id "CUFF.357"; transcript_id "AT4G22930.1"; exon_number "4"; FPKM "15.8180954701"; frac "1.000000"; conf_lo "14.172564"; conf_hi "17.463627"; cov "92.915619";
Chr4	Cufflinks	exon	12020111	12020247	1000	+	.	gene_id "CUFF.357"; transcript_id "AT4G22930.1"; exon_number "5"; FPKM "15.8180954701"; frac "1.000000"; conf_lo "14.172564"; conf_hi "17.463627"; cov "92.915619";
Chr4	Cufflinks	exon	12020317	12020482	1000	+	.	gene_id "CUFF.357"; transcript_id "AT4G22930.1"; exon_number "6"; FPKM "15.8180954701"; frac "1.000000"; conf_lo "14.172564"; conf_hi "17.463627"; cov "92.915619";
Chr4	Cufflinks	exon	12020564	12020680	1000	+	.	gene_id "CUFF.357"; transcript_id "AT4G22930.1"; exon_number "7"; FPKM "15.8180954701"; frac "1.000000"; conf_lo "14.172564"; conf_hi "17.463627"; cov "92.915619";
Chr4	Cufflinks	exon	12020767	12020927	1000	+	.	gene_id "CUFF.357"; transcript_id "AT4G22930.1"; exon_number "8"; FPKM "15.8180954701"; frac "1.000000"; conf_lo "14.172564"; conf_hi "17.463627"; cov "92.915619";
Chr4	Cufflinks	exon	12021009	12021591	1000	+	.	gene_id "CUFF.357"; transcript_id "AT4G22930.1"; exon_number "9"; FPKM "15.8180954701"; frac "1.000000"; conf_lo "14.172564"; conf_hi "17.463627"; cov "92.915619";
Chr4	Cufflinks	transcript	12021763	12023467	1000	-	.	gene_id "AT4G22940"; transcript_id "AT4G22940.1"; FPKM "0.0866848376"; frac "0.133333"; conf_lo "0.000000"; conf_hi "0.237518"; cov "0.508294"; full_read_support "no";
Chr4	Cufflinks	exon	12021763	12021981	1000	-	.	gene_id "AT4G22940"; transcript_id "AT4G22940.1"; exon_number "1"; FPKM "0.0866848376"; frac "0.133333"; conf_lo "0.000000"; conf_hi "0.237518"; cov "0.508294";
Chr4	Cufflinks	exon	12022064	12022291	1000	-	.	gene_id "AT4G22940"; transcript_id "AT4G22940.1"; exon_number "2"; FPKM "0.0866848376"; frac "0.133333"; conf_lo "0.000000"; conf_hi "0.237518"; cov "0.508294";
Chr4	Cufflinks	exon	12022375	12022692	1000	-	.	gene_id "AT4G22940"; transcript_id "AT4G22940.1"; exon_number "3"; FPKM "0.0866848376"; frac "0.133333"; conf_lo "0.000000"; conf_hi "0.237518"; cov "0.508294";
Chr4	Cufflinks	exon	12022781	12023068	1000	-	.	gene_id "AT4G22940"; transcript_id "AT4G22940.1"; exon_number "4"; FPKM "0.0866848376"; frac "0.133333"; conf_lo "0.000000"; conf_hi "0.237518"; cov "0.508294";
Chr4	Cufflinks	exon	12023144	12023467	1000	-	.	gene_id "AT4G22940"; transcript_id "AT4G22940.1"; exon_number "5"; FPKM "0.0866848376"; frac "0.133333"; conf_lo "0.000000"; conf_hi "0.237518"; cov "0.508294";
Chr4	Cufflinks	transcript	12022308	12023551	1000	+	.	gene_id "CUFF.358"; transcript_id "CUFF.358.1"; FPKM "0.6351774707"; frac "0.866667"; conf_lo "0.269544"; conf_hi "1.000811"; cov "3.724492"; full_read_support "yes";
Chr4	Cufflinks	exon	12022308	12023551	1000	+	.	gene_id "CUFF.358"; transcript_id "CUFF.358.1"; exon_number "1"; FPKM "0.6351774707"; frac "0.866667"; conf_lo "0.269544"; conf_hi "1.000811"; cov "3.724492";
Chr4	Cufflinks	transcript	12023811	12027856	1000	-	.	gene_id "CUFF.359"; transcript_id "CUFF.359.1"; FPKM "1.2692956423"; frac "1.000000"; conf_lo "0.715902"; conf_hi "1.822689"; cov "7.454828"; full_read_support "no";
Chr4	Cufflinks	exon	12023811	12024098	1000	-	.	gene_id "CUFF.359"; transcript_id "CUFF.359.1"; exon_number "1"; FPKM "1.2692956423"; frac "1.000000"; conf_lo "0.715902"; conf_hi "1.822689"; cov "7.454828";
Chr4	Cufflinks	exon	12024196	12024237	1000	-	.	gene_id "CUFF.359"; transcript_id "CUFF.359.1"; exon_number "2"; FPKM "1.2692956423"; frac "1.000000"; conf_lo "0.715902"; conf_hi "1.822689"; cov "7.454828";
Chr4	Cufflinks	exon	12024362	12024403	1000	-	.	gene_id "CUFF.359"; transcript_id "CUFF.359.1"; exon_number "3"; FPKM "1.2692956423"; frac "1.000000"; conf_lo "0.715902"; conf_hi "1.822689"; cov "7.454828";
Chr4	Cufflinks	exon	12025004	12025252	1000	-	.	gene_id "CUFF.359"; transcript_id "CUFF.359.1"; exon_number "4"; FPKM "1.2692956423"; frac "1.000000"; conf_lo "0.715902"; conf_hi "1.822689"; cov "7.454828";
Chr4	Cufflinks	exon	12025368	12025446	1000	-	.	gene_id "CUFF.359"; transcript_id "CUFF.359.1"; exon_number "5"; FPKM "1.2692956423"; frac "1.000000"; conf_lo "0.715902"; conf_hi "1.822689"; cov "7.454828";
Chr4	Cufflinks	exon	12027240	12027455	1000	-	.	gene_id "CUFF.359"; transcript_id "CUFF.359.1"; exon_number "6"; FPKM "1.2692956423"; frac "1.000000"; conf_lo "0.715902"; conf_hi "1.822689"; cov "7.454828";
Chr4	Cufflinks	exon	12027689	12027856	1000	-	.	gene_id "CUFF.359"; transcript_id "CUFF.359.1"; exon_number "7"; FPKM "1.2692956423"; frac "1.000000"; conf_lo "0.715902"; conf_hi "1.822689"; cov "7.454828";
Chr4	Cufflinks	transcript	12023915	12027421	1	-	.	gene_id "CUFF.359"; transcript_id "AT4G22950.1"; FPKM "0.0000000000"; frac "0.000000"; conf_lo "0.000000"; conf_hi "0.207600"; cov "0.000000"; full_read_support "no";
Chr4	Cufflinks	exon	12023915	12024098	1	-	.	gene_id "CUFF.359"; transcript_id "AT4G22950.1"; exon_number "1"; FPKM "0.0000000000"; frac "0.000000"; conf_lo "0.000000"; conf_hi "0.207600"; cov "0.000000";
Chr4	Cufflinks	exon	12024196	12024237	1	-	.	gene_id "CUFF.359"; transcript_id "AT4G22950.1"; exon_number "2"; FPKM "0.0000000000"; frac "0.000000"; conf_lo "0.000000"; conf_hi "0.207600"; cov "0.000000";
Chr4	Cufflinks	exon	12024362	12024403	1	-	.	gene_id "CUFF.359"; transcript_id "AT4G22950.1"; exon_number "3"; FPKM "0.0000000000"; frac "0.000000"; conf_lo "0.000000"; conf_hi "0.207600"; cov "0.000000";
Chr4	Cufflinks	exon	12025004	12025103	1	-	.	gene_id "CUFF.359"; transcript_id "AT4G22950.1"; exon_number "4"; FPKM "0.0000000000"; frac "0.000000"; conf_lo "0.000000"; conf_hi "0.207600"; cov "0.000000";
Chr4	Cufflinks	exon	12025191	12025252	1	-	.	gene_id "CUFF.359"; transcript_id "AT4G22950.1"; exon_number "5"; FPKM "0.0000000000"; frac "0.000000"; conf_lo "0.000000"; conf_hi "0.207600"; cov "0.000000";
Chr4	Cufflinks	exon	12025368	12025446	1	-	.	gene_id "CUFF.359"; transcript_id "AT4G22950.1"; exon_number "6"; FPKM "0.0000000000"; frac "0.000000"; conf_lo "0.000000"; conf_hi "0.207600"; cov "0.000000";
Chr4	Cufflinks	exon	12027240	12027421	1	-	.	gene_id "CUFF.359"; transcript_id "AT4G22950.1"; exon_number "7"; FPKM "0.0000000000"; frac "0.000000"; conf_lo "0.000000"; conf_hi "0.207600"; cov "0.000000";
Chr4	Cufflinks	transcript	12030020	12033137	1000	+	.	gene_id "CUFF.360"; transcript_id "AT4G22960.1"; FPKM "1.0826863153"; frac "1.000000"; conf_lo "0.688118"; conf_hi "1.477255"; cov "6.356726"; full_read_support "no";
Chr4	Cufflinks	exon	12030020	12030250	1000	+	.	gene_id "CUFF.360"; transcript_id "AT4G22960.1"; exon_number "1"; FPKM "1.0826863153"; frac "1.000000"; conf_lo "0.688118"; conf_hi "1.477255"; cov "6.356726";
Chr4	Cufflinks	exon	12030471	12030645	1000	+	.	gene_id "CUFF.360"; transcript_id "AT4G22960.1"; exon_number "2"; FPKM "1.0826863153"; frac "1.000000"; conf_lo "0.688118"; conf_hi "1.477255"; cov "6.356726";
Chr4	Cufflinks	exon	12030740	12030827	1000	+	.	gene_id "CUFF.360"; transcript_id "AT4G22960.1"; exon_number "3"; FPKM "1.0826863153"; frac "1.000000"; conf_lo "0.688118"; conf_hi "1.477255"; cov "6.356726";
Chr4	Cufflinks	exon	12030909	12031476	1000	+	.	gene_id "CUFF.360"; transcript_id "AT4G22960.1"; exon_number "4"; FPKM "1.0826863153"; frac "1.000000"; conf_lo "0.688118"; conf_hi "1.477255"; cov "6.356726";
Chr4	Cufflinks	exon	12031561	12031677	1000	+	.	gene_id "CUFF.360"; transcript_id "AT4G22960.1"; exon_number "5"; FPKM "1.0826863153"; frac "1.000000"; conf_lo "0.688118"; conf_hi "1.477255"; cov "6.356726";
Chr4	Cufflinks	exon	12031770	12031824	1000	+	.	gene_id "CUFF.360"; transcript_id "AT4G22960.1"; exon_number "6"; FPKM "1.0826863153"; frac "1.000000"; conf_lo "0.688118"; conf_hi "1.477255"; cov "6.356726";
Chr4	Cufflinks	exon	12031915	12031996	1000	+	.	gene_id "CUFF.360"; transcript_id "AT4G22960.1"; exon_number "7"; FPKM "1.0826863153"; frac "1.000000"; conf_lo "0.688118"; conf_hi "1.477255"; cov "6.356726";
Chr4	Cufflinks	exon	12032141	12032221	1000	+	.	gene_id "CUFF.360"; transcript_id "AT4G22960.1"; exon_number "8"; FPKM "1.0826863153"; frac "1.000000"; conf_lo "0.688118"; conf_hi "1.477255"; cov "6.356726";
Chr4	Cufflinks	exon	12032324	12032407	1000	+	.	gene_id "CUFF.360"; transcript_id "AT4G22960.1"; exon_number "9"; FPKM "1.0826863153"; frac "1.000000"; conf_lo "0.688118"; conf_hi "1.477255"; cov "6.356726";
Chr4	Cufflinks	exon	12032491	12032534	1000	+	.	gene_id "CUFF.360"; transcript_id "AT4G22960.1"; exon_number "10"; FPKM "1.0826863153"; frac "1.000000"; conf_lo "0.688118"; conf_hi "1.477255"; cov "6.356726";
Chr4	Cufflinks	exon	12032658	12032721	1000	+	.	gene_id "CUFF.360"; transcript_id "AT4G22960.1"; exon_number "11"; FPKM "1.0826863153"; frac "1.000000"; conf_lo "0.688118"; conf_hi "1.477255"; cov "6.356726";
Chr4	Cufflinks	exon	12033019	12033137	1000	+	.	gene_id "CUFF.360"; transcript_id "AT4G22960.1"; exon_number "12"; FPKM "1.0826863153"; frac "1.000000"; conf_lo "0.688118"; conf_hi "1.477255"; cov "6.356726";
Chr4	Cufflinks	transcript	12033437	12043572	1000	-	.	gene_id "CUFF.361"; transcript_id "AT4G22970.1"; FPKM "0.9819781894"; frac "0.541052"; conf_lo "0.771318"; conf_hi "1.192638"; cov "5.766207"; full_read_support "yes";
Chr4	Cufflinks	exon	12033437	12034256	1000	-	.	gene_id "CUFF.361"; transcript_id "AT4G22970.1"; exon_number "1"; FPKM "0.9819781894"; frac "0.541052"; conf_lo "0.771318"; conf_hi "1.192638"; cov "5.766207";
Chr4	Cufflinks	exon	12034368	12034455	1000	-	.	gene_id "CUFF.361"; transcript_id "AT4G22970.1"; exon_number "2"; FPKM "0.9819781894"; frac "0.541052"; conf_lo "0.771318"; conf_hi "1.192638"; cov "5.766207";
Chr4	Cufflinks	exon	12034538	12034777	1000	-	.	gene_id "CUFF.361"; transcript_id "AT4G22970.1"; exon_number "3"; FPKM "0.9819781894"; frac "0.541052"; conf_lo "0.771318"; conf_hi "1.192638"; cov "5.766207";
Chr4	Cufflinks	exon	12034901	12035312	1000	-	.	gene_id "CUFF.361"; transcript_id "AT4G22970.1"; exon_number "4"; FPKM "0.9819781894"; frac "0.541052"; conf_lo "0.771318"; conf_hi "1.192638"; cov "5.766207";
Chr4	Cufflinks	exon	12035460	12035700	1000	-	.	gene_id "CUFF.361"; transcript_id "AT4G22970.1"; exon_number "5"; FPKM "0.9819781894"; frac "0.541052"; conf_lo "0.771318"; conf_hi "1.192638"; cov "5.766207";
Chr4	Cufflinks	exon	12035773	12036002	1000	-	.	gene_id "CUFF.361"; transcript_id "AT4G22970.1"; exon_number "6"; FPKM "0.9819781894"; frac "0.541052"; conf_lo "0.771318"; conf_hi "1.192638"; cov "5.766207";
Chr4	Cufflinks	exon	12036089	12036144	1000	-	.	gene_id "CUFF.361"; transcript_id "AT4G22970.1"; exon_number "7"; FPKM "0.9819781894"; frac "0.541052"; conf_lo "0.771318"; conf_hi "1.192638"; cov "5.766207";
Chr4	Cufflinks	exon	12036252	12036449	1000	-	.	gene_id "CUFF.361"; transcript_id "AT4G22970.1"; exon_number "8"; FPKM "0.9819781894"; frac "0.541052"; conf_lo "0.771318"; conf_hi "1.192638"; cov "5.766207";
Chr4	Cufflinks	exon	12036546	12036648	1000	-	.	gene_id "CUFF.361"; transcript_id "AT4G22970.1"; exon_number "9"; FPKM "0.9819781894"; frac "0.541052"; conf_lo "0.771318"; conf_hi "1.192638"; cov "5.766207";
Chr4	Cufflinks	exon	12036796	12037027	1000	-	.	gene_id "CUFF.361"; transcript_id "AT4G22970.1"; exon_number "10"; FPKM "0.9819781894"; frac "0.541052"; conf_lo "0.771318"; conf_hi "1.192638"; cov "5.766207";
Chr4	Cufflinks	exon	12037391	12038140	1000	-	.	gene_id "CUFF.361"; transcript_id "AT4G22970.1"; exon_number "11"; FPKM "0.9819781894"; frac "0.541052"; conf_lo "0.771318"; conf_hi "1.192638"; cov "5.766207";
Chr4	Cufflinks	exon	12038249	12038372	1000	-	.	gene_id "CUFF.361"; transcript_id "AT4G22970.1"; exon_number "12"; FPKM "0.9819781894"; frac "0.541052"; conf_lo "0.771318"; conf_hi "1.192638"; cov "5.766207";
Chr4	Cufflinks	exon	12038452	12038715	1000	-	.	gene_id "CUFF.361"; transcript_id "AT4G22970.1"; exon_number "13"; FPKM "0.9819781894"; frac "0.541052"; conf_lo "0.771318"; conf_hi "1.192638"; cov "5.766207";
Chr4	Cufflinks	exon	12038826	12038915	1000	-	.	gene_id "CUFF.361"; transcript_id "AT4G22970.1"; exon_number "14"; FPKM "0.9819781894"; frac "0.541052"; conf_lo "0.771318"; conf_hi "1.192638"; cov "5.766207";
Chr4	Cufflinks	exon	12039003	12039350	1000	-	.	gene_id "CUFF.361"; transcript_id "AT4G22970.1"; exon_number "15"; FPKM "0.9819781894"; frac "0.541052"; conf_lo "0.771318"; conf_hi "1.192638"; cov "5.766207";
Chr4	Cufflinks	exon	12039457	12039591	1000	-	.	gene_id "CUFF.361"; transcript_id "AT4G22970.1"; exon_number "16"; FPKM "0.9819781894"; frac "0.541052"; conf_lo "0.771318"; conf_hi "1.192638"; cov "5.766207";
Chr4	Cufflinks	exon	12039681	12039791	1000	-	.	gene_id "CUFF.361"; transcript_id "AT4G22970.1"; exon_number "17"; FPKM "0.9819781894"; frac "0.541052"; conf_lo "0.771318"; conf_hi "1.192638"; cov "5.766207";
Chr4	Cufflinks	exon	12039875	12040096	1000	-	.	gene_id "CUFF.361"; transcript_id "AT4G22970.1"; exon_number "18"; FPKM "0.9819781894"; frac "0.541052"; conf_lo "0.771318"; conf_hi "1.192638"; cov "5.766207";
Chr4	Cufflinks	exon	12040272	12040388	1000	-	.	gene_id "CUFF.361"; transcript_id "AT4G22970.1"; exon_number "19"; FPKM "0.9819781894"; frac "0.541052"; conf_lo "0.771318"; conf_hi "1.192638"; cov "5.766207";
Chr4	Cufflinks	exon	12040459	12040752	1000	-	.	gene_id "CUFF.361"; transcript_id "AT4G22970.1"; exon_number "20"; FPKM "0.9819781894"; frac "0.541052"; conf_lo "0.771318"; conf_hi "1.192638"; cov "5.766207";
Chr4	Cufflinks	exon	12040914	12041039	1000	-	.	gene_id "CUFF.361"; transcript_id "AT4G22970.1"; exon_number "21"; FPKM "0.9819781894"; frac "0.541052"; conf_lo "0.771318"; conf_hi "1.192638"; cov "5.766207";
Chr4	Cufflinks	exon	12041152	12041257	1000	-	.	gene_id "CUFF.361"; transcript_id "AT4G22970.1"; exon_number "22"; FPKM "0.9819781894"; frac "0.541052"; conf_lo "0.771318"; conf_hi "1.192638"; cov "5.766207";
Chr4	Cufflinks	exon	12041624	12042087	1000	-	.	gene_id "CUFF.361"; transcript_id "AT4G22970.1"; exon_number "23"; FPKM "0.9819781894"; frac "0.541052"; conf_lo "0.771318"; conf_hi "1.192638"; cov "5.766207";
Chr4	Cufflinks	exon	12042180	12042314	1000	-	.	gene_id "CUFF.361"; transcript_id "AT4G22970.1"; exon_number "24"; FPKM "0.9819781894"; frac "0.541052"; conf_lo "0.771318"; conf_hi "1.192638"; cov "5.766207";
Chr4	Cufflinks	exon	12042491	12042598	1000	-	.	gene_id "CUFF.361"; transcript_id "AT4G22970.1"; exon_number "25"; FPKM "0.9819781894"; frac "0.541052"; conf_lo "0.771318"; conf_hi "1.192638"; cov "5.766207";
Chr4	Cufflinks	exon	12042695	12042875	1000	-	.	gene_id "CUFF.361"; transcript_id "AT4G22970.1"; exon_number "26"; FPKM "0.9819781894"; frac "0.541052"; conf_lo "0.771318"; conf_hi "1.192638"; cov "5.766207";
Chr4	Cufflinks	exon	12042959	12043572	1000	-	.	gene_id "CUFF.361"; transcript_id "AT4G22970.1"; exon_number "27"; FPKM "0.9819781894"; frac "0.541052"; conf_lo "0.771318"; conf_hi "1.192638"; cov "5.766207";
Chr4	Cufflinks	transcript	12033437	12043728	428	-	.	gene_id "CUFF.361"; transcript_id "CUFF.361.2"; FPKM "0.4209159535"; frac "0.239847"; conf_lo "0.264270"; conf_hi "0.577562"; cov "2.471632"; full_read_support "no";
Chr4	Cufflinks	exon	12033437	12034256	428	-	.	gene_id "CUFF.361"; transcript_id "CUFF.361.2"; exon_number "1"; FPKM "0.4209159535"; frac "0.239847"; conf_lo "0.264270"; conf_hi "0.577562"; cov "2.471632";
Chr4	Cufflinks	exon	12034368	12034455	428	-	.	gene_id "CUFF.361"; transcript_id "CUFF.361.2"; exon_number "2"; FPKM "0.4209159535"; frac "0.239847"; conf_lo "0.264270"; conf_hi "0.577562"; cov "2.471632";
Chr4	Cufflinks	exon	12034538	12034777	428	-	.	gene_id "CUFF.361"; transcript_id "CUFF.361.2"; exon_number "3"; FPKM "0.4209159535"; frac "0.239847"; conf_lo "0.264270"; conf_hi "0.577562"; cov "2.471632";
Chr4	Cufflinks	exon	12034901	12035312	428	-	.	gene_id "CUFF.361"; transcript_id "CUFF.361.2"; exon_number "4"; FPKM "0.4209159535"; frac "0.239847"; conf_lo "0.264270"; conf_hi "0.577562"; cov "2.471632";
Chr4	Cufflinks	exon	12035460	12035691	428	-	.	gene_id "CUFF.361"; transcript_id "CUFF.361.2"; exon_number "5"; FPKM "0.4209159535"; frac "0.239847"; conf_lo "0.264270"; conf_hi "0.577562"; cov "2.471632";
Chr4	Cufflinks	exon	12035773	12036002	428	-	.	gene_id "CUFF.361"; transcript_id "CUFF.361.2"; exon_number "6"; FPKM "0.4209159535"; frac "0.239847"; conf_lo "0.264270"; conf_hi "0.577562"; cov "2.471632";
Chr4	Cufflinks	exon	12036089	12036144	428	-	.	gene_id "CUFF.361"; transcript_id "CUFF.361.2"; exon_number "7"; FPKM "0.4209159535"; frac "0.239847"; conf_lo "0.264270"; conf_hi "0.577562"; cov "2.471632";
Chr4	Cufflinks	exon	12036252	12036449	428	-	.	gene_id "CUFF.361"; transcript_id "CUFF.361.2"; exon_number "8"; FPKM "0.4209159535"; frac "0.239847"; conf_lo "0.264270"; conf_hi "0.577562"; cov "2.471632";
Chr4	Cufflinks	exon	12036546	12036648	428	-	.	gene_id "CUFF.361"; transcript_id "CUFF.361.2"; exon_number "9"; FPKM "0.4209159535"; frac "0.239847"; conf_lo "0.264270"; conf_hi "0.577562"; cov "2.471632";
Chr4	Cufflinks	exon	12036796	12037027	428	-	.	gene_id "CUFF.361"; transcript_id "CUFF.361.2"; exon_number "10"; FPKM "0.4209159535"; frac "0.239847"; conf_lo "0.264270"; conf_hi "0.577562"; cov "2.471632";
Chr4	Cufflinks	exon	12037391	12038140	428	-	.	gene_id "CUFF.361"; transcript_id "CUFF.361.2"; exon_number "11"; FPKM "0.4209159535"; frac "0.239847"; conf_lo "0.264270"; conf_hi "0.577562"; cov "2.471632";
Chr4	Cufflinks	exon	12038249	12038715	428	-	.	gene_id "CUFF.361"; transcript_id "CUFF.361.2"; exon_number "12"; FPKM "0.4209159535"; frac "0.239847"; conf_lo "0.264270"; conf_hi "0.577562"; cov "2.471632";
Chr4	Cufflinks	exon	12038826	12038915	428	-	.	gene_id "CUFF.361"; transcript_id "CUFF.361.2"; exon_number "13"; FPKM "0.4209159535"; frac "0.239847"; conf_lo "0.264270"; conf_hi "0.577562"; cov "2.471632";
Chr4	Cufflinks	exon	12039003	12039350	428	-	.	gene_id "CUFF.361"; transcript_id "CUFF.361.2"; exon_number "14"; FPKM "0.4209159535"; frac "0.239847"; conf_lo "0.264270"; conf_hi "0.577562"; cov "2.471632";
Chr4	Cufflinks	exon	12039457	12039591	428	-	.	gene_id "CUFF.361"; transcript_id "CUFF.361.2"; exon_number "15"; FPKM "0.4209159535"; frac "0.239847"; conf_lo "0.264270"; conf_hi "0.577562"; cov "2.471632";
Chr4	Cufflinks	exon	12039681	12039791	428	-	.	gene_id "CUFF.361"; transcript_id "CUFF.361.2"; exon_number "16"; FPKM "0.4209159535"; frac "0.239847"; conf_lo "0.264270"; conf_hi "0.577562"; cov "2.471632";
Chr4	Cufflinks	exon	12039875	12040096	428	-	.	gene_id "CUFF.361"; transcript_id "CUFF.361.2"; exon_number "17"; FPKM "0.4209159535"; frac "0.239847"; conf_lo "0.264270"; conf_hi "0.577562"; cov "2.471632";
Chr4	Cufflinks	exon	12040272	12040388	428	-	.	gene_id "CUFF.361"; transcript_id "CUFF.361.2"; exon_number "18"; FPKM "0.4209159535"; frac "0.239847"; conf_lo "0.264270"; conf_hi "0.577562"; cov "2.471632";
Chr4	Cufflinks	exon	12040459	12040752	428	-	.	gene_id "CUFF.361"; transcript_id "CUFF.361.2"; exon_number "19"; FPKM "0.4209159535"; frac "0.239847"; conf_lo "0.264270"; conf_hi "0.577562"; cov "2.471632";
Chr4	Cufflinks	exon	12040914	12041039	428	-	.	gene_id "CUFF.361"; transcript_id "CUFF.361.2"; exon_number "20"; FPKM "0.4209159535"; frac "0.239847"; conf_lo "0.264270"; conf_hi "0.577562"; cov "2.471632";
Chr4	Cufflinks	exon	12041152	12041257	428	-	.	gene_id "CUFF.361"; transcript_id "CUFF.361.2"; exon_number "21"; FPKM "0.4209159535"; frac "0.239847"; conf_lo "0.264270"; conf_hi "0.577562"; cov "2.471632";
Chr4	Cufflinks	exon	12041624	12042087	428	-	.	gene_id "CUFF.361"; transcript_id "CUFF.361.2"; exon_number "22"; FPKM "0.4209159535"; frac "0.239847"; conf_lo "0.264270"; conf_hi "0.577562"; cov "2.471632";
Chr4	Cufflinks	exon	12042180	12042314	428	-	.	gene_id "CUFF.361"; transcript_id "CUFF.361.2"; exon_number "23"; FPKM "0.4209159535"; frac "0.239847"; conf_lo "0.264270"; conf_hi "0.577562"; cov "2.471632";
Chr4	Cufflinks	exon	12042491	12042598	428	-	.	gene_id "CUFF.361"; transcript_id "CUFF.361.2"; exon_number "24"; FPKM "0.4209159535"; frac "0.239847"; conf_lo "0.264270"; conf_hi "0.577562"; cov "2.471632";
Chr4	Cufflinks	exon	12042695	12042875	428	-	.	gene_id "CUFF.361"; transcript_id "CUFF.361.2"; exon_number "25"; FPKM "0.4209159535"; frac "0.239847"; conf_lo "0.264270"; conf_hi "0.577562"; cov "2.471632";
Chr4	Cufflinks	exon	12042959	12043728	428	-	.	gene_id "CUFF.361"; transcript_id "CUFF.361.2"; exon_number "26"; FPKM "0.4209159535"; frac "0.239847"; conf_lo "0.264270"; conf_hi "0.577562"; cov "2.471632";
Chr4	Cufflinks	transcript	12033623	12043728	407	-	.	gene_id "CUFF.361"; transcript_id "AT4G22970.2"; FPKM "0.4000170077"; frac "0.219102"; conf_lo "0.245416"; conf_hi "0.554618"; cov "2.348912"; full_read_support "yes";
Chr4	Cufflinks	exon	12033623	12034256	407	-	.	gene_id "CUFF.361"; transcript_id "AT4G22970.2"; exon_number "1"; FPKM "0.4000170077"; frac "0.219102"; conf_lo "0.245416"; conf_hi "0.554618"; cov "2.348912";
Chr4	Cufflinks	exon	12034368	12034455	407	-	.	gene_id "CUFF.361"; transcript_id "AT4G22970.2"; exon_number "2"; FPKM "0.4000170077"; frac "0.219102"; conf_lo "0.245416"; conf_hi "0.554618"; cov "2.348912";
Chr4	Cufflinks	exon	12034538	12034777	407	-	.	gene_id "CUFF.361"; transcript_id "AT4G22970.2"; exon_number "3"; FPKM "0.4000170077"; frac "0.219102"; conf_lo "0.245416"; conf_hi "0.554618"; cov "2.348912";
Chr4	Cufflinks	exon	12034901	12035312	407	-	.	gene_id "CUFF.361"; transcript_id "AT4G22970.2"; exon_number "4"; FPKM "0.4000170077"; frac "0.219102"; conf_lo "0.245416"; conf_hi "0.554618"; cov "2.348912";
Chr4	Cufflinks	exon	12035460	12035691	407	-	.	gene_id "CUFF.361"; transcript_id "AT4G22970.2"; exon_number "5"; FPKM "0.4000170077"; frac "0.219102"; conf_lo "0.245416"; conf_hi "0.554618"; cov "2.348912";
Chr4	Cufflinks	exon	12035773	12036002	407	-	.	gene_id "CUFF.361"; transcript_id "AT4G22970.2"; exon_number "6"; FPKM "0.4000170077"; frac "0.219102"; conf_lo "0.245416"; conf_hi "0.554618"; cov "2.348912";
Chr4	Cufflinks	exon	12036089	12036144	407	-	.	gene_id "CUFF.361"; transcript_id "AT4G22970.2"; exon_number "7"; FPKM "0.4000170077"; frac "0.219102"; conf_lo "0.245416"; conf_hi "0.554618"; cov "2.348912";
Chr4	Cufflinks	exon	12036252	12036449	407	-	.	gene_id "CUFF.361"; transcript_id "AT4G22970.2"; exon_number "8"; FPKM "0.4000170077"; frac "0.219102"; conf_lo "0.245416"; conf_hi "0.554618"; cov "2.348912";
Chr4	Cufflinks	exon	12036546	12036648	407	-	.	gene_id "CUFF.361"; transcript_id "AT4G22970.2"; exon_number "9"; FPKM "0.4000170077"; frac "0.219102"; conf_lo "0.245416"; conf_hi "0.554618"; cov "2.348912";
Chr4	Cufflinks	exon	12036796	12037027	407	-	.	gene_id "CUFF.361"; transcript_id "AT4G22970.2"; exon_number "10"; FPKM "0.4000170077"; frac "0.219102"; conf_lo "0.245416"; conf_hi "0.554618"; cov "2.348912";
Chr4	Cufflinks	exon	12037391	12038140	407	-	.	gene_id "CUFF.361"; transcript_id "AT4G22970.2"; exon_number "11"; FPKM "0.4000170077"; frac "0.219102"; conf_lo "0.245416"; conf_hi "0.554618"; cov "2.348912";
Chr4	Cufflinks	exon	12038249	12038372	407	-	.	gene_id "CUFF.361"; transcript_id "AT4G22970.2"; exon_number "12"; FPKM "0.4000170077"; frac "0.219102"; conf_lo "0.245416"; conf_hi "0.554618"; cov "2.348912";
Chr4	Cufflinks	exon	12038452	12038715	407	-	.	gene_id "CUFF.361"; transcript_id "AT4G22970.2"; exon_number "13"; FPKM "0.4000170077"; frac "0.219102"; conf_lo "0.245416"; conf_hi "0.554618"; cov "2.348912";
Chr4	Cufflinks	exon	12038826	12038915	407	-	.	gene_id "CUFF.361"; transcript_id "AT4G22970.2"; exon_number "14"; FPKM "0.4000170077"; frac "0.219102"; conf_lo "0.245416"; conf_hi "0.554618"; cov "2.348912";
Chr4	Cufflinks	exon	12039003	12039350	407	-	.	gene_id "CUFF.361"; transcript_id "AT4G22970.2"; exon_number "15"; FPKM "0.4000170077"; frac "0.219102"; conf_lo "0.245416"; conf_hi "0.554618"; cov "2.348912";
Chr4	Cufflinks	exon	12039457	12039591	407	-	.	gene_id "CUFF.361"; transcript_id "AT4G22970.2"; exon_number "16"; FPKM "0.4000170077"; frac "0.219102"; conf_lo "0.245416"; conf_hi "0.554618"; cov "2.348912";
Chr4	Cufflinks	exon	12039681	12039791	407	-	.	gene_id "CUFF.361"; transcript_id "AT4G22970.2"; exon_number "17"; FPKM "0.4000170077"; frac "0.219102"; conf_lo "0.245416"; conf_hi "0.554618"; cov "2.348912";
Chr4	Cufflinks	exon	12039875	12040096	407	-	.	gene_id "CUFF.361"; transcript_id "AT4G22970.2"; exon_number "18"; FPKM "0.4000170077"; frac "0.219102"; conf_lo "0.245416"; conf_hi "0.554618"; cov "2.348912";
Chr4	Cufflinks	exon	12040272	12040388	407	-	.	gene_id "CUFF.361"; transcript_id "AT4G22970.2"; exon_number "19"; FPKM "0.4000170077"; frac "0.219102"; conf_lo "0.245416"; conf_hi "0.554618"; cov "2.348912";
Chr4	Cufflinks	exon	12040459	12040752	407	-	.	gene_id "CUFF.361"; transcript_id "AT4G22970.2"; exon_number "20"; FPKM "0.4000170077"; frac "0.219102"; conf_lo "0.245416"; conf_hi "0.554618"; cov "2.348912";
Chr4	Cufflinks	exon	12040914	12041039	407	-	.	gene_id "CUFF.361"; transcript_id "AT4G22970.2"; exon_number "21"; FPKM "0.4000170077"; frac "0.219102"; conf_lo "0.245416"; conf_hi "0.554618"; cov "2.348912";
Chr4	Cufflinks	exon	12041152	12041257	407	-	.	gene_id "CUFF.361"; transcript_id "AT4G22970.2"; exon_number "22"; FPKM "0.4000170077"; frac "0.219102"; conf_lo "0.245416"; conf_hi "0.554618"; cov "2.348912";
Chr4	Cufflinks	exon	12041624	12042087	407	-	.	gene_id "CUFF.361"; transcript_id "AT4G22970.2"; exon_number "23"; FPKM "0.4000170077"; frac "0.219102"; conf_lo "0.245416"; conf_hi "0.554618"; cov "2.348912";
Chr4	Cufflinks	exon	12042180	12042314	407	-	.	gene_id "CUFF.361"; transcript_id "AT4G22970.2"; exon_number "24"; FPKM "0.4000170077"; frac "0.219102"; conf_lo "0.245416"; conf_hi "0.554618"; cov "2.348912";
Chr4	Cufflinks	exon	12042491	12042598	407	-	.	gene_id "CUFF.361"; transcript_id "AT4G22970.2"; exon_number "25"; FPKM "0.4000170077"; frac "0.219102"; conf_lo "0.245416"; conf_hi "0.554618"; cov "2.348912";
Chr4	Cufflinks	exon	12042695	12042875	407	-	.	gene_id "CUFF.361"; transcript_id "AT4G22970.2"; exon_number "26"; FPKM "0.4000170077"; frac "0.219102"; conf_lo "0.245416"; conf_hi "0.554618"; cov "2.348912";
Chr4	Cufflinks	exon	12042959	12043728	407	-	.	gene_id "CUFF.361"; transcript_id "AT4G22970.2"; exon_number "27"; FPKM "0.4000170077"; frac "0.219102"; conf_lo "0.245416"; conf_hi "0.554618"; cov "2.348912";
Chr4	Cufflinks	transcript	12043966	12045701	1000	-	.	gene_id "AT4G22980"; transcript_id "AT4G22980.1"; FPKM "0.3986100242"; frac "0.210526"; conf_lo "0.158785"; conf_hi "0.638435"; cov "2.341167"; full_read_support "yes";
Chr4	Cufflinks	exon	12043966	12045701	1000	-	.	gene_id "AT4G22980"; transcript_id "AT4G22980.1"; exon_number "1"; FPKM "0.3986100242"; frac "0.210526"; conf_lo "0.158785"; conf_hi "0.638435"; cov "2.341167";
Chr4	Cufflinks	transcript	12043994	12045945	1000	+	.	gene_id "CUFF.362"; transcript_id "CUFF.362.1"; FPKM "1.3105823672"; frac "0.789474"; conf_lo "0.911253"; conf_hi "1.709911"; cov "7.697477"; full_read_support "yes";
Chr4	Cufflinks	exon	12043994	12045945	1000	+	.	gene_id "CUFF.362"; transcript_id "CUFF.362.1"; exon_number "1"; FPKM "1.3105823672"; frac "0.789474"; conf_lo "0.911253"; conf_hi "1.709911"; cov "7.697477";
Chr4	Cufflinks	transcript	12048057	12051819	292	-	.	gene_id "CUFF.364"; transcript_id "CUFF.364.1"; FPKM "0.3696611008"; frac "0.143797"; conf_lo "0.155638"; conf_hi "0.583684"; cov "2.171788"; full_read_support "yes";
Chr4	Cufflinks	exon	12048057	12048478	292	-	.	gene_id "CUFF.364"; transcript_id "CUFF.364.1"; exon_number "1"; FPKM "0.3696611008"; frac "0.143797"; conf_lo "0.155638"; conf_hi "0.583684"; cov "2.171788";
Chr4	Cufflinks	exon	12048564	12048697	292	-	.	gene_id "CUFF.364"; transcript_id "CUFF.364.1"; exon_number "2"; FPKM "0.3696611008"; frac "0.143797"; conf_lo "0.155638"; conf_hi "0.583684"; cov "2.171788";
Chr4	Cufflinks	exon	12048774	12049227	292	-	.	gene_id "CUFF.364"; transcript_id "CUFF.364.1"; exon_number "3"; FPKM "0.3696611008"; frac "0.143797"; conf_lo "0.155638"; conf_hi "0.583684"; cov "2.171788";
Chr4	Cufflinks	exon	12049319	12049626	292	-	.	gene_id "CUFF.364"; transcript_id "CUFF.364.1"; exon_number "4"; FPKM "0.3696611008"; frac "0.143797"; conf_lo "0.155638"; conf_hi "0.583684"; cov "2.171788";
Chr4	Cufflinks	exon	12049709	12050657	292	-	.	gene_id "CUFF.364"; transcript_id "CUFF.364.1"; exon_number "5"; FPKM "0.3696611008"; frac "0.143797"; conf_lo "0.155638"; conf_hi "0.583684"; cov "2.171788";
Chr4	Cufflinks	exon	12050739	12050859	292	-	.	gene_id "CUFF.364"; transcript_id "CUFF.364.1"; exon_number "6"; FPKM "0.3696611008"; frac "0.143797"; conf_lo "0.155638"; conf_hi "0.583684"; cov "2.171788";
Chr4	Cufflinks	exon	12050932	12050992	292	-	.	gene_id "CUFF.364"; transcript_id "CUFF.364.1"; exon_number "7"; FPKM "0.3696611008"; frac "0.143797"; conf_lo "0.155638"; conf_hi "0.583684"; cov "2.171788";
Chr4	Cufflinks	exon	12051354	12051417	292	-	.	gene_id "CUFF.364"; transcript_id "CUFF.364.1"; exon_number "8"; FPKM "0.3696611008"; frac "0.143797"; conf_lo "0.155638"; conf_hi "0.583684"; cov "2.171788";
Chr4	Cufflinks	exon	12051592	12051819	292	-	.	gene_id "CUFF.364"; transcript_id "CUFF.364.1"; exon_number "9"; FPKM "0.3696611008"; frac "0.143797"; conf_lo "0.155638"; conf_hi "0.583684"; cov "2.171788";
Chr4	Cufflinks	transcript	12048057	12051819	1000	-	.	gene_id "CUFF.364"; transcript_id "CUFF.364.2"; FPKM "1.2656364260"; frac "0.476060"; conf_lo "0.854308"; conf_hi "1.676964"; cov "7.435714"; full_read_support "yes";
Chr4	Cufflinks	exon	12048057	12048478	1000	-	.	gene_id "CUFF.364"; transcript_id "CUFF.364.2"; exon_number "1"; FPKM "1.2656364260"; frac "0.476060"; conf_lo "0.854308"; conf_hi "1.676964"; cov "7.435714";
Chr4	Cufflinks	exon	12048564	12048697	1000	-	.	gene_id "CUFF.364"; transcript_id "CUFF.364.2"; exon_number "2"; FPKM "1.2656364260"; frac "0.476060"; conf_lo "0.854308"; conf_hi "1.676964"; cov "7.435714";
Chr4	Cufflinks	exon	12048774	12048964	1000	-	.	gene_id "CUFF.364"; transcript_id "CUFF.364.2"; exon_number "3"; FPKM "1.2656364260"; frac "0.476060"; conf_lo "0.854308"; conf_hi "1.676964"; cov "7.435714";
Chr4	Cufflinks	exon	12049049	12049227	1000	-	.	gene_id "CUFF.364"; transcript_id "CUFF.364.2"; exon_number "4"; FPKM "1.2656364260"; frac "0.476060"; conf_lo "0.854308"; conf_hi "1.676964"; cov "7.435714";
Chr4	Cufflinks	exon	12049319	12049626	1000	-	.	gene_id "CUFF.364"; transcript_id "CUFF.364.2"; exon_number "5"; FPKM "1.2656364260"; frac "0.476060"; conf_lo "0.854308"; conf_hi "1.676964"; cov "7.435714";
Chr4	Cufflinks	exon	12049709	12050657	1000	-	.	gene_id "CUFF.364"; transcript_id "CUFF.364.2"; exon_number "6"; FPKM "1.2656364260"; frac "0.476060"; conf_lo "0.854308"; conf_hi "1.676964"; cov "7.435714";
Chr4	Cufflinks	exon	12050739	12050859	1000	-	.	gene_id "CUFF.364"; transcript_id "CUFF.364.2"; exon_number "7"; FPKM "1.2656364260"; frac "0.476060"; conf_lo "0.854308"; conf_hi "1.676964"; cov "7.435714";
Chr4	Cufflinks	exon	12050932	12050992	1000	-	.	gene_id "CUFF.364"; transcript_id "CUFF.364.2"; exon_number "8"; FPKM "1.2656364260"; frac "0.476060"; conf_lo "0.854308"; conf_hi "1.676964"; cov "7.435714";
Chr4	Cufflinks	exon	12051354	12051417	1000	-	.	gene_id "CUFF.364"; transcript_id "CUFF.364.2"; exon_number "9"; FPKM "1.2656364260"; frac "0.476060"; conf_lo "0.854308"; conf_hi "1.676964"; cov "7.435714";
Chr4	Cufflinks	exon	12051592	12051819	1000	-	.	gene_id "CUFF.364"; transcript_id "CUFF.364.2"; exon_number "10"; FPKM "1.2656364260"; frac "0.476060"; conf_lo "0.854308"; conf_hi "1.676964"; cov "7.435714";
Chr4	Cufflinks	transcript	12048186	12051796	1	-	.	gene_id "CUFF.364"; transcript_id "AT4G22990.1"; FPKM "0.0000000000"; frac "0.000000"; conf_lo "0.000000"; conf_hi "0.045747"; cov "0.000000"; full_read_support "no";
Chr4	Cufflinks	exon	12048186	12048478	1	-	.	gene_id "CUFF.364"; transcript_id "AT4G22990.1"; exon_number "1"; FPKM "0.0000000000"; frac "0.000000"; conf_lo "0.000000"; conf_hi "0.045747"; cov "0.000000";
Chr4	Cufflinks	exon	12048564	12048697	1	-	.	gene_id "CUFF.364"; transcript_id "AT4G22990.1"; exon_number "2"; FPKM "0.0000000000"; frac "0.000000"; conf_lo "0.000000"; conf_hi "0.045747"; cov "0.000000";
Chr4	Cufflinks	exon	12048774	12048964	1	-	.	gene_id "CUFF.364"; transcript_id "AT4G22990.1"; exon_number "3"; FPKM "0.0000000000"; frac "0.000000"; conf_lo "0.000000"; conf_hi "0.045747"; cov "0.000000";
Chr4	Cufflinks	exon	12049049	12049224	1	-	.	gene_id "CUFF.364"; transcript_id "AT4G22990.1"; exon_number "4"; FPKM "0.0000000000"; frac "0.000000"; conf_lo "0.000000"; conf_hi "0.045747"; cov "0.000000";
Chr4	Cufflinks	exon	12049319	12049626	1	-	.	gene_id "CUFF.364"; transcript_id "AT4G22990.1"; exon_number "5"; FPKM "0.0000000000"; frac "0.000000"; conf_lo "0.000000"; conf_hi "0.045747"; cov "0.000000";
Chr4	Cufflinks	exon	12049709	12050274	1	-	.	gene_id "CUFF.364"; transcript_id "AT4G22990.1"; exon_number "6"; FPKM "0.0000000000"; frac "0.000000"; conf_lo "0.000000"; conf_hi "0.045747"; cov "0.000000";
Chr4	Cufflinks	exon	12050346	12050657	1	-	.	gene_id "CUFF.364"; transcript_id "AT4G22990.1"; exon_number "7"; FPKM "0.0000000000"; frac "0.000000"; conf_lo "0.000000"; conf_hi "0.045747"; cov "0.000000";
Chr4	Cufflinks	exon	12050739	12050859	1	-	.	gene_id "CUFF.364"; transcript_id "AT4G22990.1"; exon_number "8"; FPKM "0.0000000000"; frac "0.000000"; conf_lo "0.000000"; conf_hi "0.045747"; cov "0.000000";
Chr4	Cufflinks	exon	12050932	12050992	1	-	.	gene_id "CUFF.364"; transcript_id "AT4G22990.1"; exon_number "9"; FPKM "0.0000000000"; frac "0.000000"; conf_lo "0.000000"; conf_hi "0.045747"; cov "0.000000";
Chr4	Cufflinks	exon	12051354	12051417	1	-	.	gene_id "CUFF.364"; transcript_id "AT4G22990.1"; exon_number "10"; FPKM "0.0000000000"; frac "0.000000"; conf_lo "0.000000"; conf_hi "0.045747"; cov "0.000000";
Chr4	Cufflinks	exon	12051592	12051796	1	-	.	gene_id "CUFF.364"; transcript_id "AT4G22990.1"; exon_number "11"; FPKM "0.0000000000"; frac "0.000000"; conf_lo "0.000000"; conf_hi "0.045747"; cov "0.000000";
Chr4	Cufflinks	transcript	12048186	12051796	878	-	.	gene_id "CUFF.364"; transcript_id "AT4G22990.2"; FPKM "1.1114801363"; frac "0.380143"; conf_lo "0.689671"; conf_hi "1.533290"; cov "6.530034"; full_read_support "yes";
Chr4	Cufflinks	exon	12048186	12048478	878	-	.	gene_id "CUFF.364"; transcript_id "AT4G22990.2"; exon_number "1"; FPKM "1.1114801363"; frac "0.380143"; conf_lo "0.689671"; conf_hi "1.533290"; cov "6.530034";
Chr4	Cufflinks	exon	12048564	12048697	878	-	.	gene_id "CUFF.364"; transcript_id "AT4G22990.2"; exon_number "2"; FPKM "1.1114801363"; frac "0.380143"; conf_lo "0.689671"; conf_hi "1.533290"; cov "6.530034";
Chr4	Cufflinks	exon	12048774	12048964	878	-	.	gene_id "CUFF.364"; transcript_id "AT4G22990.2"; exon_number "3"; FPKM "1.1114801363"; frac "0.380143"; conf_lo "0.689671"; conf_hi "1.533290"; cov "6.530034";
Chr4	Cufflinks	exon	12049049	12049227	878	-	.	gene_id "CUFF.364"; transcript_id "AT4G22990.2"; exon_number "4"; FPKM "1.1114801363"; frac "0.380143"; conf_lo "0.689671"; conf_hi "1.533290"; cov "6.530034";
Chr4	Cufflinks	exon	12049319	12049626	878	-	.	gene_id "CUFF.364"; transcript_id "AT4G22990.2"; exon_number "5"; FPKM "1.1114801363"; frac "0.380143"; conf_lo "0.689671"; conf_hi "1.533290"; cov "6.530034";
Chr4	Cufflinks	exon	12049709	12050274	878	-	.	gene_id "CUFF.364"; transcript_id "AT4G22990.2"; exon_number "6"; FPKM "1.1114801363"; frac "0.380143"; conf_lo "0.689671"; conf_hi "1.533290"; cov "6.530034";
Chr4	Cufflinks	exon	12050346	12050657	878	-	.	gene_id "CUFF.364"; transcript_id "AT4G22990.2"; exon_number "7"; FPKM "1.1114801363"; frac "0.380143"; conf_lo "0.689671"; conf_hi "1.533290"; cov "6.530034";
Chr4	Cufflinks	exon	12050739	12050859	878	-	.	gene_id "CUFF.364"; transcript_id "AT4G22990.2"; exon_number "8"; FPKM "1.1114801363"; frac "0.380143"; conf_lo "0.689671"; conf_hi "1.533290"; cov "6.530034";
Chr4	Cufflinks	exon	12050932	12050992	878	-	.	gene_id "CUFF.364"; transcript_id "AT4G22990.2"; exon_number "9"; FPKM "1.1114801363"; frac "0.380143"; conf_lo "0.689671"; conf_hi "1.533290"; cov "6.530034";
Chr4	Cufflinks	exon	12051354	12051417	878	-	.	gene_id "CUFF.364"; transcript_id "AT4G22990.2"; exon_number "10"; FPKM "1.1114801363"; frac "0.380143"; conf_lo "0.689671"; conf_hi "1.533290"; cov "6.530034";
Chr4	Cufflinks	exon	12051592	12051796	878	-	.	gene_id "CUFF.364"; transcript_id "AT4G22990.2"; exon_number "11"; FPKM "1.1114801363"; frac "0.380143"; conf_lo "0.689671"; conf_hi "1.533290"; cov "6.530034";
Chr4	Cufflinks	transcript	12054350	12060173	1000	+	.	gene_id "CUFF.368"; transcript_id "CUFF.368.1"; FPKM "1.0270565516"; frac "0.136842"; conf_lo "0.773092"; conf_hi "1.281021"; cov "6.029008"; full_read_support "no";
Chr4	Cufflinks	exon	12054350	12054668	1000	+	.	gene_id "CUFF.368"; transcript_id "CUFF.368.1"; exon_number "1"; FPKM "1.0270565516"; frac "0.136842"; conf_lo "0.773092"; conf_hi "1.281021"; cov "6.029008";
Chr4	Cufflinks	exon	12055125	12055539	1000	+	.	gene_id "CUFF.368"; transcript_id "CUFF.368.1"; exon_number "2"; FPKM "1.0270565516"; frac "0.136842"; conf_lo "0.773092"; conf_hi "1.281021"; cov "6.029008";
Chr4	Cufflinks	exon	12055620	12055845	1000	+	.	gene_id "CUFF.368"; transcript_id "CUFF.368.1"; exon_number "3"; FPKM "1.0270565516"; frac "0.136842"; conf_lo "0.773092"; conf_hi "1.281021"; cov "6.029008";
Chr4	Cufflinks	exon	12055944	12056192	1000	+	.	gene_id "CUFF.368"; transcript_id "CUFF.368.1"; exon_number "4"; FPKM "1.0270565516"; frac "0.136842"; conf_lo "0.773092"; conf_hi "1.281021"; cov "6.029008";
Chr4	Cufflinks	exon	12056285	12056400	1000	+	.	gene_id "CUFF.368"; transcript_id "CUFF.368.1"; exon_number "5"; FPKM "1.0270565516"; frac "0.136842"; conf_lo "0.773092"; conf_hi "1.281021"; cov "6.029008";
Chr4	Cufflinks	exon	12056509	12056607	1000	+	.	gene_id "CUFF.368"; transcript_id "CUFF.368.1"; exon_number "6"; FPKM "1.0270565516"; frac "0.136842"; conf_lo "0.773092"; conf_hi "1.281021"; cov "6.029008";
Chr4	Cufflinks	exon	12056715	12056802	1000	+	.	gene_id "CUFF.368"; transcript_id "CUFF.368.1"; exon_number "7"; FPKM "1.0270565516"; frac "0.136842"; conf_lo "0.773092"; conf_hi "1.281021"; cov "6.029008";
Chr4	Cufflinks	exon	12056908	12057137	1000	+	.	gene_id "CUFF.368"; transcript_id "CUFF.368.1"; exon_number "8"; FPKM "1.0270565516"; frac "0.136842"; conf_lo "0.773092"; conf_hi "1.281021"; cov "6.029008";
Chr4	Cufflinks	exon	12057228	12057412	1000	+	.	gene_id "CUFF.368"; transcript_id "CUFF.368.1"; exon_number "9"; FPKM "1.0270565516"; frac "0.136842"; conf_lo "0.773092"; conf_hi "1.281021"; cov "6.029008";
Chr4	Cufflinks	exon	12057531	12057730	1000	+	.	gene_id "CUFF.368"; transcript_id "CUFF.368.1"; exon_number "10"; FPKM "1.0270565516"; frac "0.136842"; conf_lo "0.773092"; conf_hi "1.281021"; cov "6.029008";
Chr4	Cufflinks	exon	12057971	12058303	1000	+	.	gene_id "CUFF.368"; transcript_id "CUFF.368.1"; exon_number "11"; FPKM "1.0270565516"; frac "0.136842"; conf_lo "0.773092"; conf_hi "1.281021"; cov "6.029008";
Chr4	Cufflinks	exon	12058404	12058505	1000	+	.	gene_id "CUFF.368"; transcript_id "CUFF.368.1"; exon_number "12"; FPKM "1.0270565516"; frac "0.136842"; conf_lo "0.773092"; conf_hi "1.281021"; cov "6.029008";
Chr4	Cufflinks	exon	12058780	12059077	1000	+	.	gene_id "CUFF.368"; transcript_id "CUFF.368.1"; exon_number "13"; FPKM "1.0270565516"; frac "0.136842"; conf_lo "0.773092"; conf_hi "1.281021"; cov "6.029008";
Chr4	Cufflinks	exon	12059235	12059383	1000	+	.	gene_id "CUFF.368"; transcript_id "CUFF.368.1"; exon_number "14"; FPKM "1.0270565516"; frac "0.136842"; conf_lo "0.773092"; conf_hi "1.281021"; cov "6.029008";
Chr4	Cufflinks	exon	12059462	12059752	1000	+	.	gene_id "CUFF.368"; transcript_id "CUFF.368.1"; exon_number "15"; FPKM "1.0270565516"; frac "0.136842"; conf_lo "0.773092"; conf_hi "1.281021"; cov "6.029008";
Chr4	Cufflinks	exon	12059840	12060173	1000	+	.	gene_id "CUFF.368"; transcript_id "CUFF.368.1"; exon_number "16"; FPKM "1.0270565516"; frac "0.136842"; conf_lo "0.773092"; conf_hi "1.281021"; cov "6.029008";
Chr4	Cufflinks	transcript	12054455	12060028	1	+	.	gene_id "CUFF.368"; transcript_id "AT4G23000.1"; FPKM "0.0000000000"; frac "0.000000"; conf_lo "0.000000"; conf_hi "0.028043"; cov "0.000000"; full_read_support "no";
Chr4	Cufflinks	exon	12054455	12055539	1	+	.	gene_id "CUFF.368"; transcript_id "AT4G23000.1"; exon_number "1"; FPKM "0.0000000000"; frac "0.000000"; conf_lo "0.000000"; conf_hi "0.028043"; cov "0.000000";
Chr4	Cufflinks	exon	12055620	12055845	1	+	.	gene_id "CUFF.368"; transcript_id "AT4G23000.1"; exon_number "2"; FPKM "0.0000000000"; frac "0.000000"; conf_lo "0.000000"; conf_hi "0.028043"; cov "0.000000";
Chr4	Cufflinks	exon	12055944	12056192	1	+	.	gene_id "CUFF.368"; transcript_id "AT4G23000.1"; exon_number "3"; FPKM "0.0000000000"; frac "0.000000"; conf_lo "0.000000"; conf_hi "0.028043"; cov "0.000000";
Chr4	Cufflinks	exon	12056285	12056400	1	+	.	gene_id "CUFF.368"; transcript_id "AT4G23000.1"; exon_number "4"; FPKM "0.0000000000"; frac "0.000000"; conf_lo "0.000000"; conf_hi "0.028043"; cov "0.000000";
Chr4	Cufflinks	exon	12056509	12056607	1	+	.	gene_id "CUFF.368"; transcript_id "AT4G23000.1"; exon_number "5"; FPKM "0.0000000000"; frac "0.000000"; conf_lo "0.000000"; conf_hi "0.028043"; cov "0.000000";
Chr4	Cufflinks	exon	12056715	12056802	1	+	.	gene_id "CUFF.368"; transcript_id "AT4G23000.1"; exon_number "6"; FPKM "0.0000000000"; frac "0.000000"; conf_lo "0.000000"; conf_hi "0.028043"; cov "0.000000";
Chr4	Cufflinks	exon	12056908	12057137	1	+	.	gene_id "CUFF.368"; transcript_id "AT4G23000.1"; exon_number "7"; FPKM "0.0000000000"; frac "0.000000"; conf_lo "0.000000"; conf_hi "0.028043"; cov "0.000000";
Chr4	Cufflinks	exon	12057228	12057412	1	+	.	gene_id "CUFF.368"; transcript_id "AT4G23000.1"; exon_number "8"; FPKM "0.0000000000"; frac "0.000000"; conf_lo "0.000000"; conf_hi "0.028043"; cov "0.000000";
Chr4	Cufflinks	exon	12057531	12057730	1	+	.	gene_id "CUFF.368"; transcript_id "AT4G23000.1"; exon_number "9"; FPKM "0.0000000000"; frac "0.000000"; conf_lo "0.000000"; conf_hi "0.028043"; cov "0.000000";
Chr4	Cufflinks	exon	12057971	12058303	1	+	.	gene_id "CUFF.368"; transcript_id "AT4G23000.1"; exon_number "10"; FPKM "0.0000000000"; frac "0.000000"; conf_lo "0.000000"; conf_hi "0.028043"; cov "0.000000";
Chr4	Cufflinks	exon	12058404	12058505	1	+	.	gene_id "CUFF.368"; transcript_id "AT4G23000.1"; exon_number "11"; FPKM "0.0000000000"; frac "0.000000"; conf_lo "0.000000"; conf_hi "0.028043"; cov "0.000000";
Chr4	Cufflinks	exon	12058780	12059077	1	+	.	gene_id "CUFF.368"; transcript_id "AT4G23000.1"; exon_number "12"; FPKM "0.0000000000"; frac "0.000000"; conf_lo "0.000000"; conf_hi "0.028043"; cov "0.000000";
Chr4	Cufflinks	exon	12059235	12059383	1	+	.	gene_id "CUFF.368"; transcript_id "AT4G23000.1"; exon_number "13"; FPKM "0.0000000000"; frac "0.000000"; conf_lo "0.000000"; conf_hi "0.028043"; cov "0.000000";
Chr4	Cufflinks	exon	12059462	12059752	1	+	.	gene_id "CUFF.368"; transcript_id "AT4G23000.1"; exon_number "14"; FPKM "0.0000000000"; frac "0.000000"; conf_lo "0.000000"; conf_hi "0.028043"; cov "0.000000";
Chr4	Cufflinks	exon	12059840	12060028	1	+	.	gene_id "CUFF.368"; transcript_id "AT4G23000.1"; exon_number "15"; FPKM "0.0000000000"; frac "0.000000"; conf_lo "0.000000"; conf_hi "0.028043"; cov "0.000000";
Chr4	Cufflinks	transcript	12060131	12062757	1	-	.	gene_id "CUFF.369"; transcript_id "AT4G23010.2"; FPKM "0.0000000000"; frac "0.000000"; conf_lo "0.000000"; conf_hi "0.075751"; cov "0.000000"; full_read_support "no";
Chr4	Cufflinks	exon	12060131	12060548	1	-	.	gene_id "CUFF.369"; transcript_id "AT4G23010.2"; exon_number "1"; FPKM "0.0000000000"; frac "0.000000"; conf_lo "0.000000"; conf_hi "0.075751"; cov "0.000000";
Chr4	Cufflinks	exon	12060631	12060738	1	-	.	gene_id "CUFF.369"; transcript_id "AT4G23010.2"; exon_number "2"; FPKM "0.0000000000"; frac "0.000000"; conf_lo "0.000000"; conf_hi "0.075751"; cov "0.000000";
Chr4	Cufflinks	exon	12061159	12061288	1	-	.	gene_id "CUFF.369"; transcript_id "AT4G23010.2"; exon_number "3"; FPKM "0.0000000000"; frac "0.000000"; conf_lo "0.000000"; conf_hi "0.075751"; cov "0.000000";
Chr4	Cufflinks	exon	12061335	12061600	1	-	.	gene_id "CUFF.369"; transcript_id "AT4G23010.2"; exon_number "4"; FPKM "0.0000000000"; frac "0.000000"; conf_lo "0.000000"; conf_hi "0.075751"; cov "0.000000";
Chr4	Cufflinks	exon	12061691	12061892	1	-	.	gene_id "CUFF.369"; transcript_id "AT4G23010.2"; exon_number "5"; FPKM "0.0000000000"; frac "0.000000"; conf_lo "0.000000"; conf_hi "0.075751"; cov "0.000000";
Chr4	Cufflinks	exon	12061974	12062002	1	-	.	gene_id "CUFF.369"; transcript_id "AT4G23010.2"; exon_number "6"; FPKM "0.0000000000"; frac "0.000000"; conf_lo "0.000000"; conf_hi "0.075751"; cov "0.000000";
Chr4	Cufflinks	exon	12062364	12062757	1	-	.	gene_id "CUFF.369"; transcript_id "AT4G23010.2"; exon_number "7"; FPKM "0.0000000000"; frac "0.000000"; conf_lo "0.000000"; conf_hi "0.075751"; cov "0.000000";
Chr4	Cufflinks	transcript	12060131	12062816	1000	-	.	gene_id "CUFF.369"; transcript_id "AT4G23010.1"; FPKM "16.4123328409"; frac "0.863158"; conf_lo "14.685256"; conf_hi "18.139410"; cov "96.343370"; full_read_support "yes";
Chr4	Cufflinks	exon	12060131	12060548	1000	-	.	gene_id "CUFF.369"; transcript_id "AT4G23010.1"; exon_number "1"; FPKM "16.4123328409"; frac "0.863158"; conf_lo "14.685256"; conf_hi "18.139410"; cov "96.343370";
Chr4	Cufflinks	exon	12060631	12060738	1000	-	.	gene_id "CUFF.369"; transcript_id "AT4G23010.1"; exon_number "2"; FPKM "16.4123328409"; frac "0.863158"; conf_lo "14.685256"; conf_hi "18.139410"; cov "96.343370";
Chr4	Cufflinks	exon	12061159	12061260	1000	-	.	gene_id "CUFF.369"; transcript_id "AT4G23010.1"; exon_number "3"; FPKM "16.4123328409"; frac "0.863158"; conf_lo "14.685256"; conf_hi "18.139410"; cov "96.343370";
Chr4	Cufflinks	exon	12061358	12061600	1000	-	.	gene_id "CUFF.369"; transcript_id "AT4G23010.1"; exon_number "4"; FPKM "16.4123328409"; frac "0.863158"; conf_lo "14.685256"; conf_hi "18.139410"; cov "96.343370";
Chr4	Cufflinks	exon	12061691	12061892	1000	-	.	gene_id "CUFF.369"; transcript_id "AT4G23010.1"; exon_number "5"; FPKM "16.4123328409"; frac "0.863158"; conf_lo "14.685256"; conf_hi "18.139410"; cov "96.343370";
Chr4	Cufflinks	exon	12061974	12062002	1000	-	.	gene_id "CUFF.369"; transcript_id "AT4G23010.1"; exon_number "6"; FPKM "16.4123328409"; frac "0.863158"; conf_lo "14.685256"; conf_hi "18.139410"; cov "96.343370";
Chr4	Cufflinks	exon	12062364	12062816	1000	-	.	gene_id "CUFF.369"; transcript_id "AT4G23010.1"; exon_number "7"; FPKM "16.4123328409"; frac "0.863158"; conf_lo "14.685256"; conf_hi "18.139410"; cov "96.343370";
Chr4	Cufflinks	transcript	12060184	12062858	1	-	.	gene_id "CUFF.369"; transcript_id "AT4G23010.3"; FPKM "0.0000000000"; frac "0.000000"; conf_lo "0.000000"; conf_hi "0.068715"; cov "0.000000"; full_read_support "no";
Chr4	Cufflinks	exon	12060184	12060548	1	-	.	gene_id "CUFF.369"; transcript_id "AT4G23010.3"; exon_number "1"; FPKM "0.0000000000"; frac "0.000000"; conf_lo "0.000000"; conf_hi "0.068715"; cov "0.000000";
Chr4	Cufflinks	exon	12060631	12060738	1	-	.	gene_id "CUFF.369"; transcript_id "AT4G23010.3"; exon_number "2"; FPKM "0.0000000000"; frac "0.000000"; conf_lo "0.000000"; conf_hi "0.068715"; cov "0.000000";
Chr4	Cufflinks	exon	12060935	12061075	1	-	.	gene_id "CUFF.369"; transcript_id "AT4G23010.3"; exon_number "3"; FPKM "0.0000000000"; frac "0.000000"; conf_lo "0.000000"; conf_hi "0.068715"; cov "0.000000";
Chr4	Cufflinks	exon	12061159	12061260	1	-	.	gene_id "CUFF.369"; transcript_id "AT4G23010.3"; exon_number "4"; FPKM "0.0000000000"; frac "0.000000"; conf_lo "0.000000"; conf_hi "0.068715"; cov "0.000000";
Chr4	Cufflinks	exon	12061358	12061600	1	-	.	gene_id "CUFF.369"; transcript_id "AT4G23010.3"; exon_number "5"; FPKM "0.0000000000"; frac "0.000000"; conf_lo "0.000000"; conf_hi "0.068715"; cov "0.000000";
Chr4	Cufflinks	exon	12061691	12061892	1	-	.	gene_id "CUFF.369"; transcript_id "AT4G23010.3"; exon_number "6"; FPKM "0.0000000000"; frac "0.000000"; conf_lo "0.000000"; conf_hi "0.068715"; cov "0.000000";
Chr4	Cufflinks	exon	12061974	12062002	1	-	.	gene_id "CUFF.369"; transcript_id "AT4G23010.3"; exon_number "7"; FPKM "0.0000000000"; frac "0.000000"; conf_lo "0.000000"; conf_hi "0.068715"; cov "0.000000";
Chr4	Cufflinks	exon	12062364	12062858	1	-	.	gene_id "CUFF.369"; transcript_id "AT4G23010.3"; exon_number "8"; FPKM "0.0000000000"; frac "0.000000"; conf_lo "0.000000"; conf_hi "0.068715"; cov "0.000000";
Chr4	Cufflinks	transcript	12066173	12068538	585	-	.	gene_id "CUFF.372"; transcript_id "AT4G23020.2"; FPKM "0.5301032407"; frac "0.215901"; conf_lo "0.176324"; conf_hi "0.883882"; cov "3.111980"; full_read_support "no";
Chr4	Cufflinks	exon	12066173	12066842	585	-	.	gene_id "CUFF.372"; transcript_id "AT4G23020.2"; exon_number "1"; FPKM "0.5301032407"; frac "0.215901"; conf_lo "0.176324"; conf_hi "0.883882"; cov "3.111980";
Chr4	Cufflinks	exon	12067064	12067160	585	-	.	gene_id "CUFF.372"; transcript_id "AT4G23020.2"; exon_number "2"; FPKM "0.5301032407"; frac "0.215901"; conf_lo "0.176324"; conf_hi "0.883882"; cov "3.111980";
Chr4	Cufflinks	exon	12067369	12067449	585	-	.	gene_id "CUFF.372"; transcript_id "AT4G23020.2"; exon_number "3"; FPKM "0.5301032407"; frac "0.215901"; conf_lo "0.176324"; conf_hi "0.883882"; cov "3.111980";
Chr4	Cufflinks	exon	12067774	12068538	585	-	.	gene_id "CUFF.372"; transcript_id "AT4G23020.2"; exon_number "4"; FPKM "0.5301032407"; frac "0.215901"; conf_lo "0.176324"; conf_hi "0.883882"; cov "3.111980";
Chr4	Cufflinks	transcript	12066173	12068567	905	-	.	gene_id "CUFF.372"; transcript_id "CUFF.372.2"; FPKM "0.8205691680"; frac "0.466816"; conf_lo "0.466132"; conf_hi "1.175007"; cov "4.817165"; full_read_support "yes";
Chr4	Cufflinks	exon	12066173	12066842	905	-	.	gene_id "CUFF.372"; transcript_id "CUFF.372.2"; exon_number "1"; FPKM "0.8205691680"; frac "0.466816"; conf_lo "0.466132"; conf_hi "1.175007"; cov "4.817165";
Chr4	Cufflinks	exon	12067064	12068567	905	-	.	gene_id "CUFF.372"; transcript_id "CUFF.372.2"; exon_number "2"; FPKM "0.8205691680"; frac "0.466816"; conf_lo "0.466132"; conf_hi "1.175007"; cov "4.817165";
Chr4	Cufflinks	transcript	12066194	12068442	1000	-	.	gene_id "CUFF.372"; transcript_id "AT4G23020.1"; FPKM "0.9058962975"; frac "0.317283"; conf_lo "0.409091"; conf_hi "1.402702"; cov "5.318079"; full_read_support "yes";
Chr4	Cufflinks	exon	12066194	12066842	1000	-	.	gene_id "CUFF.372"; transcript_id "AT4G23020.1"; exon_number "1"; FPKM "0.9058962975"; frac "0.317283"; conf_lo "0.409091"; conf_hi "1.402702"; cov "5.318079";
Chr4	Cufflinks	exon	12067064	12067160	1000	-	.	gene_id "CUFF.372"; transcript_id "AT4G23020.1"; exon_number "2"; FPKM "0.9058962975"; frac "0.317283"; conf_lo "0.409091"; conf_hi "1.402702"; cov "5.318079";
Chr4	Cufflinks	exon	12067774	12068442	1000	-	.	gene_id "CUFF.372"; transcript_id "AT4G23020.1"; exon_number "3"; FPKM "0.9058962975"; frac "0.317283"; conf_lo "0.409091"; conf_hi "1.402702"; cov "5.318079";
Chr4	Cufflinks	transcript	12072857	12074365	1000	+	.	gene_id "AT4G23030"; transcript_id "AT4G23030.1"; FPKM "0.1558976393"; frac "1.000000"; conf_lo "0.000000"; conf_hi "0.311871"; cov "0.916173"; full_read_support "yes";
Chr4	Cufflinks	exon	12072857	12074365	1000	+	.	gene_id "AT4G23030"; transcript_id "AT4G23030.1"; exon_number "1"; FPKM "0.1558976393"; frac "1.000000"; conf_lo "0.000000"; conf_hi "0.311871"; cov "0.916173";
Chr4	Cufflinks	transcript	12075443	12078806	356	-	.	gene_id "CUFF.373"; transcript_id "CUFF.373.1"; FPKM "1.0898198320"; frac "0.292461"; conf_lo "0.692309"; conf_hi "1.487331"; cov "6.395730"; full_read_support "yes";
Chr4	Cufflinks	exon	12075443	12075779	356	-	.	gene_id "CUFF.373"; transcript_id "CUFF.373.1"; exon_number "1"; FPKM "1.0898198320"; frac "0.292461"; conf_lo "0.692309"; conf_hi "1.487331"; cov "6.395730";
Chr4	Cufflinks	exon	12075872	12075928	356	-	.	gene_id "CUFF.373"; transcript_id "CUFF.373.1"; exon_number "2"; FPKM "1.0898198320"; frac "0.292461"; conf_lo "0.692309"; conf_hi "1.487331"; cov "6.395730";
Chr4	Cufflinks	exon	12076015	12076158	356	-	.	gene_id "CUFF.373"; transcript_id "CUFF.373.1"; exon_number "3"; FPKM "1.0898198320"; frac "0.292461"; conf_lo "0.692309"; conf_hi "1.487331"; cov "6.395730";
Chr4	Cufflinks	exon	12076333	12076476	356	-	.	gene_id "CUFF.373"; transcript_id "CUFF.373.1"; exon_number "4"; FPKM "1.0898198320"; frac "0.292461"; conf_lo "0.692309"; conf_hi "1.487331"; cov "6.395730";
Chr4	Cufflinks	exon	12076651	12076821	356	-	.	gene_id "CUFF.373"; transcript_id "CUFF.373.1"; exon_number "5"; FPKM "1.0898198320"; frac "0.292461"; conf_lo "0.692309"; conf_hi "1.487331"; cov "6.395730";
Chr4	Cufflinks	exon	12076956	12077911	356	-	.	gene_id "CUFF.373"; transcript_id "CUFF.373.1"; exon_number "6"; FPKM "1.0898198320"; frac "0.292461"; conf_lo "0.692309"; conf_hi "1.487331"; cov "6.395730";
Chr4	Cufflinks	exon	12078540	12078806	356	-	.	gene_id "CUFF.373"; transcript_id "CUFF.373.1"; exon_number "7"; FPKM "1.0898198320"; frac "0.292461"; conf_lo "0.692309"; conf_hi "1.487331"; cov "6.395730";
Chr4	Cufflinks	transcript	12075551	12078742	1000	-	.	gene_id "CUFF.373"; transcript_id "AT4G23040.1"; FPKM "3.0548773963"; frac "0.707539"; conf_lo "2.373095"; conf_hi "3.736660"; cov "17.927892"; full_read_support "yes";
Chr4	Cufflinks	exon	12075551	12075779	1000	-	.	gene_id "CUFF.373"; transcript_id "AT4G23040.1"; exon_number "1"; FPKM "3.0548773963"; frac "0.707539"; conf_lo "2.373095"; conf_hi "3.736660"; cov "17.927892";
Chr4	Cufflinks	exon	12075872	12075928	1000	-	.	gene_id "CUFF.373"; transcript_id "AT4G23040.1"; exon_number "2"; FPKM "3.0548773963"; frac "0.707539"; conf_lo "2.373095"; conf_hi "3.736660"; cov "17.927892";
Chr4	Cufflinks	exon	12076015	12076158	1000	-	.	gene_id "CUFF.373"; transcript_id "AT4G23040.1"; exon_number "3"; FPKM "3.0548773963"; frac "0.707539"; conf_lo "2.373095"; conf_hi "3.736660"; cov "17.927892";
Chr4	Cufflinks	exon	12076333	12076476	1000	-	.	gene_id "CUFF.373"; transcript_id "AT4G23040.1"; exon_number "4"; FPKM "3.0548773963"; frac "0.707539"; conf_lo "2.373095"; conf_hi "3.736660"; cov "17.927892";
Chr4	Cufflinks	exon	12076651	12076821	1000	-	.	gene_id "CUFF.373"; transcript_id "AT4G23040.1"; exon_number "5"; FPKM "3.0548773963"; frac "0.707539"; conf_lo "2.373095"; conf_hi "3.736660"; cov "17.927892";
Chr4	Cufflinks	exon	12076956	12077172	1000	-	.	gene_id "CUFF.373"; transcript_id "AT4G23040.1"; exon_number "6"; FPKM "3.0548773963"; frac "0.707539"; conf_lo "2.373095"; conf_hi "3.736660"; cov "17.927892";
Chr4	Cufflinks	exon	12077258	12077910	1000	-	.	gene_id "CUFF.373"; transcript_id "AT4G23040.1"; exon_number "7"; FPKM "3.0548773963"; frac "0.707539"; conf_lo "2.373095"; conf_hi "3.736660"; cov "17.927892";
Chr4	Cufflinks	exon	12078539	12078742	1000	-	.	gene_id "CUFF.373"; transcript_id "AT4G23040.1"; exon_number "8"; FPKM "3.0548773963"; frac "0.707539"; conf_lo "2.373095"; conf_hi "3.736660"; cov "17.927892";
Chr4	Cufflinks	transcript	12080056	12084256	454	+	.	gene_id "CUFF.377"; transcript_id "CUFF.377.1"; FPKM "0.4136852793"; frac "0.198262"; conf_lo "0.196536"; conf_hi "0.630834"; cov "2.429313"; full_read_support "no";
Chr4	Cufflinks	exon	12080056	12080458	454	+	.	gene_id "CUFF.377"; transcript_id "CUFF.377.1"; exon_number "1"; FPKM "0.4136852793"; frac "0.198262"; conf_lo "0.196536"; conf_hi "0.630834"; cov "2.429313";
Chr4	Cufflinks	exon	12080650	12081082	454	+	.	gene_id "CUFF.377"; transcript_id "CUFF.377.1"; exon_number "2"; FPKM "0.4136852793"; frac "0.198262"; conf_lo "0.196536"; conf_hi "0.630834"; cov "2.429313";
Chr4	Cufflinks	exon	12081192	12081317	454	+	.	gene_id "CUFF.377"; transcript_id "CUFF.377.1"; exon_number "3"; FPKM "0.4136852793"; frac "0.198262"; conf_lo "0.196536"; conf_hi "0.630834"; cov "2.429313";
Chr4	Cufflinks	exon	12081421	12081943	454	+	.	gene_id "CUFF.377"; transcript_id "CUFF.377.1"; exon_number "4"; FPKM "0.4136852793"; frac "0.198262"; conf_lo "0.196536"; conf_hi "0.630834"; cov "2.429313";
Chr4	Cufflinks	exon	12082071	12082111	454	+	.	gene_id "CUFF.377"; transcript_id "CUFF.377.1"; exon_number "5"; FPKM "0.4136852793"; frac "0.198262"; conf_lo "0.196536"; conf_hi "0.630834"; cov "2.429313";
Chr4	Cufflinks	exon	12082201	12082269	454	+	.	gene_id "CUFF.377"; transcript_id "CUFF.377.1"; exon_number "6"; FPKM "0.4136852793"; frac "0.198262"; conf_lo "0.196536"; conf_hi "0.630834"; cov "2.429313";
Chr4	Cufflinks	exon	12082362	12082462	454	+	.	gene_id "CUFF.377"; transcript_id "CUFF.377.1"; exon_number "7"; FPKM "0.4136852793"; frac "0.198262"; conf_lo "0.196536"; conf_hi "0.630834"; cov "2.429313";
Chr4	Cufflinks	exon	12082588	12082666	454	+	.	gene_id "CUFF.377"; transcript_id "CUFF.377.1"; exon_number "8"; FPKM "0.4136852793"; frac "0.198262"; conf_lo "0.196536"; conf_hi "0.630834"; cov "2.429313";
Chr4	Cufflinks	exon	12082758	12082856	454	+	.	gene_id "CUFF.377"; transcript_id "CUFF.377.1"; exon_number "9"; FPKM "0.4136852793"; frac "0.198262"; conf_lo "0.196536"; conf_hi "0.630834"; cov "2.429313";
Chr4	Cufflinks	exon	12082943	12083011	454	+	.	gene_id "CUFF.377"; transcript_id "CUFF.377.1"; exon_number "10"; FPKM "0.4136852793"; frac "0.198262"; conf_lo "0.196536"; conf_hi "0.630834"; cov "2.429313";
Chr4	Cufflinks	exon	12083108	12083159	454	+	.	gene_id "CUFF.377"; transcript_id "CUFF.377.1"; exon_number "11"; FPKM "0.4136852793"; frac "0.198262"; conf_lo "0.196536"; conf_hi "0.630834"; cov "2.429313";
Chr4	Cufflinks	exon	12083264	12083346	454	+	.	gene_id "CUFF.377"; transcript_id "CUFF.377.1"; exon_number "12"; FPKM "0.4136852793"; frac "0.198262"; conf_lo "0.196536"; conf_hi "0.630834"; cov "2.429313";
Chr4	Cufflinks	exon	12083423	12083516	454	+	.	gene_id "CUFF.377"; transcript_id "CUFF.377.1"; exon_number "13"; FPKM "0.4136852793"; frac "0.198262"; conf_lo "0.196536"; conf_hi "0.630834"; cov "2.429313";
Chr4	Cufflinks	exon	12083612	12084256	454	+	.	gene_id "CUFF.377"; transcript_id "CUFF.377.1"; exon_number "14"; FPKM "0.4136852793"; frac "0.198262"; conf_lo "0.196536"; conf_hi "0.630834"; cov "2.429313";
Chr4	Cufflinks	transcript	12080056	12082735	651	+	.	gene_id "CUFF.377"; transcript_id "CUFF.377.2"; FPKM "0.5925281678"; frac "0.178099"; conf_lo "0.246290"; conf_hi "0.938766"; cov "3.479544"; full_read_support "yes";
Chr4	Cufflinks	exon	12080056	12080458	651	+	.	gene_id "CUFF.377"; transcript_id "CUFF.377.2"; exon_number "1"; FPKM "0.5925281678"; frac "0.178099"; conf_lo "0.246290"; conf_hi "0.938766"; cov "3.479544";
Chr4	Cufflinks	exon	12080650	12081082	651	+	.	gene_id "CUFF.377"; transcript_id "CUFF.377.2"; exon_number "2"; FPKM "0.5925281678"; frac "0.178099"; conf_lo "0.246290"; conf_hi "0.938766"; cov "3.479544";
Chr4	Cufflinks	exon	12081195	12081317	651	+	.	gene_id "CUFF.377"; transcript_id "CUFF.377.2"; exon_number "3"; FPKM "0.5925281678"; frac "0.178099"; conf_lo "0.246290"; conf_hi "0.938766"; cov "3.479544";
Chr4	Cufflinks	exon	12081421	12081943	651	+	.	gene_id "CUFF.377"; transcript_id "CUFF.377.2"; exon_number "4"; FPKM "0.5925281678"; frac "0.178099"; conf_lo "0.246290"; conf_hi "0.938766"; cov "3.479544";
Chr4	Cufflinks	exon	12082071	12082111	651	+	.	gene_id "CUFF.377"; transcript_id "CUFF.377.2"; exon_number "5"; FPKM "0.5925281678"; frac "0.178099"; conf_lo "0.246290"; conf_hi "0.938766"; cov "3.479544";
Chr4	Cufflinks	exon	12082201	12082269	651	+	.	gene_id "CUFF.377"; transcript_id "CUFF.377.2"; exon_number "6"; FPKM "0.5925281678"; frac "0.178099"; conf_lo "0.246290"; conf_hi "0.938766"; cov "3.479544";
Chr4	Cufflinks	exon	12082362	12082462	651	+	.	gene_id "CUFF.377"; transcript_id "CUFF.377.2"; exon_number "7"; FPKM "0.5925281678"; frac "0.178099"; conf_lo "0.246290"; conf_hi "0.938766"; cov "3.479544";
Chr4	Cufflinks	exon	12082588	12082735	651	+	.	gene_id "CUFF.377"; transcript_id "CUFF.377.2"; exon_number "8"; FPKM "0.5925281678"; frac "0.178099"; conf_lo "0.246290"; conf_hi "0.938766"; cov "3.479544";
Chr4	Cufflinks	transcript	12080056	12082735	1000	+	.	gene_id "CUFF.377"; transcript_id "CUFF.377.3"; FPKM "0.9092626342"; frac "0.273801"; conf_lo "0.474753"; conf_hi "1.343772"; cov "5.339526"; full_read_support "yes";
Chr4	Cufflinks	exon	12080056	12080458	1000	+	.	gene_id "CUFF.377"; transcript_id "CUFF.377.3"; exon_number "1"; FPKM "0.9092626342"; frac "0.273801"; conf_lo "0.474753"; conf_hi "1.343772"; cov "5.339526";
Chr4	Cufflinks	exon	12080650	12081082	1000	+	.	gene_id "CUFF.377"; transcript_id "CUFF.377.3"; exon_number "2"; FPKM "0.9092626342"; frac "0.273801"; conf_lo "0.474753"; conf_hi "1.343772"; cov "5.339526";
Chr4	Cufflinks	exon	12081192	12081317	1000	+	.	gene_id "CUFF.377"; transcript_id "CUFF.377.3"; exon_number "3"; FPKM "0.9092626342"; frac "0.273801"; conf_lo "0.474753"; conf_hi "1.343772"; cov "5.339526";
Chr4	Cufflinks	exon	12081421	12081943	1000	+	.	gene_id "CUFF.377"; transcript_id "CUFF.377.3"; exon_number "4"; FPKM "0.9092626342"; frac "0.273801"; conf_lo "0.474753"; conf_hi "1.343772"; cov "5.339526";
Chr4	Cufflinks	exon	12082071	12082111	1000	+	.	gene_id "CUFF.377"; transcript_id "CUFF.377.3"; exon_number "5"; FPKM "0.9092626342"; frac "0.273801"; conf_lo "0.474753"; conf_hi "1.343772"; cov "5.339526";
Chr4	Cufflinks	exon	12082201	12082269	1000	+	.	gene_id "CUFF.377"; transcript_id "CUFF.377.3"; exon_number "6"; FPKM "0.9092626342"; frac "0.273801"; conf_lo "0.474753"; conf_hi "1.343772"; cov "5.339526";
Chr4	Cufflinks	exon	12082362	12082462	1000	+	.	gene_id "CUFF.377"; transcript_id "CUFF.377.3"; exon_number "7"; FPKM "0.9092626342"; frac "0.273801"; conf_lo "0.474753"; conf_hi "1.343772"; cov "5.339526";
Chr4	Cufflinks	exon	12082588	12082735	1000	+	.	gene_id "CUFF.377"; transcript_id "CUFF.377.3"; exon_number "8"; FPKM "0.9092626342"; frac "0.273801"; conf_lo "0.474753"; conf_hi "1.343772"; cov "5.339526";
Chr4	Cufflinks	transcript	12080060	12084256	462	+	.	gene_id "CUFF.377"; transcript_id "AT4G23050.2"; FPKM "0.4208874983"; frac "0.201251"; conf_lo "0.183108"; conf_hi "0.658667"; cov "2.471607"; full_read_support "no";
Chr4	Cufflinks	exon	12080060	12080458	462	+	.	gene_id "CUFF.377"; transcript_id "AT4G23050.2"; exon_number "1"; FPKM "0.4208874983"; frac "0.201251"; conf_lo "0.183108"; conf_hi "0.658667"; cov "2.471607";
Chr4	Cufflinks	exon	12080650	12081082	462	+	.	gene_id "CUFF.377"; transcript_id "AT4G23050.2"; exon_number "2"; FPKM "0.4208874983"; frac "0.201251"; conf_lo "0.183108"; conf_hi "0.658667"; cov "2.471607";
Chr4	Cufflinks	exon	12081192	12081317	462	+	.	gene_id "CUFF.377"; transcript_id "AT4G23050.2"; exon_number "3"; FPKM "0.4208874983"; frac "0.201251"; conf_lo "0.183108"; conf_hi "0.658667"; cov "2.471607";
Chr4	Cufflinks	exon	12081421	12081943	462	+	.	gene_id "CUFF.377"; transcript_id "AT4G23050.2"; exon_number "4"; FPKM "0.4208874983"; frac "0.201251"; conf_lo "0.183108"; conf_hi "0.658667"; cov "2.471607";
Chr4	Cufflinks	exon	12082071	12082111	462	+	.	gene_id "CUFF.377"; transcript_id "AT4G23050.2"; exon_number "5"; FPKM "0.4208874983"; frac "0.201251"; conf_lo "0.183108"; conf_hi "0.658667"; cov "2.471607";
Chr4	Cufflinks	exon	12082201	12082269	462	+	.	gene_id "CUFF.377"; transcript_id "AT4G23050.2"; exon_number "6"; FPKM "0.4208874983"; frac "0.201251"; conf_lo "0.183108"; conf_hi "0.658667"; cov "2.471607";
Chr4	Cufflinks	exon	12082362	12082462	462	+	.	gene_id "CUFF.377"; transcript_id "AT4G23050.2"; exon_number "7"; FPKM "0.4208874983"; frac "0.201251"; conf_lo "0.183108"; conf_hi "0.658667"; cov "2.471607";
Chr4	Cufflinks	exon	12082588	12082666	462	+	.	gene_id "CUFF.377"; transcript_id "AT4G23050.2"; exon_number "8"; FPKM "0.4208874983"; frac "0.201251"; conf_lo "0.183108"; conf_hi "0.658667"; cov "2.471607";
Chr4	Cufflinks	exon	12082758	12082856	462	+	.	gene_id "CUFF.377"; transcript_id "AT4G23050.2"; exon_number "9"; FPKM "0.4208874983"; frac "0.201251"; conf_lo "0.183108"; conf_hi "0.658667"; cov "2.471607";
Chr4	Cufflinks	exon	12082943	12083011	462	+	.	gene_id "CUFF.377"; transcript_id "AT4G23050.2"; exon_number "10"; FPKM "0.4208874983"; frac "0.201251"; conf_lo "0.183108"; conf_hi "0.658667"; cov "2.471607";
Chr4	Cufflinks	exon	12083108	12083157	462	+	.	gene_id "CUFF.377"; transcript_id "AT4G23050.2"; exon_number "11"; FPKM "0.4208874983"; frac "0.201251"; conf_lo "0.183108"; conf_hi "0.658667"; cov "2.471607";
Chr4	Cufflinks	exon	12083264	12083345	462	+	.	gene_id "CUFF.377"; transcript_id "AT4G23050.2"; exon_number "12"; FPKM "0.4208874983"; frac "0.201251"; conf_lo "0.183108"; conf_hi "0.658667"; cov "2.471607";
Chr4	Cufflinks	exon	12083422	12083516	462	+	.	gene_id "CUFF.377"; transcript_id "AT4G23050.2"; exon_number "13"; FPKM "0.4208874983"; frac "0.201251"; conf_lo "0.183108"; conf_hi "0.658667"; cov "2.471607";
Chr4	Cufflinks	exon	12083612	12084256	462	+	.	gene_id "CUFF.377"; transcript_id "AT4G23050.2"; exon_number "14"; FPKM "0.4208874983"; frac "0.201251"; conf_lo "0.183108"; conf_hi "0.658667"; cov "2.471607";
Chr4	Cufflinks	transcript	12080060	12084256	342	+	.	gene_id "CUFF.377"; transcript_id "AT4G23050.1"; FPKM "0.3111067045"; frac "0.148588"; conf_lo "0.093208"; conf_hi "0.529005"; cov "1.826933"; full_read_support "no";
Chr4	Cufflinks	exon	12080060	12080458	342	+	.	gene_id "CUFF.377"; transcript_id "AT4G23050.1"; exon_number "1"; FPKM "0.3111067045"; frac "0.148588"; conf_lo "0.093208"; conf_hi "0.529005"; cov "1.826933";
Chr4	Cufflinks	exon	12080650	12081082	342	+	.	gene_id "CUFF.377"; transcript_id "AT4G23050.1"; exon_number "2"; FPKM "0.3111067045"; frac "0.148588"; conf_lo "0.093208"; conf_hi "0.529005"; cov "1.826933";
Chr4	Cufflinks	exon	12081195	12081317	342	+	.	gene_id "CUFF.377"; transcript_id "AT4G23050.1"; exon_number "3"; FPKM "0.3111067045"; frac "0.148588"; conf_lo "0.093208"; conf_hi "0.529005"; cov "1.826933";
Chr4	Cufflinks	exon	12081421	12081943	342	+	.	gene_id "CUFF.377"; transcript_id "AT4G23050.1"; exon_number "4"; FPKM "0.3111067045"; frac "0.148588"; conf_lo "0.093208"; conf_hi "0.529005"; cov "1.826933";
Chr4	Cufflinks	exon	12082071	12082111	342	+	.	gene_id "CUFF.377"; transcript_id "AT4G23050.1"; exon_number "5"; FPKM "0.3111067045"; frac "0.148588"; conf_lo "0.093208"; conf_hi "0.529005"; cov "1.826933";
Chr4	Cufflinks	exon	12082201	12082269	342	+	.	gene_id "CUFF.377"; transcript_id "AT4G23050.1"; exon_number "6"; FPKM "0.3111067045"; frac "0.148588"; conf_lo "0.093208"; conf_hi "0.529005"; cov "1.826933";
Chr4	Cufflinks	exon	12082362	12082462	342	+	.	gene_id "CUFF.377"; transcript_id "AT4G23050.1"; exon_number "7"; FPKM "0.3111067045"; frac "0.148588"; conf_lo "0.093208"; conf_hi "0.529005"; cov "1.826933";
Chr4	Cufflinks	exon	12082588	12082666	342	+	.	gene_id "CUFF.377"; transcript_id "AT4G23050.1"; exon_number "8"; FPKM "0.3111067045"; frac "0.148588"; conf_lo "0.093208"; conf_hi "0.529005"; cov "1.826933";
Chr4	Cufflinks	exon	12082758	12082856	342	+	.	gene_id "CUFF.377"; transcript_id "AT4G23050.1"; exon_number "9"; FPKM "0.3111067045"; frac "0.148588"; conf_lo "0.093208"; conf_hi "0.529005"; cov "1.826933";
Chr4	Cufflinks	exon	12082943	12083011	342	+	.	gene_id "CUFF.377"; transcript_id "AT4G23050.1"; exon_number "10"; FPKM "0.3111067045"; frac "0.148588"; conf_lo "0.093208"; conf_hi "0.529005"; cov "1.826933";
Chr4	Cufflinks	exon	12083108	12083157	342	+	.	gene_id "CUFF.377"; transcript_id "AT4G23050.1"; exon_number "11"; FPKM "0.3111067045"; frac "0.148588"; conf_lo "0.093208"; conf_hi "0.529005"; cov "1.826933";
Chr4	Cufflinks	exon	12083264	12083345	342	+	.	gene_id "CUFF.377"; transcript_id "AT4G23050.1"; exon_number "12"; FPKM "0.3111067045"; frac "0.148588"; conf_lo "0.093208"; conf_hi "0.529005"; cov "1.826933";
Chr4	Cufflinks	exon	12083422	12083516	342	+	.	gene_id "CUFF.377"; transcript_id "AT4G23050.1"; exon_number "13"; FPKM "0.3111067045"; frac "0.148588"; conf_lo "0.093208"; conf_hi "0.529005"; cov "1.826933";
Chr4	Cufflinks	exon	12083612	12084256	342	+	.	gene_id "CUFF.377"; transcript_id "AT4G23050.1"; exon_number "14"; FPKM "0.3111067045"; frac "0.148588"; conf_lo "0.093208"; conf_hi "0.529005"; cov "1.826933";
Chr4	Cufflinks	transcript	12087203	12090575	1000	+	.	gene_id "AT4G23060"; transcript_id "AT4G23060.1"; FPKM "2.4457702590"; frac "1.000000"; conf_lo "1.859512"; conf_hi "3.032028"; cov "14.359237"; full_read_support "yes";
Chr4	Cufflinks	exon	12087203	12087825	1000	+	.	gene_id "AT4G23060"; transcript_id "AT4G23060.1"; exon_number "1"; FPKM "2.4457702590"; frac "1.000000"; conf_lo "1.859512"; conf_hi "3.032028"; cov "14.359237";
Chr4	Cufflinks	exon	12089185	12089397	1000	+	.	gene_id "AT4G23060"; transcript_id "AT4G23060.1"; exon_number "2"; FPKM "2.4457702590"; frac "1.000000"; conf_lo "1.859512"; conf_hi "3.032028"; cov "14.359237";
Chr4	Cufflinks	exon	12089496	12089573	1000	+	.	gene_id "AT4G23060"; transcript_id "AT4G23060.1"; exon_number "3"; FPKM "2.4457702590"; frac "1.000000"; conf_lo "1.859512"; conf_hi "3.032028"; cov "14.359237";
Chr4	Cufflinks	exon	12089788	12090575	1000	+	.	gene_id "AT4G23060"; transcript_id "AT4G23060.1"; exon_number "4"; FPKM "2.4457702590"; frac "1.000000"; conf_lo "1.859512"; conf_hi "3.032028"; cov "14.359237";
Chr4	Cufflinks	transcript	12090690	12092077	1000	-	.	gene_id "AT4G23070"; transcript_id "AT4G23070.1"; FPKM "0.5497987141"; frac "1.000000"; conf_lo "0.161032"; conf_hi "0.938565"; cov "3.231037"; full_read_support "no";
Chr4	Cufflinks	exon	12090690	12090792	1000	-	.	gene_id "AT4G23070"; transcript_id "AT4G23070.1"; exon_number "1"; FPKM "0.5497987141"; frac "1.000000"; conf_lo "0.161032"; conf_hi "0.938565"; cov "3.231037";
Chr4	Cufflinks	exon	12090928	12091181	1000	-	.	gene_id "AT4G23070"; transcript_id "AT4G23070.1"; exon_number "2"; FPKM "0.5497987141"; frac "1.000000"; conf_lo "0.161032"; conf_hi "0.938565"; cov "3.231037";
Chr4	Cufflinks	exon	12091281	12091608	1000	-	.	gene_id "AT4G23070"; transcript_id "AT4G23070.1"; exon_number "3"; FPKM "0.5497987141"; frac "1.000000"; conf_lo "0.161032"; conf_hi "0.938565"; cov "3.231037";
Chr4	Cufflinks	exon	12091821	12092077	1000	-	.	gene_id "AT4G23070"; transcript_id "AT4G23070.1"; exon_number "4"; FPKM "0.5497987141"; frac "1.000000"; conf_lo "0.161032"; conf_hi "0.938565"; cov "3.231037";
Chr4	Cufflinks	transcript	12096786	12098888	1	+	.	gene_id "AT4G23080"; transcript_id "AT4G23080.1"; FPKM "0.0000000000"; frac "0.000000"; conf_lo "0.000000"; conf_hi "0.000000"; cov "0.000000"; full_read_support "no";
Chr4	Cufflinks	exon	12096786	12096872	1	+	.	gene_id "AT4G23080"; transcript_id "AT4G23080.1"; exon_number "1"; FPKM "0.0000000000"; frac "0.000000"; conf_lo "0.000000"; conf_hi "0.000000"; cov "0.000000";
Chr4	Cufflinks	exon	12097475	12097630	1	+	.	gene_id "AT4G23080"; transcript_id "AT4G23080.1"; exon_number "2"; FPKM "0.0000000000"; frac "0.000000"; conf_lo "0.000000"; conf_hi "0.000000"; cov "0.000000";
Chr4	Cufflinks	exon	12097864	12097986	1	+	.	gene_id "AT4G23080"; transcript_id "AT4G23080.1"; exon_number "3"; FPKM "0.0000000000"; frac "0.000000"; conf_lo "0.000000"; conf_hi "0.000000"; cov "0.000000";
Chr4	Cufflinks	exon	12098436	12098888	1	+	.	gene_id "AT4G23080"; transcript_id "AT4G23080.1"; exon_number "4"; FPKM "0.0000000000"; frac "0.000000"; conf_lo "0.000000"; conf_hi "0.000000"; cov "0.000000";
Chr4	Cufflinks	transcript	12100391	12101483	1	-	.	gene_id "AT4G23090"; transcript_id "AT4G23090.2"; FPKM "0.0000000000"; frac "0.000000"; conf_lo "0.000000"; conf_hi "0.000000"; cov "0.000000"; full_read_support "no";
Chr4	Cufflinks	exon	12100391	12100507	1	-	.	gene_id "AT4G23090"; transcript_id "AT4G23090.2"; exon_number "1"; FPKM "0.0000000000"; frac "0.000000"; conf_lo "0.000000"; conf_hi "0.000000"; cov "0.000000";
Chr4	Cufflinks	exon	12100603	12100770	1	-	.	gene_id "AT4G23090"; transcript_id "AT4G23090.2"; exon_number "2"; FPKM "0.0000000000"; frac "0.000000"; conf_lo "0.000000"; conf_hi "0.000000"; cov "0.000000";
Chr4	Cufflinks	exon	12100852	12100974	1	-	.	gene_id "AT4G23090"; transcript_id "AT4G23090.2"; exon_number "3"; FPKM "0.0000000000"; frac "0.000000"; conf_lo "0.000000"; conf_hi "0.000000"; cov "0.000000";
Chr4	Cufflinks	exon	12101070	12101116	1	-	.	gene_id "AT4G23090"; transcript_id "AT4G23090.2"; exon_number "4"; FPKM "0.0000000000"; frac "0.000000"; conf_lo "0.000000"; conf_hi "0.000000"; cov "0.000000";
Chr4	Cufflinks	exon	12101192	12101250	1	-	.	gene_id "AT4G23090"; transcript_id "AT4G23090.2"; exon_number "5"; FPKM "0.0000000000"; frac "0.000000"; conf_lo "0.000000"; conf_hi "0.000000"; cov "0.000000";
Chr4	Cufflinks	exon	12101371	12101483	1	-	.	gene_id "AT4G23090"; transcript_id "AT4G23090.2"; exon_number "6"; FPKM "0.0000000000"; frac "0.000000"; conf_lo "0.000000"; conf_hi "0.000000"; cov "0.000000";
Chr4	Cufflinks	transcript	12100555	12101480	1	-	.	gene_id "AT4G23090"; transcript_id "AT4G23090.1"; FPKM "0.0000000000"; frac "0.000000"; conf_lo "0.000000"; conf_hi "0.000000"; cov "0.000000"; full_read_support "no";
Chr4	Cufflinks	exon	12100555	12100770	1	-	.	gene_id "AT4G23090"; transcript_id "AT4G23090.1"; exon_number "1"; FPKM "0.0000000000"; frac "0.000000"; conf_lo "0.000000"; conf_hi "0.000000"; cov "0.000000";
Chr4	Cufflinks	exon	12100852	12100974	1	-	.	gene_id "AT4G23090"; transcript_id "AT4G23090.1"; exon_number "2"; FPKM "0.0000000000"; frac "0.000000"; conf_lo "0.000000"; conf_hi "0.000000"; cov "0.000000";
Chr4	Cufflinks	exon	12101070	12101116	1	-	.	gene_id "AT4G23090"; transcript_id "AT4G23090.1"; exon_number "3"; FPKM "0.0000000000"; frac "0.000000"; conf_lo "0.000000"; conf_hi "0.000000"; cov "0.000000";
Chr4	Cufflinks	exon	12101192	12101250	1	-	.	gene_id "AT4G23090"; transcript_id "AT4G23090.1"; exon_number "4"; FPKM "0.0000000000"; frac "0.000000"; conf_lo "0.000000"; conf_hi "0.000000"; cov "0.000000";
Chr4	Cufflinks	exon	12101371	12101480	1	-	.	gene_id "AT4G23090"; transcript_id "AT4G23090.1"; exon_number "5"; FPKM "0.0000000000"; frac "0.000000"; conf_lo "0.000000"; conf_hi "0.000000"; cov "0.000000";
Chr4	Cufflinks	transcript	12102135	12107460	1	-	.	gene_id "CUFF.389"; transcript_id "AT4G23100.3"; FPKM "0.0000000000"; frac "0.000000"; conf_lo "0.000000"; conf_hi "0.051310"; cov "0.000000"; full_read_support "no";
Chr4	Cufflinks	exon	12102135	12102307	1	-	.	gene_id "CUFF.389"; transcript_id "AT4G23100.3"; exon_number "1"; FPKM "0.0000000000"; frac "0.000000"; conf_lo "0.000000"; conf_hi "0.051310"; cov "0.000000";
Chr4	Cufflinks	exon	12103361	12103546	1	-	.	gene_id "CUFF.389"; transcript_id "AT4G23100.3"; exon_number "2"; FPKM "0.0000000000"; frac "0.000000"; conf_lo "0.000000"; conf_hi "0.051310"; cov "0.000000";
Chr4	Cufflinks	exon	12103635	12103704	1	-	.	gene_id "CUFF.389"; transcript_id "AT4G23100.3"; exon_number "3"; FPKM "0.0000000000"; frac "0.000000"; conf_lo "0.000000"; conf_hi "0.051310"; cov "0.000000";
Chr4	Cufflinks	exon	12103803	12103883	1	-	.	gene_id "CUFF.389"; transcript_id "AT4G23100.3"; exon_number "4"; FPKM "0.0000000000"; frac "0.000000"; conf_lo "0.000000"; conf_hi "0.051310"; cov "0.000000";
Chr4	Cufflinks	exon	12103970	12104062	1	-	.	gene_id "CUFF.389"; transcript_id "AT4G23100.3"; exon_number "5"; FPKM "0.0000000000"; frac "0.000000"; conf_lo "0.000000"; conf_hi "0.051310"; cov "0.000000";
Chr4	Cufflinks	exon	12104157	12104237	1	-	.	gene_id "CUFF.389"; transcript_id "AT4G23100.3"; exon_number "6"; FPKM "0.0000000000"; frac "0.000000"; conf_lo "0.000000"; conf_hi "0.051310"; cov "0.000000";
Chr4	Cufflinks	exon	12104329	12104418	1	-	.	gene_id "CUFF.389"; transcript_id "AT4G23100.3"; exon_number "7"; FPKM "0.0000000000"; frac "0.000000"; conf_lo "0.000000"; conf_hi "0.051310"; cov "0.000000";
Chr4	Cufflinks	exon	12104545	12104638	1	-	.	gene_id "CUFF.389"; transcript_id "AT4G23100.3"; exon_number "8"; FPKM "0.0000000000"; frac "0.000000"; conf_lo "0.000000"; conf_hi "0.051310"; cov "0.000000";
Chr4	Cufflinks	exon	12104893	12104961	1	-	.	gene_id "CUFF.389"; transcript_id "AT4G23100.3"; exon_number "9"; FPKM "0.0000000000"; frac "0.000000"; conf_lo "0.000000"; conf_hi "0.051310"; cov "0.000000";
Chr4	Cufflinks	exon	12105046	12105116	1	-	.	gene_id "CUFF.389"; transcript_id "AT4G23100.3"; exon_number "10"; FPKM "0.0000000000"; frac "0.000000"; conf_lo "0.000000"; conf_hi "0.051310"; cov "0.000000";
Chr4	Cufflinks	exon	12105207	12105275	1	-	.	gene_id "CUFF.389"; transcript_id "AT4G23100.3"; exon_number "11"; FPKM "0.0000000000"; frac "0.000000"; conf_lo "0.000000"; conf_hi "0.051310"; cov "0.000000";
Chr4	Cufflinks	exon	12105395	12105478	1	-	.	gene_id "CUFF.389"; transcript_id "AT4G23100.3"; exon_number "12"; FPKM "0.0000000000"; frac "0.000000"; conf_lo "0.000000"; conf_hi "0.051310"; cov "0.000000";
Chr4	Cufflinks	exon	12105658	12105750	1	-	.	gene_id "CUFF.389"; transcript_id "AT4G23100.3"; exon_number "13"; FPKM "0.0000000000"; frac "0.000000"; conf_lo "0.000000"; conf_hi "0.051310"; cov "0.000000";
Chr4	Cufflinks	exon	12105828	12105935	1	-	.	gene_id "CUFF.389"; transcript_id "AT4G23100.3"; exon_number "14"; FPKM "0.0000000000"; frac "0.000000"; conf_lo "0.000000"; conf_hi "0.051310"; cov "0.000000";
Chr4	Cufflinks	exon	12106105	12106255	1	-	.	gene_id "CUFF.389"; transcript_id "AT4G23100.3"; exon_number "15"; FPKM "0.0000000000"; frac "0.000000"; conf_lo "0.000000"; conf_hi "0.051310"; cov "0.000000";
Chr4	Cufflinks	exon	12106426	12106765	1	-	.	gene_id "CUFF.389"; transcript_id "AT4G23100.3"; exon_number "16"; FPKM "0.0000000000"; frac "0.000000"; conf_lo "0.000000"; conf_hi "0.051310"; cov "0.000000";
Chr4	Cufflinks	exon	12107125	12107460	1	-	.	gene_id "CUFF.389"; transcript_id "AT4G23100.3"; exon_number "17"; FPKM "0.0000000000"; frac "0.000000"; conf_lo "0.000000"; conf_hi "0.051310"; cov "0.000000";
Chr4	Cufflinks	transcript	12103161	12107299	1	-	.	gene_id "CUFF.389"; transcript_id "AT4G23100.2"; FPKM "0.0000000000"; frac "0.000000"; conf_lo "0.000000"; conf_hi "0.052256"; cov "0.000000"; full_read_support "yes";
Chr4	Cufflinks	exon	12103161	12103546	1	-	.	gene_id "CUFF.389"; transcript_id "AT4G23100.2"; exon_number "1"; FPKM "0.0000000000"; frac "0.000000"; conf_lo "0.000000"; conf_hi "0.052256"; cov "0.000000";
Chr4	Cufflinks	exon	12103635	12103883	1	-	.	gene_id "CUFF.389"; transcript_id "AT4G23100.2"; exon_number "2"; FPKM "0.0000000000"; frac "0.000000"; conf_lo "0.000000"; conf_hi "0.052256"; cov "0.000000";
Chr4	Cufflinks	exon	12103970	12104062	1	-	.	gene_id "CUFF.389"; transcript_id "AT4G23100.2"; exon_number "3"; FPKM "0.0000000000"; frac "0.000000"; conf_lo "0.000000"; conf_hi "0.052256"; cov "0.000000";
Chr4	Cufflinks	exon	12104157	12104237	1	-	.	gene_id "CUFF.389"; transcript_id "AT4G23100.2"; exon_number "4"; FPKM "0.0000000000"; frac "0.000000"; conf_lo "0.000000"; conf_hi "0.052256"; cov "0.000000";
Chr4	Cufflinks	exon	12104329	12104418	1	-	.	gene_id "CUFF.389"; transcript_id "AT4G23100.2"; exon_number "5"; FPKM "0.0000000000"; frac "0.000000"; conf_lo "0.000000"; conf_hi "0.052256"; cov "0.000000";
Chr4	Cufflinks	exon	12104545	12104638	1	-	.	gene_id "CUFF.389"; transcript_id "AT4G23100.2"; exon_number "6"; FPKM "0.0000000000"; frac "0.000000"; conf_lo "0.000000"; conf_hi "0.052256"; cov "0.000000";
Chr4	Cufflinks	exon	12104893	12104961	1	-	.	gene_id "CUFF.389"; transcript_id "AT4G23100.2"; exon_number "7"; FPKM "0.0000000000"; frac "0.000000"; conf_lo "0.000000"; conf_hi "0.052256"; cov "0.000000";
Chr4	Cufflinks	exon	12105046	12105116	1	-	.	gene_id "CUFF.389"; transcript_id "AT4G23100.2"; exon_number "8"; FPKM "0.0000000000"; frac "0.000000"; conf_lo "0.000000"; conf_hi "0.052256"; cov "0.000000";
Chr4	Cufflinks	exon	12105207	12105275	1	-	.	gene_id "CUFF.389"; transcript_id "AT4G23100.2"; exon_number "9"; FPKM "0.0000000000"; frac "0.000000"; conf_lo "0.000000"; conf_hi "0.052256"; cov "0.000000";
Chr4	Cufflinks	exon	12105395	12105478	1	-	.	gene_id "CUFF.389"; transcript_id "AT4G23100.2"; exon_number "10"; FPKM "0.0000000000"; frac "0.000000"; conf_lo "0.000000"; conf_hi "0.052256"; cov "0.000000";
Chr4	Cufflinks	exon	12105658	12105750	1	-	.	gene_id "CUFF.389"; transcript_id "AT4G23100.2"; exon_number "11"; FPKM "0.0000000000"; frac "0.000000"; conf_lo "0.000000"; conf_hi "0.052256"; cov "0.000000";
Chr4	Cufflinks	exon	12105828	12105935	1	-	.	gene_id "CUFF.389"; transcript_id "AT4G23100.2"; exon_number "12"; FPKM "0.0000000000"; frac "0.000000"; conf_lo "0.000000"; conf_hi "0.052256"; cov "0.000000";
Chr4	Cufflinks	exon	12106105	12106255	1	-	.	gene_id "CUFF.389"; transcript_id "AT4G23100.2"; exon_number "13"; FPKM "0.0000000000"; frac "0.000000"; conf_lo "0.000000"; conf_hi "0.052256"; cov "0.000000";
Chr4	Cufflinks	exon	12106426	12106765	1	-	.	gene_id "CUFF.389"; transcript_id "AT4G23100.2"; exon_number "14"; FPKM "0.0000000000"; frac "0.000000"; conf_lo "0.000000"; conf_hi "0.052256"; cov "0.000000";
Chr4	Cufflinks	exon	12107125	12107299	1	-	.	gene_id "CUFF.389"; transcript_id "AT4G23100.2"; exon_number "15"; FPKM "0.0000000000"; frac "0.000000"; conf_lo "0.000000"; conf_hi "0.052256"; cov "0.000000";
Chr4	Cufflinks	transcript	12103161	12107299	1000	-	.	gene_id "CUFF.389"; transcript_id "AT4G23100.1"; FPKM "75.5634191439"; frac "1.000000"; conf_lo "71.298053"; conf_hi "79.828785"; cov "443.762344"; full_read_support "yes";
Chr4	Cufflinks	exon	12103161	12103546	1000	-	.	gene_id "CUFF.389"; transcript_id "AT4G23100.1"; exon_number "1"; FPKM "75.5634191439"; frac "1.000000"; conf_lo "71.298053"; conf_hi "79.828785"; cov "443.762344";
Chr4	Cufflinks	exon	12103635	12103704	1000	-	.	gene_id "CUFF.389"; transcript_id "AT4G23100.1"; exon_number "2"; FPKM "75.5634191439"; frac "1.000000"; conf_lo "71.298053"; conf_hi "79.828785"; cov "443.762344";
Chr4	Cufflinks	exon	12103803	12103883	1000	-	.	gene_id "CUFF.389"; transcript_id "AT4G23100.1"; exon_number "3"; FPKM "75.5634191439"; frac "1.000000"; conf_lo "71.298053"; conf_hi "79.828785"; cov "443.762344";
Chr4	Cufflinks	exon	12103970	12104062	1000	-	.	gene_id "CUFF.389"; transcript_id "AT4G23100.1"; exon_number "4"; FPKM "75.5634191439"; frac "1.000000"; conf_lo "71.298053"; conf_hi "79.828785"; cov "443.762344";
Chr4	Cufflinks	exon	12104157	12104237	1000	-	.	gene_id "CUFF.389"; transcript_id "AT4G23100.1"; exon_number "5"; FPKM "75.5634191439"; frac "1.000000"; conf_lo "71.298053"; conf_hi "79.828785"; cov "443.762344";
Chr4	Cufflinks	exon	12104329	12104418	1000	-	.	gene_id "CUFF.389"; transcript_id "AT4G23100.1"; exon_number "6"; FPKM "75.5634191439"; frac "1.000000"; conf_lo "71.298053"; conf_hi "79.828785"; cov "443.762344";
Chr4	Cufflinks	exon	12104545	12104638	1000	-	.	gene_id "CUFF.389"; transcript_id "AT4G23100.1"; exon_number "7"; FPKM "75.5634191439"; frac "1.000000"; conf_lo "71.298053"; conf_hi "79.828785"; cov "443.762344";
Chr4	Cufflinks	exon	12104893	12104961	1000	-	.	gene_id "CUFF.389"; transcript_id "AT4G23100.1"; exon_number "8"; FPKM "75.5634191439"; frac "1.000000"; conf_lo "71.298053"; conf_hi "79.828785"; cov "443.762344";
Chr4	Cufflinks	exon	12105046	12105116	1000	-	.	gene_id "CUFF.389"; transcript_id "AT4G23100.1"; exon_number "9"; FPKM "75.5634191439"; frac "1.000000"; conf_lo "71.298053"; conf_hi "79.828785"; cov "443.762344";
Chr4	Cufflinks	exon	12105207	12105275	1000	-	.	gene_id "CUFF.389"; transcript_id "AT4G23100.1"; exon_number "10"; FPKM "75.5634191439"; frac "1.000000"; conf_lo "71.298053"; conf_hi "79.828785"; cov "443.762344";
Chr4	Cufflinks	exon	12105395	12105478	1000	-	.	gene_id "CUFF.389"; transcript_id "AT4G23100.1"; exon_number "11"; FPKM "75.5634191439"; frac "1.000000"; conf_lo "71.298053"; conf_hi "79.828785"; cov "443.762344";
Chr4	Cufflinks	exon	12105658	12105750	1000	-	.	gene_id "CUFF.389"; transcript_id "AT4G23100.1"; exon_number "12"; FPKM "75.5634191439"; frac "1.000000"; conf_lo "71.298053"; conf_hi "79.828785"; cov "443.762344";
Chr4	Cufflinks	exon	12105828	12105935	1000	-	.	gene_id "CUFF.389"; transcript_id "AT4G23100.1"; exon_number "13"; FPKM "75.5634191439"; frac "1.000000"; conf_lo "71.298053"; conf_hi "79.828785"; cov "443.762344";
Chr4	Cufflinks	exon	12106105	12106255	1000	-	.	gene_id "CUFF.389"; transcript_id "AT4G23100.1"; exon_number "14"; FPKM "75.5634191439"; frac "1.000000"; conf_lo "71.298053"; conf_hi "79.828785"; cov "443.762344";
Chr4	Cufflinks	exon	12106426	12106765	1000	-	.	gene_id "CUFF.389"; transcript_id "AT4G23100.1"; exon_number "15"; FPKM "75.5634191439"; frac "1.000000"; conf_lo "71.298053"; conf_hi "79.828785"; cov "443.762344";
Chr4	Cufflinks	exon	12107125	12107299	1000	-	.	gene_id "CUFF.389"; transcript_id "AT4G23100.1"; exon_number "16"; FPKM "75.5634191439"; frac "1.000000"; conf_lo "71.298053"; conf_hi "79.828785"; cov "443.762344";
Chr4	Cufflinks	transcript	12108570	12108734	1	-	.	gene_id "AT4G23103"; transcript_id "AT4G23103.1"; FPKM "0.0000000000"; frac "0.000000"; conf_lo "0.000000"; conf_hi "0.000000"; cov "0.000000"; full_read_support "no";
Chr4	Cufflinks	exon	12108570	12108734	1	-	.	gene_id "AT4G23103"; transcript_id "AT4G23103.1"; exon_number "1"; FPKM "0.0000000000"; frac "0.000000"; conf_lo "0.000000"; conf_hi "0.000000"; cov "0.000000";
Chr4	Cufflinks	transcript	12110857	12111570	1	+	.	gene_id "AT4G23110"; transcript_id "AT4G23110.1"; FPKM "0.0000000000"; frac "0.000000"; conf_lo "0.000000"; conf_hi "0.000000"; cov "0.000000"; full_read_support "no";
Chr4	Cufflinks	exon	12110857	12111570	1	+	.	gene_id "AT4G23110"; transcript_id "AT4G23110.1"; exon_number "1"; FPKM "0.0000000000"; frac "0.000000"; conf_lo "0.000000"; conf_hi "0.000000"; cov "0.000000";
Chr4	Cufflinks	transcript	12113308	12115523	1	+	.	gene_id "AT4G23120"; transcript_id "AT4G23120.1"; FPKM "0.0000000000"; frac "0.000000"; conf_lo "0.000000"; conf_hi "0.000000"; cov "0.000000"; full_read_support "no";
Chr4	Cufflinks	exon	12113308	12113490	1	+	.	gene_id "AT4G23120"; transcript_id "AT4G23120.1"; exon_number "1"; FPKM "0.0000000000"; frac "0.000000"; conf_lo "0.000000"; conf_hi "0.000000"; cov "0.000000";
Chr4	Cufflinks	exon	12113943	12114002	1	+	.	gene_id "AT4G23120"; transcript_id "AT4G23120.1"; exon_number "2"; FPKM "0.0000000000"; frac "0.000000"; conf_lo "0.000000"; conf_hi "0.000000"; cov "0.000000";
Chr4	Cufflinks	exon	12114080	12114805	1	+	.	gene_id "AT4G23120"; transcript_id "AT4G23120.1"; exon_number "3"; FPKM "0.0000000000"; frac "0.000000"; conf_lo "0.000000"; conf_hi "0.000000"; cov "0.000000";
Chr4	Cufflinks	exon	12115410	12115523	1	+	.	gene_id "AT4G23120"; transcript_id "AT4G23120.1"; exon_number "4"; FPKM "0.0000000000"; frac "0.000000"; conf_lo "0.000000"; conf_hi "0.000000"; cov "0.000000";
Chr4	Cufflinks	transcript	12117541	12120134	1000	-	.	gene_id "CUFF.390"; transcript_id "AT4G23130.1"; FPKM "0.7231541620"; frac "0.350118"; conf_lo "0.408998"; conf_hi "1.037310"; cov "4.247654"; full_read_support "no";
Chr4	Cufflinks	exon	12117541	12117996	1000	-	.	gene_id "CUFF.390"; transcript_id "AT4G23130.1"; exon_number "1"; FPKM "0.7231541620"; frac "0.350118"; conf_lo "0.408998"; conf_hi "1.037310"; cov "4.247654";
Chr4	Cufflinks	exon	12118072	12118225	1000	-	.	gene_id "CUFF.390"; transcript_id "AT4G23130.1"; exon_number "2"; FPKM "0.7231541620"; frac "0.350118"; conf_lo "0.408998"; conf_hi "1.037310"; cov "4.247654";
Chr4	Cufflinks	exon	12118298	12118535	1000	-	.	gene_id "CUFF.390"; transcript_id "AT4G23130.1"; exon_number "3"; FPKM "0.7231541620"; frac "0.350118"; conf_lo "0.408998"; conf_hi "1.037310"; cov "4.247654";
Chr4	Cufflinks	exon	12118610	12118820	1000	-	.	gene_id "CUFF.390"; transcript_id "AT4G23130.1"; exon_number "4"; FPKM "0.7231541620"; frac "0.350118"; conf_lo "0.408998"; conf_hi "1.037310"; cov "4.247654";
Chr4	Cufflinks	exon	12118910	12119031	1000	-	.	gene_id "CUFF.390"; transcript_id "AT4G23130.1"; exon_number "5"; FPKM "0.7231541620"; frac "0.350118"; conf_lo "0.408998"; conf_hi "1.037310"; cov "4.247654";
Chr4	Cufflinks	exon	12119114	12119242	1000	-	.	gene_id "CUFF.390"; transcript_id "AT4G23130.1"; exon_number "6"; FPKM "0.7231541620"; frac "0.350118"; conf_lo "0.408998"; conf_hi "1.037310"; cov "4.247654";
Chr4	Cufflinks	exon	12119318	12120134	1000	-	.	gene_id "CUFF.390"; transcript_id "AT4G23130.1"; exon_number "7"; FPKM "0.7231541620"; frac "0.350118"; conf_lo "0.408998"; conf_hi "1.037310"; cov "4.247654";
Chr4	Cufflinks	transcript	12117598	12120134	1	-	.	gene_id "CUFF.390"; transcript_id "AT4G23130.2"; FPKM "0.0000000000"; frac "0.000000"; conf_lo "0.000000"; conf_hi "0.054226"; cov "0.000000"; full_read_support "no";
Chr4	Cufflinks	exon	12117598	12117996	1	-	.	gene_id "CUFF.390"; transcript_id "AT4G23130.2"; exon_number "1"; FPKM "0.0000000000"; frac "0.000000"; conf_lo "0.000000"; conf_hi "0.054226"; cov "0.000000";
Chr4	Cufflinks	exon	12118072	12118225	1	-	.	gene_id "CUFF.390"; transcript_id "AT4G23130.2"; exon_number "2"; FPKM "0.0000000000"; frac "0.000000"; conf_lo "0.000000"; conf_hi "0.054226"; cov "0.000000";
Chr4	Cufflinks	exon	12118298	12118535	1	-	.	gene_id "CUFF.390"; transcript_id "AT4G23130.2"; exon_number "3"; FPKM "0.0000000000"; frac "0.000000"; conf_lo "0.000000"; conf_hi "0.054226"; cov "0.000000";
Chr4	Cufflinks	exon	12118610	12118820	1	-	.	gene_id "CUFF.390"; transcript_id "AT4G23130.2"; exon_number "4"; FPKM "0.0000000000"; frac "0.000000"; conf_lo "0.000000"; conf_hi "0.054226"; cov "0.000000";
Chr4	Cufflinks	exon	12118910	12119031	1	-	.	gene_id "CUFF.390"; transcript_id "AT4G23130.2"; exon_number "5"; FPKM "0.0000000000"; frac "0.000000"; conf_lo "0.000000"; conf_hi "0.054226"; cov "0.000000";
Chr4	Cufflinks	exon	12119102	12119242	1	-	.	gene_id "CUFF.390"; transcript_id "AT4G23130.2"; exon_number "6"; FPKM "0.0000000000"; frac "0.000000"; conf_lo "0.000000"; conf_hi "0.054226"; cov "0.000000";
Chr4	Cufflinks	exon	12119318	12120134	1	-	.	gene_id "CUFF.390"; transcript_id "AT4G23130.2"; exon_number "7"; FPKM "0.0000000000"; frac "0.000000"; conf_lo "0.000000"; conf_hi "0.054226"; cov "0.000000";
Chr4	Cufflinks	transcript	12117598	12120158	384	-	.	gene_id "CUFF.390"; transcript_id "CUFF.390.3"; FPKM "0.2777332276"; frac "0.138372"; conf_lo "0.064458"; conf_hi "0.491009"; cov "1.631346"; full_read_support "no";
Chr4	Cufflinks	exon	12117598	12118225	384	-	.	gene_id "CUFF.390"; transcript_id "CUFF.390.3"; exon_number "1"; FPKM "0.2777332276"; frac "0.138372"; conf_lo "0.064458"; conf_hi "0.491009"; cov "1.631346";
Chr4	Cufflinks	exon	12118298	12118535	384	-	.	gene_id "CUFF.390"; transcript_id "CUFF.390.3"; exon_number "2"; FPKM "0.2777332276"; frac "0.138372"; conf_lo "0.064458"; conf_hi "0.491009"; cov "1.631346";
Chr4	Cufflinks	exon	12118610	12118822	384	-	.	gene_id "CUFF.390"; transcript_id "CUFF.390.3"; exon_number "3"; FPKM "0.2777332276"; frac "0.138372"; conf_lo "0.064458"; conf_hi "0.491009"; cov "1.631346";
Chr4	Cufflinks	exon	12118910	12119031	384	-	.	gene_id "CUFF.390"; transcript_id "CUFF.390.3"; exon_number "4"; FPKM "0.2777332276"; frac "0.138372"; conf_lo "0.064458"; conf_hi "0.491009"; cov "1.631346";
Chr4	Cufflinks	exon	12119102	12119242	384	-	.	gene_id "CUFF.390"; transcript_id "CUFF.390.3"; exon_number "5"; FPKM "0.2777332276"; frac "0.138372"; conf_lo "0.064458"; conf_hi "0.491009"; cov "1.631346";
Chr4	Cufflinks	exon	12119318	12120158	384	-	.	gene_id "CUFF.390"; transcript_id "CUFF.390.3"; exon_number "6"; FPKM "0.2777332276"; frac "0.138372"; conf_lo "0.064458"; conf_hi "0.491009"; cov "1.631346";
Chr4	Cufflinks	transcript	12117598	12120158	446	-	.	gene_id "CUFF.390"; transcript_id "CUFF.390.4"; FPKM "0.3230611023"; frac "0.172557"; conf_lo "0.097897"; conf_hi "0.548225"; cov "1.897592"; full_read_support "yes";
Chr4	Cufflinks	exon	12117598	12118225	446	-	.	gene_id "CUFF.390"; transcript_id "CUFF.390.4"; exon_number "1"; FPKM "0.3230611023"; frac "0.172557"; conf_lo "0.097897"; conf_hi "0.548225"; cov "1.897592";
Chr4	Cufflinks	exon	12118298	12118535	446	-	.	gene_id "CUFF.390"; transcript_id "CUFF.390.4"; exon_number "2"; FPKM "0.3230611023"; frac "0.172557"; conf_lo "0.097897"; conf_hi "0.548225"; cov "1.897592";
Chr4	Cufflinks	exon	12118610	12118820	446	-	.	gene_id "CUFF.390"; transcript_id "CUFF.390.4"; exon_number "3"; FPKM "0.3230611023"; frac "0.172557"; conf_lo "0.097897"; conf_hi "0.548225"; cov "1.897592";
Chr4	Cufflinks	exon	12118910	12120158	446	-	.	gene_id "CUFF.390"; transcript_id "CUFF.390.4"; exon_number "4"; FPKM "0.3230611023"; frac "0.172557"; conf_lo "0.097897"; conf_hi "0.548225"; cov "1.897592";
Chr4	Cufflinks	transcript	12117598	12120158	607	-	.	gene_id "CUFF.390"; transcript_id "CUFF.390.5"; FPKM "0.4394974736"; frac "0.218745"; conf_lo "0.167095"; conf_hi "0.711900"; cov "2.581515"; full_read_support "no";
Chr4	Cufflinks	exon	12117598	12118225	607	-	.	gene_id "CUFF.390"; transcript_id "CUFF.390.5"; exon_number "1"; FPKM "0.4394974736"; frac "0.218745"; conf_lo "0.167095"; conf_hi "0.711900"; cov "2.581515";
Chr4	Cufflinks	exon	12118298	12118535	607	-	.	gene_id "CUFF.390"; transcript_id "CUFF.390.5"; exon_number "2"; FPKM "0.4394974736"; frac "0.218745"; conf_lo "0.167095"; conf_hi "0.711900"; cov "2.581515";
Chr4	Cufflinks	exon	12118610	12118820	607	-	.	gene_id "CUFF.390"; transcript_id "CUFF.390.5"; exon_number "3"; FPKM "0.4394974736"; frac "0.218745"; conf_lo "0.167095"; conf_hi "0.711900"; cov "2.581515";
Chr4	Cufflinks	exon	12118910	12119031	607	-	.	gene_id "CUFF.390"; transcript_id "CUFF.390.5"; exon_number "4"; FPKM "0.4394974736"; frac "0.218745"; conf_lo "0.167095"; conf_hi "0.711900"; cov "2.581515";
Chr4	Cufflinks	exon	12119102	12119242	607	-	.	gene_id "CUFF.390"; transcript_id "CUFF.390.5"; exon_number "5"; FPKM "0.4394974736"; frac "0.218745"; conf_lo "0.167095"; conf_hi "0.711900"; cov "2.581515";
Chr4	Cufflinks	exon	12119318	12120158	607	-	.	gene_id "CUFF.390"; transcript_id "CUFF.390.5"; exon_number "6"; FPKM "0.4394974736"; frac "0.218745"; conf_lo "0.167095"; conf_hi "0.711900"; cov "2.581515";
Chr4	Cufflinks	transcript	12118855	12120158	697	-	.	gene_id "CUFF.390"; transcript_id "CUFF.390.6"; FPKM "0.5044768561"; frac "0.120209"; conf_lo "0.067512"; conf_hi "0.941442"; cov "2.963190"; full_read_support "yes";
Chr4	Cufflinks	exon	12118855	12119031	697	-	.	gene_id "CUFF.390"; transcript_id "CUFF.390.6"; exon_number "1"; FPKM "0.5044768561"; frac "0.120209"; conf_lo "0.067512"; conf_hi "0.941442"; cov "2.963190";
Chr4	Cufflinks	exon	12119114	12119243	697	-	.	gene_id "CUFF.390"; transcript_id "CUFF.390.6"; exon_number "2"; FPKM "0.5044768561"; frac "0.120209"; conf_lo "0.067512"; conf_hi "0.941442"; cov "2.963190";
Chr4	Cufflinks	exon	12119318	12120158	697	-	.	gene_id "CUFF.390"; transcript_id "CUFF.390.6"; exon_number "3"; FPKM "0.5044768561"; frac "0.120209"; conf_lo "0.067512"; conf_hi "0.941442"; cov "2.963190";
Chr4	Cufflinks	transcript	12121383	12124205	1000	+	.	gene_id "CUFF.393"; transcript_id "AT4G23140.1"; FPKM "0.8390300691"; frac "1.000000"; conf_lo "0.538196"; conf_hi "1.139865"; cov "4.916835"; full_read_support "no";
Chr4	Cufflinks	exon	12121383	12122240	1000	+	.	gene_id "CUFF.393"; transcript_id "AT4G23140.1"; exon_number "1"; FPKM "0.8390300691"; frac "1.000000"; conf_lo "0.538196"; conf_hi "1.139865"; cov "4.916835";
Chr4	Cufflinks	exon	12122385	12122519	1000	+	.	gene_id "CUFF.393"; transcript_id "AT4G23140.1"; exon_number "2"; FPKM "0.8390300691"; frac "1.000000"; conf_lo "0.538196"; conf_hi "1.139865"; cov "4.916835";
Chr4	Cufflinks	exon	12122623	12122744	1000	+	.	gene_id "CUFF.393"; transcript_id "AT4G23140.1"; exon_number "3"; FPKM "0.8390300691"; frac "1.000000"; conf_lo "0.538196"; conf_hi "1.139865"; cov "4.916835";
Chr4	Cufflinks	exon	12122845	12123055	1000	+	.	gene_id "CUFF.393"; transcript_id "AT4G23140.1"; exon_number "4"; FPKM "0.8390300691"; frac "1.000000"; conf_lo "0.538196"; conf_hi "1.139865"; cov "4.916835";
Chr4	Cufflinks	exon	12123148	12123385	1000	+	.	gene_id "CUFF.393"; transcript_id "AT4G23140.1"; exon_number "5"; FPKM "0.8390300691"; frac "1.000000"; conf_lo "0.538196"; conf_hi "1.139865"; cov "4.916835";
Chr4	Cufflinks	exon	12123477	12123627	1000	+	.	gene_id "CUFF.393"; transcript_id "AT4G23140.1"; exon_number "6"; FPKM "0.8390300691"; frac "1.000000"; conf_lo "0.538196"; conf_hi "1.139865"; cov "4.916835";
Chr4	Cufflinks	exon	12123714	12124205	1000	+	.	gene_id "CUFF.393"; transcript_id "AT4G23140.1"; exon_number "7"; FPKM "0.8390300691"; frac "1.000000"; conf_lo "0.538196"; conf_hi "1.139865"; cov "4.916835";
Chr4	Cufflinks	transcript	12121383	12124205	1	+	.	gene_id "CUFF.393"; transcript_id "AT4G23140.2"; FPKM "0.0000000000"; frac "0.000000"; conf_lo "0.000000"; conf_hi "0.050398"; cov "0.000000"; full_read_support "no";
Chr4	Cufflinks	exon	12121383	12122240	1	+	.	gene_id "CUFF.393"; transcript_id "AT4G23140.2"; exon_number "1"; FPKM "0.0000000000"; frac "0.000000"; conf_lo "0.000000"; conf_hi "0.050398"; cov "0.000000";
Chr4	Cufflinks	exon	12122385	12122519	1	+	.	gene_id "CUFF.393"; transcript_id "AT4G23140.2"; exon_number "2"; FPKM "0.0000000000"; frac "0.000000"; conf_lo "0.000000"; conf_hi "0.050398"; cov "0.000000";
Chr4	Cufflinks	exon	12122623	12122744	1	+	.	gene_id "CUFF.393"; transcript_id "AT4G23140.2"; exon_number "3"; FPKM "0.0000000000"; frac "0.000000"; conf_lo "0.000000"; conf_hi "0.050398"; cov "0.000000";
Chr4	Cufflinks	exon	12122845	12123055	1	+	.	gene_id "CUFF.393"; transcript_id "AT4G23140.2"; exon_number "4"; FPKM "0.0000000000"; frac "0.000000"; conf_lo "0.000000"; conf_hi "0.050398"; cov "0.000000";
Chr4	Cufflinks	exon	12123148	12123385	1	+	.	gene_id "CUFF.393"; transcript_id "AT4G23140.2"; exon_number "5"; FPKM "0.0000000000"; frac "0.000000"; conf_lo "0.000000"; conf_hi "0.050398"; cov "0.000000";
Chr4	Cufflinks	exon	12123459	12123627	1	+	.	gene_id "CUFF.393"; transcript_id "AT4G23140.2"; exon_number "6"; FPKM "0.0000000000"; frac "0.000000"; conf_lo "0.000000"; conf_hi "0.050398"; cov "0.000000";
Chr4	Cufflinks	exon	12123714	12124205	1	+	.	gene_id "CUFF.393"; transcript_id "AT4G23140.2"; exon_number "7"; FPKM "0.0000000000"; frac "0.000000"; conf_lo "0.000000"; conf_hi "0.050398"; cov "0.000000";
Chr4	Cufflinks	transcript	12125731	12128332	1	+	.	gene_id "AT4G23150"; transcript_id "AT4G23150.1"; FPKM "0.0000000000"; frac "0.000000"; conf_lo "0.000000"; conf_hi "0.000000"; cov "0.000000"; full_read_support "no";
Chr4	Cufflinks	exon	12125731	12126529	1	+	.	gene_id "AT4G23150"; transcript_id "AT4G23150.1"; exon_number "1"; FPKM "0.0000000000"; frac "0.000000"; conf_lo "0.000000"; conf_hi "0.000000"; cov "0.000000";
Chr4	Cufflinks	exon	12126667	12126804	1	+	.	gene_id "AT4G23150"; transcript_id "AT4G23150.1"; exon_number "2"; FPKM "0.0000000000"; frac "0.000000"; conf_lo "0.000000"; conf_hi "0.000000"; cov "0.000000";
Chr4	Cufflinks	exon	12126901	12127019	1	+	.	gene_id "AT4G23150"; transcript_id "AT4G23150.1"; exon_number "3"; FPKM "0.0000000000"; frac "0.000000"; conf_lo "0.000000"; conf_hi "0.000000"; cov "0.000000";
Chr4	Cufflinks	exon	12127114	12127324	1	+	.	gene_id "AT4G23150"; transcript_id "AT4G23150.1"; exon_number "4"; FPKM "0.0000000000"; frac "0.000000"; conf_lo "0.000000"; conf_hi "0.000000"; cov "0.000000";
Chr4	Cufflinks	exon	12127414	12127651	1	+	.	gene_id "AT4G23150"; transcript_id "AT4G23150.1"; exon_number "5"; FPKM "0.0000000000"; frac "0.000000"; conf_lo "0.000000"; conf_hi "0.000000"; cov "0.000000";
Chr4	Cufflinks	exon	12127735	12127885	1	+	.	gene_id "AT4G23150"; transcript_id "AT4G23150.1"; exon_number "6"; FPKM "0.0000000000"; frac "0.000000"; conf_lo "0.000000"; conf_hi "0.000000"; cov "0.000000";
Chr4	Cufflinks	exon	12127978	12128332	1	+	.	gene_id "AT4G23150"; transcript_id "AT4G23150.1"; exon_number "7"; FPKM "0.0000000000"; frac "0.000000"; conf_lo "0.000000"; conf_hi "0.000000"; cov "0.000000";
Chr4	Cufflinks	transcript	12129485	12134187	1000	+	.	gene_id "AT4G23160"; transcript_id "AT4G23160.1"; FPKM "0.0691565152"; frac "1.000000"; conf_lo "0.007301"; conf_hi "0.131012"; cov "0.405604"; full_read_support "no";
Chr4	Cufflinks	exon	12129485	12131145	1000	+	.	gene_id "AT4G23160"; transcript_id "AT4G23160.1"; exon_number "1"; FPKM "0.0691565152"; frac "1.000000"; conf_lo "0.007301"; conf_hi "0.131012"; cov "0.405604";
Chr4	Cufflinks	exon	12131202	12131315	1000	+	.	gene_id "AT4G23160"; transcript_id "AT4G23160.1"; exon_number "2"; FPKM "0.0691565152"; frac "1.000000"; conf_lo "0.007301"; conf_hi "0.131012"; cov "0.405604";
Chr4	Cufflinks	exon	12131360	12131387	1000	+	.	gene_id "AT4G23160"; transcript_id "AT4G23160.1"; exon_number "3"; FPKM "0.0691565152"; frac "1.000000"; conf_lo "0.007301"; conf_hi "0.131012"; cov "0.405604";
Chr4	Cufflinks	exon	12131468	12132272	1000	+	.	gene_id "AT4G23160"; transcript_id "AT4G23160.1"; exon_number "4"; FPKM "0.0691565152"; frac "1.000000"; conf_lo "0.007301"; conf_hi "0.131012"; cov "0.405604";
Chr4	Cufflinks	exon	12132431	12132565	1000	+	.	gene_id "AT4G23160"; transcript_id "AT4G23160.1"; exon_number "5"; FPKM "0.0691565152"; frac "1.000000"; conf_lo "0.007301"; conf_hi "0.131012"; cov "0.405604";
Chr4	Cufflinks	exon	12132669	12132790	1000	+	.	gene_id "AT4G23160"; transcript_id "AT4G23160.1"; exon_number "6"; FPKM "0.0691565152"; frac "1.000000"; conf_lo "0.007301"; conf_hi "0.131012"; cov "0.405604";
Chr4	Cufflinks	exon	12132891	12133101	1000	+	.	gene_id "AT4G23160"; transcript_id "AT4G23160.1"; exon_number "7"; FPKM "0.0691565152"; frac "1.000000"; conf_lo "0.007301"; conf_hi "0.131012"; cov "0.405604";
Chr4	Cufflinks	exon	12133194	12133431	1000	+	.	gene_id "AT4G23160"; transcript_id "AT4G23160.1"; exon_number "8"; FPKM "0.0691565152"; frac "1.000000"; conf_lo "0.007301"; conf_hi "0.131012"; cov "0.405604";
Chr4	Cufflinks	exon	12133523	12133673	1000	+	.	gene_id "AT4G23160"; transcript_id "AT4G23160.1"; exon_number "9"; FPKM "0.0691565152"; frac "1.000000"; conf_lo "0.007301"; conf_hi "0.131012"; cov "0.405604";
Chr4	Cufflinks	exon	12133763	12134187	1000	+	.	gene_id "AT4G23160"; transcript_id "AT4G23160.1"; exon_number "10"; FPKM "0.0691565152"; frac "1.000000"; conf_lo "0.007301"; conf_hi "0.131012"; cov "0.405604";
Chr4	Cufflinks	transcript	12135093	12136157	1000	+	.	gene_id "CUFF.394"; transcript_id "AT4G23170.1"; FPKM "5.7899287411"; frac "0.319865"; conf_lo "4.581580"; conf_hi "6.998278"; cov "33.999437"; full_read_support "yes";
Chr4	Cufflinks	exon	12135093	12136157	1000	+	.	gene_id "CUFF.394"; transcript_id "AT4G23170.1"; exon_number "1"; FPKM "5.7899287411"; frac "0.319865"; conf_lo "4.581580"; conf_hi "6.998278"; cov "33.999437";
Chr4	Cufflinks	transcript	12135219	12136164	1000	-	.	gene_id "CUFF.396"; transcript_id "CUFF.396.1"; FPKM "4.7341066108"; frac "0.225589"; conf_lo "3.566026"; conf_hi "5.902187"; cov "27.799472"; full_read_support "yes";
Chr4	Cufflinks	exon	12135219	12136164	1000	-	.	gene_id "CUFF.396"; transcript_id "CUFF.396.1"; exon_number "1"; FPKM "4.7341066108"; frac "0.225589"; conf_lo "3.566026"; conf_hi "5.902187"; cov "27.799472";
Chr4	Cufflinks	transcript	12141032	12143833	1000	-	.	gene_id "CUFF.397"; transcript_id "AT4G23190.1"; FPKM "3.4038621632"; frac "0.454545"; conf_lo "2.804382"; conf_hi "4.003342"; cov "19.988052"; full_read_support "yes";
Chr4	Cufflinks	exon	12141032	12141493	1000	-	.	gene_id "CUFF.397"; transcript_id "AT4G23190.1"; exon_number "1"; FPKM "3.4038621632"; frac "0.454545"; conf_lo "2.804382"; conf_hi "4.003342"; cov "19.988052";
Chr4	Cufflinks	exon	12141574	12141733	1000	-	.	gene_id "CUFF.397"; transcript_id "AT4G23190.1"; exon_number "2"; FPKM "3.4038621632"; frac "0.454545"; conf_lo "2.804382"; conf_hi "4.003342"; cov "19.988052";
Chr4	Cufflinks	exon	12141808	12142045	1000	-	.	gene_id "CUFF.397"; transcript_id "AT4G23190.1"; exon_number "3"; FPKM "3.4038621632"; frac "0.454545"; conf_lo "2.804382"; conf_hi "4.003342"; cov "19.988052";
Chr4	Cufflinks	exon	12142125	12142335	1000	-	.	gene_id "CUFF.397"; transcript_id "AT4G23190.1"; exon_number "4"; FPKM "3.4038621632"; frac "0.454545"; conf_lo "2.804382"; conf_hi "4.003342"; cov "19.988052";
Chr4	Cufflinks	exon	12142424	12142545	1000	-	.	gene_id "CUFF.397"; transcript_id "AT4G23190.1"; exon_number "5"; FPKM "3.4038621632"; frac "0.454545"; conf_lo "2.804382"; conf_hi "4.003342"; cov "19.988052";
Chr4	Cufflinks	exon	12142653	12142784	1000	-	.	gene_id "CUFF.397"; transcript_id "AT4G23190.1"; exon_number "6"; FPKM "3.4038621632"; frac "0.454545"; conf_lo "2.804382"; conf_hi "4.003342"; cov "19.988052";
Chr4	Cufflinks	exon	12142867	12143833	1000	-	.	gene_id "CUFF.397"; transcript_id "AT4G23190.1"; exon_number "7"; FPKM "3.4038621632"; frac "0.454545"; conf_lo "2.804382"; conf_hi "4.003342"; cov "19.988052";
Chr4	Cufflinks	transcript	12136351	12137085	1000	+	.	gene_id "CUFF.398"; transcript_id "CUFF.398.1"; FPKM "1.1433129987"; frac "1.000000"; conf_lo "0.480717"; conf_hi "1.805909"; cov "6.718979"; full_read_support "yes";
Chr4	Cufflinks	exon	12136351	12137085	1000	+	.	gene_id "CUFF.398"; transcript_id "CUFF.398.1"; exon_number "1"; FPKM "1.1433129987"; frac "1.000000"; conf_lo "0.480717"; conf_hi "1.805909"; cov "6.718979";
Chr4	Cufflinks	transcript	12138137	12140921	113	+	.	gene_id "CUFF.399"; transcript_id "CUFF.399.1"; FPKM "0.5515463279"; frac "0.105434"; conf_lo "0.243350"; conf_hi "0.859743"; cov "3.238453"; full_read_support "yes";
Chr4	Cufflinks	exon	12138137	12139005	113	+	.	gene_id "CUFF.399"; transcript_id "CUFF.399.1"; exon_number "1"; FPKM "0.5515463279"; frac "0.105434"; conf_lo "0.243350"; conf_hi "0.859743"; cov "3.238453";
Chr4	Cufflinks	exon	12139126	12139465	113	+	.	gene_id "CUFF.399"; transcript_id "CUFF.399.1"; exon_number "2"; FPKM "0.5515463279"; frac "0.105434"; conf_lo "0.243350"; conf_hi "0.859743"; cov "3.238453";
Chr4	Cufflinks	exon	12139559	12139769	113	+	.	gene_id "CUFF.399"; transcript_id "CUFF.399.1"; exon_number "3"; FPKM "0.5515463279"; frac "0.105434"; conf_lo "0.243350"; conf_hi "0.859743"; cov "3.238453";
Chr4	Cufflinks	exon	12139862	12140099	113	+	.	gene_id "CUFF.399"; transcript_id "CUFF.399.1"; exon_number "4"; FPKM "0.5515463279"; frac "0.105434"; conf_lo "0.243350"; conf_hi "0.859743"; cov "3.238453";
Chr4	Cufflinks	exon	12140236	12140386	113	+	.	gene_id "CUFF.399"; transcript_id "CUFF.399.1"; exon_number "5"; FPKM "0.5515463279"; frac "0.105434"; conf_lo "0.243350"; conf_hi "0.859743"; cov "3.238453";
Chr4	Cufflinks	exon	12140463	12140921	113	+	.	gene_id "CUFF.399"; transcript_id "CUFF.399.1"; exon_number "6"; FPKM "0.5515463279"; frac "0.105434"; conf_lo "0.243350"; conf_hi "0.859743"; cov "3.238453";
Chr4	Cufflinks	transcript	12138137	12140921	1000	+	.	gene_id "CUFF.399"; transcript_id "AT4G23180.1"; FPKM "4.8752489067"; frac "0.894566"; conf_lo "4.105760"; conf_hi "5.644738"; cov "28.625454"; full_read_support "yes";
Chr4	Cufflinks	exon	12138137	12139005	1000	+	.	gene_id "CUFF.399"; transcript_id "AT4G23180.1"; exon_number "1"; FPKM "4.8752489067"; frac "0.894566"; conf_lo "4.105760"; conf_hi "5.644738"; cov "28.625454";
Chr4	Cufflinks	exon	12139126	12139263	1000	+	.	gene_id "CUFF.399"; transcript_id "AT4G23180.1"; exon_number "2"; FPKM "4.8752489067"; frac "0.894566"; conf_lo "4.105760"; conf_hi "5.644738"; cov "28.625454";
Chr4	Cufflinks	exon	12139347	12139465	1000	+	.	gene_id "CUFF.399"; transcript_id "AT4G23180.1"; exon_number "3"; FPKM "4.8752489067"; frac "0.894566"; conf_lo "4.105760"; conf_hi "5.644738"; cov "28.625454";
Chr4	Cufflinks	exon	12139559	12139769	1000	+	.	gene_id "CUFF.399"; transcript_id "AT4G23180.1"; exon_number "4"; FPKM "4.8752489067"; frac "0.894566"; conf_lo "4.105760"; conf_hi "5.644738"; cov "28.625454";
Chr4	Cufflinks	exon	12139862	12140099	1000	+	.	gene_id "CUFF.399"; transcript_id "AT4G23180.1"; exon_number "5"; FPKM "4.8752489067"; frac "0.894566"; conf_lo "4.105760"; conf_hi "5.644738"; cov "28.625454";
Chr4	Cufflinks	exon	12140236	12140386	1000	+	.	gene_id "CUFF.399"; transcript_id "AT4G23180.1"; exon_number "6"; FPKM "4.8752489067"; frac "0.894566"; conf_lo "4.105760"; conf_hi "5.644738"; cov "28.625454";
Chr4	Cufflinks	exon	12140463	12140921	1000	+	.	gene_id "CUFF.399"; transcript_id "AT4G23180.1"; exon_number "7"; FPKM "4.8752489067"; frac "0.894566"; conf_lo "4.105760"; conf_hi "5.644738"; cov "28.625454";
Chr4	Cufflinks	transcript	12144243	12144958	1	-	.	gene_id "CUFF.400"; transcript_id "AT4G23205.1"; FPKM "0.0000000000"; frac "0.000000"; conf_lo "0.000000"; conf_hi "0.350990"; cov "0.000000"; full_read_support "no";
Chr4	Cufflinks	exon	12144243	12144337	1	-	.	gene_id "CUFF.400"; transcript_id "AT4G23205.1"; exon_number "1"; FPKM "0.0000000000"; frac "0.000000"; conf_lo "0.000000"; conf_hi "0.350990"; cov "0.000000";
Chr4	Cufflinks	exon	12144437	12144617	1	-	.	gene_id "CUFF.400"; transcript_id "AT4G23205.1"; exon_number "2"; FPKM "0.0000000000"; frac "0.000000"; conf_lo "0.000000"; conf_hi "0.350990"; cov "0.000000";
Chr4	Cufflinks	exon	12144745	12144958	1	-	.	gene_id "CUFF.400"; transcript_id "AT4G23205.1"; exon_number "3"; FPKM "0.0000000000"; frac "0.000000"; conf_lo "0.000000"; conf_hi "0.350990"; cov "0.000000";
Chr4	Cufflinks	transcript	12144005	12144681	1000	+	.	gene_id "CUFF.401"; transcript_id "CUFF.401.1"; FPKM "7.1583924626"; frac "1.000000"; conf_lo "5.352744"; conf_hi "8.964041"; cov "42.051430"; full_read_support "yes";
Chr4	Cufflinks	exon	12144005	12144681	1000	+	.	gene_id "CUFF.401"; transcript_id "CUFF.401.1"; exon_number "1"; FPKM "7.1583924626"; frac "1.000000"; conf_lo "5.352744"; conf_hi "8.964041"; cov "42.051430";
Chr4	Cufflinks	transcript	12145256	12148019	1000	-	.	gene_id "CUFF.403"; transcript_id "CUFF.403.1"; FPKM "0.9235855255"; frac "1.000000"; conf_lo "0.607288"; conf_hi "1.239884"; cov "5.424175"; full_read_support "no";
Chr4	Cufflinks	exon	12145256	12145700	1000	-	.	gene_id "CUFF.403"; transcript_id "CUFF.403.1"; exon_number "1"; FPKM "0.9235855255"; frac "1.000000"; conf_lo "0.607288"; conf_hi "1.239884"; cov "5.424175";
Chr4	Cufflinks	exon	12145785	12145938	1000	-	.	gene_id "CUFF.403"; transcript_id "CUFF.403.1"; exon_number "2"; FPKM "0.9235855255"; frac "1.000000"; conf_lo "0.607288"; conf_hi "1.239884"; cov "5.424175";
Chr4	Cufflinks	exon	12146027	12146264	1000	-	.	gene_id "CUFF.403"; transcript_id "CUFF.403.1"; exon_number "3"; FPKM "0.9235855255"; frac "1.000000"; conf_lo "0.607288"; conf_hi "1.239884"; cov "5.424175";
Chr4	Cufflinks	exon	12146362	12146572	1000	-	.	gene_id "CUFF.403"; transcript_id "CUFF.403.1"; exon_number "4"; FPKM "0.9235855255"; frac "1.000000"; conf_lo "0.607288"; conf_hi "1.239884"; cov "5.424175";
Chr4	Cufflinks	exon	12146656	12146771	1000	-	.	gene_id "CUFF.403"; transcript_id "CUFF.403.1"; exon_number "5"; FPKM "0.9235855255"; frac "1.000000"; conf_lo "0.607288"; conf_hi "1.239884"; cov "5.424175";
Chr4	Cufflinks	exon	12146902	12147045	1000	-	.	gene_id "CUFF.403"; transcript_id "CUFF.403.1"; exon_number "6"; FPKM "0.9235855255"; frac "1.000000"; conf_lo "0.607288"; conf_hi "1.239884"; cov "5.424175";
Chr4	Cufflinks	exon	12147139	12148019	1000	-	.	gene_id "CUFF.403"; transcript_id "CUFF.403.1"; exon_number "7"; FPKM "0.9235855255"; frac "1.000000"; conf_lo "0.607288"; conf_hi "1.239884"; cov "5.424175";
Chr4	Cufflinks	transcript	12145380	12147934	1	-	.	gene_id "CUFF.403"; transcript_id "AT4G23200.1"; FPKM "0.0000000000"; frac "0.000000"; conf_lo "0.000000"; conf_hi "0.058415"; cov "0.000000"; full_read_support "no";
Chr4	Cufflinks	exon	12145380	12145700	1	-	.	gene_id "CUFF.403"; transcript_id "AT4G23200.1"; exon_number "1"; FPKM "0.0000000000"; frac "0.000000"; conf_lo "0.000000"; conf_hi "0.058415"; cov "0.000000";
Chr4	Cufflinks	exon	12145785	12145938	1	-	.	gene_id "CUFF.403"; transcript_id "AT4G23200.1"; exon_number "2"; FPKM "0.0000000000"; frac "0.000000"; conf_lo "0.000000"; conf_hi "0.058415"; cov "0.000000";
Chr4	Cufflinks	exon	12146027	12146264	1	-	.	gene_id "CUFF.403"; transcript_id "AT4G23200.1"; exon_number "3"; FPKM "0.0000000000"; frac "0.000000"; conf_lo "0.000000"; conf_hi "0.058415"; cov "0.000000";
Chr4	Cufflinks	exon	12146362	12146572	1	-	.	gene_id "CUFF.403"; transcript_id "AT4G23200.1"; exon_number "4"; FPKM "0.0000000000"; frac "0.000000"; conf_lo "0.000000"; conf_hi "0.058415"; cov "0.000000";
Chr4	Cufflinks	exon	12146656	12146771	1	-	.	gene_id "CUFF.403"; transcript_id "AT4G23200.1"; exon_number "5"; FPKM "0.0000000000"; frac "0.000000"; conf_lo "0.000000"; conf_hi "0.058415"; cov "0.000000";
Chr4	Cufflinks	exon	12146972	12147041	1	-	.	gene_id "CUFF.403"; transcript_id "AT4G23200.1"; exon_number "6"; FPKM "0.0000000000"; frac "0.000000"; conf_lo "0.000000"; conf_hi "0.058415"; cov "0.000000";
Chr4	Cufflinks	exon	12147098	12147934	1	-	.	gene_id "CUFF.403"; transcript_id "AT4G23200.1"; exon_number "7"; FPKM "0.0000000000"; frac "0.000000"; conf_lo "0.000000"; conf_hi "0.058415"; cov "0.000000";
Chr4	Cufflinks	transcript	12148714	12151479	1000	-	.	gene_id "CUFF.406"; transcript_id "AT4G23210.3"; FPKM "0.4550487668"; frac "0.656391"; conf_lo "0.217566"; conf_hi "0.692531"; cov "2.669459"; full_read_support "no";
Chr4	Cufflinks	exon	12148714	12149197	1000	-	.	gene_id "CUFF.406"; transcript_id "AT4G23210.3"; exon_number "1"; FPKM "0.4550487668"; frac "0.656391"; conf_lo "0.217566"; conf_hi "0.692531"; cov "2.669459";
Chr4	Cufflinks	exon	12149271	12149415	1000	-	.	gene_id "CUFF.406"; transcript_id "AT4G23210.3"; exon_number "2"; FPKM "0.4550487668"; frac "0.656391"; conf_lo "0.217566"; conf_hi "0.692531"; cov "2.669459";
Chr4	Cufflinks	exon	12149503	12149740	1000	-	.	gene_id "CUFF.406"; transcript_id "AT4G23210.3"; exon_number "3"; FPKM "0.4550487668"; frac "0.656391"; conf_lo "0.217566"; conf_hi "0.692531"; cov "2.669459";
Chr4	Cufflinks	exon	12149816	12150026	1000	-	.	gene_id "CUFF.406"; transcript_id "AT4G23210.3"; exon_number "4"; FPKM "0.4550487668"; frac "0.656391"; conf_lo "0.217566"; conf_hi "0.692531"; cov "2.669459";
Chr4	Cufflinks	exon	12150121	12150230	1000	-	.	gene_id "CUFF.406"; transcript_id "AT4G23210.3"; exon_number "5"; FPKM "0.4550487668"; frac "0.656391"; conf_lo "0.217566"; conf_hi "0.692531"; cov "2.669459";
Chr4	Cufflinks	exon	12150322	12150459	1000	-	.	gene_id "CUFF.406"; transcript_id "AT4G23210.3"; exon_number "6"; FPKM "0.4550487668"; frac "0.656391"; conf_lo "0.217566"; conf_hi "0.692531"; cov "2.669459";
Chr4	Cufflinks	exon	12150545	12151479	1000	-	.	gene_id "CUFF.406"; transcript_id "AT4G23210.3"; exon_number "7"; FPKM "0.4550487668"; frac "0.656391"; conf_lo "0.217566"; conf_hi "0.692531"; cov "2.669459";
Chr4	Cufflinks	transcript	12148775	12151418	532	-	.	gene_id "CUFF.406"; transcript_id "AT4G23210.2"; FPKM "0.2423237839"; frac "0.343609"; conf_lo "0.053843"; conf_hi "0.430805"; cov "1.421548"; full_read_support "no";
Chr4	Cufflinks	exon	12148775	12149197	532	-	.	gene_id "CUFF.406"; transcript_id "AT4G23210.2"; exon_number "1"; FPKM "0.2423237839"; frac "0.343609"; conf_lo "0.053843"; conf_hi "0.430805"; cov "1.421548";
Chr4	Cufflinks	exon	12149271	12149740	532	-	.	gene_id "CUFF.406"; transcript_id "AT4G23210.2"; exon_number "2"; FPKM "0.2423237839"; frac "0.343609"; conf_lo "0.053843"; conf_hi "0.430805"; cov "1.421548";
Chr4	Cufflinks	exon	12149816	12150026	532	-	.	gene_id "CUFF.406"; transcript_id "AT4G23210.2"; exon_number "3"; FPKM "0.2423237839"; frac "0.343609"; conf_lo "0.053843"; conf_hi "0.430805"; cov "1.421548";
Chr4	Cufflinks	exon	12150121	12150230	532	-	.	gene_id "CUFF.406"; transcript_id "AT4G23210.2"; exon_number "4"; FPKM "0.2423237839"; frac "0.343609"; conf_lo "0.053843"; conf_hi "0.430805"; cov "1.421548";
Chr4	Cufflinks	exon	12150322	12150459	532	-	.	gene_id "CUFF.406"; transcript_id "AT4G23210.2"; exon_number "5"; FPKM "0.2423237839"; frac "0.343609"; conf_lo "0.053843"; conf_hi "0.430805"; cov "1.421548";
Chr4	Cufflinks	exon	12150545	12151418	532	-	.	gene_id "CUFF.406"; transcript_id "AT4G23210.2"; exon_number "6"; FPKM "0.2423237839"; frac "0.343609"; conf_lo "0.053843"; conf_hi "0.430805"; cov "1.421548";
Chr4	Cufflinks	transcript	12148775	12151418	1	-	.	gene_id "CUFF.406"; transcript_id "AT4G23210.1"; FPKM "0.0000000000"; frac "0.000000"; conf_lo "0.000000"; conf_hi "0.050724"; cov "0.000000"; full_read_support "no";
Chr4	Cufflinks	exon	12148775	12149415	1	-	.	gene_id "CUFF.406"; transcript_id "AT4G23210.1"; exon_number "1"; FPKM "0.0000000000"; frac "0.000000"; conf_lo "0.000000"; conf_hi "0.050724"; cov "0.000000";
Chr4	Cufflinks	exon	12149503	12149740	1	-	.	gene_id "CUFF.406"; transcript_id "AT4G23210.1"; exon_number "2"; FPKM "0.0000000000"; frac "0.000000"; conf_lo "0.000000"; conf_hi "0.050724"; cov "0.000000";
Chr4	Cufflinks	exon	12149816	12150026	1	-	.	gene_id "CUFF.406"; transcript_id "AT4G23210.1"; exon_number "3"; FPKM "0.0000000000"; frac "0.000000"; conf_lo "0.000000"; conf_hi "0.050724"; cov "0.000000";
Chr4	Cufflinks	exon	12150121	12150230	1	-	.	gene_id "CUFF.406"; transcript_id "AT4G23210.1"; exon_number "4"; FPKM "0.0000000000"; frac "0.000000"; conf_lo "0.000000"; conf_hi "0.050724"; cov "0.000000";
Chr4	Cufflinks	exon	12150322	12150459	1	-	.	gene_id "CUFF.406"; transcript_id "AT4G23210.1"; exon_number "5"; FPKM "0.0000000000"; frac "0.000000"; conf_lo "0.000000"; conf_hi "0.050724"; cov "0.000000";
Chr4	Cufflinks	exon	12150545	12151418	1	-	.	gene_id "CUFF.406"; transcript_id "AT4G23210.1"; exon_number "6"; FPKM "0.0000000000"; frac "0.000000"; conf_lo "0.000000"; conf_hi "0.050724"; cov "0.000000";
Chr4	Cufflinks	transcript	12152900	12153459	1000	-	.	gene_id "CUFF.408"; transcript_id "AT4G23215.1"; FPKM "1.0351933948"; frac "1.000000"; conf_lo "0.076926"; conf_hi "1.993461"; cov "6.083586"; full_read_support "no";
Chr4	Cufflinks	exon	12152900	12153348	1000	-	.	gene_id "CUFF.408"; transcript_id "AT4G23215.1"; exon_number "1"; FPKM "1.0351933948"; frac "1.000000"; conf_lo "0.076926"; conf_hi "1.993461"; cov "6.083586";
Chr4	Cufflinks	exon	12153414	12153459	1000	-	.	gene_id "CUFF.408"; transcript_id "AT4G23215.1"; exon_number "2"; FPKM "1.0351933948"; frac "1.000000"; conf_lo "0.076926"; conf_hi "1.993461"; cov "6.083586";
Chr4	Cufflinks	transcript	12153956	12157091	1000	-	.	gene_id "CUFF.409"; transcript_id "AT4G23220.1"; FPKM "0.7489589357"; frac "0.759625"; conf_lo "0.448585"; conf_hi "1.049333"; cov "4.398591"; full_read_support "no";
Chr4	Cufflinks	exon	12153956	12154408	1000	-	.	gene_id "CUFF.409"; transcript_id "AT4G23220.1"; exon_number "1"; FPKM "0.7489589357"; frac "0.759625"; conf_lo "0.448585"; conf_hi "1.049333"; cov "4.398591";
Chr4	Cufflinks	exon	12154485	12154638	1000	-	.	gene_id "CUFF.409"; transcript_id "AT4G23220.1"; exon_number "2"; FPKM "0.7489589357"; frac "0.759625"; conf_lo "0.448585"; conf_hi "1.049333"; cov "4.398591";
Chr4	Cufflinks	exon	12154727	12154964	1000	-	.	gene_id "CUFF.409"; transcript_id "AT4G23220.1"; exon_number "3"; FPKM "0.7489589357"; frac "0.759625"; conf_lo "0.448585"; conf_hi "1.049333"; cov "4.398591";
Chr4	Cufflinks	exon	12155194	12155401	1000	-	.	gene_id "CUFF.409"; transcript_id "AT4G23220.1"; exon_number "4"; FPKM "0.7489589357"; frac "0.759625"; conf_lo "0.448585"; conf_hi "1.049333"; cov "4.398591";
Chr4	Cufflinks	exon	12155516	12155640	1000	-	.	gene_id "CUFF.409"; transcript_id "AT4G23220.1"; exon_number "5"; FPKM "0.7489589357"; frac "0.759625"; conf_lo "0.448585"; conf_hi "1.049333"; cov "4.398591";
Chr4	Cufflinks	exon	12155815	12155934	1000	-	.	gene_id "CUFF.409"; transcript_id "AT4G23220.1"; exon_number "6"; FPKM "0.7489589357"; frac "0.759625"; conf_lo "0.448585"; conf_hi "1.049333"; cov "4.398591";
Chr4	Cufflinks	exon	12156068	12157091	1000	-	.	gene_id "CUFF.409"; transcript_id "AT4G23220.1"; exon_number "7"; FPKM "0.7489589357"; frac "0.759625"; conf_lo "0.448585"; conf_hi "1.049333"; cov "4.398591";
Chr4	Cufflinks	transcript	12154495	12157091	365	-	.	gene_id "CUFF.409"; transcript_id "CUFF.409.2"; FPKM "0.2739021377"; frac "0.240375"; conf_lo "0.056619"; conf_hi "0.491185"; cov "1.608611"; full_read_support "no";
Chr4	Cufflinks	exon	12154495	12154641	365	-	.	gene_id "CUFF.409"; transcript_id "CUFF.409.2"; exon_number "1"; FPKM "0.2739021377"; frac "0.240375"; conf_lo "0.056619"; conf_hi "0.491185"; cov "1.608611";
Chr4	Cufflinks	exon	12154727	12154964	365	-	.	gene_id "CUFF.409"; transcript_id "CUFF.409.2"; exon_number "2"; FPKM "0.2739021377"; frac "0.240375"; conf_lo "0.056619"; conf_hi "0.491185"; cov "1.608611";
Chr4	Cufflinks	exon	12155194	12155401	365	-	.	gene_id "CUFF.409"; transcript_id "CUFF.409.2"; exon_number "3"; FPKM "0.2739021377"; frac "0.240375"; conf_lo "0.056619"; conf_hi "0.491185"; cov "1.608611";
Chr4	Cufflinks	exon	12155516	12155934	365	-	.	gene_id "CUFF.409"; transcript_id "CUFF.409.2"; exon_number "4"; FPKM "0.2739021377"; frac "0.240375"; conf_lo "0.056619"; conf_hi "0.491185"; cov "1.608611";
Chr4	Cufflinks	exon	12156068	12157091	365	-	.	gene_id "CUFF.409"; transcript_id "CUFF.409.2"; exon_number "5"; FPKM "0.2739021377"; frac "0.240375"; conf_lo "0.056619"; conf_hi "0.491185"; cov "1.608611";
Chr4	Cufflinks	transcript	12157569	12160270	1000	-	.	gene_id "CUFF.410"; transcript_id "AT4G23230.1"; FPKM "0.3959713591"; frac "1.000000"; conf_lo "0.183416"; conf_hi "0.608527"; cov "2.327030"; full_read_support "yes";
Chr4	Cufflinks	exon	12157569	12158051	1000	-	.	gene_id "CUFF.410"; transcript_id "AT4G23230.1"; exon_number "1"; FPKM "0.3959713591"; frac "1.000000"; conf_lo "0.183416"; conf_hi "0.608527"; cov "2.327030";
Chr4	Cufflinks	exon	12158139	12158289	1000	-	.	gene_id "CUFF.410"; transcript_id "AT4G23230.1"; exon_number "2"; FPKM "0.3959713591"; frac "1.000000"; conf_lo "0.183416"; conf_hi "0.608527"; cov "2.327030";
Chr4	Cufflinks	exon	12158384	12158621	1000	-	.	gene_id "CUFF.410"; transcript_id "AT4G23230.1"; exon_number "3"; FPKM "0.3959713591"; frac "1.000000"; conf_lo "0.183416"; conf_hi "0.608527"; cov "2.327030";
Chr4	Cufflinks	exon	12158702	12158912	1000	-	.	gene_id "CUFF.410"; transcript_id "AT4G23230.1"; exon_number "4"; FPKM "0.3959713591"; frac "1.000000"; conf_lo "0.183416"; conf_hi "0.608527"; cov "2.327030";
Chr4	Cufflinks	exon	12159015	12159130	1000	-	.	gene_id "CUFF.410"; transcript_id "AT4G23230.1"; exon_number "5"; FPKM "0.3959713591"; frac "1.000000"; conf_lo "0.183416"; conf_hi "0.608527"; cov "2.327030";
Chr4	Cufflinks	exon	12159222	12159356	1000	-	.	gene_id "CUFF.410"; transcript_id "AT4G23230.1"; exon_number "6"; FPKM "0.3959713591"; frac "1.000000"; conf_lo "0.183416"; conf_hi "0.608527"; cov "2.327030";
Chr4	Cufflinks	exon	12159472	12160270	1000	-	.	gene_id "CUFF.410"; transcript_id "AT4G23230.1"; exon_number "7"; FPKM "0.3959713591"; frac "1.000000"; conf_lo "0.183416"; conf_hi "0.608527"; cov "2.327030";
Chr4	Cufflinks	transcript	12160502	12161954	1000	-	.	gene_id "CUFF.411"; transcript_id "AT4G23240.1"; FPKM "0.6531012700"; frac "1.000000"; conf_lo "0.241754"; conf_hi "1.064448"; cov "3.833469"; full_read_support "no";
Chr4	Cufflinks	exon	12160502	12160834	1000	-	.	gene_id "CUFF.411"; transcript_id "AT4G23240.1"; exon_number "1"; FPKM "0.6531012700"; frac "1.000000"; conf_lo "0.241754"; conf_hi "1.064448"; cov "3.833469";
Chr4	Cufflinks	exon	12160929	12161082	1000	-	.	gene_id "CUFF.411"; transcript_id "AT4G23240.1"; exon_number "2"; FPKM "0.6531012700"; frac "1.000000"; conf_lo "0.241754"; conf_hi "1.064448"; cov "3.833469";
Chr4	Cufflinks	exon	12161171	12161408	1000	-	.	gene_id "CUFF.411"; transcript_id "AT4G23240.1"; exon_number "3"; FPKM "0.6531012700"; frac "1.000000"; conf_lo "0.241754"; conf_hi "1.064448"; cov "3.833469";
Chr4	Cufflinks	exon	12161504	12161714	1000	-	.	gene_id "CUFF.411"; transcript_id "AT4G23240.1"; exon_number "4"; FPKM "0.6531012700"; frac "1.000000"; conf_lo "0.241754"; conf_hi "1.064448"; cov "3.833469";
Chr4	Cufflinks	exon	12161832	12161954	1000	-	.	gene_id "CUFF.411"; transcript_id "AT4G23240.1"; exon_number "5"; FPKM "0.6531012700"; frac "1.000000"; conf_lo "0.241754"; conf_hi "1.064448"; cov "3.833469";
Chr4	Cufflinks	transcript	7521322	7522670	1000	+	.	gene_id "CUFF.287"; transcript_id "AT4G12800.1"; FPKM "623.9947599558"; frac "1.000000"; conf_lo "595.226677"; conf_hi "652.762843"; cov "3663.708446"; full_read_support "yes";
Chr4	Cufflinks	exon	7521322	7521636	1000	+	.	gene_id "CUFF.287"; transcript_id "AT4G12800.1"; exon_number "1"; FPKM "623.9947599558"; frac "1.000000"; conf_lo "595.226677"; conf_hi "652.762843"; cov "3663.708446";
Chr4	Cufflinks	exon	7522002	7522670	1000	+	.	gene_id "CUFF.287"; transcript_id "AT4G12800.1"; exon_number "2"; FPKM "623.9947599558"; frac "1.000000"; conf_lo "595.226677"; conf_hi "652.762843"; cov "3663.708446";
Chr4	Cufflinks	transcript	7522831	7523979	1000	-	.	gene_id "AT4G12810"; transcript_id "AT4G12810.1"; FPKM "0.1074936741"; frac "1.000000"; conf_lo "0.000000"; conf_hi "0.259725"; cov "0.631715"; full_read_support "yes";
Chr4	Cufflinks	exon	7522831	7523979	1000	-	.	gene_id "AT4G12810"; transcript_id "AT4G12810.1"; exon_number "1"; FPKM "0.1074936741"; frac "1.000000"; conf_lo "0.000000"; conf_hi "0.259725"; cov "0.631715";
Chr4	Cufflinks	transcript	7527048	7529356	1	-	.	gene_id "AT4G12820"; transcript_id "AT4G12820.1"; FPKM "0.0000000000"; frac "0.000000"; conf_lo "0.000000"; conf_hi "0.000000"; cov "0.000000"; full_read_support "no";
Chr4	Cufflinks	exon	7527048	7528294	1	-	.	gene_id "AT4G12820"; transcript_id "AT4G12820.1"; exon_number "1"; FPKM "0.0000000000"; frac "0.000000"; conf_lo "0.000000"; conf_hi "0.000000"; cov "0.000000";
Chr4	Cufflinks	exon	7528809	7529068	1	-	.	gene_id "AT4G12820"; transcript_id "AT4G12820.1"; exon_number "2"; FPKM "0.0000000000"; frac "0.000000"; conf_lo "0.000000"; conf_hi "0.000000"; cov "0.000000";
Chr4	Cufflinks	exon	7529312	7529356	1	-	.	gene_id "AT4G12820"; transcript_id "AT4G12820.1"; exon_number "3"; FPKM "0.0000000000"; frac "0.000000"; conf_lo "0.000000"; conf_hi "0.000000"; cov "0.000000";
Chr4	Cufflinks	transcript	7529471	7529892	1	+	.	gene_id "AT4G12825"; transcript_id "AT4G12825.1"; FPKM "0.0000000000"; frac "0.000000"; conf_lo "0.000000"; conf_hi "0.000000"; cov "0.000000"; full_read_support "no";
Chr4	Cufflinks	exon	7529471	7529892	1	+	.	gene_id "AT4G12825"; transcript_id "AT4G12825.1"; exon_number "1"; FPKM "0.0000000000"; frac "0.000000"; conf_lo "0.000000"; conf_hi "0.000000"; cov "0.000000";
Chr4	Cufflinks	transcript	7531141	7533587	1000	+	.	gene_id "CUFF.289"; transcript_id "AT4G12830.1"; FPKM "2.5319337366"; frac "0.627663"; conf_lo "1.879690"; conf_hi "3.184178"; cov "14.864013"; full_read_support "yes";
Chr4	Cufflinks	exon	7531141	7531341	1000	+	.	gene_id "CUFF.289"; transcript_id "AT4G12830.1"; exon_number "1"; FPKM "2.5319337366"; frac "0.627663"; conf_lo "1.879690"; conf_hi "3.184178"; cov "14.864013";
Chr4	Cufflinks	exon	7531427	7531481	1000	+	.	gene_id "CUFF.289"; transcript_id "AT4G12830.1"; exon_number "2"; FPKM "2.5319337366"; frac "0.627663"; conf_lo "1.879690"; conf_hi "3.184178"; cov "14.864013";
Chr4	Cufflinks	exon	7531548	7531603	1000	+	.	gene_id "CUFF.289"; transcript_id "AT4G12830.1"; exon_number "3"; FPKM "2.5319337366"; frac "0.627663"; conf_lo "1.879690"; conf_hi "3.184178"; cov "14.864013";
Chr4	Cufflinks	exon	7531676	7531776	1000	+	.	gene_id "CUFF.289"; transcript_id "AT4G12830.1"; exon_number "4"; FPKM "2.5319337366"; frac "0.627663"; conf_lo "1.879690"; conf_hi "3.184178"; cov "14.864013";
Chr4	Cufflinks	exon	7531859	7531928	1000	+	.	gene_id "CUFF.289"; transcript_id "AT4G12830.1"; exon_number "5"; FPKM "2.5319337366"; frac "0.627663"; conf_lo "1.879690"; conf_hi "3.184178"; cov "14.864013";
Chr4	Cufflinks	exon	7531998	7532067	1000	+	.	gene_id "CUFF.289"; transcript_id "AT4G12830.1"; exon_number "6"; FPKM "2.5319337366"; frac "0.627663"; conf_lo "1.879690"; conf_hi "3.184178"; cov "14.864013";
Chr4	Cufflinks	exon	7532134	7532190	1000	+	.	gene_id "CUFF.289"; transcript_id "AT4G12830.1"; exon_number "7"; FPKM "2.5319337366"; frac "0.627663"; conf_lo "1.879690"; conf_hi "3.184178"; cov "14.864013";
Chr4	Cufflinks	exon	7532280	7532347	1000	+	.	gene_id "CUFF.289"; transcript_id "AT4G12830.1"; exon_number "8"; FPKM "2.5319337366"; frac "0.627663"; conf_lo "1.879690"; conf_hi "3.184178"; cov "14.864013";
Chr4	Cufflinks	exon	7532434	7532514	1000	+	.	gene_id "CUFF.289"; transcript_id "AT4G12830.1"; exon_number "9"; FPKM "2.5319337366"; frac "0.627663"; conf_lo "1.879690"; conf_hi "3.184178"; cov "14.864013";
Chr4	Cufflinks	exon	7532600	7532677	1000	+	.	gene_id "CUFF.289"; transcript_id "AT4G12830.1"; exon_number "10"; FPKM "2.5319337366"; frac "0.627663"; conf_lo "1.879690"; conf_hi "3.184178"; cov "14.864013";
Chr4	Cufflinks	exon	7532751	7532906	1000	+	.	gene_id "CUFF.289"; transcript_id "AT4G12830.1"; exon_number "11"; FPKM "2.5319337366"; frac "0.627663"; conf_lo "1.879690"; conf_hi "3.184178"; cov "14.864013";
Chr4	Cufflinks	exon	7533007	7533159	1000	+	.	gene_id "CUFF.289"; transcript_id "AT4G12830.1"; exon_number "12"; FPKM "2.5319337366"; frac "0.627663"; conf_lo "1.879690"; conf_hi "3.184178"; cov "14.864013";
Chr4	Cufflinks	exon	7533244	7533587	1000	+	.	gene_id "CUFF.289"; transcript_id "AT4G12830.1"; exon_number "13"; FPKM "2.5319337366"; frac "0.627663"; conf_lo "1.879690"; conf_hi "3.184178"; cov "14.864013";
Chr4	Cufflinks	transcript	7533439	7535832	1	-	.	gene_id "CUFF.290"; transcript_id "AT4G12840.1"; FPKM "0.0000000000"; frac "0.000000"; conf_lo "0.000000"; conf_hi "0.087203"; cov "0.000000"; full_read_support "yes";
Chr4	Cufflinks	exon	7533439	7533719	1	-	.	gene_id "CUFF.290"; transcript_id "AT4G12840.1"; exon_number "1"; FPKM "0.0000000000"; frac "0.000000"; conf_lo "0.000000"; conf_hi "0.087203"; cov "0.000000";
Chr4	Cufflinks	exon	7533810	7533890	1	-	.	gene_id "CUFF.290"; transcript_id "AT4G12840.1"; exon_number "2"; FPKM "0.0000000000"; frac "0.000000"; conf_lo "0.000000"; conf_hi "0.087203"; cov "0.000000";
Chr4	Cufflinks	exon	7533978	7534070	1	-	.	gene_id "CUFF.290"; transcript_id "AT4G12840.1"; exon_number "3"; FPKM "0.0000000000"; frac "0.000000"; conf_lo "0.000000"; conf_hi "0.087203"; cov "0.000000";
Chr4	Cufflinks	exon	7534161	7534214	1	-	.	gene_id "CUFF.290"; transcript_id "AT4G12840.1"; exon_number "4"; FPKM "0.0000000000"; frac "0.000000"; conf_lo "0.000000"; conf_hi "0.087203"; cov "0.000000";
Chr4	Cufflinks	exon	7534303	7534369	1	-	.	gene_id "CUFF.290"; transcript_id "AT4G12840.1"; exon_number "5"; FPKM "0.0000000000"; frac "0.000000"; conf_lo "0.000000"; conf_hi "0.087203"; cov "0.000000";
Chr4	Cufflinks	exon	7534454	7534519	1	-	.	gene_id "CUFF.290"; transcript_id "AT4G12840.1"; exon_number "6"; FPKM "0.0000000000"; frac "0.000000"; conf_lo "0.000000"; conf_hi "0.087203"; cov "0.000000";
Chr4	Cufflinks	exon	7534615	7534731	1	-	.	gene_id "CUFF.290"; transcript_id "AT4G12840.1"; exon_number "7"; FPKM "0.0000000000"; frac "0.000000"; conf_lo "0.000000"; conf_hi "0.087203"; cov "0.000000";
Chr4	Cufflinks	exon	7534807	7534908	1	-	.	gene_id "CUFF.290"; transcript_id "AT4G12840.1"; exon_number "8"; FPKM "0.0000000000"; frac "0.000000"; conf_lo "0.000000"; conf_hi "0.087203"; cov "0.000000";
Chr4	Cufflinks	exon	7534994	7535112	1	-	.	gene_id "CUFF.290"; transcript_id "AT4G12840.1"; exon_number "9"; FPKM "0.0000000000"; frac "0.000000"; conf_lo "0.000000"; conf_hi "0.087203"; cov "0.000000";
Chr4	Cufflinks	exon	7535194	7535268	1	-	.	gene_id "CUFF.290"; transcript_id "AT4G12840.1"; exon_number "10"; FPKM "0.0000000000"; frac "0.000000"; conf_lo "0.000000"; conf_hi "0.087203"; cov "0.000000";
Chr4	Cufflinks	exon	7535352	7535453	1	-	.	gene_id "CUFF.290"; transcript_id "AT4G12840.1"; exon_number "11"; FPKM "0.0000000000"; frac "0.000000"; conf_lo "0.000000"; conf_hi "0.087203"; cov "0.000000";
Chr4	Cufflinks	exon	7535535	7535594	1	-	.	gene_id "CUFF.290"; transcript_id "AT4G12840.1"; exon_number "12"; FPKM "0.0000000000"; frac "0.000000"; conf_lo "0.000000"; conf_hi "0.087203"; cov "0.000000";
Chr4	Cufflinks	exon	7535680	7535832	1	-	.	gene_id "CUFF.290"; transcript_id "AT4G12840.1"; exon_number "13"; FPKM "0.0000000000"; frac "0.000000"; conf_lo "0.000000"; conf_hi "0.087203"; cov "0.000000";
Chr4	Cufflinks	transcript	7533439	7536263	1000	-	.	gene_id "CUFF.290"; transcript_id "AT4G12840.2"; FPKM "1.6559159671"; frac "0.372337"; conf_lo "1.104395"; conf_hi "2.207437"; cov "9.721249"; full_read_support "yes";
Chr4	Cufflinks	exon	7533439	7533719	1000	-	.	gene_id "CUFF.290"; transcript_id "AT4G12840.2"; exon_number "1"; FPKM "1.6559159671"; frac "0.372337"; conf_lo "1.104395"; conf_hi "2.207437"; cov "9.721249";
Chr4	Cufflinks	exon	7533810	7533890	1000	-	.	gene_id "CUFF.290"; transcript_id "AT4G12840.2"; exon_number "2"; FPKM "1.6559159671"; frac "0.372337"; conf_lo "1.104395"; conf_hi "2.207437"; cov "9.721249";
Chr4	Cufflinks	exon	7533978	7534070	1000	-	.	gene_id "CUFF.290"; transcript_id "AT4G12840.2"; exon_number "3"; FPKM "1.6559159671"; frac "0.372337"; conf_lo "1.104395"; conf_hi "2.207437"; cov "9.721249";
Chr4	Cufflinks	exon	7534161	7534214	1000	-	.	gene_id "CUFF.290"; transcript_id "AT4G12840.2"; exon_number "4"; FPKM "1.6559159671"; frac "0.372337"; conf_lo "1.104395"; conf_hi "2.207437"; cov "9.721249";
Chr4	Cufflinks	exon	7534303	7534369	1000	-	.	gene_id "CUFF.290"; transcript_id "AT4G12840.2"; exon_number "5"; FPKM "1.6559159671"; frac "0.372337"; conf_lo "1.104395"; conf_hi "2.207437"; cov "9.721249";
Chr4	Cufflinks	exon	7534454	7534519	1000	-	.	gene_id "CUFF.290"; transcript_id "AT4G12840.2"; exon_number "6"; FPKM "1.6559159671"; frac "0.372337"; conf_lo "1.104395"; conf_hi "2.207437"; cov "9.721249";
Chr4	Cufflinks	exon	7534615	7534731	1000	-	.	gene_id "CUFF.290"; transcript_id "AT4G12840.2"; exon_number "7"; FPKM "1.6559159671"; frac "0.372337"; conf_lo "1.104395"; conf_hi "2.207437"; cov "9.721249";
Chr4	Cufflinks	exon	7534807	7534908	1000	-	.	gene_id "CUFF.290"; transcript_id "AT4G12840.2"; exon_number "8"; FPKM "1.6559159671"; frac "0.372337"; conf_lo "1.104395"; conf_hi "2.207437"; cov "9.721249";
Chr4	Cufflinks	exon	7534994	7535112	1000	-	.	gene_id "CUFF.290"; transcript_id "AT4G12840.2"; exon_number "9"; FPKM "1.6559159671"; frac "0.372337"; conf_lo "1.104395"; conf_hi "2.207437"; cov "9.721249";
Chr4	Cufflinks	exon	7535194	7535268	1000	-	.	gene_id "CUFF.290"; transcript_id "AT4G12840.2"; exon_number "10"; FPKM "1.6559159671"; frac "0.372337"; conf_lo "1.104395"; conf_hi "2.207437"; cov "9.721249";
Chr4	Cufflinks	exon	7535352	7535453	1000	-	.	gene_id "CUFF.290"; transcript_id "AT4G12840.2"; exon_number "11"; FPKM "1.6559159671"; frac "0.372337"; conf_lo "1.104395"; conf_hi "2.207437"; cov "9.721249";
Chr4	Cufflinks	exon	7535535	7535594	1000	-	.	gene_id "CUFF.290"; transcript_id "AT4G12840.2"; exon_number "12"; FPKM "1.6559159671"; frac "0.372337"; conf_lo "1.104395"; conf_hi "2.207437"; cov "9.721249";
Chr4	Cufflinks	exon	7535680	7535802	1000	-	.	gene_id "CUFF.290"; transcript_id "AT4G12840.2"; exon_number "13"; FPKM "1.6559159671"; frac "0.372337"; conf_lo "1.104395"; conf_hi "2.207437"; cov "9.721249";
Chr4	Cufflinks	exon	7536234	7536263	1000	-	.	gene_id "CUFF.290"; transcript_id "AT4G12840.2"; exon_number "14"; FPKM "1.6559159671"; frac "0.372337"; conf_lo "1.104395"; conf_hi "2.207437"; cov "9.721249";
Chr4	Cufflinks	transcript	7536975	7537481	221	+	.	gene_id "AT4G12850"; transcript_id "AT4G12850.2"; FPKM "0.5948758902"; frac "0.132875"; conf_lo "0.000000"; conf_hi "1.412985"; cov "3.488176"; full_read_support "yes";
Chr4	Cufflinks	exon	7536975	7537481	221	+	.	gene_id "AT4G12850"; transcript_id "AT4G12850.2"; exon_number "1"; FPKM "0.5948758902"; frac "0.132875"; conf_lo "0.000000"; conf_hi "1.412985"; cov "3.488176";
Chr4	Cufflinks	transcript	7536975	7538276	1000	+	.	gene_id "AT4G12850"; transcript_id "AT4G12850.1"; FPKM "2.6809582690"; frac "0.867125"; conf_lo "1.475638"; conf_hi "3.886279"; cov "15.720344"; full_read_support "yes";
Chr4	Cufflinks	exon	7536975	7537424	1000	+	.	gene_id "AT4G12850"; transcript_id "AT4G12850.1"; exon_number "1"; FPKM "2.6809582690"; frac "0.867125"; conf_lo "1.475638"; conf_hi "3.886279"; cov "15.720344";
Chr4	Cufflinks	exon	7538082	7538276	1000	+	.	gene_id "AT4G12850"; transcript_id "AT4G12850.1"; exon_number "2"; FPKM "2.6809582690"; frac "0.867125"; conf_lo "1.475638"; conf_hi "3.886279"; cov "15.720344";
Chr4	Cufflinks	transcript	7536975	7538276	1	+	.	gene_id "AT4G12850"; transcript_id "AT4G12850.3"; FPKM "0.0000000000"; frac "0.000000"; conf_lo "0.000000"; conf_hi "0.278326"; cov "0.000000"; full_read_support "no";
Chr4	Cufflinks	exon	7536975	7537203	1	+	.	gene_id "AT4G12850"; transcript_id "AT4G12850.3"; exon_number "1"; FPKM "0.0000000000"; frac "0.000000"; conf_lo "0.000000"; conf_hi "0.278326"; cov "0.000000";
Chr4	Cufflinks	exon	7537283	7537424	1	+	.	gene_id "AT4G12850"; transcript_id "AT4G12850.3"; exon_number "2"; FPKM "0.0000000000"; frac "0.000000"; conf_lo "0.000000"; conf_hi "0.278326"; cov "0.000000";
Chr4	Cufflinks	exon	7538082	7538276	1	+	.	gene_id "AT4G12850"; transcript_id "AT4G12850.3"; exon_number "3"; FPKM "0.0000000000"; frac "0.000000"; conf_lo "0.000000"; conf_hi "0.278326"; cov "0.000000";
Chr4	Cufflinks	transcript	7538444	7538902	1	-	.	gene_id "AT4G12860"; transcript_id "AT4G12860.1"; FPKM "0.0000000000"; frac "0.000000"; conf_lo "0.000000"; conf_hi "0.000000"; cov "0.000000"; full_read_support "no";
Chr4	Cufflinks	exon	7538444	7538902	1	-	.	gene_id "AT4G12860"; transcript_id "AT4G12860.1"; exon_number "1"; FPKM "0.0000000000"; frac "0.000000"; conf_lo "0.000000"; conf_hi "0.000000"; cov "0.000000";
Chr4	Cufflinks	transcript	7542233	7543474	1000	+	.	gene_id "CUFF.292"; transcript_id "AT4G12870.1"; FPKM "5.9120056897"; frac "1.000000"; conf_lo "4.447884"; conf_hi "7.376127"; cov "34.728349"; full_read_support "yes";
Chr4	Cufflinks	exon	7542233	7542545	1000	+	.	gene_id "CUFF.292"; transcript_id "AT4G12870.1"; exon_number "1"; FPKM "5.9120056897"; frac "1.000000"; conf_lo "4.447884"; conf_hi "7.376127"; cov "34.728349";
Chr4	Cufflinks	exon	7542668	7542733	1000	+	.	gene_id "CUFF.292"; transcript_id "AT4G12870.1"; exon_number "2"; FPKM "5.9120056897"; frac "1.000000"; conf_lo "4.447884"; conf_hi "7.376127"; cov "34.728349";
Chr4	Cufflinks	exon	7542833	7542958	1000	+	.	gene_id "CUFF.292"; transcript_id "AT4G12870.1"; exon_number "3"; FPKM "5.9120056897"; frac "1.000000"; conf_lo "4.447884"; conf_hi "7.376127"; cov "34.728349";
Chr4	Cufflinks	exon	7543066	7543158	1000	+	.	gene_id "CUFF.292"; transcript_id "AT4G12870.1"; exon_number "4"; FPKM "5.9120056897"; frac "1.000000"; conf_lo "4.447884"; conf_hi "7.376127"; cov "34.728349";
Chr4	Cufflinks	exon	7543278	7543474	1000	+	.	gene_id "CUFF.292"; transcript_id "AT4G12870.1"; exon_number "5"; FPKM "5.9120056897"; frac "1.000000"; conf_lo "4.447884"; conf_hi "7.376127"; cov "34.728349";
Chr4	Cufflinks	transcript	7544381	7545327	1000	-	.	gene_id "CUFF.293"; transcript_id "AT4G12880.1"; FPKM "80.2928568505"; frac "1.000000"; conf_lo "73.718567"; conf_hi "86.867147"; cov "471.380026"; full_read_support "yes";
Chr4	Cufflinks	exon	7544381	7544822	1000	-	.	gene_id "CUFF.293"; transcript_id "AT4G12880.1"; exon_number "1"; FPKM "80.2928568505"; frac "1.000000"; conf_lo "73.718567"; conf_hi "86.867147"; cov "471.380026";
Chr4	Cufflinks	exon	7545052	7545327	1000	-	.	gene_id "CUFF.293"; transcript_id "AT4G12880.1"; exon_number "2"; FPKM "80.2928568505"; frac "1.000000"; conf_lo "73.718567"; conf_hi "86.867147"; cov "471.380026";
Chr4	Cufflinks	transcript	7544550	7545326	1	-	.	gene_id "CUFF.293"; transcript_id "AT4G12880.2"; FPKM "0.0000000000"; frac "0.000000"; conf_lo "0.000000"; conf_hi "0.276817"; cov "0.000000"; full_read_support "no";
Chr4	Cufflinks	exon	7544550	7544822	1	-	.	gene_id "CUFF.293"; transcript_id "AT4G12880.2"; exon_number "1"; FPKM "0.0000000000"; frac "0.000000"; conf_lo "0.000000"; conf_hi "0.276817"; cov "0.000000";
Chr4	Cufflinks	exon	7544935	7544954	1	-	.	gene_id "CUFF.293"; transcript_id "AT4G12880.2"; exon_number "2"; FPKM "0.0000000000"; frac "0.000000"; conf_lo "0.000000"; conf_hi "0.276817"; cov "0.000000";
Chr4	Cufflinks	exon	7545052	7545326	1	-	.	gene_id "CUFF.293"; transcript_id "AT4G12880.2"; exon_number "3"; FPKM "0.0000000000"; frac "0.000000"; conf_lo "0.000000"; conf_hi "0.276817"; cov "0.000000";
Chr4	Cufflinks	transcript	7546377	7547641	1000	+	.	gene_id "AT4G12890"; transcript_id "AT4G12890.1"; FPKM "0.2922085250"; frac "1.000000"; conf_lo "0.000000"; conf_hi "0.584558"; cov "1.717240"; full_read_support "no";
Chr4	Cufflinks	exon	7546377	7546689	1000	+	.	gene_id "AT4G12890"; transcript_id "AT4G12890.1"; exon_number "1"; FPKM "0.2922085250"; frac "1.000000"; conf_lo "0.000000"; conf_hi "0.584558"; cov "1.717240";
Chr4	Cufflinks	exon	7546773	7546838	1000	+	.	gene_id "AT4G12890"; transcript_id "AT4G12890.1"; exon_number "2"; FPKM "0.2922085250"; frac "1.000000"; conf_lo "0.000000"; conf_hi "0.584558"; cov "1.717240";
Chr4	Cufflinks	exon	7546938	7547060	1000	+	.	gene_id "AT4G12890"; transcript_id "AT4G12890.1"; exon_number "3"; FPKM "0.2922085250"; frac "1.000000"; conf_lo "0.000000"; conf_hi "0.584558"; cov "1.717240";
Chr4	Cufflinks	exon	7547175	7547267	1000	+	.	gene_id "AT4G12890"; transcript_id "AT4G12890.1"; exon_number "4"; FPKM "0.2922085250"; frac "1.000000"; conf_lo "0.000000"; conf_hi "0.584558"; cov "1.717240";
Chr4	Cufflinks	exon	7547339	7547641	1000	+	.	gene_id "AT4G12890"; transcript_id "AT4G12890.1"; exon_number "5"; FPKM "0.2922085250"; frac "1.000000"; conf_lo "0.000000"; conf_hi "0.584558"; cov "1.717240";
Chr4	Cufflinks	transcript	7548802	7550155	1000	+	.	gene_id "CUFF.294"; transcript_id "CUFF.294.1"; FPKM "3.3681860466"; frac "0.682230"; conf_lo "2.309219"; conf_hi "4.427153"; cov "19.788375"; full_read_support "yes";
Chr4	Cufflinks	exon	7548802	7549092	1000	+	.	gene_id "CUFF.294"; transcript_id "CUFF.294.1"; exon_number "1"; FPKM "3.3681860466"; frac "0.682230"; conf_lo "2.309219"; conf_hi "4.427153"; cov "19.788375";
Chr4	Cufflinks	exon	7549245	7549310	1000	+	.	gene_id "CUFF.294"; transcript_id "CUFF.294.1"; exon_number "2"; FPKM "3.3681860466"; frac "0.682230"; conf_lo "2.309219"; conf_hi "4.427153"; cov "19.788375";
Chr4	Cufflinks	exon	7549403	7549546	1000	+	.	gene_id "CUFF.294"; transcript_id "CUFF.294.1"; exon_number "3"; FPKM "3.3681860466"; frac "0.682230"; conf_lo "2.309219"; conf_hi "4.427153"; cov "19.788375";
Chr4	Cufflinks	exon	7549642	7549713	1000	+	.	gene_id "CUFF.294"; transcript_id "CUFF.294.1"; exon_number "4"; FPKM "3.3681860466"; frac "0.682230"; conf_lo "2.309219"; conf_hi "4.427153"; cov "19.788375";
Chr4	Cufflinks	exon	7549806	7550155	1000	+	.	gene_id "CUFF.294"; transcript_id "CUFF.294.1"; exon_number "5"; FPKM "3.3681860466"; frac "0.682230"; conf_lo "2.309219"; conf_hi "4.427153"; cov "19.788375";
Chr4	Cufflinks	transcript	7548820	7549974	642	+	.	gene_id "CUFF.294"; transcript_id "AT4G12900.1"; FPKM "2.1637324690"; frac "0.317770"; conf_lo "1.133123"; conf_hi "3.194342"; cov "12.712109"; full_read_support "yes";
Chr4	Cufflinks	exon	7548820	7549092	642	+	.	gene_id "CUFF.294"; transcript_id "AT4G12900.1"; exon_number "1"; FPKM "2.1637324690"; frac "0.317770"; conf_lo "1.133123"; conf_hi "3.194342"; cov "12.712109";
Chr4	Cufflinks	exon	7549245	7549310	642	+	.	gene_id "CUFF.294"; transcript_id "AT4G12900.1"; exon_number "2"; FPKM "2.1637324690"; frac "0.317770"; conf_lo "1.133123"; conf_hi "3.194342"; cov "12.712109";
Chr4	Cufflinks	exon	7549403	7549525	642	+	.	gene_id "CUFF.294"; transcript_id "AT4G12900.1"; exon_number "3"; FPKM "2.1637324690"; frac "0.317770"; conf_lo "1.133123"; conf_hi "3.194342"; cov "12.712109";
Chr4	Cufflinks	exon	7549621	7549713	642	+	.	gene_id "CUFF.294"; transcript_id "AT4G12900.1"; exon_number "4"; FPKM "2.1637324690"; frac "0.317770"; conf_lo "1.133123"; conf_hi "3.194342"; cov "12.712109";
Chr4	Cufflinks	exon	7549806	7549974	642	+	.	gene_id "CUFF.294"; transcript_id "AT4G12900.1"; exon_number "5"; FPKM "2.1637324690"; frac "0.317770"; conf_lo "1.133123"; conf_hi "3.194342"; cov "12.712109";
Chr4	Cufflinks	transcript	7550433	7553332	1000	-	.	gene_id "CUFF.297"; transcript_id "AT4G12910.1"; FPKM "2.2275123005"; frac "1.000000"; conf_lo "1.699551"; conf_hi "2.755474"; cov "13.085325"; full_read_support "yes";
Chr4	Cufflinks	exon	7550433	7550659	1000	-	.	gene_id "CUFF.297"; transcript_id "AT4G12910.1"; exon_number "1"; FPKM "2.2275123005"; frac "1.000000"; conf_lo "1.699551"; conf_hi "2.755474"; cov "13.085325";
Chr4	Cufflinks	exon	7550747	7550792	1000	-	.	gene_id "CUFF.297"; transcript_id "AT4G12910.1"; exon_number "2"; FPKM "2.2275123005"; frac "1.000000"; conf_lo "1.699551"; conf_hi "2.755474"; cov "13.085325";
Chr4	Cufflinks	exon	7550876	7550989	1000	-	.	gene_id "CUFF.297"; transcript_id "AT4G12910.1"; exon_number "3"; FPKM "2.2275123005"; frac "1.000000"; conf_lo "1.699551"; conf_hi "2.755474"; cov "13.085325";
Chr4	Cufflinks	exon	7551074	7551195	1000	-	.	gene_id "CUFF.297"; transcript_id "AT4G12910.1"; exon_number "4"; FPKM "2.2275123005"; frac "1.000000"; conf_lo "1.699551"; conf_hi "2.755474"; cov "13.085325";
Chr4	Cufflinks	exon	7551270	7551335	1000	-	.	gene_id "CUFF.297"; transcript_id "AT4G12910.1"; exon_number "5"; FPKM "2.2275123005"; frac "1.000000"; conf_lo "1.699551"; conf_hi "2.755474"; cov "13.085325";
Chr4	Cufflinks	exon	7551414	7551650	1000	-	.	gene_id "CUFF.297"; transcript_id "AT4G12910.1"; exon_number "6"; FPKM "2.2275123005"; frac "1.000000"; conf_lo "1.699551"; conf_hi "2.755474"; cov "13.085325";
Chr4	Cufflinks	exon	7551735	7551815	1000	-	.	gene_id "CUFF.297"; transcript_id "AT4G12910.1"; exon_number "7"; FPKM "2.2275123005"; frac "1.000000"; conf_lo "1.699551"; conf_hi "2.755474"; cov "13.085325";
Chr4	Cufflinks	exon	7551896	7551997	1000	-	.	gene_id "CUFF.297"; transcript_id "AT4G12910.1"; exon_number "8"; FPKM "2.2275123005"; frac "1.000000"; conf_lo "1.699551"; conf_hi "2.755474"; cov "13.085325";
Chr4	Cufflinks	exon	7552087	7552124	1000	-	.	gene_id "CUFF.297"; transcript_id "AT4G12910.1"; exon_number "9"; FPKM "2.2275123005"; frac "1.000000"; conf_lo "1.699551"; conf_hi "2.755474"; cov "13.085325";
Chr4	Cufflinks	exon	7552205	7552307	1000	-	.	gene_id "CUFF.297"; transcript_id "AT4G12910.1"; exon_number "10"; FPKM "2.2275123005"; frac "1.000000"; conf_lo "1.699551"; conf_hi "2.755474"; cov "13.085325";
Chr4	Cufflinks	exon	7552389	7552511	1000	-	.	gene_id "CUFF.297"; transcript_id "AT4G12910.1"; exon_number "11"; FPKM "2.2275123005"; frac "1.000000"; conf_lo "1.699551"; conf_hi "2.755474"; cov "13.085325";
Chr4	Cufflinks	exon	7552595	7552817	1000	-	.	gene_id "CUFF.297"; transcript_id "AT4G12910.1"; exon_number "12"; FPKM "2.2275123005"; frac "1.000000"; conf_lo "1.699551"; conf_hi "2.755474"; cov "13.085325";
Chr4	Cufflinks	exon	7552897	7553332	1000	-	.	gene_id "CUFF.297"; transcript_id "AT4G12910.1"; exon_number "13"; FPKM "2.2275123005"; frac "1.000000"; conf_lo "1.699551"; conf_hi "2.755474"; cov "13.085325";
Chr4	Cufflinks	transcript	7558228	7559772	1	-	.	gene_id "AT4G12915"; transcript_id "AT4G12915.1"; FPKM "0.0000000000"; frac "0.000000"; conf_lo "0.000000"; conf_hi "0.000000"; cov "0.000000"; full_read_support "no";
Chr4	Cufflinks	exon	7558228	7559772	1	-	.	gene_id "AT4G12915"; transcript_id "AT4G12915.1"; exon_number "1"; FPKM "0.0000000000"; frac "0.000000"; conf_lo "0.000000"; conf_hi "0.000000"; cov "0.000000";
Chr4	Cufflinks	transcript	7562151	7563958	327	-	.	gene_id "CUFF.298"; transcript_id "CUFF.298.1"; FPKM "0.4618057608"; frac "0.229404"; conf_lo "0.139074"; conf_hi "0.784538"; cov "2.712051"; full_read_support "yes";
Chr4	Cufflinks	exon	7562151	7563632	327	-	.	gene_id "CUFF.298"; transcript_id "CUFF.298.1"; exon_number "1"; FPKM "0.4618057608"; frac "0.229404"; conf_lo "0.139074"; conf_hi "0.784538"; cov "2.712051";
Chr4	Cufflinks	exon	7563771	7563958	327	-	.	gene_id "CUFF.298"; transcript_id "CUFF.298.1"; exon_number "2"; FPKM "0.4618057608"; frac "0.229404"; conf_lo "0.139074"; conf_hi "0.784538"; cov "2.712051";
Chr4	Cufflinks	transcript	7562151	7563958	785	-	.	gene_id "CUFF.298"; transcript_id "CUFF.298.2"; FPKM "1.1079885446"; frac "0.602040"; conf_lo "0.679054"; conf_hi "1.536923"; cov "6.506895"; full_read_support "yes";
Chr4	Cufflinks	exon	7562151	7563958	785	-	.	gene_id "CUFF.298"; transcript_id "CUFF.298.2"; exon_number "1"; FPKM "1.1079885446"; frac "0.602040"; conf_lo "0.679054"; conf_hi "1.536923"; cov "6.506895";
Chr4	Cufflinks	transcript	7563157	7563847	1000	-	.	gene_id "CUFF.298"; transcript_id "AT4G12917.1"; FPKM "1.4104519339"; frac "0.168557"; conf_lo "0.285003"; conf_hi "2.535901"; cov "8.283175"; full_read_support "yes";
Chr4	Cufflinks	exon	7563157	7563632	1000	-	.	gene_id "CUFF.298"; transcript_id "AT4G12917.1"; exon_number "1"; FPKM "1.4104519339"; frac "0.168557"; conf_lo "0.285003"; conf_hi "2.535901"; cov "8.283175";
Chr4	Cufflinks	exon	7563771	7563847	1000	-	.	gene_id "CUFF.298"; transcript_id "AT4G12917.1"; exon_number "2"; FPKM "1.4104519339"; frac "0.168557"; conf_lo "0.285003"; conf_hi "2.535901"; cov "8.283175";
Chr4	Cufflinks	transcript	7568286	7569455	1	+	.	gene_id "AT4G12920"; transcript_id "AT4G12920.1"; FPKM "0.0000000000"; frac "0.000000"; conf_lo "0.000000"; conf_hi "0.000000"; cov "0.000000"; full_read_support "no";
Chr4	Cufflinks	exon	7568286	7569455	1	+	.	gene_id "AT4G12920"; transcript_id "AT4G12920.1"; exon_number "1"; FPKM "0.0000000000"; frac "0.000000"; conf_lo "0.000000"; conf_hi "0.000000"; cov "0.000000";
Chr4	Cufflinks	transcript	7573281	7573706	1	-	.	gene_id "AT4G12930"; transcript_id "AT4G12930.1"; FPKM "0.0000000000"; frac "0.000000"; conf_lo "0.000000"; conf_hi "0.000000"; cov "0.000000"; full_read_support "no";
Chr4	Cufflinks	exon	7573281	7573706	1	-	.	gene_id "AT4G12930"; transcript_id "AT4G12930.1"; exon_number "1"; FPKM "0.0000000000"; frac "0.000000"; conf_lo "0.000000"; conf_hi "0.000000"; cov "0.000000";
Chr4	Cufflinks	transcript	7574172	7574627	1	+	.	gene_id "AT4G12940"; transcript_id "AT4G12940.1"; FPKM "0.0000000000"; frac "0.000000"; conf_lo "0.000000"; conf_hi "0.000000"; cov "0.000000"; full_read_support "no";
Chr4	Cufflinks	exon	7574172	7574627	1	+	.	gene_id "AT4G12940"; transcript_id "AT4G12940.1"; exon_number "1"; FPKM "0.0000000000"; frac "0.000000"; conf_lo "0.000000"; conf_hi "0.000000"; cov "0.000000";
Chr4	Cufflinks	transcript	7576642	7577172	1	+	.	gene_id "AT4G12950"; transcript_id "AT4G12950.1"; FPKM "0.0000000000"; frac "0.000000"; conf_lo "0.000000"; conf_hi "0.000000"; cov "0.000000"; full_read_support "no";
Chr4	Cufflinks	exon	7576642	7577172	1	+	.	gene_id "AT4G12950"; transcript_id "AT4G12950.1"; exon_number "1"; FPKM "0.0000000000"; frac "0.000000"; conf_lo "0.000000"; conf_hi "0.000000"; cov "0.000000";
Chr4	Cufflinks	transcript	7583272	7584630	1	+	.	gene_id "CUFF.299"; transcript_id "AT4G12960.2"; FPKM "0.0000000000"; frac "0.000000"; conf_lo "0.000000"; conf_hi "0.130928"; cov "0.000000"; full_read_support "no";
Chr4	Cufflinks	exon	7583272	7583558	1	+	.	gene_id "CUFF.299"; transcript_id "AT4G12960.2"; exon_number "1"; FPKM "0.0000000000"; frac "0.000000"; conf_lo "0.000000"; conf_hi "0.130928"; cov "0.000000";
Chr4	Cufflinks	exon	7583674	7583739	1	+	.	gene_id "CUFF.299"; transcript_id "AT4G12960.2"; exon_number "2"; FPKM "0.0000000000"; frac "0.000000"; conf_lo "0.000000"; conf_hi "0.130928"; cov "0.000000";
Chr4	Cufflinks	exon	7583806	7583958	1	+	.	gene_id "CUFF.299"; transcript_id "AT4G12960.2"; exon_number "3"; FPKM "0.0000000000"; frac "0.000000"; conf_lo "0.000000"; conf_hi "0.130928"; cov "0.000000";
Chr4	Cufflinks	exon	7584039	7584131	1	+	.	gene_id "CUFF.299"; transcript_id "AT4G12960.2"; exon_number "4"; FPKM "0.0000000000"; frac "0.000000"; conf_lo "0.000000"; conf_hi "0.130928"; cov "0.000000";
Chr4	Cufflinks	exon	7584251	7584630	1	+	.	gene_id "CUFF.299"; transcript_id "AT4G12960.2"; exon_number "5"; FPKM "0.0000000000"; frac "0.000000"; conf_lo "0.000000"; conf_hi "0.130928"; cov "0.000000";
Chr4	Cufflinks	transcript	7583272	7584630	1000	+	.	gene_id "CUFF.299"; transcript_id "AT4G12960.1"; FPKM "0.2042496979"; frac "1.000000"; conf_lo "0.000000"; conf_hi "0.485135"; cov "1.200327"; full_read_support "no";
Chr4	Cufflinks	exon	7583272	7583558	1000	+	.	gene_id "CUFF.299"; transcript_id "AT4G12960.1"; exon_number "1"; FPKM "0.2042496979"; frac "1.000000"; conf_lo "0.000000"; conf_hi "0.485135"; cov "1.200327";
Chr4	Cufflinks	exon	7583674	7583739	1000	+	.	gene_id "CUFF.299"; transcript_id "AT4G12960.1"; exon_number "2"; FPKM "0.2042496979"; frac "1.000000"; conf_lo "0.000000"; conf_hi "0.485135"; cov "1.200327";
Chr4	Cufflinks	exon	7583836	7583958	1000	+	.	gene_id "CUFF.299"; transcript_id "AT4G12960.1"; exon_number "3"; FPKM "0.2042496979"; frac "1.000000"; conf_lo "0.000000"; conf_hi "0.485135"; cov "1.200327";
Chr4	Cufflinks	exon	7584039	7584131	1000	+	.	gene_id "CUFF.299"; transcript_id "AT4G12960.1"; exon_number "4"; FPKM "0.2042496979"; frac "1.000000"; conf_lo "0.000000"; conf_hi "0.485135"; cov "1.200327";
Chr4	Cufflinks	exon	7584251	7584630	1000	+	.	gene_id "CUFF.299"; transcript_id "AT4G12960.1"; exon_number "5"; FPKM "0.2042496979"; frac "1.000000"; conf_lo "0.000000"; conf_hi "0.485135"; cov "1.200327";
Chr4	Cufflinks	transcript	7585969	7586858	1000	+	.	gene_id "CUFF.300"; transcript_id "CUFF.300.1"; FPKM "1.6400486168"; frac "0.150943"; conf_lo "0.850701"; conf_hi "2.429396"; cov "9.632287"; full_read_support "yes";
Chr4	Cufflinks	exon	7585969	7586361	1000	+	.	gene_id "CUFF.300"; transcript_id "CUFF.300.1"; exon_number "1"; FPKM "1.6400486168"; frac "0.150943"; conf_lo "0.850701"; conf_hi "2.429396"; cov "9.632287";
Chr4	Cufflinks	exon	7586489	7586858	1000	+	.	gene_id "CUFF.300"; transcript_id "CUFF.300.1"; exon_number "2"; FPKM "1.6400486168"; frac "0.150943"; conf_lo "0.850701"; conf_hi "2.429396"; cov "9.632287";
Chr4	Cufflinks	transcript	7586143	7586849	1000	-	.	gene_id "CUFF.301"; transcript_id "AT4G12970.1"; FPKM "19.8582230446"; frac "0.849057"; conf_lo "15.788492"; conf_hi "23.927954"; cov "116.630747"; full_read_support "yes";
Chr4	Cufflinks	exon	7586143	7586402	1000	-	.	gene_id "CUFF.301"; transcript_id "AT4G12970.1"; exon_number "1"; FPKM "19.8582230446"; frac "0.849057"; conf_lo "15.788492"; conf_hi "23.927954"; cov "116.630747";
Chr4	Cufflinks	exon	7586514	7586572	1000	-	.	gene_id "CUFF.301"; transcript_id "AT4G12970.1"; exon_number "2"; FPKM "19.8582230446"; frac "0.849057"; conf_lo "15.788492"; conf_hi "23.927954"; cov "116.630747";
Chr4	Cufflinks	exon	7586708	7586849	1000	-	.	gene_id "CUFF.301"; transcript_id "AT4G12970.1"; exon_number "3"; FPKM "19.8582230446"; frac "0.849057"; conf_lo "15.788492"; conf_hi "23.927954"; cov "116.630747";
Chr4	Cufflinks	transcript	7589395	7591102	1000	-	.	gene_id "AT4G12980"; transcript_id "AT4G12980.1"; FPKM "3.0499291780"; frac "1.000000"; conf_lo "2.332571"; conf_hi "3.767287"; cov "17.903029"; full_read_support "yes";
Chr4	Cufflinks	exon	7589395	7589942	1000	-	.	gene_id "AT4G12980"; transcript_id "AT4G12980.1"; exon_number "1"; FPKM "3.0499291780"; frac "1.000000"; conf_lo "2.332571"; conf_hi "3.767287"; cov "17.903029";
Chr4	Cufflinks	exon	7590087	7590341	1000	-	.	gene_id "AT4G12980"; transcript_id "AT4G12980.1"; exon_number "2"; FPKM "3.0499291780"; frac "1.000000"; conf_lo "2.332571"; conf_hi "3.767287"; cov "17.903029";
Chr4	Cufflinks	exon	7590418	7591102	1000	-	.	gene_id "AT4G12980"; transcript_id "AT4G12980.1"; exon_number "3"; FPKM "3.0499291780"; frac "1.000000"; conf_lo "2.332571"; conf_hi "3.767287"; cov "17.903029";
Chr4	Cufflinks	transcript	7594874	7595925	1000	-	.	gene_id "CUFF.302"; transcript_id "CUFF.302.1"; FPKM "1.8699191045"; frac "0.893134"; conf_lo "0.996802"; conf_hi "2.743036"; cov "10.976330"; full_read_support "yes";
Chr4	Cufflinks	exon	7594874	7595531	1000	-	.	gene_id "CUFF.302"; transcript_id "CUFF.302.1"; exon_number "1"; FPKM "1.8699191045"; frac "0.893134"; conf_lo "0.996802"; conf_hi "2.743036"; cov "10.976330";
Chr4	Cufflinks	exon	7595824	7595925	1000	-	.	gene_id "CUFF.302"; transcript_id "CUFF.302.1"; exon_number "2"; FPKM "1.8699191045"; frac "0.893134"; conf_lo "0.996802"; conf_hi "2.743036"; cov "10.976330";
Chr4	Cufflinks	transcript	7594944	7595463	209	-	.	gene_id "CUFF.302"; transcript_id "AT4G12990.1"; FPKM "0.3910572146"; frac "0.106866"; conf_lo "0.000000"; conf_hi "1.102577"; cov "2.295486"; full_read_support "yes";
Chr4	Cufflinks	exon	7594944	7595463	209	-	.	gene_id "CUFF.302"; transcript_id "AT4G12990.1"; exon_number "1"; FPKM "0.3910572146"; frac "0.106866"; conf_lo "0.000000"; conf_hi "1.102577"; cov "2.295486";
Chr4	Cufflinks	transcript	7598093	7599257	1000	-	.	gene_id "AT4G13000"; transcript_id "AT4G13000.1"; FPKM "0.7928464797"; frac "1.000000"; conf_lo "0.379661"; conf_hi "1.206031"; cov "4.656264"; full_read_support "yes";
Chr4	Cufflinks	exon	7598093	7599257	1000	-	.	gene_id "AT4G13000"; transcript_id "AT4G13000.1"; exon_number "1"; FPKM "0.7928464797"; frac "1.000000"; conf_lo "0.379661"; conf_hi "1.206031"; cov "4.656264";
Chr4	Cufflinks	transcript	7600551	7602729	1000	+	.	gene_id "CUFF.303"; transcript_id "AT4G13010.1"; FPKM "24.1160206384"; frac "1.000000"; conf_lo "21.744045"; conf_hi "26.487997"; cov "141.618022"; full_read_support "yes";
Chr4	Cufflinks	exon	7600551	7600747	1000	+	.	gene_id "CUFF.303"; transcript_id "AT4G13010.1"; exon_number "1"; FPKM "24.1160206384"; frac "1.000000"; conf_lo "21.744045"; conf_hi "26.487997"; cov "141.618022";
Chr4	Cufflinks	exon	7601464	7601605	1000	+	.	gene_id "CUFF.303"; transcript_id "AT4G13010.1"; exon_number "2"; FPKM "24.1160206384"; frac "1.000000"; conf_lo "21.744045"; conf_hi "26.487997"; cov "141.618022";
Chr4	Cufflinks	exon	7601708	7601799	1000	+	.	gene_id "CUFF.303"; transcript_id "AT4G13010.1"; exon_number "3"; FPKM "24.1160206384"; frac "1.000000"; conf_lo "21.744045"; conf_hi "26.487997"; cov "141.618022";
Chr4	Cufflinks	exon	7601878	7602729	1000	+	.	gene_id "CUFF.303"; transcript_id "AT4G13010.1"; exon_number "4"; FPKM "24.1160206384"; frac "1.000000"; conf_lo "21.744045"; conf_hi "26.487997"; cov "141.618022";
Chr4	Cufflinks	transcript	7603101	7606835	1	+	.	gene_id "CUFF.304"; transcript_id "AT4G13020.5"; FPKM "0.0000000000"; frac "0.000000"; conf_lo "0.000000"; conf_hi "0.061290"; cov "0.000000"; full_read_support "no";
Chr4	Cufflinks	exon	7603101	7603311	1	+	.	gene_id "CUFF.304"; transcript_id "AT4G13020.5"; exon_number "1"; FPKM "0.0000000000"; frac "0.000000"; conf_lo "0.000000"; conf_hi "0.061290"; cov "0.000000";
Chr4	Cufflinks	exon	7603651	7603954	1	+	.	gene_id "CUFF.304"; transcript_id "AT4G13020.5"; exon_number "2"; FPKM "0.0000000000"; frac "0.000000"; conf_lo "0.000000"; conf_hi "0.061290"; cov "0.000000";
Chr4	Cufflinks	exon	7604047	7604125	1	+	.	gene_id "CUFF.304"; transcript_id "AT4G13020.5"; exon_number "3"; FPKM "0.0000000000"; frac "0.000000"; conf_lo "0.000000"; conf_hi "0.061290"; cov "0.000000";
Chr4	Cufflinks	exon	7604204	7604272	1	+	.	gene_id "CUFF.304"; transcript_id "AT4G13020.5"; exon_number "4"; FPKM "0.0000000000"; frac "0.000000"; conf_lo "0.000000"; conf_hi "0.061290"; cov "0.000000";
Chr4	Cufflinks	exon	7604330	7604446	1	+	.	gene_id "CUFF.304"; transcript_id "AT4G13020.5"; exon_number "5"; FPKM "0.0000000000"; frac "0.000000"; conf_lo "0.000000"; conf_hi "0.061290"; cov "0.000000";
Chr4	Cufflinks	exon	7604542	7604680	1	+	.	gene_id "CUFF.304"; transcript_id "AT4G13020.5"; exon_number "6"; FPKM "0.0000000000"; frac "0.000000"; conf_lo "0.000000"; conf_hi "0.061290"; cov "0.000000";
Chr4	Cufflinks	exon	7604768	7604870	1	+	.	gene_id "CUFF.304"; transcript_id "AT4G13020.5"; exon_number "7"; FPKM "0.0000000000"; frac "0.000000"; conf_lo "0.000000"; conf_hi "0.061290"; cov "0.000000";
Chr4	Cufflinks	exon	7604973	7605025	1	+	.	gene_id "CUFF.304"; transcript_id "AT4G13020.5"; exon_number "8"; FPKM "0.0000000000"; frac "0.000000"; conf_lo "0.000000"; conf_hi "0.061290"; cov "0.000000";
Chr4	Cufflinks	exon	7605214	7605280	1	+	.	gene_id "CUFF.304"; transcript_id "AT4G13020.5"; exon_number "9"; FPKM "0.0000000000"; frac "0.000000"; conf_lo "0.000000"; conf_hi "0.061290"; cov "0.000000";
Chr4	Cufflinks	exon	7605386	7605494	1	+	.	gene_id "CUFF.304"; transcript_id "AT4G13020.5"; exon_number "10"; FPKM "0.0000000000"; frac "0.000000"; conf_lo "0.000000"; conf_hi "0.061290"; cov "0.000000";
Chr4	Cufflinks	exon	7605581	7605646	1	+	.	gene_id "CUFF.304"; transcript_id "AT4G13020.5"; exon_number "11"; FPKM "0.0000000000"; frac "0.000000"; conf_lo "0.000000"; conf_hi "0.061290"; cov "0.000000";
Chr4	Cufflinks	exon	7605760	7605828	1	+	.	gene_id "CUFF.304"; transcript_id "AT4G13020.5"; exon_number "12"; FPKM "0.0000000000"; frac "0.000000"; conf_lo "0.000000"; conf_hi "0.061290"; cov "0.000000";
Chr4	Cufflinks	exon	7605918	7605975	1	+	.	gene_id "CUFF.304"; transcript_id "AT4G13020.5"; exon_number "13"; FPKM "0.0000000000"; frac "0.000000"; conf_lo "0.000000"; conf_hi "0.061290"; cov "0.000000";
Chr4	Cufflinks	exon	7606068	7606172	1	+	.	gene_id "CUFF.304"; transcript_id "AT4G13020.5"; exon_number "14"; FPKM "0.0000000000"; frac "0.000000"; conf_lo "0.000000"; conf_hi "0.061290"; cov "0.000000";
Chr4	Cufflinks	exon	7606262	7606296	1	+	.	gene_id "CUFF.304"; transcript_id "AT4G13020.5"; exon_number "15"; FPKM "0.0000000000"; frac "0.000000"; conf_lo "0.000000"; conf_hi "0.061290"; cov "0.000000";
Chr4	Cufflinks	exon	7606382	7606427	1	+	.	gene_id "CUFF.304"; transcript_id "AT4G13020.5"; exon_number "16"; FPKM "0.0000000000"; frac "0.000000"; conf_lo "0.000000"; conf_hi "0.061290"; cov "0.000000";
Chr4	Cufflinks	exon	7606523	7606601	1	+	.	gene_id "CUFF.304"; transcript_id "AT4G13020.5"; exon_number "17"; FPKM "0.0000000000"; frac "0.000000"; conf_lo "0.000000"; conf_hi "0.061290"; cov "0.000000";
Chr4	Cufflinks	exon	7606680	7606835	1	+	.	gene_id "CUFF.304"; transcript_id "AT4G13020.5"; exon_number "18"; FPKM "0.0000000000"; frac "0.000000"; conf_lo "0.000000"; conf_hi "0.061290"; cov "0.000000";
Chr4	Cufflinks	transcript	7603111	7607111	1000	+	.	gene_id "CUFF.304"; transcript_id "AT4G13020.1"; FPKM "8.3079982679"; frac "1.000000"; conf_lo "7.293839"; conf_hi "9.322158"; cov "48.781085"; full_read_support "yes";
Chr4	Cufflinks	exon	7603111	7603311	1000	+	.	gene_id "CUFF.304"; transcript_id "AT4G13020.1"; exon_number "1"; FPKM "8.3079982679"; frac "1.000000"; conf_lo "7.293839"; conf_hi "9.322158"; cov "48.781085";
Chr4	Cufflinks	exon	7603651	7603954	1000	+	.	gene_id "CUFF.304"; transcript_id "AT4G13020.1"; exon_number "2"; FPKM "8.3079982679"; frac "1.000000"; conf_lo "7.293839"; conf_hi "9.322158"; cov "48.781085";
Chr4	Cufflinks	exon	7604047	7604125	1000	+	.	gene_id "CUFF.304"; transcript_id "AT4G13020.1"; exon_number "3"; FPKM "8.3079982679"; frac "1.000000"; conf_lo "7.293839"; conf_hi "9.322158"; cov "48.781085";
Chr4	Cufflinks	exon	7604204	7604272	1000	+	.	gene_id "CUFF.304"; transcript_id "AT4G13020.1"; exon_number "4"; FPKM "8.3079982679"; frac "1.000000"; conf_lo "7.293839"; conf_hi "9.322158"; cov "48.781085";
Chr4	Cufflinks	exon	7604357	7604446	1000	+	.	gene_id "CUFF.304"; transcript_id "AT4G13020.1"; exon_number "5"; FPKM "8.3079982679"; frac "1.000000"; conf_lo "7.293839"; conf_hi "9.322158"; cov "48.781085";
Chr4	Cufflinks	exon	7604542	7604680	1000	+	.	gene_id "CUFF.304"; transcript_id "AT4G13020.1"; exon_number "6"; FPKM "8.3079982679"; frac "1.000000"; conf_lo "7.293839"; conf_hi "9.322158"; cov "48.781085";
Chr4	Cufflinks	exon	7604768	7604870	1000	+	.	gene_id "CUFF.304"; transcript_id "AT4G13020.1"; exon_number "7"; FPKM "8.3079982679"; frac "1.000000"; conf_lo "7.293839"; conf_hi "9.322158"; cov "48.781085";
Chr4	Cufflinks	exon	7604973	7605025	1000	+	.	gene_id "CUFF.304"; transcript_id "AT4G13020.1"; exon_number "8"; FPKM "8.3079982679"; frac "1.000000"; conf_lo "7.293839"; conf_hi "9.322158"; cov "48.781085";
Chr4	Cufflinks	exon	7605214	7605280	1000	+	.	gene_id "CUFF.304"; transcript_id "AT4G13020.1"; exon_number "9"; FPKM "8.3079982679"; frac "1.000000"; conf_lo "7.293839"; conf_hi "9.322158"; cov "48.781085";
Chr4	Cufflinks	exon	7605386	7605494	1000	+	.	gene_id "CUFF.304"; transcript_id "AT4G13020.1"; exon_number "10"; FPKM "8.3079982679"; frac "1.000000"; conf_lo "7.293839"; conf_hi "9.322158"; cov "48.781085";
Chr4	Cufflinks	exon	7605581	7605646	1000	+	.	gene_id "CUFF.304"; transcript_id "AT4G13020.1"; exon_number "11"; FPKM "8.3079982679"; frac "1.000000"; conf_lo "7.293839"; conf_hi "9.322158"; cov "48.781085";
Chr4	Cufflinks	exon	7605760	7605828	1000	+	.	gene_id "CUFF.304"; transcript_id "AT4G13020.1"; exon_number "12"; FPKM "8.3079982679"; frac "1.000000"; conf_lo "7.293839"; conf_hi "9.322158"; cov "48.781085";
Chr4	Cufflinks	exon	7605918	7605975	1000	+	.	gene_id "CUFF.304"; transcript_id "AT4G13020.1"; exon_number "13"; FPKM "8.3079982679"; frac "1.000000"; conf_lo "7.293839"; conf_hi "9.322158"; cov "48.781085";
Chr4	Cufflinks	exon	7606068	7606172	1000	+	.	gene_id "CUFF.304"; transcript_id "AT4G13020.1"; exon_number "14"; FPKM "8.3079982679"; frac "1.000000"; conf_lo "7.293839"; conf_hi "9.322158"; cov "48.781085";
Chr4	Cufflinks	exon	7606262	7606296	1000	+	.	gene_id "CUFF.304"; transcript_id "AT4G13020.1"; exon_number "15"; FPKM "8.3079982679"; frac "1.000000"; conf_lo "7.293839"; conf_hi "9.322158"; cov "48.781085";
Chr4	Cufflinks	exon	7606382	7606427	1000	+	.	gene_id "CUFF.304"; transcript_id "AT4G13020.1"; exon_number "16"; FPKM "8.3079982679"; frac "1.000000"; conf_lo "7.293839"; conf_hi "9.322158"; cov "48.781085";
Chr4	Cufflinks	exon	7606523	7606601	1000	+	.	gene_id "CUFF.304"; transcript_id "AT4G13020.1"; exon_number "17"; FPKM "8.3079982679"; frac "1.000000"; conf_lo "7.293839"; conf_hi "9.322158"; cov "48.781085";
Chr4	Cufflinks	exon	7606680	7607111	1000	+	.	gene_id "CUFF.304"; transcript_id "AT4G13020.1"; exon_number "18"; FPKM "8.3079982679"; frac "1.000000"; conf_lo "7.293839"; conf_hi "9.322158"; cov "48.781085";
Chr4	Cufflinks	transcript	7603111	7607111	1	+	.	gene_id "CUFF.304"; transcript_id "AT4G13020.4"; FPKM "0.0000000000"; frac "0.000000"; conf_lo "0.000000"; conf_hi "0.053883"; cov "0.000000"; full_read_support "yes";
Chr4	Cufflinks	exon	7603111	7603311	1	+	.	gene_id "CUFF.304"; transcript_id "AT4G13020.4"; exon_number "1"; FPKM "0.0000000000"; frac "0.000000"; conf_lo "0.000000"; conf_hi "0.053883"; cov "0.000000";
Chr4	Cufflinks	exon	7603651	7603954	1	+	.	gene_id "CUFF.304"; transcript_id "AT4G13020.4"; exon_number "2"; FPKM "0.0000000000"; frac "0.000000"; conf_lo "0.000000"; conf_hi "0.053883"; cov "0.000000";
Chr4	Cufflinks	exon	7604047	7604125	1	+	.	gene_id "CUFF.304"; transcript_id "AT4G13020.4"; exon_number "3"; FPKM "0.0000000000"; frac "0.000000"; conf_lo "0.000000"; conf_hi "0.053883"; cov "0.000000";
Chr4	Cufflinks	exon	7604204	7604272	1	+	.	gene_id "CUFF.304"; transcript_id "AT4G13020.4"; exon_number "4"; FPKM "0.0000000000"; frac "0.000000"; conf_lo "0.000000"; conf_hi "0.053883"; cov "0.000000";
Chr4	Cufflinks	exon	7604357	7604446	1	+	.	gene_id "CUFF.304"; transcript_id "AT4G13020.4"; exon_number "5"; FPKM "0.0000000000"; frac "0.000000"; conf_lo "0.000000"; conf_hi "0.053883"; cov "0.000000";
Chr4	Cufflinks	exon	7604542	7604680	1	+	.	gene_id "CUFF.304"; transcript_id "AT4G13020.4"; exon_number "6"; FPKM "0.0000000000"; frac "0.000000"; conf_lo "0.000000"; conf_hi "0.053883"; cov "0.000000";
Chr4	Cufflinks	exon	7604768	7604870	1	+	.	gene_id "CUFF.304"; transcript_id "AT4G13020.4"; exon_number "7"; FPKM "0.0000000000"; frac "0.000000"; conf_lo "0.000000"; conf_hi "0.053883"; cov "0.000000";
Chr4	Cufflinks	exon	7604973	7605025	1	+	.	gene_id "CUFF.304"; transcript_id "AT4G13020.4"; exon_number "8"; FPKM "0.0000000000"; frac "0.000000"; conf_lo "0.000000"; conf_hi "0.053883"; cov "0.000000";
Chr4	Cufflinks	exon	7605214	7605280	1	+	.	gene_id "CUFF.304"; transcript_id "AT4G13020.4"; exon_number "9"; FPKM "0.0000000000"; frac "0.000000"; conf_lo "0.000000"; conf_hi "0.053883"; cov "0.000000";
Chr4	Cufflinks	exon	7605386	7605494	1	+	.	gene_id "CUFF.304"; transcript_id "AT4G13020.4"; exon_number "10"; FPKM "0.0000000000"; frac "0.000000"; conf_lo "0.000000"; conf_hi "0.053883"; cov "0.000000";
Chr4	Cufflinks	exon	7605581	7605646	1	+	.	gene_id "CUFF.304"; transcript_id "AT4G13020.4"; exon_number "11"; FPKM "0.0000000000"; frac "0.000000"; conf_lo "0.000000"; conf_hi "0.053883"; cov "0.000000";
Chr4	Cufflinks	exon	7605760	7605828	1	+	.	gene_id "CUFF.304"; transcript_id "AT4G13020.4"; exon_number "12"; FPKM "0.0000000000"; frac "0.000000"; conf_lo "0.000000"; conf_hi "0.053883"; cov "0.000000";
Chr4	Cufflinks	exon	7605918	7605975	1	+	.	gene_id "CUFF.304"; transcript_id "AT4G13020.4"; exon_number "13"; FPKM "0.0000000000"; frac "0.000000"; conf_lo "0.000000"; conf_hi "0.053883"; cov "0.000000";
Chr4	Cufflinks	exon	7606068	7606172	1	+	.	gene_id "CUFF.304"; transcript_id "AT4G13020.4"; exon_number "14"; FPKM "0.0000000000"; frac "0.000000"; conf_lo "0.000000"; conf_hi "0.053883"; cov "0.000000";
Chr4	Cufflinks	exon	7606262	7606296	1	+	.	gene_id "CUFF.304"; transcript_id "AT4G13020.4"; exon_number "15"; FPKM "0.0000000000"; frac "0.000000"; conf_lo "0.000000"; conf_hi "0.053883"; cov "0.000000";
Chr4	Cufflinks	exon	7606382	7606427	1	+	.	gene_id "CUFF.304"; transcript_id "AT4G13020.4"; exon_number "16"; FPKM "0.0000000000"; frac "0.000000"; conf_lo "0.000000"; conf_hi "0.053883"; cov "0.000000";
Chr4	Cufflinks	exon	7606523	7606601	1	+	.	gene_id "CUFF.304"; transcript_id "AT4G13020.4"; exon_number "17"; FPKM "0.0000000000"; frac "0.000000"; conf_lo "0.000000"; conf_hi "0.053883"; cov "0.000000";
Chr4	Cufflinks	exon	7606690	7607111	1	+	.	gene_id "CUFF.304"; transcript_id "AT4G13020.4"; exon_number "18"; FPKM "0.0000000000"; frac "0.000000"; conf_lo "0.000000"; conf_hi "0.053883"; cov "0.000000";
Chr4	Cufflinks	transcript	7603826	7607155	1	+	.	gene_id "CUFF.304"; transcript_id "AT4G13020.2"; FPKM "0.0000000000"; frac "0.000000"; conf_lo "0.000000"; conf_hi "0.061327"; cov "0.000000"; full_read_support "yes";
Chr4	Cufflinks	exon	7603826	7604125	1	+	.	gene_id "CUFF.304"; transcript_id "AT4G13020.2"; exon_number "1"; FPKM "0.0000000000"; frac "0.000000"; conf_lo "0.000000"; conf_hi "0.061327"; cov "0.000000";
Chr4	Cufflinks	exon	7604204	7604272	1	+	.	gene_id "CUFF.304"; transcript_id "AT4G13020.2"; exon_number "2"; FPKM "0.0000000000"; frac "0.000000"; conf_lo "0.000000"; conf_hi "0.061327"; cov "0.000000";
Chr4	Cufflinks	exon	7604357	7604446	1	+	.	gene_id "CUFF.304"; transcript_id "AT4G13020.2"; exon_number "3"; FPKM "0.0000000000"; frac "0.000000"; conf_lo "0.000000"; conf_hi "0.061327"; cov "0.000000";
Chr4	Cufflinks	exon	7604542	7604680	1	+	.	gene_id "CUFF.304"; transcript_id "AT4G13020.2"; exon_number "4"; FPKM "0.0000000000"; frac "0.000000"; conf_lo "0.000000"; conf_hi "0.061327"; cov "0.000000";
Chr4	Cufflinks	exon	7604768	7604870	1	+	.	gene_id "CUFF.304"; transcript_id "AT4G13020.2"; exon_number "5"; FPKM "0.0000000000"; frac "0.000000"; conf_lo "0.000000"; conf_hi "0.061327"; cov "0.000000";
Chr4	Cufflinks	exon	7604973	7605025	1	+	.	gene_id "CUFF.304"; transcript_id "AT4G13020.2"; exon_number "6"; FPKM "0.0000000000"; frac "0.000000"; conf_lo "0.000000"; conf_hi "0.061327"; cov "0.000000";
Chr4	Cufflinks	exon	7605214	7605280	1	+	.	gene_id "CUFF.304"; transcript_id "AT4G13020.2"; exon_number "7"; FPKM "0.0000000000"; frac "0.000000"; conf_lo "0.000000"; conf_hi "0.061327"; cov "0.000000";
Chr4	Cufflinks	exon	7605386	7605494	1	+	.	gene_id "CUFF.304"; transcript_id "AT4G13020.2"; exon_number "8"; FPKM "0.0000000000"; frac "0.000000"; conf_lo "0.000000"; conf_hi "0.061327"; cov "0.000000";
Chr4	Cufflinks	exon	7605581	7605646	1	+	.	gene_id "CUFF.304"; transcript_id "AT4G13020.2"; exon_number "9"; FPKM "0.0000000000"; frac "0.000000"; conf_lo "0.000000"; conf_hi "0.061327"; cov "0.000000";
Chr4	Cufflinks	exon	7605760	7605828	1	+	.	gene_id "CUFF.304"; transcript_id "AT4G13020.2"; exon_number "10"; FPKM "0.0000000000"; frac "0.000000"; conf_lo "0.000000"; conf_hi "0.061327"; cov "0.000000";
Chr4	Cufflinks	exon	7605918	7605975	1	+	.	gene_id "CUFF.304"; transcript_id "AT4G13020.2"; exon_number "11"; FPKM "0.0000000000"; frac "0.000000"; conf_lo "0.000000"; conf_hi "0.061327"; cov "0.000000";
Chr4	Cufflinks	exon	7606068	7606172	1	+	.	gene_id "CUFF.304"; transcript_id "AT4G13020.2"; exon_number "12"; FPKM "0.0000000000"; frac "0.000000"; conf_lo "0.000000"; conf_hi "0.061327"; cov "0.000000";
Chr4	Cufflinks	exon	7606262	7606296	1	+	.	gene_id "CUFF.304"; transcript_id "AT4G13020.2"; exon_number "13"; FPKM "0.0000000000"; frac "0.000000"; conf_lo "0.000000"; conf_hi "0.061327"; cov "0.000000";
Chr4	Cufflinks	exon	7606382	7606427	1	+	.	gene_id "CUFF.304"; transcript_id "AT4G13020.2"; exon_number "14"; FPKM "0.0000000000"; frac "0.000000"; conf_lo "0.000000"; conf_hi "0.061327"; cov "0.000000";
Chr4	Cufflinks	exon	7606523	7606601	1	+	.	gene_id "CUFF.304"; transcript_id "AT4G13020.2"; exon_number "15"; FPKM "0.0000000000"; frac "0.000000"; conf_lo "0.000000"; conf_hi "0.061327"; cov "0.000000";
Chr4	Cufflinks	exon	7606680	7607155	1	+	.	gene_id "CUFF.304"; transcript_id "AT4G13020.2"; exon_number "16"; FPKM "0.0000000000"; frac "0.000000"; conf_lo "0.000000"; conf_hi "0.061327"; cov "0.000000";
Chr4	Cufflinks	transcript	7603826	7607155	1	+	.	gene_id "CUFF.304"; transcript_id "AT4G13020.3"; FPKM "0.0000000000"; frac "0.000000"; conf_lo "0.000000"; conf_hi "0.061217"; cov "0.000000"; full_read_support "no";
Chr4	Cufflinks	exon	7603826	7604125	1	+	.	gene_id "CUFF.304"; transcript_id "AT4G13020.3"; exon_number "1"; FPKM "0.0000000000"; frac "0.000000"; conf_lo "0.000000"; conf_hi "0.061217"; cov "0.000000";
Chr4	Cufflinks	exon	7604204	7604272	1	+	.	gene_id "CUFF.304"; transcript_id "AT4G13020.3"; exon_number "2"; FPKM "0.0000000000"; frac "0.000000"; conf_lo "0.000000"; conf_hi "0.061217"; cov "0.000000";
Chr4	Cufflinks	exon	7604357	7604446	1	+	.	gene_id "CUFF.304"; transcript_id "AT4G13020.3"; exon_number "3"; FPKM "0.0000000000"; frac "0.000000"; conf_lo "0.000000"; conf_hi "0.061217"; cov "0.000000";
Chr4	Cufflinks	exon	7604542	7604680	1	+	.	gene_id "CUFF.304"; transcript_id "AT4G13020.3"; exon_number "4"; FPKM "0.0000000000"; frac "0.000000"; conf_lo "0.000000"; conf_hi "0.061217"; cov "0.000000";
Chr4	Cufflinks	exon	7604768	7604870	1	+	.	gene_id "CUFF.304"; transcript_id "AT4G13020.3"; exon_number "5"; FPKM "0.0000000000"; frac "0.000000"; conf_lo "0.000000"; conf_hi "0.061217"; cov "0.000000";
Chr4	Cufflinks	exon	7604973	7605025	1	+	.	gene_id "CUFF.304"; transcript_id "AT4G13020.3"; exon_number "6"; FPKM "0.0000000000"; frac "0.000000"; conf_lo "0.000000"; conf_hi "0.061217"; cov "0.000000";
Chr4	Cufflinks	exon	7605214	7605280	1	+	.	gene_id "CUFF.304"; transcript_id "AT4G13020.3"; exon_number "7"; FPKM "0.0000000000"; frac "0.000000"; conf_lo "0.000000"; conf_hi "0.061217"; cov "0.000000";
Chr4	Cufflinks	exon	7605386	7605494	1	+	.	gene_id "CUFF.304"; transcript_id "AT4G13020.3"; exon_number "8"; FPKM "0.0000000000"; frac "0.000000"; conf_lo "0.000000"; conf_hi "0.061217"; cov "0.000000";
Chr4	Cufflinks	exon	7605581	7605646	1	+	.	gene_id "CUFF.304"; transcript_id "AT4G13020.3"; exon_number "9"; FPKM "0.0000000000"; frac "0.000000"; conf_lo "0.000000"; conf_hi "0.061217"; cov "0.000000";
Chr4	Cufflinks	exon	7605760	7605828	1	+	.	gene_id "CUFF.304"; transcript_id "AT4G13020.3"; exon_number "10"; FPKM "0.0000000000"; frac "0.000000"; conf_lo "0.000000"; conf_hi "0.061217"; cov "0.000000";
Chr4	Cufflinks	exon	7605918	7605975	1	+	.	gene_id "CUFF.304"; transcript_id "AT4G13020.3"; exon_number "11"; FPKM "0.0000000000"; frac "0.000000"; conf_lo "0.000000"; conf_hi "0.061217"; cov "0.000000";
Chr4	Cufflinks	exon	7606068	7606172	1	+	.	gene_id "CUFF.304"; transcript_id "AT4G13020.3"; exon_number "12"; FPKM "0.0000000000"; frac "0.000000"; conf_lo "0.000000"; conf_hi "0.061217"; cov "0.000000";
Chr4	Cufflinks	exon	7606262	7606296	1	+	.	gene_id "CUFF.304"; transcript_id "AT4G13020.3"; exon_number "13"; FPKM "0.0000000000"; frac "0.000000"; conf_lo "0.000000"; conf_hi "0.061217"; cov "0.000000";
Chr4	Cufflinks	exon	7606382	7606427	1	+	.	gene_id "CUFF.304"; transcript_id "AT4G13020.3"; exon_number "14"; FPKM "0.0000000000"; frac "0.000000"; conf_lo "0.000000"; conf_hi "0.061217"; cov "0.000000";
Chr4	Cufflinks	exon	7606523	7606601	1	+	.	gene_id "CUFF.304"; transcript_id "AT4G13020.3"; exon_number "15"; FPKM "0.0000000000"; frac "0.000000"; conf_lo "0.000000"; conf_hi "0.061217"; cov "0.000000";
Chr4	Cufflinks	exon	7606677	7607155	1	+	.	gene_id "CUFF.304"; transcript_id "AT4G13020.3"; exon_number "16"; FPKM "0.0000000000"; frac "0.000000"; conf_lo "0.000000"; conf_hi "0.061217"; cov "0.000000";
Chr4	Cufflinks	transcript	7607267	7609843	1	+	.	gene_id "CUFF.305"; transcript_id "AT4G13030.2"; FPKM "0.0000000000"; frac "0.000000"; conf_lo "0.000000"; conf_hi "0.065413"; cov "0.000000"; full_read_support "no";
Chr4	Cufflinks	exon	7607267	7607424	1	+	.	gene_id "CUFF.305"; transcript_id "AT4G13030.2"; exon_number "1"; FPKM "0.0000000000"; frac "0.000000"; conf_lo "0.000000"; conf_hi "0.065413"; cov "0.000000";
Chr4	Cufflinks	exon	7607506	7607557	1	+	.	gene_id "CUFF.305"; transcript_id "AT4G13030.2"; exon_number "2"; FPKM "0.0000000000"; frac "0.000000"; conf_lo "0.000000"; conf_hi "0.065413"; cov "0.000000";
Chr4	Cufflinks	exon	7607658	7607834	1	+	.	gene_id "CUFF.305"; transcript_id "AT4G13030.2"; exon_number "3"; FPKM "0.0000000000"; frac "0.000000"; conf_lo "0.000000"; conf_hi "0.065413"; cov "0.000000";
Chr4	Cufflinks	exon	7607953	7608122	1	+	.	gene_id "CUFF.305"; transcript_id "AT4G13030.2"; exon_number "4"; FPKM "0.0000000000"; frac "0.000000"; conf_lo "0.000000"; conf_hi "0.065413"; cov "0.000000";
Chr4	Cufflinks	exon	7608205	7608385	1	+	.	gene_id "CUFF.305"; transcript_id "AT4G13030.2"; exon_number "5"; FPKM "0.0000000000"; frac "0.000000"; conf_lo "0.000000"; conf_hi "0.065413"; cov "0.000000";
Chr4	Cufflinks	exon	7608462	7608649	1	+	.	gene_id "CUFF.305"; transcript_id "AT4G13030.2"; exon_number "6"; FPKM "0.0000000000"; frac "0.000000"; conf_lo "0.000000"; conf_hi "0.065413"; cov "0.000000";
Chr4	Cufflinks	exon	7608723	7608848	1	+	.	gene_id "CUFF.305"; transcript_id "AT4G13030.2"; exon_number "7"; FPKM "0.0000000000"; frac "0.000000"; conf_lo "0.000000"; conf_hi "0.065413"; cov "0.000000";
Chr4	Cufflinks	exon	7608935	7609047	1	+	.	gene_id "CUFF.305"; transcript_id "AT4G13030.2"; exon_number "8"; FPKM "0.0000000000"; frac "0.000000"; conf_lo "0.000000"; conf_hi "0.065413"; cov "0.000000";
Chr4	Cufflinks	exon	7609249	7609843	1	+	.	gene_id "CUFF.305"; transcript_id "AT4G13030.2"; exon_number "9"; FPKM "0.0000000000"; frac "0.000000"; conf_lo "0.000000"; conf_hi "0.065413"; cov "0.000000";
Chr4	Cufflinks	transcript	7607267	7609843	1000	+	.	gene_id "CUFF.305"; transcript_id "CUFF.305.2"; FPKM "0.6441613321"; frac "0.614288"; conf_lo "0.299593"; conf_hi "0.988729"; cov "3.785583"; full_read_support "no";
Chr4	Cufflinks	exon	7607267	7607424	1000	+	.	gene_id "CUFF.305"; transcript_id "CUFF.305.2"; exon_number "1"; FPKM "0.6441613321"; frac "0.614288"; conf_lo "0.299593"; conf_hi "0.988729"; cov "3.785583";
Chr4	Cufflinks	exon	7607506	7607557	1000	+	.	gene_id "CUFF.305"; transcript_id "CUFF.305.2"; exon_number "2"; FPKM "0.6441613321"; frac "0.614288"; conf_lo "0.299593"; conf_hi "0.988729"; cov "3.785583";
Chr4	Cufflinks	exon	7607661	7607834	1000	+	.	gene_id "CUFF.305"; transcript_id "CUFF.305.2"; exon_number "3"; FPKM "0.6441613321"; frac "0.614288"; conf_lo "0.299593"; conf_hi "0.988729"; cov "3.785583";
Chr4	Cufflinks	exon	7607953	7608122	1000	+	.	gene_id "CUFF.305"; transcript_id "CUFF.305.2"; exon_number "4"; FPKM "0.6441613321"; frac "0.614288"; conf_lo "0.299593"; conf_hi "0.988729"; cov "3.785583";
Chr4	Cufflinks	exon	7608205	7608385	1000	+	.	gene_id "CUFF.305"; transcript_id "CUFF.305.2"; exon_number "5"; FPKM "0.6441613321"; frac "0.614288"; conf_lo "0.299593"; conf_hi "0.988729"; cov "3.785583";
Chr4	Cufflinks	exon	7608462	7608649	1000	+	.	gene_id "CUFF.305"; transcript_id "CUFF.305.2"; exon_number "6"; FPKM "0.6441613321"; frac "0.614288"; conf_lo "0.299593"; conf_hi "0.988729"; cov "3.785583";
Chr4	Cufflinks	exon	7608723	7608848	1000	+	.	gene_id "CUFF.305"; transcript_id "CUFF.305.2"; exon_number "7"; FPKM "0.6441613321"; frac "0.614288"; conf_lo "0.299593"; conf_hi "0.988729"; cov "3.785583";
Chr4	Cufflinks	exon	7608935	7609047	1000	+	.	gene_id "CUFF.305"; transcript_id "CUFF.305.2"; exon_number "8"; FPKM "0.6441613321"; frac "0.614288"; conf_lo "0.299593"; conf_hi "0.988729"; cov "3.785583";
Chr4	Cufflinks	exon	7609249	7609843	1000	+	.	gene_id "CUFF.305"; transcript_id "CUFF.305.2"; exon_number "9"; FPKM "0.6441613321"; frac "0.614288"; conf_lo "0.299593"; conf_hi "0.988729"; cov "3.785583";
Chr4	Cufflinks	transcript	7607311	7609843	642	+	.	gene_id "CUFF.305"; transcript_id "AT4G13030.1"; FPKM "0.4137657489"; frac "0.385712"; conf_lo "0.119526"; conf_hi "0.708006"; cov "2.431603"; full_read_support "no";
Chr4	Cufflinks	exon	7607311	7607424	642	+	.	gene_id "CUFF.305"; transcript_id "AT4G13030.1"; exon_number "1"; FPKM "0.4137657489"; frac "0.385712"; conf_lo "0.119526"; conf_hi "0.708006"; cov "2.431603";
Chr4	Cufflinks	exon	7607497	7607557	642	+	.	gene_id "CUFF.305"; transcript_id "AT4G13030.1"; exon_number "2"; FPKM "0.4137657489"; frac "0.385712"; conf_lo "0.119526"; conf_hi "0.708006"; cov "2.431603";
Chr4	Cufflinks	exon	7607661	7607834	642	+	.	gene_id "CUFF.305"; transcript_id "AT4G13030.1"; exon_number "3"; FPKM "0.4137657489"; frac "0.385712"; conf_lo "0.119526"; conf_hi "0.708006"; cov "2.431603";
Chr4	Cufflinks	exon	7607953	7608122	642	+	.	gene_id "CUFF.305"; transcript_id "AT4G13030.1"; exon_number "4"; FPKM "0.4137657489"; frac "0.385712"; conf_lo "0.119526"; conf_hi "0.708006"; cov "2.431603";
Chr4	Cufflinks	exon	7608205	7608385	642	+	.	gene_id "CUFF.305"; transcript_id "AT4G13030.1"; exon_number "5"; FPKM "0.4137657489"; frac "0.385712"; conf_lo "0.119526"; conf_hi "0.708006"; cov "2.431603";
Chr4	Cufflinks	exon	7608462	7608649	642	+	.	gene_id "CUFF.305"; transcript_id "AT4G13030.1"; exon_number "6"; FPKM "0.4137657489"; frac "0.385712"; conf_lo "0.119526"; conf_hi "0.708006"; cov "2.431603";
Chr4	Cufflinks	exon	7608723	7608848	642	+	.	gene_id "CUFF.305"; transcript_id "AT4G13030.1"; exon_number "7"; FPKM "0.4137657489"; frac "0.385712"; conf_lo "0.119526"; conf_hi "0.708006"; cov "2.431603";
Chr4	Cufflinks	exon	7608935	7609047	642	+	.	gene_id "CUFF.305"; transcript_id "AT4G13030.1"; exon_number "8"; FPKM "0.4137657489"; frac "0.385712"; conf_lo "0.119526"; conf_hi "0.708006"; cov "2.431603";
Chr4	Cufflinks	exon	7609249	7609843	642	+	.	gene_id "CUFF.305"; transcript_id "AT4G13030.1"; exon_number "9"; FPKM "0.4137657489"; frac "0.385712"; conf_lo "0.119526"; conf_hi "0.708006"; cov "2.431603";
Chr4	Cufflinks	transcript	7613278	7616190	360	+	.	gene_id "CUFF.307"; transcript_id "CUFF.307.1"; FPKM "2.4194227638"; frac "0.437112"; conf_lo "1.841965"; conf_hi "2.996880"; cov "14.209613"; full_read_support "yes";
Chr4	Cufflinks	exon	7613278	7613751	360	+	.	gene_id "CUFF.307"; transcript_id "CUFF.307.1"; exon_number "1"; FPKM "2.4194227638"; frac "0.437112"; conf_lo "1.841965"; conf_hi "2.996880"; cov "14.209613";
Chr4	Cufflinks	exon	7614072	7614142	360	+	.	gene_id "CUFF.307"; transcript_id "CUFF.307.1"; exon_number "2"; FPKM "2.4194227638"; frac "0.437112"; conf_lo "1.841965"; conf_hi "2.996880"; cov "14.209613";
Chr4	Cufflinks	exon	7614220	7614350	360	+	.	gene_id "CUFF.307"; transcript_id "CUFF.307.1"; exon_number "3"; FPKM "2.4194227638"; frac "0.437112"; conf_lo "1.841965"; conf_hi "2.996880"; cov "14.209613";
Chr4	Cufflinks	exon	7614560	7614668	360	+	.	gene_id "CUFF.307"; transcript_id "CUFF.307.1"; exon_number "4"; FPKM "2.4194227638"; frac "0.437112"; conf_lo "1.841965"; conf_hi "2.996880"; cov "14.209613";
Chr4	Cufflinks	exon	7614768	7614948	360	+	.	gene_id "CUFF.307"; transcript_id "CUFF.307.1"; exon_number "5"; FPKM "2.4194227638"; frac "0.437112"; conf_lo "1.841965"; conf_hi "2.996880"; cov "14.209613";
Chr4	Cufflinks	exon	7615021	7616190	360	+	.	gene_id "CUFF.307"; transcript_id "CUFF.307.1"; exon_number "6"; FPKM "2.4194227638"; frac "0.437112"; conf_lo "1.841965"; conf_hi "2.996880"; cov "14.209613";
Chr4	Cufflinks	transcript	7613278	7616190	132	+	.	gene_id "CUFF.307"; transcript_id "CUFF.307.2"; FPKM "0.8921393940"; frac "0.124148"; conf_lo "0.450063"; conf_hi "1.334216"; cov "5.239661"; full_read_support "yes";
Chr4	Cufflinks	exon	7613278	7613430	132	+	.	gene_id "CUFF.307"; transcript_id "CUFF.307.2"; exon_number "1"; FPKM "0.8921393940"; frac "0.124148"; conf_lo "0.450063"; conf_hi "1.334216"; cov "5.239661";
Chr4	Cufflinks	exon	7614220	7614350	132	+	.	gene_id "CUFF.307"; transcript_id "CUFF.307.2"; exon_number "2"; FPKM "0.8921393940"; frac "0.124148"; conf_lo "0.450063"; conf_hi "1.334216"; cov "5.239661";
Chr4	Cufflinks	exon	7614560	7614615	132	+	.	gene_id "CUFF.307"; transcript_id "CUFF.307.2"; exon_number "3"; FPKM "0.8921393940"; frac "0.124148"; conf_lo "0.450063"; conf_hi "1.334216"; cov "5.239661";
Chr4	Cufflinks	exon	7614768	7614948	132	+	.	gene_id "CUFF.307"; transcript_id "CUFF.307.2"; exon_number "4"; FPKM "0.8921393940"; frac "0.124148"; conf_lo "0.450063"; conf_hi "1.334216"; cov "5.239661";
Chr4	Cufflinks	exon	7615021	7616190	132	+	.	gene_id "CUFF.307"; transcript_id "CUFF.307.2"; exon_number "5"; FPKM "0.8921393940"; frac "0.124148"; conf_lo "0.450063"; conf_hi "1.334216"; cov "5.239661";
Chr4	Cufflinks	transcript	7613316	7615386	1	+	.	gene_id "CUFF.307"; transcript_id "AT4G13040.2"; FPKM "0.0000000000"; frac "0.000000"; conf_lo "0.000000"; conf_hi "0.157607"; cov "0.000000"; full_read_support "yes";
Chr4	Cufflinks	exon	7613316	7613430	1	+	.	gene_id "CUFF.307"; transcript_id "AT4G13040.2"; exon_number "1"; FPKM "0.0000000000"; frac "0.000000"; conf_lo "0.000000"; conf_hi "0.157607"; cov "0.000000";
Chr4	Cufflinks	exon	7614072	7614142	1	+	.	gene_id "CUFF.307"; transcript_id "AT4G13040.2"; exon_number "2"; FPKM "0.0000000000"; frac "0.000000"; conf_lo "0.000000"; conf_hi "0.157607"; cov "0.000000";
Chr4	Cufflinks	exon	7614220	7614350	1	+	.	gene_id "CUFF.307"; transcript_id "AT4G13040.2"; exon_number "3"; FPKM "0.0000000000"; frac "0.000000"; conf_lo "0.000000"; conf_hi "0.157607"; cov "0.000000";
Chr4	Cufflinks	exon	7614560	7614615	1	+	.	gene_id "CUFF.307"; transcript_id "AT4G13040.2"; exon_number "4"; FPKM "0.0000000000"; frac "0.000000"; conf_lo "0.000000"; conf_hi "0.157607"; cov "0.000000";
Chr4	Cufflinks	exon	7614768	7614948	1	+	.	gene_id "CUFF.307"; transcript_id "AT4G13040.2"; exon_number "5"; FPKM "0.0000000000"; frac "0.000000"; conf_lo "0.000000"; conf_hi "0.157607"; cov "0.000000";
Chr4	Cufflinks	exon	7615021	7615142	1	+	.	gene_id "CUFF.307"; transcript_id "AT4G13040.2"; exon_number "6"; FPKM "0.0000000000"; frac "0.000000"; conf_lo "0.000000"; conf_hi "0.157607"; cov "0.000000";
Chr4	Cufflinks	exon	7615216	7615386	1	+	.	gene_id "CUFF.307"; transcript_id "AT4G13040.2"; exon_number "7"; FPKM "0.0000000000"; frac "0.000000"; conf_lo "0.000000"; conf_hi "0.157607"; cov "0.000000";
Chr4	Cufflinks	transcript	7613316	7615386	1000	+	.	gene_id "CUFF.307"; transcript_id "AT4G13040.1"; FPKM "6.7114720445"; frac "0.438740"; conf_lo "5.190452"; conf_hi "8.232492"; cov "39.417428"; full_read_support "yes";
Chr4	Cufflinks	exon	7613316	7613430	1000	+	.	gene_id "CUFF.307"; transcript_id "AT4G13040.1"; exon_number "1"; FPKM "6.7114720445"; frac "0.438740"; conf_lo "5.190452"; conf_hi "8.232492"; cov "39.417428";
Chr4	Cufflinks	exon	7614072	7614142	1000	+	.	gene_id "CUFF.307"; transcript_id "AT4G13040.1"; exon_number "2"; FPKM "6.7114720445"; frac "0.438740"; conf_lo "5.190452"; conf_hi "8.232492"; cov "39.417428";
Chr4	Cufflinks	exon	7614220	7614350	1000	+	.	gene_id "CUFF.307"; transcript_id "AT4G13040.1"; exon_number "3"; FPKM "6.7114720445"; frac "0.438740"; conf_lo "5.190452"; conf_hi "8.232492"; cov "39.417428";
Chr4	Cufflinks	exon	7614560	7614668	1000	+	.	gene_id "CUFF.307"; transcript_id "AT4G13040.1"; exon_number "4"; FPKM "6.7114720445"; frac "0.438740"; conf_lo "5.190452"; conf_hi "8.232492"; cov "39.417428";
Chr4	Cufflinks	exon	7614768	7614948	1000	+	.	gene_id "CUFF.307"; transcript_id "AT4G13040.1"; exon_number "5"; FPKM "6.7114720445"; frac "0.438740"; conf_lo "5.190452"; conf_hi "8.232492"; cov "39.417428";
Chr4	Cufflinks	exon	7615021	7615142	1000	+	.	gene_id "CUFF.307"; transcript_id "AT4G13040.1"; exon_number "6"; FPKM "6.7114720445"; frac "0.438740"; conf_lo "5.190452"; conf_hi "8.232492"; cov "39.417428";
Chr4	Cufflinks	exon	7615216	7615386	1000	+	.	gene_id "CUFF.307"; transcript_id "AT4G13040.1"; exon_number "7"; FPKM "6.7114720445"; frac "0.438740"; conf_lo "5.190452"; conf_hi "8.232492"; cov "39.417428";
Chr4	Cufflinks	transcript	7613720	7615310	1	+	.	gene_id "CUFF.307"; transcript_id "AT4G13040.3"; FPKM "0.0000000000"; frac "0.000000"; conf_lo "0.000000"; conf_hi "0.188442"; cov "0.000000"; full_read_support "yes";
Chr4	Cufflinks	exon	7613720	7613751	1	+	.	gene_id "CUFF.307"; transcript_id "AT4G13040.3"; exon_number "1"; FPKM "0.0000000000"; frac "0.000000"; conf_lo "0.000000"; conf_hi "0.188442"; cov "0.000000";
Chr4	Cufflinks	exon	7614072	7614142	1	+	.	gene_id "CUFF.307"; transcript_id "AT4G13040.3"; exon_number "2"; FPKM "0.0000000000"; frac "0.000000"; conf_lo "0.000000"; conf_hi "0.188442"; cov "0.000000";
Chr4	Cufflinks	exon	7614220	7614350	1	+	.	gene_id "CUFF.307"; transcript_id "AT4G13040.3"; exon_number "3"; FPKM "0.0000000000"; frac "0.000000"; conf_lo "0.000000"; conf_hi "0.188442"; cov "0.000000";
Chr4	Cufflinks	exon	7614560	7614668	1	+	.	gene_id "CUFF.307"; transcript_id "AT4G13040.3"; exon_number "4"; FPKM "0.0000000000"; frac "0.000000"; conf_lo "0.000000"; conf_hi "0.188442"; cov "0.000000";
Chr4	Cufflinks	exon	7614768	7614948	1	+	.	gene_id "CUFF.307"; transcript_id "AT4G13040.3"; exon_number "5"; FPKM "0.0000000000"; frac "0.000000"; conf_lo "0.000000"; conf_hi "0.188442"; cov "0.000000";
Chr4	Cufflinks	exon	7615021	7615142	1	+	.	gene_id "CUFF.307"; transcript_id "AT4G13040.3"; exon_number "6"; FPKM "0.0000000000"; frac "0.000000"; conf_lo "0.000000"; conf_hi "0.188442"; cov "0.000000";
Chr4	Cufflinks	exon	7615216	7615310	1	+	.	gene_id "CUFF.307"; transcript_id "AT4G13040.3"; exon_number "7"; FPKM "0.0000000000"; frac "0.000000"; conf_lo "0.000000"; conf_hi "0.188442"; cov "0.000000";
Chr4	Cufflinks	transcript	7617561	7619616	1000	+	.	gene_id "AT4G13050"; transcript_id "AT4G13050.1"; FPKM "11.5484432421"; frac "1.000000"; conf_lo "10.127051"; conf_hi "12.969835"; cov "67.829633"; full_read_support "yes";
Chr4	Cufflinks	exon	7617561	7618068	1000	+	.	gene_id "AT4G13050"; transcript_id "AT4G13050.1"; exon_number "1"; FPKM "11.5484432421"; frac "1.000000"; conf_lo "10.127051"; conf_hi "12.969835"; cov "67.829633";
Chr4	Cufflinks	exon	7618190	7618323	1000	+	.	gene_id "AT4G13050"; transcript_id "AT4G13050.1"; exon_number "2"; FPKM "11.5484432421"; frac "1.000000"; conf_lo "10.127051"; conf_hi "12.969835"; cov "67.829633";
Chr4	Cufflinks	exon	7618397	7618510	1000	+	.	gene_id "AT4G13050"; transcript_id "AT4G13050.1"; exon_number "3"; FPKM "11.5484432421"; frac "1.000000"; conf_lo "10.127051"; conf_hi "12.969835"; cov "67.829633";
Chr4	Cufflinks	exon	7618668	7618763	1000	+	.	gene_id "AT4G13050"; transcript_id "AT4G13050.1"; exon_number "4"; FPKM "11.5484432421"; frac "1.000000"; conf_lo "10.127051"; conf_hi "12.969835"; cov "67.829633";
Chr4	Cufflinks	exon	7618838	7618994	1000	+	.	gene_id "AT4G13050"; transcript_id "AT4G13050.1"; exon_number "5"; FPKM "11.5484432421"; frac "1.000000"; conf_lo "10.127051"; conf_hi "12.969835"; cov "67.829633";
Chr4	Cufflinks	exon	7619083	7619616	1000	+	.	gene_id "AT4G13050"; transcript_id "AT4G13050.1"; exon_number "6"; FPKM "11.5484432421"; frac "1.000000"; conf_lo "10.127051"; conf_hi "12.969835"; cov "67.829633";
Chr4	Cufflinks	transcript	7619935	7620942	1	-	.	gene_id "AT4G13060"; transcript_id "AT4G13060.1"; FPKM "0.0000000000"; frac "0.000000"; conf_lo "0.000000"; conf_hi "0.000000"; cov "0.000000"; full_read_support "no";
Chr4	Cufflinks	exon	7619935	7620942	1	-	.	gene_id "AT4G13060"; transcript_id "AT4G13060.1"; exon_number "1"; FPKM "0.0000000000"; frac "0.000000"; conf_lo "0.000000"; conf_hi "0.000000"; cov "0.000000";
Chr4	Cufflinks	transcript	7621346	7623360	1000	-	.	gene_id "CUFF.308"; transcript_id "AT4G13070.1"; FPKM "2.0674342929"; frac "0.733549"; conf_lo "1.477162"; conf_hi "2.657706"; cov "12.139580"; full_read_support "yes";
Chr4	Cufflinks	exon	7621346	7621950	1000	-	.	gene_id "CUFF.308"; transcript_id "AT4G13070.1"; exon_number "1"; FPKM "2.0674342929"; frac "0.733549"; conf_lo "1.477162"; conf_hi "2.657706"; cov "12.139580";
Chr4	Cufflinks	exon	7622026	7622430	1000	-	.	gene_id "CUFF.308"; transcript_id "AT4G13070.1"; exon_number "2"; FPKM "2.0674342929"; frac "0.733549"; conf_lo "1.477162"; conf_hi "2.657706"; cov "12.139580";
Chr4	Cufflinks	exon	7622518	7622914	1000	-	.	gene_id "CUFF.308"; transcript_id "AT4G13070.1"; exon_number "3"; FPKM "2.0674342929"; frac "0.733549"; conf_lo "1.477162"; conf_hi "2.657706"; cov "12.139580";
Chr4	Cufflinks	exon	7622993	7623360	1000	-	.	gene_id "CUFF.308"; transcript_id "AT4G13070.1"; exon_number "4"; FPKM "2.0674342929"; frac "0.733549"; conf_lo "1.477162"; conf_hi "2.657706"; cov "12.139580";
Chr4	Cufflinks	transcript	7621346	7623403	337	-	.	gene_id "CUFF.308"; transcript_id "CUFF.308.2"; FPKM "0.6974125816"; frac "0.266451"; conf_lo "0.316861"; conf_hi "1.077964"; cov "4.095074"; full_read_support "yes";
Chr4	Cufflinks	exon	7621346	7621950	337	-	.	gene_id "CUFF.308"; transcript_id "CUFF.308.2"; exon_number "1"; FPKM "0.6974125816"; frac "0.266451"; conf_lo "0.316861"; conf_hi "1.077964"; cov "4.095074";
Chr4	Cufflinks	exon	7622026	7622430	337	-	.	gene_id "CUFF.308"; transcript_id "CUFF.308.2"; exon_number "2"; FPKM "0.6974125816"; frac "0.266451"; conf_lo "0.316861"; conf_hi "1.077964"; cov "4.095074";
Chr4	Cufflinks	exon	7622518	7623403	337	-	.	gene_id "CUFF.308"; transcript_id "CUFF.308.2"; exon_number "3"; FPKM "0.6974125816"; frac "0.266451"; conf_lo "0.316861"; conf_hi "1.077964"; cov "4.095074";
Chr4	Cufflinks	transcript	7624680	7625192	1	-	.	gene_id "AT4G13075"; transcript_id "AT4G13075.1"; FPKM "0.0000000000"; frac "0.000000"; conf_lo "0.000000"; conf_hi "0.000000"; cov "0.000000"; full_read_support "no";
Chr4	Cufflinks	exon	7624680	7625192	1	-	.	gene_id "AT4G13075"; transcript_id "AT4G13075.1"; exon_number "1"; FPKM "0.0000000000"; frac "0.000000"; conf_lo "0.000000"; conf_hi "0.000000"; cov "0.000000";
Chr4	Cufflinks	transcript	7626612	7628367	1	-	.	gene_id "AT4G13080"; transcript_id "AT4G13080.1"; FPKM "0.0000000000"; frac "0.000000"; conf_lo "0.000000"; conf_hi "0.000000"; cov "0.000000"; full_read_support "no";
Chr4	Cufflinks	exon	7626612	7626999	1	-	.	gene_id "AT4G13080"; transcript_id "AT4G13080.1"; exon_number "1"; FPKM "0.0000000000"; frac "0.000000"; conf_lo "0.000000"; conf_hi "0.000000"; cov "0.000000";
Chr4	Cufflinks	exon	7627512	7627702	1	-	.	gene_id "AT4G13080"; transcript_id "AT4G13080.1"; exon_number "2"; FPKM "0.0000000000"; frac "0.000000"; conf_lo "0.000000"; conf_hi "0.000000"; cov "0.000000";
Chr4	Cufflinks	exon	7627980	7628080	1	-	.	gene_id "AT4G13080"; transcript_id "AT4G13080.1"; exon_number "3"; FPKM "0.0000000000"; frac "0.000000"; conf_lo "0.000000"; conf_hi "0.000000"; cov "0.000000";
Chr4	Cufflinks	exon	7628169	7628367	1	-	.	gene_id "AT4G13080"; transcript_id "AT4G13080.1"; exon_number "4"; FPKM "0.0000000000"; frac "0.000000"; conf_lo "0.000000"; conf_hi "0.000000"; cov "0.000000";
Chr4	Cufflinks	transcript	7631535	7632870	1	-	.	gene_id "AT4G13090"; transcript_id "AT4G13090.1"; FPKM "0.0000000000"; frac "0.000000"; conf_lo "0.000000"; conf_hi "0.000000"; cov "0.000000"; full_read_support "no";
Chr4	Cufflinks	exon	7631535	7631931	1	-	.	gene_id "AT4G13090"; transcript_id "AT4G13090.1"; exon_number "1"; FPKM "0.0000000000"; frac "0.000000"; conf_lo "0.000000"; conf_hi "0.000000"; cov "0.000000";
Chr4	Cufflinks	exon	7632040	7632233	1	-	.	gene_id "AT4G13090"; transcript_id "AT4G13090.1"; exon_number "2"; FPKM "0.0000000000"; frac "0.000000"; conf_lo "0.000000"; conf_hi "0.000000"; cov "0.000000";
Chr4	Cufflinks	exon	7632349	7632449	1	-	.	gene_id "AT4G13090"; transcript_id "AT4G13090.1"; exon_number "3"; FPKM "0.0000000000"; frac "0.000000"; conf_lo "0.000000"; conf_hi "0.000000"; cov "0.000000";
Chr4	Cufflinks	exon	7632684	7632870	1	-	.	gene_id "AT4G13090"; transcript_id "AT4G13090.1"; exon_number "4"; FPKM "0.0000000000"; frac "0.000000"; conf_lo "0.000000"; conf_hi "0.000000"; cov "0.000000";
Chr4	Cufflinks	transcript	7634993	7635483	1	+	.	gene_id "AT4G13095"; transcript_id "AT4G13095.1"; FPKM "0.0000000000"; frac "0.000000"; conf_lo "0.000000"; conf_hi "0.000000"; cov "0.000000"; full_read_support "no";
Chr4	Cufflinks	exon	7634993	7635044	1	+	.	gene_id "AT4G13095"; transcript_id "AT4G13095.1"; exon_number "1"; FPKM "0.0000000000"; frac "0.000000"; conf_lo "0.000000"; conf_hi "0.000000"; cov "0.000000";
Chr4	Cufflinks	exon	7635302	7635483	1	+	.	gene_id "AT4G13095"; transcript_id "AT4G13095.1"; exon_number "2"; FPKM "0.0000000000"; frac "0.000000"; conf_lo "0.000000"; conf_hi "0.000000"; cov "0.000000";
Chr4	Cufflinks	transcript	7636438	7639037	1	-	.	gene_id "CUFF.310"; transcript_id "AT4G13100.2"; FPKM "0.0000000000"; frac "0.000000"; conf_lo "0.000000"; conf_hi "0.144246"; cov "0.000000"; full_read_support "no";
Chr4	Cufflinks	exon	7636438	7636846	1	-	.	gene_id "CUFF.310"; transcript_id "AT4G13100.2"; exon_number "1"; FPKM "0.0000000000"; frac "0.000000"; conf_lo "0.000000"; conf_hi "0.144246"; cov "0.000000";
Chr4	Cufflinks	exon	7637037	7637446	1	-	.	gene_id "CUFF.310"; transcript_id "AT4G13100.2"; exon_number "2"; FPKM "0.0000000000"; frac "0.000000"; conf_lo "0.000000"; conf_hi "0.144246"; cov "0.000000";
Chr4	Cufflinks	exon	7637663	7637726	1	-	.	gene_id "CUFF.310"; transcript_id "AT4G13100.2"; exon_number "3"; FPKM "0.0000000000"; frac "0.000000"; conf_lo "0.000000"; conf_hi "0.144246"; cov "0.000000";
Chr4	Cufflinks	exon	7639014	7639037	1	-	.	gene_id "CUFF.310"; transcript_id "AT4G13100.2"; exon_number "4"; FPKM "0.0000000000"; frac "0.000000"; conf_lo "0.000000"; conf_hi "0.144246"; cov "0.000000";
Chr4	Cufflinks	transcript	7636438	7637969	1	-	.	gene_id "CUFF.310"; transcript_id "AT4G13100.3"; FPKM "0.0000000000"; frac "0.000000"; conf_lo "0.000000"; conf_hi "0.101107"; cov "0.000000"; full_read_support "yes";
Chr4	Cufflinks	exon	7636438	7636846	1	-	.	gene_id "CUFF.310"; transcript_id "AT4G13100.3"; exon_number "1"; FPKM "0.0000000000"; frac "0.000000"; conf_lo "0.000000"; conf_hi "0.101107"; cov "0.000000";
Chr4	Cufflinks	exon	7637037	7637529	1	-	.	gene_id "CUFF.310"; transcript_id "AT4G13100.3"; exon_number "2"; FPKM "0.0000000000"; frac "0.000000"; conf_lo "0.000000"; conf_hi "0.101107"; cov "0.000000";
Chr4	Cufflinks	exon	7637663	7637969	1	-	.	gene_id "CUFF.310"; transcript_id "AT4G13100.3"; exon_number "3"; FPKM "0.0000000000"; frac "0.000000"; conf_lo "0.000000"; conf_hi "0.101107"; cov "0.000000";
Chr4	Cufflinks	transcript	7636438	7637965	1	-	.	gene_id "CUFF.310"; transcript_id "AT4G13100.5"; FPKM "0.0000000000"; frac "0.000000"; conf_lo "0.000000"; conf_hi "0.101007"; cov "0.000000"; full_read_support "yes";
Chr4	Cufflinks	exon	7636438	7636846	1	-	.	gene_id "CUFF.310"; transcript_id "AT4G13100.5"; exon_number "1"; FPKM "0.0000000000"; frac "0.000000"; conf_lo "0.000000"; conf_hi "0.101007"; cov "0.000000";
Chr4	Cufflinks	exon	7637037	7637529	1	-	.	gene_id "CUFF.310"; transcript_id "AT4G13100.5"; exon_number "2"; FPKM "0.0000000000"; frac "0.000000"; conf_lo "0.000000"; conf_hi "0.101007"; cov "0.000000";
Chr4	Cufflinks	exon	7637658	7637965	1	-	.	gene_id "CUFF.310"; transcript_id "AT4G13100.5"; exon_number "3"; FPKM "0.0000000000"; frac "0.000000"; conf_lo "0.000000"; conf_hi "0.101007"; cov "0.000000";
Chr4	Cufflinks	transcript	7636438	7637943	1000	-	.	gene_id "CUFF.310"; transcript_id "AT4G13100.4"; FPKM "4.4582693021"; frac "0.578357"; conf_lo "3.281719"; conf_hi "5.634820"; cov "26.167870"; full_read_support "no";
Chr4	Cufflinks	exon	7636438	7636855	1000	-	.	gene_id "CUFF.310"; transcript_id "AT4G13100.4"; exon_number "1"; FPKM "4.4582693021"; frac "0.578357"; conf_lo "3.281719"; conf_hi "5.634820"; cov "26.167870";
Chr4	Cufflinks	exon	7637037	7637529	1000	-	.	gene_id "CUFF.310"; transcript_id "AT4G13100.4"; exon_number "2"; FPKM "4.4582693021"; frac "0.578357"; conf_lo "3.281719"; conf_hi "5.634820"; cov "26.167870";
Chr4	Cufflinks	exon	7637658	7637726	1000	-	.	gene_id "CUFF.310"; transcript_id "AT4G13100.4"; exon_number "3"; FPKM "4.4582693021"; frac "0.578357"; conf_lo "3.281719"; conf_hi "5.634820"; cov "26.167870";
Chr4	Cufflinks	exon	7637897	7637943	1000	-	.	gene_id "CUFF.310"; transcript_id "AT4G13100.4"; exon_number "4"; FPKM "4.4582693021"; frac "0.578357"; conf_lo "3.281719"; conf_hi "5.634820"; cov "26.167870";
Chr4	Cufflinks	transcript	7636547	7637969	663	-	.	gene_id "CUFF.310"; transcript_id "AT4G13100.1"; FPKM "2.9572883244"; frac "0.421643"; conf_lo "2.018391"; conf_hi "3.896186"; cov "17.357843"; full_read_support "yes";
Chr4	Cufflinks	exon	7636547	7636855	663	-	.	gene_id "CUFF.310"; transcript_id "AT4G13100.1"; exon_number "1"; FPKM "2.9572883244"; frac "0.421643"; conf_lo "2.018391"; conf_hi "3.896186"; cov "17.357843";
Chr4	Cufflinks	exon	7637037	7637529	663	-	.	gene_id "CUFF.310"; transcript_id "AT4G13100.1"; exon_number "2"; FPKM "2.9572883244"; frac "0.421643"; conf_lo "2.018391"; conf_hi "3.896186"; cov "17.357843";
Chr4	Cufflinks	exon	7637663	7637969	663	-	.	gene_id "CUFF.310"; transcript_id "AT4G13100.1"; exon_number "3"; FPKM "2.9572883244"; frac "0.421643"; conf_lo "2.018391"; conf_hi "3.896186"; cov "17.357843";
Chr4	Cufflinks	transcript	7641378	7642598	1000	+	.	gene_id "AT4G13110"; transcript_id "AT4G13110.1"; FPKM "1.6986267394"; frac "1.000000"; conf_lo "1.110635"; conf_hi "2.286618"; cov "9.963832"; full_read_support "yes";
Chr4	Cufflinks	exon	7641378	7642598	1000	+	.	gene_id "AT4G13110"; transcript_id "AT4G13110.1"; exon_number "1"; FPKM "1.6986267394"; frac "1.000000"; conf_lo "1.110635"; conf_hi "2.286618"; cov "9.963832";
Chr4	Cufflinks	transcript	7643149	7646587	1000	-	.	gene_id "CUFF.311"; transcript_id "CUFF.311.1"; FPKM "2.6786179742"; frac "0.767293"; conf_lo "2.143113"; conf_hi "3.214123"; cov "15.737257"; full_read_support "no";
Chr4	Cufflinks	exon	7643149	7643298	1000	-	.	gene_id "CUFF.311"; transcript_id "CUFF.311.1"; exon_number "1"; FPKM "2.6786179742"; frac "0.767293"; conf_lo "2.143113"; conf_hi "3.214123"; cov "15.737257";
Chr4	Cufflinks	exon	7644000	7646178	1000	-	.	gene_id "CUFF.311"; transcript_id "CUFF.311.1"; exon_number "2"; FPKM "2.6786179742"; frac "0.767293"; conf_lo "2.143113"; conf_hi "3.214123"; cov "15.737257";
Chr4	Cufflinks	exon	7646422	7646587	1000	-	.	gene_id "CUFF.311"; transcript_id "CUFF.311.1"; exon_number "3"; FPKM "2.6786179742"; frac "0.767293"; conf_lo "2.143113"; conf_hi "3.214123"; cov "15.737257";
Chr4	Cufflinks	transcript	7643149	7644724	694	-	.	gene_id "CUFF.311"; transcript_id "CUFF.311.2"; FPKM "1.8608676063"; frac "0.120688"; conf_lo "0.898622"; conf_hi "2.823113"; cov "10.932859"; full_read_support "yes";
Chr4	Cufflinks	exon	7643149	7643298	694	-	.	gene_id "CUFF.311"; transcript_id "CUFF.311.2"; exon_number "1"; FPKM "1.8608676063"; frac "0.120688"; conf_lo "0.898622"; conf_hi "2.823113"; cov "10.932859";
Chr4	Cufflinks	exon	7644000	7644048	694	-	.	gene_id "CUFF.311"; transcript_id "CUFF.311.2"; exon_number "2"; FPKM "1.8608676063"; frac "0.120688"; conf_lo "0.898622"; conf_hi "2.823113"; cov "10.932859";
Chr4	Cufflinks	exon	7644130	7644468	694	-	.	gene_id "CUFF.311"; transcript_id "CUFF.311.2"; exon_number "3"; FPKM "1.8608676063"; frac "0.120688"; conf_lo "0.898622"; conf_hi "2.823113"; cov "10.932859";
Chr4	Cufflinks	exon	7644544	7644724	694	-	.	gene_id "CUFF.311"; transcript_id "CUFF.311.2"; exon_number "4"; FPKM "1.8608676063"; frac "0.120688"; conf_lo "0.898622"; conf_hi "2.823113"; cov "10.932859";
Chr4	Cufflinks	transcript	7644089	7646587	145	-	.	gene_id "CUFF.311"; transcript_id "AT4G13120.1"; FPKM "0.3903764695"; frac "0.112019"; conf_lo "0.131517"; conf_hi "0.649235"; cov "2.293517"; full_read_support "yes";
Chr4	Cufflinks	exon	7644089	7646587	145	-	.	gene_id "CUFF.311"; transcript_id "AT4G13120.1"; exon_number "1"; FPKM "0.3903764695"; frac "0.112019"; conf_lo "0.131517"; conf_hi "0.649235"; cov "2.293517";
Chr4	Cufflinks	transcript	7647389	7649831	1000	+	.	gene_id "AT4G13130"; transcript_id "AT4G13130.1"; FPKM "0.6597779409"; frac "1.000000"; conf_lo "0.414743"; conf_hi "0.904813"; cov "3.871565"; full_read_support "yes";
Chr4	Cufflinks	exon	7647389	7649831	1000	+	.	gene_id "AT4G13130"; transcript_id "AT4G13130.1"; exon_number "1"; FPKM "0.6597779409"; frac "1.000000"; conf_lo "0.414743"; conf_hi "0.904813"; cov "3.871565";
Chr4	Cufflinks	transcript	7650139	7652289	895	-	.	gene_id "CUFF.312"; transcript_id "CUFF.312.1"; FPKM "1.1936914464"; frac "0.378252"; conf_lo "0.609910"; conf_hi "1.777473"; cov "7.002826"; full_read_support "yes";
Chr4	Cufflinks	exon	7650139	7650412	895	-	.	gene_id "CUFF.312"; transcript_id "CUFF.312.1"; exon_number "1"; FPKM "1.1936914464"; frac "0.378252"; conf_lo "0.609910"; conf_hi "1.777473"; cov "7.002826";
Chr4	Cufflinks	exon	7650489	7650554	895	-	.	gene_id "CUFF.312"; transcript_id "CUFF.312.1"; exon_number "2"; FPKM "1.1936914464"; frac "0.378252"; conf_lo "0.609910"; conf_hi "1.777473"; cov "7.002826";
Chr4	Cufflinks	exon	7650652	7650719	895	-	.	gene_id "CUFF.312"; transcript_id "CUFF.312.1"; exon_number "3"; FPKM "1.1936914464"; frac "0.378252"; conf_lo "0.609910"; conf_hi "1.777473"; cov "7.002826";
Chr4	Cufflinks	exon	7650793	7650848	895	-	.	gene_id "CUFF.312"; transcript_id "CUFF.312.1"; exon_number "4"; FPKM "1.1936914464"; frac "0.378252"; conf_lo "0.609910"; conf_hi "1.777473"; cov "7.002826";
Chr4	Cufflinks	exon	7650925	7650995	895	-	.	gene_id "CUFF.312"; transcript_id "CUFF.312.1"; exon_number "5"; FPKM "1.1936914464"; frac "0.378252"; conf_lo "0.609910"; conf_hi "1.777473"; cov "7.002826";
Chr4	Cufflinks	exon	7651078	7651162	895	-	.	gene_id "CUFF.312"; transcript_id "CUFF.312.1"; exon_number "6"; FPKM "1.1936914464"; frac "0.378252"; conf_lo "0.609910"; conf_hi "1.777473"; cov "7.002826";
Chr4	Cufflinks	exon	7651263	7651375	895	-	.	gene_id "CUFF.312"; transcript_id "CUFF.312.1"; exon_number "7"; FPKM "1.1936914464"; frac "0.378252"; conf_lo "0.609910"; conf_hi "1.777473"; cov "7.002826";
Chr4	Cufflinks	exon	7651463	7651535	895	-	.	gene_id "CUFF.312"; transcript_id "CUFF.312.1"; exon_number "8"; FPKM "1.1936914464"; frac "0.378252"; conf_lo "0.609910"; conf_hi "1.777473"; cov "7.002826";
Chr4	Cufflinks	exon	7651621	7651926	895	-	.	gene_id "CUFF.312"; transcript_id "CUFF.312.1"; exon_number "9"; FPKM "1.1936914464"; frac "0.378252"; conf_lo "0.609910"; conf_hi "1.777473"; cov "7.002826";
Chr4	Cufflinks	exon	7652119	7652289	895	-	.	gene_id "CUFF.312"; transcript_id "CUFF.312.1"; exon_number "10"; FPKM "1.1936914464"; frac "0.378252"; conf_lo "0.609910"; conf_hi "1.777473"; cov "7.002826";
Chr4	Cufflinks	transcript	7650139	7652289	509	-	.	gene_id "CUFF.312"; transcript_id "CUFF.312.2"; FPKM "0.6794228165"; frac "0.232178"; conf_lo "0.209016"; conf_hi "1.149830"; cov "3.985854"; full_read_support "no";
Chr4	Cufflinks	exon	7650139	7650412	509	-	.	gene_id "CUFF.312"; transcript_id "CUFF.312.2"; exon_number "1"; FPKM "0.6794228165"; frac "0.232178"; conf_lo "0.209016"; conf_hi "1.149830"; cov "3.985854";
Chr4	Cufflinks	exon	7650489	7650554	509	-	.	gene_id "CUFF.312"; transcript_id "CUFF.312.2"; exon_number "2"; FPKM "0.6794228165"; frac "0.232178"; conf_lo "0.209016"; conf_hi "1.149830"; cov "3.985854";
Chr4	Cufflinks	exon	7650652	7650717	509	-	.	gene_id "CUFF.312"; transcript_id "CUFF.312.2"; exon_number "3"; FPKM "0.6794228165"; frac "0.232178"; conf_lo "0.209016"; conf_hi "1.149830"; cov "3.985854";
Chr4	Cufflinks	exon	7650791	7650846	509	-	.	gene_id "CUFF.312"; transcript_id "CUFF.312.2"; exon_number "4"; FPKM "0.6794228165"; frac "0.232178"; conf_lo "0.209016"; conf_hi "1.149830"; cov "3.985854";
Chr4	Cufflinks	exon	7650923	7650995	509	-	.	gene_id "CUFF.312"; transcript_id "CUFF.312.2"; exon_number "5"; FPKM "0.6794228165"; frac "0.232178"; conf_lo "0.209016"; conf_hi "1.149830"; cov "3.985854";
Chr4	Cufflinks	exon	7651078	7651162	509	-	.	gene_id "CUFF.312"; transcript_id "CUFF.312.2"; exon_number "6"; FPKM "0.6794228165"; frac "0.232178"; conf_lo "0.209016"; conf_hi "1.149830"; cov "3.985854";
Chr4	Cufflinks	exon	7651263	7651375	509	-	.	gene_id "CUFF.312"; transcript_id "CUFF.312.2"; exon_number "7"; FPKM "0.6794228165"; frac "0.232178"; conf_lo "0.209016"; conf_hi "1.149830"; cov "3.985854";
Chr4	Cufflinks	exon	7651463	7651926	509	-	.	gene_id "CUFF.312"; transcript_id "CUFF.312.2"; exon_number "8"; FPKM "0.6794228165"; frac "0.232178"; conf_lo "0.209016"; conf_hi "1.149830"; cov "3.985854";
Chr4	Cufflinks	exon	7652119	7652289	509	-	.	gene_id "CUFF.312"; transcript_id "CUFF.312.2"; exon_number "9"; FPKM "0.6794228165"; frac "0.232178"; conf_lo "0.209016"; conf_hi "1.149830"; cov "3.985854";
Chr4	Cufflinks	transcript	7650223	7652289	1000	-	.	gene_id "CUFF.312"; transcript_id "AT4G13150.1"; FPKM "1.3326986257"; frac "0.389570"; conf_lo "0.685396"; conf_hi "1.980001"; cov "7.818316"; full_read_support "yes";
Chr4	Cufflinks	exon	7650223	7650412	1000	-	.	gene_id "CUFF.312"; transcript_id "AT4G13150.1"; exon_number "1"; FPKM "1.3326986257"; frac "0.389570"; conf_lo "0.685396"; conf_hi "1.980001"; cov "7.818316";
Chr4	Cufflinks	exon	7650489	7650554	1000	-	.	gene_id "CUFF.312"; transcript_id "AT4G13150.1"; exon_number "2"; FPKM "1.3326986257"; frac "0.389570"; conf_lo "0.685396"; conf_hi "1.980001"; cov "7.818316";
Chr4	Cufflinks	exon	7650652	7650717	1000	-	.	gene_id "CUFF.312"; transcript_id "AT4G13150.1"; exon_number "3"; FPKM "1.3326986257"; frac "0.389570"; conf_lo "0.685396"; conf_hi "1.980001"; cov "7.818316";
Chr4	Cufflinks	exon	7650791	7650846	1000	-	.	gene_id "CUFF.312"; transcript_id "AT4G13150.1"; exon_number "4"; FPKM "1.3326986257"; frac "0.389570"; conf_lo "0.685396"; conf_hi "1.980001"; cov "7.818316";
Chr4	Cufflinks	exon	7650923	7650995	1000	-	.	gene_id "CUFF.312"; transcript_id "AT4G13150.1"; exon_number "5"; FPKM "1.3326986257"; frac "0.389570"; conf_lo "0.685396"; conf_hi "1.980001"; cov "7.818316";
Chr4	Cufflinks	exon	7651078	7651162	1000	-	.	gene_id "CUFF.312"; transcript_id "AT4G13150.1"; exon_number "6"; FPKM "1.3326986257"; frac "0.389570"; conf_lo "0.685396"; conf_hi "1.980001"; cov "7.818316";
Chr4	Cufflinks	exon	7651263	7651375	1000	-	.	gene_id "CUFF.312"; transcript_id "AT4G13150.1"; exon_number "7"; FPKM "1.3326986257"; frac "0.389570"; conf_lo "0.685396"; conf_hi "1.980001"; cov "7.818316";
Chr4	Cufflinks	exon	7651463	7651535	1000	-	.	gene_id "CUFF.312"; transcript_id "AT4G13150.1"; exon_number "8"; FPKM "1.3326986257"; frac "0.389570"; conf_lo "0.685396"; conf_hi "1.980001"; cov "7.818316";
Chr4	Cufflinks	exon	7651621	7651926	1000	-	.	gene_id "CUFF.312"; transcript_id "AT4G13150.1"; exon_number "9"; FPKM "1.3326986257"; frac "0.389570"; conf_lo "0.685396"; conf_hi "1.980001"; cov "7.818316";
Chr4	Cufflinks	exon	7652119	7652289	1000	-	.	gene_id "CUFF.312"; transcript_id "AT4G13150.1"; exon_number "10"; FPKM "1.3326986257"; frac "0.389570"; conf_lo "0.685396"; conf_hi "1.980001"; cov "7.818316";
Chr4	Cufflinks	transcript	7653647	7654925	1000	+	.	gene_id "CUFF.313"; transcript_id "AT4G13160.1"; FPKM "2.8497032954"; frac "0.691137"; conf_lo "1.916648"; conf_hi "3.782759"; cov "16.702677"; full_read_support "yes";
Chr4	Cufflinks	exon	7653647	7653700	1000	+	.	gene_id "CUFF.313"; transcript_id "AT4G13160.1"; exon_number "1"; FPKM "2.8497032954"; frac "0.691137"; conf_lo "1.916648"; conf_hi "3.782759"; cov "16.702677";
Chr4	Cufflinks	exon	7653877	7654925	1000	+	.	gene_id "CUFF.313"; transcript_id "AT4G13160.1"; exon_number "2"; FPKM "2.8497032954"; frac "0.691137"; conf_lo "1.916648"; conf_hi "3.782759"; cov "16.702677";
Chr4	Cufflinks	transcript	7653647	7654871	393	+	.	gene_id "CUFF.313"; transcript_id "CUFF.313.2"; FPKM "1.1220479796"; frac "0.308863"; conf_lo "0.508413"; conf_hi "1.735683"; cov "6.576546"; full_read_support "yes";
Chr4	Cufflinks	exon	7653647	7654871	393	+	.	gene_id "CUFF.313"; transcript_id "CUFF.313.2"; exon_number "1"; FPKM "1.1220479796"; frac "0.308863"; conf_lo "0.508413"; conf_hi "1.735683"; cov "6.576546";
Chr4	Cufflinks	transcript	7654944	7656594	1000	-	.	gene_id "CUFF.316"; transcript_id "AT4G13170.1"; FPKM "116.8393181833"; frac "1.000000"; conf_lo "109.097373"; conf_hi "124.581264"; cov "685.852908"; full_read_support "yes";
Chr4	Cufflinks	exon	7654944	7655276	1000	-	.	gene_id "CUFF.316"; transcript_id "AT4G13170.1"; exon_number "1"; FPKM "116.8393181833"; frac "1.000000"; conf_lo "109.097373"; conf_hi "124.581264"; cov "685.852908";
Chr4	Cufflinks	exon	7655408	7655495	1000	-	.	gene_id "CUFF.316"; transcript_id "AT4G13170.1"; exon_number "2"; FPKM "116.8393181833"; frac "1.000000"; conf_lo "109.097373"; conf_hi "124.581264"; cov "685.852908";
Chr4	Cufflinks	exon	7655591	7655707	1000	-	.	gene_id "CUFF.316"; transcript_id "AT4G13170.1"; exon_number "3"; FPKM "116.8393181833"; frac "1.000000"; conf_lo "109.097373"; conf_hi "124.581264"; cov "685.852908";
Chr4	Cufflinks	exon	7656271	7656594	1000	-	.	gene_id "CUFF.316"; transcript_id "AT4G13170.1"; exon_number "4"; FPKM "116.8393181833"; frac "1.000000"; conf_lo "109.097373"; conf_hi "124.581264"; cov "685.852908";
Chr4	Cufflinks	transcript	7657196	7658197	1000	-	.	gene_id "AT4G13180"; transcript_id "AT4G13180.1"; FPKM "13.7351000181"; frac "1.000000"; conf_lo "11.834640"; conf_hi "15.635560"; cov "80.560455"; full_read_support "yes";
Chr4	Cufflinks	exon	7657196	7658197	1000	-	.	gene_id "AT4G13180"; transcript_id "AT4G13180.1"; exon_number "1"; FPKM "13.7351000181"; frac "1.000000"; conf_lo "11.834640"; conf_hi "15.635560"; cov "80.560455";
Chr4	Cufflinks	transcript	7659435	7661106	1	-	.	gene_id "AT4G13190"; transcript_id "AT4G13190.1"; FPKM "0.0000000000"; frac "0.000000"; conf_lo "0.000000"; conf_hi "0.000000"; cov "0.000000"; full_read_support "no";
Chr4	Cufflinks	exon	7659435	7659737	1	-	.	gene_id "AT4G13190"; transcript_id "AT4G13190.1"; exon_number "1"; FPKM "0.0000000000"; frac "0.000000"; conf_lo "0.000000"; conf_hi "0.000000"; cov "0.000000";
Chr4	Cufflinks	exon	7659903	7660294	1	-	.	gene_id "AT4G13190"; transcript_id "AT4G13190.1"; exon_number "2"; FPKM "0.0000000000"; frac "0.000000"; conf_lo "0.000000"; conf_hi "0.000000"; cov "0.000000";
Chr4	Cufflinks	exon	7660473	7660662	1	-	.	gene_id "AT4G13190"; transcript_id "AT4G13190.1"; exon_number "3"; FPKM "0.0000000000"; frac "0.000000"; conf_lo "0.000000"; conf_hi "0.000000"; cov "0.000000";
Chr4	Cufflinks	exon	7660749	7660939	1	-	.	gene_id "AT4G13190"; transcript_id "AT4G13190.1"; exon_number "4"; FPKM "0.0000000000"; frac "0.000000"; conf_lo "0.000000"; conf_hi "0.000000"; cov "0.000000";
Chr4	Cufflinks	exon	7661013	7661106	1	-	.	gene_id "AT4G13190"; transcript_id "AT4G13190.1"; exon_number "5"; FPKM "0.0000000000"; frac "0.000000"; conf_lo "0.000000"; conf_hi "0.000000"; cov "0.000000";
Chr4	Cufflinks	transcript	7662371	7663177	1000	-	.	gene_id "AT4G13195"; transcript_id "AT4G13195.1"; FPKM "1.9317607137"; frac "1.000000"; conf_lo "1.122139"; conf_hi "2.741383"; cov "11.347563"; full_read_support "yes";
Chr4	Cufflinks	exon	7662371	7663177	1000	-	.	gene_id "AT4G13195"; transcript_id "AT4G13195.1"; exon_number "1"; FPKM "1.9317607137"; frac "1.000000"; conf_lo "1.122139"; conf_hi "2.741383"; cov "11.347563";
Chr4	Cufflinks	transcript	7668147	7669214	1000	-	.	gene_id "CUFF.317"; transcript_id "AT4G13200.1"; FPKM "31.3620544749"; frac "1.000000"; conf_lo "27.684718"; conf_hi "35.039391"; cov "184.187742"; full_read_support "yes";
Chr4	Cufflinks	exon	7668147	7668501	1000	-	.	gene_id "CUFF.317"; transcript_id "AT4G13200.1"; exon_number "1"; FPKM "31.3620544749"; frac "1.000000"; conf_lo "27.684718"; conf_hi "35.039391"; cov "184.187742";
Chr4	Cufflinks	exon	7668728	7668882	1000	-	.	gene_id "CUFF.317"; transcript_id "AT4G13200.1"; exon_number "2"; FPKM "31.3620544749"; frac "1.000000"; conf_lo "27.684718"; conf_hi "35.039391"; cov "184.187742";
Chr4	Cufflinks	exon	7668974	7669214	1000	-	.	gene_id "CUFF.317"; transcript_id "AT4G13200.1"; exon_number "3"; FPKM "31.3620544749"; frac "1.000000"; conf_lo "27.684718"; conf_hi "35.039391"; cov "184.187742";
Chr4	Cufflinks	transcript	7669948	7673376	1	+	.	gene_id "AT4G13210"; transcript_id "AT4G13210.2"; FPKM "0.0000000000"; frac "0.000000"; conf_lo "0.000000"; conf_hi "0.070373"; cov "0.000000"; full_read_support "no";
Chr4	Cufflinks	exon	7669948	7670116	1	+	.	gene_id "AT4G13210"; transcript_id "AT4G13210.2"; exon_number "1"; FPKM "0.0000000000"; frac "0.000000"; conf_lo "0.000000"; conf_hi "0.070373"; cov "0.000000";
Chr4	Cufflinks	exon	7670202	7670261	1	+	.	gene_id "AT4G13210"; transcript_id "AT4G13210.2"; exon_number "2"; FPKM "0.0000000000"; frac "0.000000"; conf_lo "0.000000"; conf_hi "0.070373"; cov "0.000000";
Chr4	Cufflinks	exon	7670365	7670433	1	+	.	gene_id "AT4G13210"; transcript_id "AT4G13210.2"; exon_number "3"; FPKM "0.0000000000"; frac "0.000000"; conf_lo "0.000000"; conf_hi "0.070373"; cov "0.000000";
Chr4	Cufflinks	exon	7671330	7671975	1	+	.	gene_id "AT4G13210"; transcript_id "AT4G13210.2"; exon_number "4"; FPKM "0.0000000000"; frac "0.000000"; conf_lo "0.000000"; conf_hi "0.070373"; cov "0.000000";
Chr4	Cufflinks	exon	7672432	7672535	1	+	.	gene_id "AT4G13210"; transcript_id "AT4G13210.2"; exon_number "5"; FPKM "0.0000000000"; frac "0.000000"; conf_lo "0.000000"; conf_hi "0.070373"; cov "0.000000";
Chr4	Cufflinks	exon	7672646	7672784	1	+	.	gene_id "AT4G13210"; transcript_id "AT4G13210.2"; exon_number "6"; FPKM "0.0000000000"; frac "0.000000"; conf_lo "0.000000"; conf_hi "0.070373"; cov "0.000000";
Chr4	Cufflinks	exon	7672914	7673376	1	+	.	gene_id "AT4G13210"; transcript_id "AT4G13210.2"; exon_number "7"; FPKM "0.0000000000"; frac "0.000000"; conf_lo "0.000000"; conf_hi "0.070373"; cov "0.000000";
Chr4	Cufflinks	transcript	7670044	7673135	1	+	.	gene_id "AT4G13210"; transcript_id "AT4G13210.1"; FPKM "0.0000000000"; frac "0.000000"; conf_lo "0.000000"; conf_hi "0.091996"; cov "0.000000"; full_read_support "no";
Chr4	Cufflinks	exon	7670044	7670120	1	+	.	gene_id "AT4G13210"; transcript_id "AT4G13210.1"; exon_number "1"; FPKM "0.0000000000"; frac "0.000000"; conf_lo "0.000000"; conf_hi "0.091996"; cov "0.000000";
Chr4	Cufflinks	exon	7670202	7670253	1	+	.	gene_id "AT4G13210"; transcript_id "AT4G13210.1"; exon_number "2"; FPKM "0.0000000000"; frac "0.000000"; conf_lo "0.000000"; conf_hi "0.091996"; cov "0.000000";
Chr4	Cufflinks	exon	7670365	7670433	1	+	.	gene_id "AT4G13210"; transcript_id "AT4G13210.1"; exon_number "3"; FPKM "0.0000000000"; frac "0.000000"; conf_lo "0.000000"; conf_hi "0.091996"; cov "0.000000";
Chr4	Cufflinks	exon	7671330	7671975	1	+	.	gene_id "AT4G13210"; transcript_id "AT4G13210.1"; exon_number "4"; FPKM "0.0000000000"; frac "0.000000"; conf_lo "0.000000"; conf_hi "0.091996"; cov "0.000000";
Chr4	Cufflinks	exon	7672432	7672535	1	+	.	gene_id "AT4G13210"; transcript_id "AT4G13210.1"; exon_number "5"; FPKM "0.0000000000"; frac "0.000000"; conf_lo "0.000000"; conf_hi "0.091996"; cov "0.000000";
Chr4	Cufflinks	exon	7672646	7672784	1	+	.	gene_id "AT4G13210"; transcript_id "AT4G13210.1"; exon_number "6"; FPKM "0.0000000000"; frac "0.000000"; conf_lo "0.000000"; conf_hi "0.091996"; cov "0.000000";
Chr4	Cufflinks	exon	7672914	7673135	1	+	.	gene_id "AT4G13210"; transcript_id "AT4G13210.1"; exon_number "7"; FPKM "0.0000000000"; frac "0.000000"; conf_lo "0.000000"; conf_hi "0.091996"; cov "0.000000";
Chr4	Cufflinks	transcript	7674288	7675313	1000	-	.	gene_id "CUFF.318"; transcript_id "AT4G13220.1"; FPKM "19.3125879685"; frac "1.000000"; conf_lo "16.400023"; conf_hi "22.225153"; cov "113.364243"; full_read_support "yes";
Chr4	Cufflinks	exon	7674288	7674577	1000	-	.	gene_id "CUFF.318"; transcript_id "AT4G13220.1"; exon_number "1"; FPKM "19.3125879685"; frac "1.000000"; conf_lo "16.400023"; conf_hi "22.225153"; cov "113.364243";
Chr4	Cufflinks	exon	7674664	7674768	1000	-	.	gene_id "CUFF.318"; transcript_id "AT4G13220.1"; exon_number "2"; FPKM "19.3125879685"; frac "1.000000"; conf_lo "16.400023"; conf_hi "22.225153"; cov "113.364243";
Chr4	Cufflinks	exon	7674867	7674928	1000	-	.	gene_id "CUFF.318"; transcript_id "AT4G13220.1"; exon_number "3"; FPKM "19.3125879685"; frac "1.000000"; conf_lo "16.400023"; conf_hi "22.225153"; cov "113.364243";
Chr4	Cufflinks	exon	7675059	7675313	1000	-	.	gene_id "CUFF.318"; transcript_id "AT4G13220.1"; exon_number "4"; FPKM "19.3125879685"; frac "1.000000"; conf_lo "16.400023"; conf_hi "22.225153"; cov "113.364243";
Chr4	Cufflinks	transcript	7673224	7673760	1	-	.	gene_id "AT4G13215"; transcript_id "AT4G13215.1"; FPKM "0.0000000000"; frac "0.000000"; conf_lo "0.000000"; conf_hi "0.302202"; cov "0.000000"; full_read_support "yes";
Chr4	Cufflinks	exon	7673224	7673760	1	-	.	gene_id "AT4G13215"; transcript_id "AT4G13215.1"; exon_number "1"; FPKM "0.0000000000"; frac "0.000000"; conf_lo "0.000000"; conf_hi "0.302202"; cov "0.000000";
Chr4	Cufflinks	transcript	7675653	7676680	1	-	.	gene_id "AT4G13230"; transcript_id "AT4G13230.1"; FPKM "0.0000000000"; frac "0.000000"; conf_lo "0.000000"; conf_hi "0.000000"; cov "0.000000"; full_read_support "no";
Chr4	Cufflinks	exon	7675653	7676062	1	-	.	gene_id "AT4G13230"; transcript_id "AT4G13230.1"; exon_number "1"; FPKM "0.0000000000"; frac "0.000000"; conf_lo "0.000000"; conf_hi "0.000000"; cov "0.000000";
Chr4	Cufflinks	exon	7676391	7676450	1	-	.	gene_id "AT4G13230"; transcript_id "AT4G13230.1"; exon_number "2"; FPKM "0.0000000000"; frac "0.000000"; conf_lo "0.000000"; conf_hi "0.000000"; cov "0.000000";
Chr4	Cufflinks	exon	7676549	7676680	1	-	.	gene_id "AT4G13230"; transcript_id "AT4G13230.1"; exon_number "3"; FPKM "0.0000000000"; frac "0.000000"; conf_lo "0.000000"; conf_hi "0.000000"; cov "0.000000";
Chr4	Cufflinks	transcript	7677866	7678247	1000	-	.	gene_id "AT4G13235"; transcript_id "AT4G13235.1"; FPKM "14.3238562244"; frac "1.000000"; conf_lo "8.078874"; conf_hi "20.568838"; cov "84.080306"; full_read_support "yes";
Chr4	Cufflinks	exon	7677866	7678083	1000	-	.	gene_id "AT4G13235"; transcript_id "AT4G13235.1"; exon_number "1"; FPKM "14.3238562244"; frac "1.000000"; conf_lo "8.078874"; conf_hi "20.568838"; cov "84.080306";
Chr4	Cufflinks	exon	7678190	7678247	1000	-	.	gene_id "AT4G13235"; transcript_id "AT4G13235.1"; exon_number "2"; FPKM "14.3238562244"; frac "1.000000"; conf_lo "8.078874"; conf_hi "20.568838"; cov "84.080306";
Chr4	Cufflinks	transcript	7680153	7682622	1	+	.	gene_id "AT4G13240"; transcript_id "AT4G13240.1"; FPKM "0.0000000000"; frac "0.000000"; conf_lo "0.000000"; conf_hi "0.000000"; cov "0.000000"; full_read_support "no";
Chr4	Cufflinks	exon	7680153	7680372	1	+	.	gene_id "AT4G13240"; transcript_id "AT4G13240.1"; exon_number "1"; FPKM "0.0000000000"; frac "0.000000"; conf_lo "0.000000"; conf_hi "0.000000"; cov "0.000000";
Chr4	Cufflinks	exon	7680475	7680591	1	+	.	gene_id "AT4G13240"; transcript_id "AT4G13240.1"; exon_number "2"; FPKM "0.0000000000"; frac "0.000000"; conf_lo "0.000000"; conf_hi "0.000000"; cov "0.000000";
Chr4	Cufflinks	exon	7680689	7680843	1	+	.	gene_id "AT4G13240"; transcript_id "AT4G13240.1"; exon_number "3"; FPKM "0.0000000000"; frac "0.000000"; conf_lo "0.000000"; conf_hi "0.000000"; cov "0.000000";
Chr4	Cufflinks	exon	7680927	7681001	1	+	.	gene_id "AT4G13240"; transcript_id "AT4G13240.1"; exon_number "4"; FPKM "0.0000000000"; frac "0.000000"; conf_lo "0.000000"; conf_hi "0.000000"; cov "0.000000";
Chr4	Cufflinks	exon	7681078	7681350	1	+	.	gene_id "AT4G13240"; transcript_id "AT4G13240.1"; exon_number "5"; FPKM "0.0000000000"; frac "0.000000"; conf_lo "0.000000"; conf_hi "0.000000"; cov "0.000000";
Chr4	Cufflinks	exon	7681479	7681799	1	+	.	gene_id "AT4G13240"; transcript_id "AT4G13240.1"; exon_number "6"; FPKM "0.0000000000"; frac "0.000000"; conf_lo "0.000000"; conf_hi "0.000000"; cov "0.000000";
Chr4	Cufflinks	exon	7682022	7682622	1	+	.	gene_id "AT4G13240"; transcript_id "AT4G13240.1"; exon_number "7"; FPKM "0.0000000000"; frac "0.000000"; conf_lo "0.000000"; conf_hi "0.000000"; cov "0.000000";
Chr4	Cufflinks	transcript	7683696	7685141	1000	+	.	gene_id "CUFF.324"; transcript_id "CUFF.324.1"; FPKM "9.7285440282"; frac "0.128645"; conf_lo "8.390491"; conf_hi "11.066597"; cov "57.100157"; full_read_support "yes";
Chr4	Cufflinks	exon	7683696	7685141	1000	+	.	gene_id "CUFF.324"; transcript_id "CUFF.324.1"; exon_number "1"; FPKM "9.7285440282"; frac "0.128645"; conf_lo "8.390491"; conf_hi "11.066597"; cov "57.100157";
Chr4	Cufflinks	transcript	7684061	7684142	1	+	.	gene_id "CUFF.324"; transcript_id "AT4G13245.1"; FPKM "0.0000000000"; frac "0.000000"; conf_lo "0.000000"; conf_hi "1.245086"; cov "0.000000"; full_read_support "no";
Chr4	Cufflinks	exon	7684061	7684142	1	+	.	gene_id "CUFF.324"; transcript_id "AT4G13245.1"; exon_number "1"; FPKM "0.0000000000"; frac "0.000000"; conf_lo "0.000000"; conf_hi "1.245086"; cov "0.000000";
Chr4	Cufflinks	transcript	7684156	7686873	1	-	.	gene_id "CUFF.325"; transcript_id "AT4G13250.2"; FPKM "0.0000000000"; frac "0.000000"; conf_lo "0.000000"; conf_hi "0.059057"; cov "0.000000"; full_read_support "no";
Chr4	Cufflinks	exon	7684156	7684605	1	-	.	gene_id "CUFF.325"; transcript_id "AT4G13250.2"; exon_number "1"; FPKM "0.0000000000"; frac "0.000000"; conf_lo "0.000000"; conf_hi "0.059057"; cov "0.000000";
Chr4	Cufflinks	exon	7684700	7684892	1	-	.	gene_id "CUFF.325"; transcript_id "AT4G13250.2"; exon_number "2"; FPKM "0.0000000000"; frac "0.000000"; conf_lo "0.000000"; conf_hi "0.059057"; cov "0.000000";
Chr4	Cufflinks	exon	7684969	7685091	1	-	.	gene_id "CUFF.325"; transcript_id "AT4G13250.2"; exon_number "3"; FPKM "0.0000000000"; frac "0.000000"; conf_lo "0.000000"; conf_hi "0.059057"; cov "0.000000";
Chr4	Cufflinks	exon	7685165	7685304	1	-	.	gene_id "CUFF.325"; transcript_id "AT4G13250.2"; exon_number "4"; FPKM "0.0000000000"; frac "0.000000"; conf_lo "0.000000"; conf_hi "0.059057"; cov "0.000000";
Chr4	Cufflinks	exon	7685391	7685459	1	-	.	gene_id "CUFF.325"; transcript_id "AT4G13250.2"; exon_number "5"; FPKM "0.0000000000"; frac "0.000000"; conf_lo "0.000000"; conf_hi "0.059057"; cov "0.000000";
Chr4	Cufflinks	exon	7685550	7685745	1	-	.	gene_id "CUFF.325"; transcript_id "AT4G13250.2"; exon_number "6"; FPKM "0.0000000000"; frac "0.000000"; conf_lo "0.000000"; conf_hi "0.059057"; cov "0.000000";
Chr4	Cufflinks	exon	7685841	7685909	1	-	.	gene_id "CUFF.325"; transcript_id "AT4G13250.2"; exon_number "7"; FPKM "0.0000000000"; frac "0.000000"; conf_lo "0.000000"; conf_hi "0.059057"; cov "0.000000";
Chr4	Cufflinks	exon	7686008	7686143	1	-	.	gene_id "CUFF.325"; transcript_id "AT4G13250.2"; exon_number "8"; FPKM "0.0000000000"; frac "0.000000"; conf_lo "0.000000"; conf_hi "0.059057"; cov "0.000000";
Chr4	Cufflinks	exon	7686230	7686308	1	-	.	gene_id "CUFF.325"; transcript_id "AT4G13250.2"; exon_number "9"; FPKM "0.0000000000"; frac "0.000000"; conf_lo "0.000000"; conf_hi "0.059057"; cov "0.000000";
Chr4	Cufflinks	exon	7686401	7686873	1	-	.	gene_id "CUFF.325"; transcript_id "AT4G13250.2"; exon_number "10"; FPKM "0.0000000000"; frac "0.000000"; conf_lo "0.000000"; conf_hi "0.059057"; cov "0.000000";
Chr4	Cufflinks	transcript	7684234	7686876	1000	-	.	gene_id "CUFF.325"; transcript_id "AT4G13250.1"; FPKM "49.4983201476"; frac "0.871355"; conf_lo "46.276135"; conf_hi "52.720506"; cov "290.522596"; full_read_support "yes";
Chr4	Cufflinks	exon	7684234	7684605	1000	-	.	gene_id "CUFF.325"; transcript_id "AT4G13250.1"; exon_number "1"; FPKM "49.4983201476"; frac "0.871355"; conf_lo "46.276135"; conf_hi "52.720506"; cov "290.522596";
Chr4	Cufflinks	exon	7684700	7684892	1000	-	.	gene_id "CUFF.325"; transcript_id "AT4G13250.1"; exon_number "2"; FPKM "49.4983201476"; frac "0.871355"; conf_lo "46.276135"; conf_hi "52.720506"; cov "290.522596";
Chr4	Cufflinks	exon	7684969	7685091	1000	-	.	gene_id "CUFF.325"; transcript_id "AT4G13250.1"; exon_number "3"; FPKM "49.4983201476"; frac "0.871355"; conf_lo "46.276135"; conf_hi "52.720506"; cov "290.522596";
Chr4	Cufflinks	exon	7685165	7685304	1000	-	.	gene_id "CUFF.325"; transcript_id "AT4G13250.1"; exon_number "4"; FPKM "49.4983201476"; frac "0.871355"; conf_lo "46.276135"; conf_hi "52.720506"; cov "290.522596";
Chr4	Cufflinks	exon	7685391	7685459	1000	-	.	gene_id "CUFF.325"; transcript_id "AT4G13250.1"; exon_number "5"; FPKM "49.4983201476"; frac "0.871355"; conf_lo "46.276135"; conf_hi "52.720506"; cov "290.522596";
Chr4	Cufflinks	exon	7685550	7685745	1000	-	.	gene_id "CUFF.325"; transcript_id "AT4G13250.1"; exon_number "6"; FPKM "49.4983201476"; frac "0.871355"; conf_lo "46.276135"; conf_hi "52.720506"; cov "290.522596";
Chr4	Cufflinks	exon	7685841	7685915	1000	-	.	gene_id "CUFF.325"; transcript_id "AT4G13250.1"; exon_number "7"; FPKM "49.4983201476"; frac "0.871355"; conf_lo "46.276135"; conf_hi "52.720506"; cov "290.522596";
Chr4	Cufflinks	exon	7686008	7686143	1000	-	.	gene_id "CUFF.325"; transcript_id "AT4G13250.1"; exon_number "8"; FPKM "49.4983201476"; frac "0.871355"; conf_lo "46.276135"; conf_hi "52.720506"; cov "290.522596";
Chr4	Cufflinks	exon	7686230	7686308	1000	-	.	gene_id "CUFF.325"; transcript_id "AT4G13250.1"; exon_number "9"; FPKM "49.4983201476"; frac "0.871355"; conf_lo "46.276135"; conf_hi "52.720506"; cov "290.522596";
Chr4	Cufflinks	exon	7686401	7686876	1000	-	.	gene_id "CUFF.325"; transcript_id "AT4G13250.1"; exon_number "10"; FPKM "49.4983201476"; frac "0.871355"; conf_lo "46.276135"; conf_hi "52.720506"; cov "290.522596";
Chr4	Cufflinks	transcript	7842961	7846526	1000	+	.	gene_id "CUFF.363"; transcript_id "CUFF.363.1"; FPKM "128.5265799943"; frac "1.000000"; conf_lo "122.460718"; conf_hi "134.592442"; cov "754.245410"; full_read_support "yes";
Chr4	Cufflinks	exon	7842961	7843138	1000	+	.	gene_id "CUFF.363"; transcript_id "CUFF.363.1"; exon_number "1"; FPKM "128.5265799943"; frac "1.000000"; conf_lo "122.460718"; conf_hi "134.592442"; cov "754.245410";
Chr4	Cufflinks	exon	7843210	7843248	1000	+	.	gene_id "CUFF.363"; transcript_id "CUFF.363.1"; exon_number "2"; FPKM "128.5265799943"; frac "1.000000"; conf_lo "122.460718"; conf_hi "134.592442"; cov "754.245410";
Chr4	Cufflinks	exon	7843376	7843449	1000	+	.	gene_id "CUFF.363"; transcript_id "CUFF.363.1"; exon_number "3"; FPKM "128.5265799943"; frac "1.000000"; conf_lo "122.460718"; conf_hi "134.592442"; cov "754.245410";
Chr4	Cufflinks	exon	7843545	7846526	1000	+	.	gene_id "CUFF.363"; transcript_id "CUFF.363.1"; exon_number "4"; FPKM "128.5265799943"; frac "1.000000"; conf_lo "122.460718"; conf_hi "134.592442"; cov "754.245410";
Chr4	Cufflinks	transcript	7842967	7846774	1	+	.	gene_id "CUFF.363"; transcript_id "AT4G13495.2"; FPKM "0.0000000000"; frac "0.000000"; conf_lo "0.000000"; conf_hi "0.150854"; cov "0.000000"; full_read_support "yes";
Chr4	Cufflinks	exon	7842967	7843166	1	+	.	gene_id "CUFF.363"; transcript_id "AT4G13495.2"; exon_number "1"; FPKM "0.0000000000"; frac "0.000000"; conf_lo "0.000000"; conf_hi "0.150854"; cov "0.000000";
Chr4	Cufflinks	exon	7843383	7843449	1	+	.	gene_id "CUFF.363"; transcript_id "AT4G13495.2"; exon_number "2"; FPKM "0.0000000000"; frac "0.000000"; conf_lo "0.000000"; conf_hi "0.150854"; cov "0.000000";
Chr4	Cufflinks	exon	7843545	7843618	1	+	.	gene_id "CUFF.363"; transcript_id "AT4G13495.2"; exon_number "3"; FPKM "0.0000000000"; frac "0.000000"; conf_lo "0.000000"; conf_hi "0.150854"; cov "0.000000";
Chr4	Cufflinks	exon	7846240	7846774	1	+	.	gene_id "CUFF.363"; transcript_id "AT4G13495.2"; exon_number "4"; FPKM "0.0000000000"; frac "0.000000"; conf_lo "0.000000"; conf_hi "0.150854"; cov "0.000000";
Chr4	Cufflinks	transcript	7843217	7846774	1	+	.	gene_id "CUFF.363"; transcript_id "AT4G13495.1"; FPKM "0.0000000000"; frac "0.000000"; conf_lo "0.000000"; conf_hi "0.158833"; cov "0.000000"; full_read_support "yes";
Chr4	Cufflinks	exon	7843217	7843449	1	+	.	gene_id "CUFF.363"; transcript_id "AT4G13495.1"; exon_number "1"; FPKM "0.0000000000"; frac "0.000000"; conf_lo "0.000000"; conf_hi "0.158833"; cov "0.000000";
Chr4	Cufflinks	exon	7843545	7843618	1	+	.	gene_id "CUFF.363"; transcript_id "AT4G13495.1"; exon_number "2"; FPKM "0.0000000000"; frac "0.000000"; conf_lo "0.000000"; conf_hi "0.158833"; cov "0.000000";
Chr4	Cufflinks	exon	7846240	7846774	1	+	.	gene_id "CUFF.363"; transcript_id "AT4G13495.1"; exon_number "3"; FPKM "0.0000000000"; frac "0.000000"; conf_lo "0.000000"; conf_hi "0.158833"; cov "0.000000";
Chr4	Cufflinks	transcript	7845707	7845927	1	+	.	gene_id "CUFF.363"; transcript_id "AT4G13493.1"; FPKM "0.0000000000"; frac "0.000000"; conf_lo "0.000000"; conf_hi "3.417050"; cov "0.000000"; full_read_support "yes";
Chr4	Cufflinks	exon	7845707	7845927	1	+	.	gene_id "CUFF.363"; transcript_id "AT4G13493.1"; exon_number "1"; FPKM "0.0000000000"; frac "0.000000"; conf_lo "0.000000"; conf_hi "3.417050"; cov "0.000000";
Chr4	Cufflinks	transcript	7846597	7846899	1	+	.	gene_id "CUFF.363"; transcript_id "AT4G13494.1"; FPKM "0.0000000000"; frac "0.000000"; conf_lo "0.000000"; conf_hi "0.975674"; cov "0.000000"; full_read_support "yes";
Chr4	Cufflinks	exon	7846597	7846899	1	+	.	gene_id "CUFF.363"; transcript_id "AT4G13494.1"; exon_number "1"; FPKM "0.0000000000"; frac "0.000000"; conf_lo "0.000000"; conf_hi "0.975674"; cov "0.000000";
Chr4	Cufflinks	transcript	7962430	7966518	1	+	.	gene_id "CUFF.363"; transcript_id "AT4G13710.2"; FPKM "0.0000000000"; frac "0.000000"; conf_lo "0.000000"; conf_hi "0.057268"; cov "0.000000"; full_read_support "no";
Chr4	Cufflinks	exon	7962430	7962653	1	+	.	gene_id "CUFF.363"; transcript_id "AT4G13710.2"; exon_number "1"; FPKM "0.0000000000"; frac "0.000000"; conf_lo "0.000000"; conf_hi "0.057268"; cov "0.000000";
Chr4	Cufflinks	exon	7963194	7963250	1	+	.	gene_id "CUFF.363"; transcript_id "AT4G13710.2"; exon_number "2"; FPKM "0.0000000000"; frac "0.000000"; conf_lo "0.000000"; conf_hi "0.057268"; cov "0.000000";
Chr4	Cufflinks	exon	7963727	7963813	1	+	.	gene_id "CUFF.363"; transcript_id "AT4G13710.2"; exon_number "3"; FPKM "0.0000000000"; frac "0.000000"; conf_lo "0.000000"; conf_hi "0.057268"; cov "0.000000";
Chr4	Cufflinks	exon	7964646	7965288	1	+	.	gene_id "CUFF.363"; transcript_id "AT4G13710.2"; exon_number "4"; FPKM "0.0000000000"; frac "0.000000"; conf_lo "0.000000"; conf_hi "0.057268"; cov "0.000000";
Chr4	Cufflinks	exon	7965375	7965478	1	+	.	gene_id "CUFF.363"; transcript_id "AT4G13710.2"; exon_number "5"; FPKM "0.0000000000"; frac "0.000000"; conf_lo "0.000000"; conf_hi "0.057268"; cov "0.000000";
Chr4	Cufflinks	exon	7965564	7965702	1	+	.	gene_id "CUFF.363"; transcript_id "AT4G13710.2"; exon_number "6"; FPKM "0.0000000000"; frac "0.000000"; conf_lo "0.000000"; conf_hi "0.057268"; cov "0.000000";
Chr4	Cufflinks	exon	7965791	7966518	1	+	.	gene_id "CUFF.363"; transcript_id "AT4G13710.2"; exon_number "7"; FPKM "0.0000000000"; frac "0.000000"; conf_lo "0.000000"; conf_hi "0.057268"; cov "0.000000";
Chr4	Cufflinks	transcript	7962432	7966461	1	+	.	gene_id "CUFF.363"; transcript_id "AT4G13710.1"; FPKM "0.0000000000"; frac "0.000000"; conf_lo "0.000000"; conf_hi "0.057332"; cov "0.000000"; full_read_support "no";
Chr4	Cufflinks	exon	7962432	7962653	1	+	.	gene_id "CUFF.363"; transcript_id "AT4G13710.1"; exon_number "1"; FPKM "0.0000000000"; frac "0.000000"; conf_lo "0.000000"; conf_hi "0.057332"; cov "0.000000";
Chr4	Cufflinks	exon	7962949	7963005	1	+	.	gene_id "CUFF.363"; transcript_id "AT4G13710.1"; exon_number "2"; FPKM "0.0000000000"; frac "0.000000"; conf_lo "0.000000"; conf_hi "0.057332"; cov "0.000000";
Chr4	Cufflinks	exon	7963194	7963250	1	+	.	gene_id "CUFF.363"; transcript_id "AT4G13710.1"; exon_number "3"; FPKM "0.0000000000"; frac "0.000000"; conf_lo "0.000000"; conf_hi "0.057332"; cov "0.000000";
Chr4	Cufflinks	exon	7963727	7963813	1	+	.	gene_id "CUFF.363"; transcript_id "AT4G13710.1"; exon_number "4"; FPKM "0.0000000000"; frac "0.000000"; conf_lo "0.000000"; conf_hi "0.057332"; cov "0.000000";
Chr4	Cufflinks	exon	7964646	7965288	1	+	.	gene_id "CUFF.363"; transcript_id "AT4G13710.1"; exon_number "5"; FPKM "0.0000000000"; frac "0.000000"; conf_lo "0.000000"; conf_hi "0.057332"; cov "0.000000";
Chr4	Cufflinks	exon	7965375	7965478	1	+	.	gene_id "CUFF.363"; transcript_id "AT4G13710.1"; exon_number "6"; FPKM "0.0000000000"; frac "0.000000"; conf_lo "0.000000"; conf_hi "0.057332"; cov "0.000000";
Chr4	Cufflinks	exon	7965564	7965702	1	+	.	gene_id "CUFF.363"; transcript_id "AT4G13710.1"; exon_number "7"; FPKM "0.0000000000"; frac "0.000000"; conf_lo "0.000000"; conf_hi "0.057332"; cov "0.000000";
Chr4	Cufflinks	exon	7965791	7966461	1	+	.	gene_id "CUFF.363"; transcript_id "AT4G13710.1"; exon_number "8"; FPKM "0.0000000000"; frac "0.000000"; conf_lo "0.000000"; conf_hi "0.057332"; cov "0.000000";
Chr4	Cufflinks	transcript	7688597	7689534	1	-	.	gene_id "AT4G13251"; transcript_id "AT4G13251.1"; FPKM "0.0000000000"; frac "0.000000"; conf_lo "0.000000"; conf_hi "0.108845"; cov "0.000000"; full_read_support "no";
Chr4	Cufflinks	exon	7688597	7689534	1	-	.	gene_id "AT4G13251"; transcript_id "AT4G13251.1"; exon_number "1"; FPKM "0.0000000000"; frac "0.000000"; conf_lo "0.000000"; conf_hi "0.108845"; cov "0.000000";
Chr4	Cufflinks	transcript	7690833	7691492	1	-	.	gene_id "AT4G13252"; transcript_id "AT4G13252.1"; FPKM "0.0000000000"; frac "0.000000"; conf_lo "0.000000"; conf_hi "0.000000"; cov "0.000000"; full_read_support "no";
Chr4	Cufflinks	exon	7690833	7691492	1	-	.	gene_id "AT4G13252"; transcript_id "AT4G13252.1"; exon_number "1"; FPKM "0.0000000000"; frac "0.000000"; conf_lo "0.000000"; conf_hi "0.000000"; cov "0.000000";
Chr4	Cufflinks	transcript	7691868	7692839	1	-	.	gene_id "AT4G13253"; transcript_id "AT4G13253.1"; FPKM "0.0000000000"; frac "0.000000"; conf_lo "0.000000"; conf_hi "0.000000"; cov "0.000000"; full_read_support "no";
Chr4	Cufflinks	exon	7691868	7692839	1	-	.	gene_id "AT4G13253"; transcript_id "AT4G13253.1"; exon_number "1"; FPKM "0.0000000000"; frac "0.000000"; conf_lo "0.000000"; conf_hi "0.000000"; cov "0.000000";
Chr4	Cufflinks	transcript	7694251	7694756	1	-	.	gene_id "AT4G13254"; transcript_id "AT4G13254.1"; FPKM "0.0000000000"; frac "0.000000"; conf_lo "0.000000"; conf_hi "0.000000"; cov "0.000000"; full_read_support "no";
Chr4	Cufflinks	exon	7694251	7694756	1	-	.	gene_id "AT4G13254"; transcript_id "AT4G13254.1"; exon_number "1"; FPKM "0.0000000000"; frac "0.000000"; conf_lo "0.000000"; conf_hi "0.000000"; cov "0.000000";
Chr4	Cufflinks	transcript	7695119	7696090	1	-	.	gene_id "AT4G13255"; transcript_id "AT4G13255.1"; FPKM "0.0000000000"; frac "0.000000"; conf_lo "0.000000"; conf_hi "0.000000"; cov "0.000000"; full_read_support "no";
Chr4	Cufflinks	exon	7695119	7696090	1	-	.	gene_id "AT4G13255"; transcript_id "AT4G13255.1"; exon_number "1"; FPKM "0.0000000000"; frac "0.000000"; conf_lo "0.000000"; conf_hi "0.000000"; cov "0.000000";
Chr4	Cufflinks	transcript	7697502	7698007	1	-	.	gene_id "AT4G13256"; transcript_id "AT4G13256.1"; FPKM "0.0000000000"; frac "0.000000"; conf_lo "0.000000"; conf_hi "0.000000"; cov "0.000000"; full_read_support "no";
Chr4	Cufflinks	exon	7697502	7698007	1	-	.	gene_id "AT4G13256"; transcript_id "AT4G13256.1"; exon_number "1"; FPKM "0.0000000000"; frac "0.000000"; conf_lo "0.000000"; conf_hi "0.000000"; cov "0.000000";
Chr4	Cufflinks	transcript	7698370	7699341	1	-	.	gene_id "AT4G13257"; transcript_id "AT4G13257.1"; FPKM "0.0000000000"; frac "0.000000"; conf_lo "0.000000"; conf_hi "0.000000"; cov "0.000000"; full_read_support "no";
Chr4	Cufflinks	exon	7698370	7699341	1	-	.	gene_id "AT4G13257"; transcript_id "AT4G13257.1"; exon_number "1"; FPKM "0.0000000000"; frac "0.000000"; conf_lo "0.000000"; conf_hi "0.000000"; cov "0.000000";
Chr4	Cufflinks	transcript	7700753	7701280	1	-	.	gene_id "AT4G13258"; transcript_id "AT4G13258.1"; FPKM "0.0000000000"; frac "0.000000"; conf_lo "0.000000"; conf_hi "0.000000"; cov "0.000000"; full_read_support "no";
Chr4	Cufflinks	exon	7700753	7701280	1	-	.	gene_id "AT4G13258"; transcript_id "AT4G13258.1"; exon_number "1"; FPKM "0.0000000000"; frac "0.000000"; conf_lo "0.000000"; conf_hi "0.000000"; cov "0.000000";
Chr4	Cufflinks	transcript	7701636	7702607	1	-	.	gene_id "AT4G13259"; transcript_id "AT4G13259.1"; FPKM "0.0000000000"; frac "0.000000"; conf_lo "0.000000"; conf_hi "0.000000"; cov "0.000000"; full_read_support "no";
Chr4	Cufflinks	exon	7701636	7702607	1	-	.	gene_id "AT4G13259"; transcript_id "AT4G13259.1"; exon_number "1"; FPKM "0.0000000000"; frac "0.000000"; conf_lo "0.000000"; conf_hi "0.000000"; cov "0.000000";
Chr4	Cufflinks	transcript	7703904	7704812	1	-	.	gene_id "AT4G13264"; transcript_id "AT4G13264.1"; FPKM "0.0000000000"; frac "0.000000"; conf_lo "0.000000"; conf_hi "0.000000"; cov "0.000000"; full_read_support "no";
Chr4	Cufflinks	exon	7703904	7704812	1	-	.	gene_id "AT4G13264"; transcript_id "AT4G13264.1"; exon_number "1"; FPKM "0.0000000000"; frac "0.000000"; conf_lo "0.000000"; conf_hi "0.000000"; cov "0.000000";
Chr4	Cufflinks	transcript	7705761	7706862	1	-	.	gene_id "AT4G13266"; transcript_id "AT4G13266.1"; FPKM "0.0000000000"; frac "0.000000"; conf_lo "0.000000"; conf_hi "0.000000"; cov "0.000000"; full_read_support "no";
Chr4	Cufflinks	exon	7705761	7706294	1	-	.	gene_id "AT4G13266"; transcript_id "AT4G13266.1"; exon_number "1"; FPKM "0.0000000000"; frac "0.000000"; conf_lo "0.000000"; conf_hi "0.000000"; cov "0.000000";
Chr4	Cufflinks	exon	7706431	7706862	1	-	.	gene_id "AT4G13266"; transcript_id "AT4G13266.1"; exon_number "2"; FPKM "0.0000000000"; frac "0.000000"; conf_lo "0.000000"; conf_hi "0.000000"; cov "0.000000";
Chr4	Cufflinks	transcript	7708598	7709047	1	+	.	gene_id "AT4G13261"; transcript_id "AT4G13261.1"; FPKM "0.0000000000"; frac "0.000000"; conf_lo "0.000000"; conf_hi "0.000000"; cov "0.000000"; full_read_support "no";
Chr4	Cufflinks	exon	7708598	7709047	1	+	.	gene_id "AT4G13261"; transcript_id "AT4G13261.1"; exon_number "1"; FPKM "0.0000000000"; frac "0.000000"; conf_lo "0.000000"; conf_hi "0.000000"; cov "0.000000";
Chr4	Cufflinks	transcript	7709660	7710727	1	-	.	gene_id "AT4G13262"; transcript_id "AT4G13262.1"; FPKM "0.0000000000"; frac "0.000000"; conf_lo "0.000000"; conf_hi "0.000000"; cov "0.000000"; full_read_support "no";
Chr4	Cufflinks	exon	7709660	7710727	1	-	.	gene_id "AT4G13262"; transcript_id "AT4G13262.1"; exon_number "1"; FPKM "0.0000000000"; frac "0.000000"; conf_lo "0.000000"; conf_hi "0.000000"; cov "0.000000";
Chr4	Cufflinks	transcript	7711064	7711620	1	+	.	gene_id "AT4G13263"; transcript_id "AT4G13263.1"; FPKM "0.0000000000"; frac "0.000000"; conf_lo "0.000000"; conf_hi "0.000000"; cov "0.000000"; full_read_support "no";
Chr4	Cufflinks	exon	7711064	7711620	1	+	.	gene_id "AT4G13263"; transcript_id "AT4G13263.1"; exon_number "1"; FPKM "0.0000000000"; frac "0.000000"; conf_lo "0.000000"; conf_hi "0.000000"; cov "0.000000";
Chr4	Cufflinks	transcript	7721568	7724076	1000	-	.	gene_id "CUFF.365"; transcript_id "CUFF.365.1"; FPKM "0.4815960935"; frac "0.746549"; conf_lo "0.212296"; conf_hi "0.750896"; cov "2.824386"; full_read_support "yes";
Chr4	Cufflinks	exon	7721568	7722039	1000	-	.	gene_id "CUFF.365"; transcript_id "CUFF.365.1"; exon_number "1"; FPKM "0.4815960935"; frac "0.746549"; conf_lo "0.212296"; conf_hi "0.750896"; cov "2.824386";
Chr4	Cufflinks	exon	7722170	7722290	1000	-	.	gene_id "CUFF.365"; transcript_id "CUFF.365.1"; exon_number "2"; FPKM "0.4815960935"; frac "0.746549"; conf_lo "0.212296"; conf_hi "0.750896"; cov "2.824386";
Chr4	Cufflinks	exon	7722393	7722641	1000	-	.	gene_id "CUFF.365"; transcript_id "CUFF.365.1"; exon_number "3"; FPKM "0.4815960935"; frac "0.746549"; conf_lo "0.212296"; conf_hi "0.750896"; cov "2.824386";
Chr4	Cufflinks	exon	7722939	7723256	1000	-	.	gene_id "CUFF.365"; transcript_id "CUFF.365.1"; exon_number "4"; FPKM "0.4815960935"; frac "0.746549"; conf_lo "0.212296"; conf_hi "0.750896"; cov "2.824386";
Chr4	Cufflinks	exon	7723376	7724076	1000	-	.	gene_id "CUFF.365"; transcript_id "CUFF.365.1"; exon_number "5"; FPKM "0.4815960935"; frac "0.746549"; conf_lo "0.212296"; conf_hi "0.750896"; cov "2.824386";
Chr4	Cufflinks	transcript	7721618	7723989	343	-	.	gene_id "CUFF.365"; transcript_id "AT4G13260.1"; FPKM "0.1652909063"; frac "0.253451"; conf_lo "0.000000"; conf_hi "0.345198"; cov "0.969371"; full_read_support "no";
Chr4	Cufflinks	exon	7721618	7722037	343	-	.	gene_id "CUFF.365"; transcript_id "AT4G13260.1"; exon_number "1"; FPKM "0.1652909063"; frac "0.253451"; conf_lo "0.000000"; conf_hi "0.345198"; cov "0.969371";
Chr4	Cufflinks	exon	7722168	7722290	343	-	.	gene_id "CUFF.365"; transcript_id "AT4G13260.1"; exon_number "2"; FPKM "0.1652909063"; frac "0.253451"; conf_lo "0.000000"; conf_hi "0.345198"; cov "0.969371";
Chr4	Cufflinks	exon	7722393	7722641	343	-	.	gene_id "CUFF.365"; transcript_id "AT4G13260.1"; exon_number "3"; FPKM "0.1652909063"; frac "0.253451"; conf_lo "0.000000"; conf_hi "0.345198"; cov "0.969371";
Chr4	Cufflinks	exon	7722939	7723989	343	-	.	gene_id "CUFF.365"; transcript_id "AT4G13260.1"; exon_number "4"; FPKM "0.1652909063"; frac "0.253451"; conf_lo "0.000000"; conf_hi "0.345198"; cov "0.969371";
Chr4	Cufflinks	transcript	7730961	7731041	1	+	.	gene_id "AT4G13265"; transcript_id "AT4G13265.1"; FPKM "0.0000000000"; frac "0.000000"; conf_lo "0.000000"; conf_hi "0.000000"; cov "0.000000"; full_read_support "no";
Chr4	Cufflinks	exon	7730961	7731041	1	+	.	gene_id "AT4G13265"; transcript_id "AT4G13265.1"; exon_number "1"; FPKM "0.0000000000"; frac "0.000000"; conf_lo "0.000000"; conf_hi "0.000000"; cov "0.000000";
Chr4	Cufflinks	transcript	7731189	7733376	345	+	.	gene_id "CUFF.366"; transcript_id "CUFF.366.1"; FPKM "2.9337369826"; frac "0.294545"; conf_lo "2.038979"; conf_hi "3.828495"; cov "17.222590"; full_read_support "yes";
Chr4	Cufflinks	exon	7731189	7731852	345	+	.	gene_id "CUFF.366"; transcript_id "CUFF.366.1"; exon_number "1"; FPKM "2.9337369826"; frac "0.294545"; conf_lo "2.038979"; conf_hi "3.828495"; cov "17.222590";
Chr4	Cufflinks	exon	7732423	7732494	345	+	.	gene_id "CUFF.366"; transcript_id "CUFF.366.1"; exon_number "2"; FPKM "2.9337369826"; frac "0.294545"; conf_lo "2.038979"; conf_hi "3.828495"; cov "17.222590";
Chr4	Cufflinks	exon	7732899	7733376	345	+	.	gene_id "CUFF.366"; transcript_id "CUFF.366.1"; exon_number "3"; FPKM "2.9337369826"; frac "0.294545"; conf_lo "2.038979"; conf_hi "3.828495"; cov "17.222590";
Chr4	Cufflinks	transcript	7731189	7733201	1000	+	.	gene_id "CUFF.366"; transcript_id "AT4G13270.1"; FPKM "8.5008331141"; frac "0.705455"; conf_lo "6.918491"; conf_hi "10.083175"; cov "49.904394"; full_read_support "yes";
Chr4	Cufflinks	exon	7731189	7731852	1000	+	.	gene_id "CUFF.366"; transcript_id "AT4G13270.1"; exon_number "1"; FPKM "8.5008331141"; frac "0.705455"; conf_lo "6.918491"; conf_hi "10.083175"; cov "49.904394";
Chr4	Cufflinks	exon	7732423	7732494	1000	+	.	gene_id "CUFF.366"; transcript_id "AT4G13270.1"; exon_number "2"; FPKM "8.5008331141"; frac "0.705455"; conf_lo "6.918491"; conf_hi "10.083175"; cov "49.904394";
Chr4	Cufflinks	exon	7732900	7733201	1000	+	.	gene_id "CUFF.366"; transcript_id "AT4G13270.1"; exon_number "3"; FPKM "8.5008331141"; frac "0.705455"; conf_lo "6.918491"; conf_hi "10.083175"; cov "49.904394";
Chr4	Cufflinks	transcript	7733114	7736745	1	-	.	gene_id "CUFF.367"; transcript_id "AT4G13280.1"; FPKM "0.0000000000"; frac "0.000000"; conf_lo "0.000000"; conf_hi "0.071758"; cov "0.000000"; full_read_support "no";
Chr4	Cufflinks	exon	7733114	7733457	1	-	.	gene_id "CUFF.367"; transcript_id "AT4G13280.1"; exon_number "1"; FPKM "0.0000000000"; frac "0.000000"; conf_lo "0.000000"; conf_hi "0.071758"; cov "0.000000";
Chr4	Cufflinks	exon	7733538	7733639	1	-	.	gene_id "CUFF.367"; transcript_id "AT4G13280.1"; exon_number "2"; FPKM "0.0000000000"; frac "0.000000"; conf_lo "0.000000"; conf_hi "0.071758"; cov "0.000000";
Chr4	Cufflinks	exon	7733730	7733786	1	-	.	gene_id "CUFF.367"; transcript_id "AT4G13280.1"; exon_number "3"; FPKM "0.0000000000"; frac "0.000000"; conf_lo "0.000000"; conf_hi "0.071758"; cov "0.000000";
Chr4	Cufflinks	exon	7733942	7734080	1	-	.	gene_id "CUFF.367"; transcript_id "AT4G13280.1"; exon_number "4"; FPKM "0.0000000000"; frac "0.000000"; conf_lo "0.000000"; conf_hi "0.071758"; cov "0.000000";
Chr4	Cufflinks	exon	7734267	7734488	1	-	.	gene_id "CUFF.367"; transcript_id "AT4G13280.1"; exon_number "5"; FPKM "0.0000000000"; frac "0.000000"; conf_lo "0.000000"; conf_hi "0.071758"; cov "0.000000";
Chr4	Cufflinks	exon	7734595	7734973	1	-	.	gene_id "CUFF.367"; transcript_id "AT4G13280.1"; exon_number "6"; FPKM "0.0000000000"; frac "0.000000"; conf_lo "0.000000"; conf_hi "0.071758"; cov "0.000000";
Chr4	Cufflinks	exon	7736192	7736468	1	-	.	gene_id "CUFF.367"; transcript_id "AT4G13280.1"; exon_number "7"; FPKM "0.0000000000"; frac "0.000000"; conf_lo "0.000000"; conf_hi "0.071758"; cov "0.000000";
Chr4	Cufflinks	exon	7736644	7736745	1	-	.	gene_id "CUFF.367"; transcript_id "AT4G13280.1"; exon_number "8"; FPKM "0.0000000000"; frac "0.000000"; conf_lo "0.000000"; conf_hi "0.071758"; cov "0.000000";
Chr4	Cufflinks	transcript	7738680	7738867	1	+	.	gene_id "AT4G13285"; transcript_id "AT4G13285.1"; FPKM "0.0000000000"; frac "0.000000"; conf_lo "0.000000"; conf_hi "0.000000"; cov "0.000000"; full_read_support "no";
Chr4	Cufflinks	exon	7738680	7738867	1	+	.	gene_id "AT4G13285"; transcript_id "AT4G13285.1"; exon_number "1"; FPKM "0.0000000000"; frac "0.000000"; conf_lo "0.000000"; conf_hi "0.000000"; cov "0.000000";
Chr4	Cufflinks	transcript	7740283	7742857	1000	+	.	gene_id "AT4G13290"; transcript_id "AT4G13290.1"; FPKM "2.9385644760"; frac "1.000000"; conf_lo "2.349544"; conf_hi "3.527585"; cov "17.261714"; full_read_support "yes";
Chr4	Cufflinks	exon	7740283	7741067	1000	+	.	gene_id "AT4G13290"; transcript_id "AT4G13290.1"; exon_number "1"; FPKM "2.9385644760"; frac "1.000000"; conf_lo "2.349544"; conf_hi "3.527585"; cov "17.261714";
Chr4	Cufflinks	exon	7741304	7741780	1000	+	.	gene_id "AT4G13290"; transcript_id "AT4G13290.1"; exon_number "2"; FPKM "2.9385644760"; frac "1.000000"; conf_lo "2.349544"; conf_hi "3.527585"; cov "17.261714";
Chr4	Cufflinks	exon	7741864	7742145	1000	+	.	gene_id "AT4G13290"; transcript_id "AT4G13290.1"; exon_number "3"; FPKM "2.9385644760"; frac "1.000000"; conf_lo "2.349544"; conf_hi "3.527585"; cov "17.261714";
Chr4	Cufflinks	exon	7742344	7742857	1000	+	.	gene_id "AT4G13290"; transcript_id "AT4G13290.1"; exon_number "4"; FPKM "2.9385644760"; frac "1.000000"; conf_lo "2.349544"; conf_hi "3.527585"; cov "17.261714";
Chr4	Cufflinks	transcript	7742871	7746363	1000	-	.	gene_id "AT4G13300"; transcript_id "AT4G13300.1"; FPKM "0.1741324330"; frac "1.000000"; conf_lo "0.018384"; conf_hi "0.329881"; cov "1.023335"; full_read_support "no";
Chr4	Cufflinks	exon	7742871	7743167	1000	-	.	gene_id "AT4G13300"; transcript_id "AT4G13300.1"; exon_number "1"; FPKM "0.1741324330"; frac "1.000000"; conf_lo "0.018384"; conf_hi "0.329881"; cov "1.023335";
Chr4	Cufflinks	exon	7743239	7743487	1000	-	.	gene_id "AT4G13300"; transcript_id "AT4G13300.1"; exon_number "2"; FPKM "0.1741324330"; frac "1.000000"; conf_lo "0.018384"; conf_hi "0.329881"; cov "1.023335";
Chr4	Cufflinks	exon	7743608	7743746	1000	-	.	gene_id "AT4G13300"; transcript_id "AT4G13300.1"; exon_number "3"; FPKM "0.1741324330"; frac "1.000000"; conf_lo "0.018384"; conf_hi "0.329881"; cov "1.023335";
Chr4	Cufflinks	exon	7744669	7744890	1000	-	.	gene_id "AT4G13300"; transcript_id "AT4G13300.1"; exon_number "4"; FPKM "0.1741324330"; frac "1.000000"; conf_lo "0.018384"; conf_hi "0.329881"; cov "1.023335";
Chr4	Cufflinks	exon	7744998	7745376	1000	-	.	gene_id "AT4G13300"; transcript_id "AT4G13300.1"; exon_number "5"; FPKM "0.1741324330"; frac "1.000000"; conf_lo "0.018384"; conf_hi "0.329881"; cov "1.023335";
Chr4	Cufflinks	exon	7745819	7746095	1000	-	.	gene_id "AT4G13300"; transcript_id "AT4G13300.1"; exon_number "6"; FPKM "0.1741324330"; frac "1.000000"; conf_lo "0.018384"; conf_hi "0.329881"; cov "1.023335";
Chr4	Cufflinks	exon	7746262	7746363	1000	-	.	gene_id "AT4G13300"; transcript_id "AT4G13300.1"; exon_number "7"; FPKM "0.1741324330"; frac "1.000000"; conf_lo "0.018384"; conf_hi "0.329881"; cov "1.023335";
Chr4	Cufflinks	transcript	7750305	7751921	440	+	.	gene_id "CUFF.370"; transcript_id "AT4G13310.2"; FPKM "0.5048415921"; frac "0.255147"; conf_lo "0.110614"; conf_hi "0.899069"; cov "2.965329"; full_read_support "yes";
Chr4	Cufflinks	exon	7750305	7750836	440	+	.	gene_id "CUFF.370"; transcript_id "AT4G13310.2"; exon_number "1"; FPKM "0.5048415921"; frac "0.255147"; conf_lo "0.110614"; conf_hi "0.899069"; cov "2.965329";
Chr4	Cufflinks	exon	7750991	7751491	440	+	.	gene_id "CUFF.370"; transcript_id "AT4G13310.2"; exon_number "2"; FPKM "0.5048415921"; frac "0.255147"; conf_lo "0.110614"; conf_hi "0.899069"; cov "2.965329";
Chr4	Cufflinks	exon	7751569	7751921	440	+	.	gene_id "CUFF.370"; transcript_id "AT4G13310.2"; exon_number "3"; FPKM "0.5048415921"; frac "0.255147"; conf_lo "0.110614"; conf_hi "0.899069"; cov "2.965329";
Chr4	Cufflinks	transcript	7750305	7753133	1000	+	.	gene_id "CUFF.370"; transcript_id "AT4G13310.1"; FPKM "1.1455938921"; frac "0.744853"; conf_lo "0.696595"; conf_hi "1.594593"; cov "6.728968"; full_read_support "yes";
Chr4	Cufflinks	exon	7750305	7750836	1000	+	.	gene_id "CUFF.370"; transcript_id "AT4G13310.1"; exon_number "1"; FPKM "1.1455938921"; frac "0.744853"; conf_lo "0.696595"; conf_hi "1.594593"; cov "6.728968";
Chr4	Cufflinks	exon	7750991	7751491	1000	+	.	gene_id "CUFF.370"; transcript_id "AT4G13310.1"; exon_number "2"; FPKM "1.1455938921"; frac "0.744853"; conf_lo "0.696595"; conf_hi "1.594593"; cov "6.728968";
Chr4	Cufflinks	exon	7751569	7751850	1000	+	.	gene_id "CUFF.370"; transcript_id "AT4G13310.1"; exon_number "3"; FPKM "1.1455938921"; frac "0.744853"; conf_lo "0.696595"; conf_hi "1.594593"; cov "6.728968";
Chr4	Cufflinks	exon	7752723	7753133	1000	+	.	gene_id "CUFF.370"; transcript_id "AT4G13310.1"; exon_number "4"; FPKM "1.1455938921"; frac "0.744853"; conf_lo "0.696595"; conf_hi "1.594593"; cov "6.728968";
Chr4	Cufflinks	transcript	7753909	7755955	916	-	.	gene_id "CUFF.371"; transcript_id "CUFF.371.1"; FPKM "1.5348106431"; frac "0.517642"; conf_lo "0.948399"; conf_hi "2.121223"; cov "9.015318"; full_read_support "yes";
Chr4	Cufflinks	exon	7753909	7754021	916	-	.	gene_id "CUFF.371"; transcript_id "CUFF.371.1"; exon_number "1"; FPKM "1.5348106431"; frac "0.517642"; conf_lo "0.948399"; conf_hi "2.121223"; cov "9.015318";
Chr4	Cufflinks	exon	7754229	7754912	916	-	.	gene_id "CUFF.371"; transcript_id "CUFF.371.1"; exon_number "2"; FPKM "1.5348106431"; frac "0.517642"; conf_lo "0.948399"; conf_hi "2.121223"; cov "9.015318";
Chr4	Cufflinks	exon	7754993	7755145	916	-	.	gene_id "CUFF.371"; transcript_id "CUFF.371.1"; exon_number "3"; FPKM "1.5348106431"; frac "0.517642"; conf_lo "0.948399"; conf_hi "2.121223"; cov "9.015318";
Chr4	Cufflinks	exon	7755295	7755955	916	-	.	gene_id "CUFF.371"; transcript_id "CUFF.371.1"; exon_number "4"; FPKM "1.5348106431"; frac "0.517642"; conf_lo "0.948399"; conf_hi "2.121223"; cov "9.015318";
Chr4	Cufflinks	transcript	7754248	7755955	1000	-	.	gene_id "CUFF.371"; transcript_id "AT4G13330.1"; FPKM "1.6745283756"; frac "0.482358"; conf_lo "1.013202"; conf_hi "2.335855"; cov "9.836006"; full_read_support "no";
Chr4	Cufflinks	exon	7754248	7754912	1000	-	.	gene_id "CUFF.371"; transcript_id "AT4G13330.1"; exon_number "1"; FPKM "1.6745283756"; frac "0.482358"; conf_lo "1.013202"; conf_hi "2.335855"; cov "9.836006";
Chr4	Cufflinks	exon	7754993	7755145	1000	-	.	gene_id "CUFF.371"; transcript_id "AT4G13330.1"; exon_number "2"; FPKM "1.6745283756"; frac "0.482358"; conf_lo "1.013202"; conf_hi "2.335855"; cov "9.836006";
Chr4	Cufflinks	exon	7755295	7755529	1000	-	.	gene_id "CUFF.371"; transcript_id "AT4G13330.1"; exon_number "3"; FPKM "1.6745283756"; frac "0.482358"; conf_lo "1.013202"; conf_hi "2.335855"; cov "9.836006";
Chr4	Cufflinks	exon	7755604	7755955	1000	-	.	gene_id "CUFF.371"; transcript_id "AT4G13330.1"; exon_number "4"; FPKM "1.6745283756"; frac "0.482358"; conf_lo "1.013202"; conf_hi "2.335855"; cov "9.836006";
Chr4	Cufflinks	transcript	7753311	7754086	1	+	.	gene_id "AT4G13320"; transcript_id "AT4G13320.1"; FPKM "0.0000000000"; frac "0.000000"; conf_lo "0.000000"; conf_hi "0.131568"; cov "0.000000"; full_read_support "no";
Chr4	Cufflinks	exon	7753311	7754086	1	+	.	gene_id "AT4G13320"; transcript_id "AT4G13320.1"; exon_number "1"; FPKM "0.0000000000"; frac "0.000000"; conf_lo "0.000000"; conf_hi "0.131568"; cov "0.000000";
Chr4	Cufflinks	transcript	7758610	7761057	1000	+	.	gene_id "AT4G13340"; transcript_id "AT4G13340.1"; FPKM "5.5842931616"; frac "1.000000"; conf_lo "4.859475"; conf_hi "6.309111"; cov "32.783770"; full_read_support "yes";
Chr4	Cufflinks	exon	7758610	7761057	1000	+	.	gene_id "AT4G13340"; transcript_id "AT4G13340.1"; exon_number "1"; FPKM "5.5842931616"; frac "1.000000"; conf_lo "4.859475"; conf_hi "6.309111"; cov "32.783770";
Chr4	Cufflinks	transcript	7765073	7769688	1000	+	.	gene_id "CUFF.374"; transcript_id "AT4G13345.1"; FPKM "3.2300323693"; frac "0.159588"; conf_lo "2.602066"; conf_hi "3.857998"; cov "18.966271"; full_read_support "no";
Chr4	Cufflinks	exon	7765073	7765273	1000	+	.	gene_id "CUFF.374"; transcript_id "AT4G13345.1"; exon_number "1"; FPKM "3.2300323693"; frac "0.159588"; conf_lo "2.602066"; conf_hi "3.857998"; cov "18.966271";
Chr4	Cufflinks	exon	7766945	7767481	1000	+	.	gene_id "CUFF.374"; transcript_id "AT4G13345.1"; exon_number "2"; FPKM "3.2300323693"; frac "0.159588"; conf_lo "2.602066"; conf_hi "3.857998"; cov "18.966271";
Chr4	Cufflinks	exon	7767564	7767637	1000	+	.	gene_id "CUFF.374"; transcript_id "AT4G13345.1"; exon_number "3"; FPKM "3.2300323693"; frac "0.159588"; conf_lo "2.602066"; conf_hi "3.857998"; cov "18.966271";
Chr4	Cufflinks	exon	7767723	7767882	1000	+	.	gene_id "CUFF.374"; transcript_id "AT4G13345.1"; exon_number "4"; FPKM "3.2300323693"; frac "0.159588"; conf_lo "2.602066"; conf_hi "3.857998"; cov "18.966271";
Chr4	Cufflinks	exon	7767980	7768004	1000	+	.	gene_id "CUFF.374"; transcript_id "AT4G13345.1"; exon_number "5"; FPKM "3.2300323693"; frac "0.159588"; conf_lo "2.602066"; conf_hi "3.857998"; cov "18.966271";
Chr4	Cufflinks	exon	7768084	7768173	1000	+	.	gene_id "CUFF.374"; transcript_id "AT4G13345.1"; exon_number "6"; FPKM "3.2300323693"; frac "0.159588"; conf_lo "2.602066"; conf_hi "3.857998"; cov "18.966271";
Chr4	Cufflinks	exon	7768264	7768435	1000	+	.	gene_id "CUFF.374"; transcript_id "AT4G13345.1"; exon_number "7"; FPKM "3.2300323693"; frac "0.159588"; conf_lo "2.602066"; conf_hi "3.857998"; cov "18.966271";
Chr4	Cufflinks	exon	7768533	7768606	1000	+	.	gene_id "CUFF.374"; transcript_id "AT4G13345.1"; exon_number "8"; FPKM "3.2300323693"; frac "0.159588"; conf_lo "2.602066"; conf_hi "3.857998"; cov "18.966271";
Chr4	Cufflinks	exon	7768706	7768775	1000	+	.	gene_id "CUFF.374"; transcript_id "AT4G13345.1"; exon_number "9"; FPKM "3.2300323693"; frac "0.159588"; conf_lo "2.602066"; conf_hi "3.857998"; cov "18.966271";
Chr4	Cufflinks	exon	7768866	7768937	1000	+	.	gene_id "CUFF.374"; transcript_id "AT4G13345.1"; exon_number "10"; FPKM "3.2300323693"; frac "0.159588"; conf_lo "2.602066"; conf_hi "3.857998"; cov "18.966271";
Chr4	Cufflinks	exon	7769023	7769156	1000	+	.	gene_id "CUFF.374"; transcript_id "AT4G13345.1"; exon_number "11"; FPKM "3.2300323693"; frac "0.159588"; conf_lo "2.602066"; conf_hi "3.857998"; cov "18.966271";
Chr4	Cufflinks	exon	7769229	7769302	1000	+	.	gene_id "CUFF.374"; transcript_id "AT4G13345.1"; exon_number "12"; FPKM "3.2300323693"; frac "0.159588"; conf_lo "2.602066"; conf_hi "3.857998"; cov "18.966271";
Chr4	Cufflinks	exon	7769377	7769688	1000	+	.	gene_id "CUFF.374"; transcript_id "AT4G13345.1"; exon_number "13"; FPKM "3.2300323693"; frac "0.159588"; conf_lo "2.602066"; conf_hi "3.857998"; cov "18.966271";
Chr4	Cufflinks	transcript	7765121	7769681	1	+	.	gene_id "CUFF.374"; transcript_id "AT4G13345.2"; FPKM "0.0000000000"; frac "0.000000"; conf_lo "0.000000"; conf_hi "0.058650"; cov "0.000000"; full_read_support "no";
Chr4	Cufflinks	exon	7765121	7765273	1	+	.	gene_id "CUFF.374"; transcript_id "AT4G13345.2"; exon_number "1"; FPKM "0.0000000000"; frac "0.000000"; conf_lo "0.000000"; conf_hi "0.058650"; cov "0.000000";
Chr4	Cufflinks	exon	7766945	7767481	1	+	.	gene_id "CUFF.374"; transcript_id "AT4G13345.2"; exon_number "2"; FPKM "0.0000000000"; frac "0.000000"; conf_lo "0.000000"; conf_hi "0.058650"; cov "0.000000";
Chr4	Cufflinks	exon	7767564	7767637	1	+	.	gene_id "CUFF.374"; transcript_id "AT4G13345.2"; exon_number "3"; FPKM "0.0000000000"; frac "0.000000"; conf_lo "0.000000"; conf_hi "0.058650"; cov "0.000000";
Chr4	Cufflinks	exon	7767723	7767882	1	+	.	gene_id "CUFF.374"; transcript_id "AT4G13345.2"; exon_number "4"; FPKM "0.0000000000"; frac "0.000000"; conf_lo "0.000000"; conf_hi "0.058650"; cov "0.000000";
Chr4	Cufflinks	exon	7767980	7768004	1	+	.	gene_id "CUFF.374"; transcript_id "AT4G13345.2"; exon_number "5"; FPKM "0.0000000000"; frac "0.000000"; conf_lo "0.000000"; conf_hi "0.058650"; cov "0.000000";
Chr4	Cufflinks	exon	7768084	7768173	1	+	.	gene_id "CUFF.374"; transcript_id "AT4G13345.2"; exon_number "6"; FPKM "0.0000000000"; frac "0.000000"; conf_lo "0.000000"; conf_hi "0.058650"; cov "0.000000";
Chr4	Cufflinks	exon	7768264	7768435	1	+	.	gene_id "CUFF.374"; transcript_id "AT4G13345.2"; exon_number "7"; FPKM "0.0000000000"; frac "0.000000"; conf_lo "0.000000"; conf_hi "0.058650"; cov "0.000000";
Chr4	Cufflinks	exon	7768533	7768610	1	+	.	gene_id "CUFF.374"; transcript_id "AT4G13345.2"; exon_number "8"; FPKM "0.0000000000"; frac "0.000000"; conf_lo "0.000000"; conf_hi "0.058650"; cov "0.000000";
Chr4	Cufflinks	exon	7768710	7768775	1	+	.	gene_id "CUFF.374"; transcript_id "AT4G13345.2"; exon_number "9"; FPKM "0.0000000000"; frac "0.000000"; conf_lo "0.000000"; conf_hi "0.058650"; cov "0.000000";
Chr4	Cufflinks	exon	7768866	7768937	1	+	.	gene_id "CUFF.374"; transcript_id "AT4G13345.2"; exon_number "10"; FPKM "0.0000000000"; frac "0.000000"; conf_lo "0.000000"; conf_hi "0.058650"; cov "0.000000";
Chr4	Cufflinks	exon	7769023	7769156	1	+	.	gene_id "CUFF.374"; transcript_id "AT4G13345.2"; exon_number "11"; FPKM "0.0000000000"; frac "0.000000"; conf_lo "0.000000"; conf_hi "0.058650"; cov "0.000000";
Chr4	Cufflinks	exon	7769229	7769302	1	+	.	gene_id "CUFF.374"; transcript_id "AT4G13345.2"; exon_number "12"; FPKM "0.0000000000"; frac "0.000000"; conf_lo "0.000000"; conf_hi "0.058650"; cov "0.000000";
Chr4	Cufflinks	exon	7769377	7769681	1	+	.	gene_id "CUFF.374"; transcript_id "AT4G13345.2"; exon_number "13"; FPKM "0.0000000000"; frac "0.000000"; conf_lo "0.000000"; conf_hi "0.058650"; cov "0.000000";
Chr4	Cufflinks	transcript	7769132	7773815	274	-	.	gene_id "CUFF.375"; transcript_id "CUFF.375.1"; FPKM "2.0733202242"; frac "0.168151"; conf_lo "1.560768"; conf_hi "2.585872"; cov "12.174229"; full_read_support "no";
Chr4	Cufflinks	exon	7769132	7769156	274	-	.	gene_id "CUFF.375"; transcript_id "CUFF.375.1"; exon_number "1"; FPKM "2.0733202242"; frac "0.168151"; conf_lo "1.560768"; conf_hi "2.585872"; cov "12.174229";
Chr4	Cufflinks	exon	7769229	7769302	274	-	.	gene_id "CUFF.375"; transcript_id "CUFF.375.1"; exon_number "2"; FPKM "2.0733202242"; frac "0.168151"; conf_lo "1.560768"; conf_hi "2.585872"; cov "12.174229";
```
