## Supplementary data 3 for "Characterization of *Arabidopsis thaliana* promoter bidirectionality and antisense RNAs by depletion of nuclear RNA decay enzymes": RNAseq_transcripts_rrp4-2.gtf (part 3 of 68)

```
Chr4	Cufflinks	exon	7769377	7770305	274	-	.	gene_id "CUFF.375"; transcript_id "CUFF.375.1"; exon_number "3"; FPKM "2.0733202242"; frac "0.168151"; conf_lo "1.560768"; conf_hi "2.585872"; cov "12.174229";
Chr4	Cufflinks	exon	7770472	7770511	274	-	.	gene_id "CUFF.375"; transcript_id "CUFF.375.1"; exon_number "4"; FPKM "2.0733202242"; frac "0.168151"; conf_lo "1.560768"; conf_hi "2.585872"; cov "12.174229";
Chr4	Cufflinks	exon	7770616	7770748	274	-	.	gene_id "CUFF.375"; transcript_id "CUFF.375.1"; exon_number "5"; FPKM "2.0733202242"; frac "0.168151"; conf_lo "1.560768"; conf_hi "2.585872"; cov "12.174229";
Chr4	Cufflinks	exon	7771030	7771110	274	-	.	gene_id "CUFF.375"; transcript_id "CUFF.375.1"; exon_number "6"; FPKM "2.0733202242"; frac "0.168151"; conf_lo "1.560768"; conf_hi "2.585872"; cov "12.174229";
Chr4	Cufflinks	exon	7771214	7771321	274	-	.	gene_id "CUFF.375"; transcript_id "CUFF.375.1"; exon_number "7"; FPKM "2.0733202242"; frac "0.168151"; conf_lo "1.560768"; conf_hi "2.585872"; cov "12.174229";
Chr4	Cufflinks	exon	7771410	7771545	274	-	.	gene_id "CUFF.375"; transcript_id "CUFF.375.1"; exon_number "8"; FPKM "2.0733202242"; frac "0.168151"; conf_lo "1.560768"; conf_hi "2.585872"; cov "12.174229";
Chr4	Cufflinks	exon	7771639	7772669	274	-	.	gene_id "CUFF.375"; transcript_id "CUFF.375.1"; exon_number "9"; FPKM "2.0733202242"; frac "0.168151"; conf_lo "1.560768"; conf_hi "2.585872"; cov "12.174229";
Chr4	Cufflinks	exon	7772750	7772811	274	-	.	gene_id "CUFF.375"; transcript_id "CUFF.375.1"; exon_number "10"; FPKM "2.0733202242"; frac "0.168151"; conf_lo "1.560768"; conf_hi "2.585872"; cov "12.174229";
Chr4	Cufflinks	exon	7772893	7772980	274	-	.	gene_id "CUFF.375"; transcript_id "CUFF.375.1"; exon_number "11"; FPKM "2.0733202242"; frac "0.168151"; conf_lo "1.560768"; conf_hi "2.585872"; cov "12.174229";
Chr4	Cufflinks	exon	7773068	7773129	274	-	.	gene_id "CUFF.375"; transcript_id "CUFF.375.1"; exon_number "12"; FPKM "2.0733202242"; frac "0.168151"; conf_lo "1.560768"; conf_hi "2.585872"; cov "12.174229";
Chr4	Cufflinks	exon	7773223	7773358	274	-	.	gene_id "CUFF.375"; transcript_id "CUFF.375.1"; exon_number "13"; FPKM "2.0733202242"; frac "0.168151"; conf_lo "1.560768"; conf_hi "2.585872"; cov "12.174229";
Chr4	Cufflinks	exon	7773574	7773815	274	-	.	gene_id "CUFF.375"; transcript_id "CUFF.375.1"; exon_number "14"; FPKM "2.0733202242"; frac "0.168151"; conf_lo "1.560768"; conf_hi "2.585872"; cov "12.174229";
Chr4	Cufflinks	transcript	7769770	7773666	444	-	.	gene_id "CUFF.375"; transcript_id "AT4G13350.1"; FPKM "3.3642507986"; frac "0.198060"; conf_lo "2.631263"; conf_hi "4.097239"; cov "19.754382"; full_read_support "yes";
Chr4	Cufflinks	exon	7769770	7770305	444	-	.	gene_id "CUFF.375"; transcript_id "AT4G13350.1"; exon_number "1"; FPKM "3.3642507986"; frac "0.198060"; conf_lo "2.631263"; conf_hi "4.097239"; cov "19.754382";
Chr4	Cufflinks	exon	7770472	7770511	444	-	.	gene_id "CUFF.375"; transcript_id "AT4G13350.1"; exon_number "2"; FPKM "3.3642507986"; frac "0.198060"; conf_lo "2.631263"; conf_hi "4.097239"; cov "19.754382";
Chr4	Cufflinks	exon	7770616	7770748	444	-	.	gene_id "CUFF.375"; transcript_id "AT4G13350.1"; exon_number "3"; FPKM "3.3642507986"; frac "0.198060"; conf_lo "2.631263"; conf_hi "4.097239"; cov "19.754382";
Chr4	Cufflinks	exon	7771030	7771110	444	-	.	gene_id "CUFF.375"; transcript_id "AT4G13350.1"; exon_number "4"; FPKM "3.3642507986"; frac "0.198060"; conf_lo "2.631263"; conf_hi "4.097239"; cov "19.754382";
Chr4	Cufflinks	exon	7771214	7771321	444	-	.	gene_id "CUFF.375"; transcript_id "AT4G13350.1"; exon_number "5"; FPKM "3.3642507986"; frac "0.198060"; conf_lo "2.631263"; conf_hi "4.097239"; cov "19.754382";
Chr4	Cufflinks	exon	7771410	7771544	444	-	.	gene_id "CUFF.375"; transcript_id "AT4G13350.1"; exon_number "6"; FPKM "3.3642507986"; frac "0.198060"; conf_lo "2.631263"; conf_hi "4.097239"; cov "19.754382";
Chr4	Cufflinks	exon	7771638	7772039	444	-	.	gene_id "CUFF.375"; transcript_id "AT4G13350.1"; exon_number "7"; FPKM "3.3642507986"; frac "0.198060"; conf_lo "2.631263"; conf_hi "4.097239"; cov "19.754382";
Chr4	Cufflinks	exon	7772207	7772669	444	-	.	gene_id "CUFF.375"; transcript_id "AT4G13350.1"; exon_number "8"; FPKM "3.3642507986"; frac "0.198060"; conf_lo "2.631263"; conf_hi "4.097239"; cov "19.754382";
Chr4	Cufflinks	exon	7772750	7772811	444	-	.	gene_id "CUFF.375"; transcript_id "AT4G13350.1"; exon_number "9"; FPKM "3.3642507986"; frac "0.198060"; conf_lo "2.631263"; conf_hi "4.097239"; cov "19.754382";
Chr4	Cufflinks	exon	7772893	7772980	444	-	.	gene_id "CUFF.375"; transcript_id "AT4G13350.1"; exon_number "10"; FPKM "3.3642507986"; frac "0.198060"; conf_lo "2.631263"; conf_hi "4.097239"; cov "19.754382";
Chr4	Cufflinks	exon	7773068	7773129	444	-	.	gene_id "CUFF.375"; transcript_id "AT4G13350.1"; exon_number "11"; FPKM "3.3642507986"; frac "0.198060"; conf_lo "2.631263"; conf_hi "4.097239"; cov "19.754382";
Chr4	Cufflinks	exon	7773223	7773358	444	-	.	gene_id "CUFF.375"; transcript_id "AT4G13350.1"; exon_number "12"; FPKM "3.3642507986"; frac "0.198060"; conf_lo "2.631263"; conf_hi "4.097239"; cov "19.754382";
Chr4	Cufflinks	exon	7773574	7773666	444	-	.	gene_id "CUFF.375"; transcript_id "AT4G13350.1"; exon_number "13"; FPKM "3.3642507986"; frac "0.198060"; conf_lo "2.631263"; conf_hi "4.097239"; cov "19.754382";
Chr4	Cufflinks	transcript	7769770	7773815	1000	-	.	gene_id "CUFF.375"; transcript_id "AT4G13350.2"; FPKM "7.5601203702"; frac "0.474200"; conf_lo "6.553738"; conf_hi "8.566502"; cov "44.391905"; full_read_support "yes";
Chr4	Cufflinks	exon	7769770	7770305	1000	-	.	gene_id "CUFF.375"; transcript_id "AT4G13350.2"; exon_number "1"; FPKM "7.5601203702"; frac "0.474200"; conf_lo "6.553738"; conf_hi "8.566502"; cov "44.391905";
Chr4	Cufflinks	exon	7770472	7770511	1000	-	.	gene_id "CUFF.375"; transcript_id "AT4G13350.2"; exon_number "2"; FPKM "7.5601203702"; frac "0.474200"; conf_lo "6.553738"; conf_hi "8.566502"; cov "44.391905";
Chr4	Cufflinks	exon	7770616	7770748	1000	-	.	gene_id "CUFF.375"; transcript_id "AT4G13350.2"; exon_number "3"; FPKM "7.5601203702"; frac "0.474200"; conf_lo "6.553738"; conf_hi "8.566502"; cov "44.391905";
Chr4	Cufflinks	exon	7771030	7771110	1000	-	.	gene_id "CUFF.375"; transcript_id "AT4G13350.2"; exon_number "4"; FPKM "7.5601203702"; frac "0.474200"; conf_lo "6.553738"; conf_hi "8.566502"; cov "44.391905";
Chr4	Cufflinks	exon	7771214	7771321	1000	-	.	gene_id "CUFF.375"; transcript_id "AT4G13350.2"; exon_number "5"; FPKM "7.5601203702"; frac "0.474200"; conf_lo "6.553738"; conf_hi "8.566502"; cov "44.391905";
Chr4	Cufflinks	exon	7771410	7771544	1000	-	.	gene_id "CUFF.375"; transcript_id "AT4G13350.2"; exon_number "6"; FPKM "7.5601203702"; frac "0.474200"; conf_lo "6.553738"; conf_hi "8.566502"; cov "44.391905";
Chr4	Cufflinks	exon	7771638	7772039	1000	-	.	gene_id "CUFF.375"; transcript_id "AT4G13350.2"; exon_number "7"; FPKM "7.5601203702"; frac "0.474200"; conf_lo "6.553738"; conf_hi "8.566502"; cov "44.391905";
Chr4	Cufflinks	exon	7772207	7772669	1000	-	.	gene_id "CUFF.375"; transcript_id "AT4G13350.2"; exon_number "8"; FPKM "7.5601203702"; frac "0.474200"; conf_lo "6.553738"; conf_hi "8.566502"; cov "44.391905";
Chr4	Cufflinks	exon	7772750	7772811	1000	-	.	gene_id "CUFF.375"; transcript_id "AT4G13350.2"; exon_number "9"; FPKM "7.5601203702"; frac "0.474200"; conf_lo "6.553738"; conf_hi "8.566502"; cov "44.391905";
Chr4	Cufflinks	exon	7772893	7772980	1000	-	.	gene_id "CUFF.375"; transcript_id "AT4G13350.2"; exon_number "10"; FPKM "7.5601203702"; frac "0.474200"; conf_lo "6.553738"; conf_hi "8.566502"; cov "44.391905";
Chr4	Cufflinks	exon	7773068	7773129	1000	-	.	gene_id "CUFF.375"; transcript_id "AT4G13350.2"; exon_number "11"; FPKM "7.5601203702"; frac "0.474200"; conf_lo "6.553738"; conf_hi "8.566502"; cov "44.391905";
Chr4	Cufflinks	exon	7773223	7773349	1000	-	.	gene_id "CUFF.375"; transcript_id "AT4G13350.2"; exon_number "12"; FPKM "7.5601203702"; frac "0.474200"; conf_lo "6.553738"; conf_hi "8.566502"; cov "44.391905";
Chr4	Cufflinks	exon	7773574	7773815	1000	-	.	gene_id "CUFF.375"; transcript_id "AT4G13350.2"; exon_number "13"; FPKM "7.5601203702"; frac "0.474200"; conf_lo "6.553738"; conf_hi "8.566502"; cov "44.391905";
Chr4	Cufflinks	transcript	7765409	7765834	1000	+	.	gene_id "CUFF.376"; transcript_id "CUFF.376.1"; FPKM "1.7993375822"; frac "1.000000"; conf_lo "0.527014"; conf_hi "3.071661"; cov "10.560181"; full_read_support "yes";
Chr4	Cufflinks	exon	7765409	7765834	1000	+	.	gene_id "CUFF.376"; transcript_id "CUFF.376.1"; exon_number "1"; FPKM "1.7993375822"; frac "1.000000"; conf_lo "0.527014"; conf_hi "3.071661"; cov "10.560181";
Chr4	Cufflinks	transcript	7775027	7777786	265	+	.	gene_id "CUFF.378"; transcript_id "CUFF.378.1"; FPKM "4.5105525208"; frac "0.163566"; conf_lo "3.380864"; conf_hi "5.640241"; cov "26.485487"; full_read_support "yes";
Chr4	Cufflinks	exon	7775027	7775358	265	+	.	gene_id "CUFF.378"; transcript_id "CUFF.378.1"; exon_number "1"; FPKM "4.5105525208"; frac "0.163566"; conf_lo "3.380864"; conf_hi "5.640241"; cov "26.485487";
Chr4	Cufflinks	exon	7775528	7775629	265	+	.	gene_id "CUFF.378"; transcript_id "CUFF.378.1"; exon_number "2"; FPKM "4.5105525208"; frac "0.163566"; conf_lo "3.380864"; conf_hi "5.640241"; cov "26.485487";
Chr4	Cufflinks	exon	7775755	7775819	265	+	.	gene_id "CUFF.378"; transcript_id "CUFF.378.1"; exon_number "3"; FPKM "4.5105525208"; frac "0.163566"; conf_lo "3.380864"; conf_hi "5.640241"; cov "26.485487";
Chr4	Cufflinks	exon	7776078	7776212	265	+	.	gene_id "CUFF.378"; transcript_id "CUFF.378.1"; exon_number "4"; FPKM "4.5105525208"; frac "0.163566"; conf_lo "3.380864"; conf_hi "5.640241"; cov "26.485487";
Chr4	Cufflinks	exon	7776310	7776407	265	+	.	gene_id "CUFF.378"; transcript_id "CUFF.378.1"; exon_number "5"; FPKM "4.5105525208"; frac "0.163566"; conf_lo "3.380864"; conf_hi "5.640241"; cov "26.485487";
Chr4	Cufflinks	exon	7776692	7776821	265	+	.	gene_id "CUFF.378"; transcript_id "CUFF.378.1"; exon_number "6"; FPKM "4.5105525208"; frac "0.163566"; conf_lo "3.380864"; conf_hi "5.640241"; cov "26.485487";
Chr4	Cufflinks	exon	7776906	7777084	265	+	.	gene_id "CUFF.378"; transcript_id "CUFF.378.1"; exon_number "7"; FPKM "4.5105525208"; frac "0.163566"; conf_lo "3.380864"; conf_hi "5.640241"; cov "26.485487";
Chr4	Cufflinks	exon	7777193	7777320	265	+	.	gene_id "CUFF.378"; transcript_id "CUFF.378.1"; exon_number "8"; FPKM "4.5105525208"; frac "0.163566"; conf_lo "3.380864"; conf_hi "5.640241"; cov "26.485487";
Chr4	Cufflinks	exon	7777416	7777517	265	+	.	gene_id "CUFF.378"; transcript_id "CUFF.378.1"; exon_number "9"; FPKM "4.5105525208"; frac "0.163566"; conf_lo "3.380864"; conf_hi "5.640241"; cov "26.485487";
Chr4	Cufflinks	exon	7777600	7777786	265	+	.	gene_id "CUFF.378"; transcript_id "CUFF.378.1"; exon_number "10"; FPKM "4.5105525208"; frac "0.163566"; conf_lo "3.380864"; conf_hi "5.640241"; cov "26.485487";
Chr4	Cufflinks	transcript	7775128	7777895	1000	+	.	gene_id "CUFF.378"; transcript_id "AT4G13360.1"; FPKM "16.9695200893"; frac "0.618787"; conf_lo "15.027009"; conf_hi "18.912031"; cov "99.643227"; full_read_support "yes";
Chr4	Cufflinks	exon	7775128	7775358	1000	+	.	gene_id "CUFF.378"; transcript_id "AT4G13360.1"; exon_number "1"; FPKM "16.9695200893"; frac "0.618787"; conf_lo "15.027009"; conf_hi "18.912031"; cov "99.643227";
Chr4	Cufflinks	exon	7775528	7775629	1000	+	.	gene_id "CUFF.378"; transcript_id "AT4G13360.1"; exon_number "2"; FPKM "16.9695200893"; frac "0.618787"; conf_lo "15.027009"; conf_hi "18.912031"; cov "99.643227";
Chr4	Cufflinks	exon	7775755	7775819	1000	+	.	gene_id "CUFF.378"; transcript_id "AT4G13360.1"; exon_number "3"; FPKM "16.9695200893"; frac "0.618787"; conf_lo "15.027009"; conf_hi "18.912031"; cov "99.643227";
Chr4	Cufflinks	exon	7776078	7776212	1000	+	.	gene_id "CUFF.378"; transcript_id "AT4G13360.1"; exon_number "4"; FPKM "16.9695200893"; frac "0.618787"; conf_lo "15.027009"; conf_hi "18.912031"; cov "99.643227";
Chr4	Cufflinks	exon	7776310	7776406	1000	+	.	gene_id "CUFF.378"; transcript_id "AT4G13360.1"; exon_number "5"; FPKM "16.9695200893"; frac "0.618787"; conf_lo "15.027009"; conf_hi "18.912031"; cov "99.643227";
Chr4	Cufflinks	exon	7776692	7776821	1000	+	.	gene_id "CUFF.378"; transcript_id "AT4G13360.1"; exon_number "6"; FPKM "16.9695200893"; frac "0.618787"; conf_lo "15.027009"; conf_hi "18.912031"; cov "99.643227";
Chr4	Cufflinks	exon	7776906	7777084	1000	+	.	gene_id "CUFF.378"; transcript_id "AT4G13360.1"; exon_number "7"; FPKM "16.9695200893"; frac "0.618787"; conf_lo "15.027009"; conf_hi "18.912031"; cov "99.643227";
Chr4	Cufflinks	exon	7777193	7777320	1000	+	.	gene_id "CUFF.378"; transcript_id "AT4G13360.1"; exon_number "8"; FPKM "16.9695200893"; frac "0.618787"; conf_lo "15.027009"; conf_hi "18.912031"; cov "99.643227";
Chr4	Cufflinks	exon	7777416	7777517	1000	+	.	gene_id "CUFF.378"; transcript_id "AT4G13360.1"; exon_number "9"; FPKM "16.9695200893"; frac "0.618787"; conf_lo "15.027009"; conf_hi "18.912031"; cov "99.643227";
Chr4	Cufflinks	exon	7777600	7777895	1000	+	.	gene_id "CUFF.378"; transcript_id "AT4G13360.1"; exon_number "10"; FPKM "16.9695200893"; frac "0.618787"; conf_lo "15.027009"; conf_hi "18.912031"; cov "99.643227";
Chr4	Cufflinks	transcript	7777793	7780366	1000	-	.	gene_id "AT4G13370"; transcript_id "AT4G13370.1"; FPKM "3.8200002588"; frac "0.217647"; conf_lo "3.164995"; conf_hi "4.475005"; cov "22.430637"; full_read_support "yes";
Chr4	Cufflinks	exon	7777793	7778247	1000	-	.	gene_id "AT4G13370"; transcript_id "AT4G13370.1"; exon_number "1"; FPKM "3.8200002588"; frac "0.217647"; conf_lo "3.164995"; conf_hi "4.475005"; cov "22.430637";
Chr4	Cufflinks	exon	7778343	7778623	1000	-	.	gene_id "AT4G13370"; transcript_id "AT4G13370.1"; exon_number "2"; FPKM "3.8200002588"; frac "0.217647"; conf_lo "3.164995"; conf_hi "4.475005"; cov "22.430637";
Chr4	Cufflinks	exon	7778708	7778799	1000	-	.	gene_id "AT4G13370"; transcript_id "AT4G13370.1"; exon_number "3"; FPKM "3.8200002588"; frac "0.217647"; conf_lo "3.164995"; conf_hi "4.475005"; cov "22.430637";
Chr4	Cufflinks	exon	7778886	7779104	1000	-	.	gene_id "AT4G13370"; transcript_id "AT4G13370.1"; exon_number "4"; FPKM "3.8200002588"; frac "0.217647"; conf_lo "3.164995"; conf_hi "4.475005"; cov "22.430637";
Chr4	Cufflinks	exon	7779237	7780366	1000	-	.	gene_id "AT4G13370"; transcript_id "AT4G13370.1"; exon_number "5"; FPKM "3.8200002588"; frac "0.217647"; conf_lo "3.164995"; conf_hi "4.475005"; cov "22.430637";
Chr4	Cufflinks	transcript	7781782	7782553	1	+	.	gene_id "AT4G13380"; transcript_id "AT4G13380.1"; FPKM "0.0000000000"; frac "0.000000"; conf_lo "0.000000"; conf_hi "0.000000"; cov "0.000000"; full_read_support "no";
Chr4	Cufflinks	exon	7781782	7782011	1	+	.	gene_id "AT4G13380"; transcript_id "AT4G13380.1"; exon_number "1"; FPKM "0.0000000000"; frac "0.000000"; conf_lo "0.000000"; conf_hi "0.000000"; cov "0.000000";
Chr4	Cufflinks	exon	7782111	7782193	1	+	.	gene_id "AT4G13380"; transcript_id "AT4G13380.1"; exon_number "2"; FPKM "0.0000000000"; frac "0.000000"; conf_lo "0.000000"; conf_hi "0.000000"; cov "0.000000";
Chr4	Cufflinks	exon	7782279	7782553	1	+	.	gene_id "AT4G13380"; transcript_id "AT4G13380.1"; exon_number "3"; FPKM "0.0000000000"; frac "0.000000"; conf_lo "0.000000"; conf_hi "0.000000"; cov "0.000000";
Chr4	Cufflinks	transcript	7783818	7785326	1000	+	.	gene_id "AT4G13390"; transcript_id "AT4G13390.1"; FPKM "1.1692322948"; frac "1.000000"; conf_lo "0.742289"; conf_hi "1.596176"; cov "6.859849"; full_read_support "yes";
Chr4	Cufflinks	exon	7783818	7785326	1000	+	.	gene_id "AT4G13390"; transcript_id "AT4G13390.1"; exon_number "1"; FPKM "1.1692322948"; frac "1.000000"; conf_lo "0.742289"; conf_hi "1.596176"; cov "6.859849";
Chr4	Cufflinks	transcript	7785687	7786113	1000	-	.	gene_id "AT4G13395"; transcript_id "AT4G13395.1"; FPKM "13.6598664503"; frac "1.000000"; conf_lo "10.052023"; conf_hi "17.267710"; cov "80.188061"; full_read_support "yes";
Chr4	Cufflinks	exon	7785687	7786113	1000	-	.	gene_id "AT4G13395"; transcript_id "AT4G13395.1"; exon_number "1"; FPKM "13.6598664503"; frac "1.000000"; conf_lo "10.052023"; conf_hi "17.267710"; cov "80.188061";
Chr4	Cufflinks	transcript	7787222	7791284	359	-	.	gene_id "CUFF.379"; transcript_id "CUFF.379.1"; FPKM "0.6294099470"; frac "0.336410"; conf_lo "0.276289"; conf_hi "0.982531"; cov "3.697221"; full_read_support "yes";
Chr4	Cufflinks	exon	7787222	7787948	359	-	.	gene_id "CUFF.379"; transcript_id "CUFF.379.1"; exon_number "1"; FPKM "0.6294099470"; frac "0.336410"; conf_lo "0.276289"; conf_hi "0.982531"; cov "3.697221";
Chr4	Cufflinks	exon	7788074	7788141	359	-	.	gene_id "CUFF.379"; transcript_id "CUFF.379.1"; exon_number "2"; FPKM "0.6294099470"; frac "0.336410"; conf_lo "0.276289"; conf_hi "0.982531"; cov "3.697221";
Chr4	Cufflinks	exon	7788241	7788336	359	-	.	gene_id "CUFF.379"; transcript_id "CUFF.379.1"; exon_number "3"; FPKM "0.6294099470"; frac "0.336410"; conf_lo "0.276289"; conf_hi "0.982531"; cov "3.697221";
Chr4	Cufflinks	exon	7788500	7788600	359	-	.	gene_id "CUFF.379"; transcript_id "CUFF.379.1"; exon_number "4"; FPKM "0.6294099470"; frac "0.336410"; conf_lo "0.276289"; conf_hi "0.982531"; cov "3.697221";
Chr4	Cufflinks	exon	7788745	7788812	359	-	.	gene_id "CUFF.379"; transcript_id "CUFF.379.1"; exon_number "5"; FPKM "0.6294099470"; frac "0.336410"; conf_lo "0.276289"; conf_hi "0.982531"; cov "3.697221";
Chr4	Cufflinks	exon	7788977	7789095	359	-	.	gene_id "CUFF.379"; transcript_id "CUFF.379.1"; exon_number "6"; FPKM "0.6294099470"; frac "0.336410"; conf_lo "0.276289"; conf_hi "0.982531"; cov "3.697221";
Chr4	Cufflinks	exon	7789487	7789542	359	-	.	gene_id "CUFF.379"; transcript_id "CUFF.379.1"; exon_number "7"; FPKM "0.6294099470"; frac "0.336410"; conf_lo "0.276289"; conf_hi "0.982531"; cov "3.697221";
Chr4	Cufflinks	exon	7789786	7789847	359	-	.	gene_id "CUFF.379"; transcript_id "CUFF.379.1"; exon_number "8"; FPKM "0.6294099470"; frac "0.336410"; conf_lo "0.276289"; conf_hi "0.982531"; cov "3.697221";
Chr4	Cufflinks	exon	7790089	7790161	359	-	.	gene_id "CUFF.379"; transcript_id "CUFF.379.1"; exon_number "9"; FPKM "0.6294099470"; frac "0.336410"; conf_lo "0.276289"; conf_hi "0.982531"; cov "3.697221";
Chr4	Cufflinks	exon	7790412	7790464	359	-	.	gene_id "CUFF.379"; transcript_id "CUFF.379.1"; exon_number "10"; FPKM "0.6294099470"; frac "0.336410"; conf_lo "0.276289"; conf_hi "0.982531"; cov "3.697221";
Chr4	Cufflinks	exon	7790546	7790599	359	-	.	gene_id "CUFF.379"; transcript_id "CUFF.379.1"; exon_number "11"; FPKM "0.6294099470"; frac "0.336410"; conf_lo "0.276289"; conf_hi "0.982531"; cov "3.697221";
Chr4	Cufflinks	exon	7790694	7790743	359	-	.	gene_id "CUFF.379"; transcript_id "CUFF.379.1"; exon_number "12"; FPKM "0.6294099470"; frac "0.336410"; conf_lo "0.276289"; conf_hi "0.982531"; cov "3.697221";
Chr4	Cufflinks	exon	7790925	7791002	359	-	.	gene_id "CUFF.379"; transcript_id "CUFF.379.1"; exon_number "13"; FPKM "0.6294099470"; frac "0.336410"; conf_lo "0.276289"; conf_hi "0.982531"; cov "3.697221";
Chr4	Cufflinks	exon	7791081	7791284	359	-	.	gene_id "CUFF.379"; transcript_id "CUFF.379.1"; exon_number "14"; FPKM "0.6294099470"; frac "0.336410"; conf_lo "0.276289"; conf_hi "0.982531"; cov "3.697221";
Chr4	Cufflinks	transcript	7787691	7791284	1000	-	.	gene_id "CUFF.379"; transcript_id "AT4G13400.1"; FPKM "1.7519709491"; frac "0.663590"; conf_lo "1.112839"; conf_hi "2.391103"; cov "10.291264"; full_read_support "yes";
Chr4	Cufflinks	exon	7787691	7787948	1000	-	.	gene_id "CUFF.379"; transcript_id "AT4G13400.1"; exon_number "1"; FPKM "1.7519709491"; frac "0.663590"; conf_lo "1.112839"; conf_hi "2.391103"; cov "10.291264";
Chr4	Cufflinks	exon	7788074	7788141	1000	-	.	gene_id "CUFF.379"; transcript_id "AT4G13400.1"; exon_number "2"; FPKM "1.7519709491"; frac "0.663590"; conf_lo "1.112839"; conf_hi "2.391103"; cov "10.291264";
Chr4	Cufflinks	exon	7788241	7788336	1000	-	.	gene_id "CUFF.379"; transcript_id "AT4G13400.1"; exon_number "3"; FPKM "1.7519709491"; frac "0.663590"; conf_lo "1.112839"; conf_hi "2.391103"; cov "10.291264";
Chr4	Cufflinks	exon	7788500	7788600	1000	-	.	gene_id "CUFF.379"; transcript_id "AT4G13400.1"; exon_number "4"; FPKM "1.7519709491"; frac "0.663590"; conf_lo "1.112839"; conf_hi "2.391103"; cov "10.291264";
Chr4	Cufflinks	exon	7788745	7788812	1000	-	.	gene_id "CUFF.379"; transcript_id "AT4G13400.1"; exon_number "5"; FPKM "1.7519709491"; frac "0.663590"; conf_lo "1.112839"; conf_hi "2.391103"; cov "10.291264";
Chr4	Cufflinks	exon	7788977	7789082	1000	-	.	gene_id "CUFF.379"; transcript_id "AT4G13400.1"; exon_number "6"; FPKM "1.7519709491"; frac "0.663590"; conf_lo "1.112839"; conf_hi "2.391103"; cov "10.291264";
Chr4	Cufflinks	exon	7789474	7789542	1000	-	.	gene_id "CUFF.379"; transcript_id "AT4G13400.1"; exon_number "7"; FPKM "1.7519709491"; frac "0.663590"; conf_lo "1.112839"; conf_hi "2.391103"; cov "10.291264";
Chr4	Cufflinks	exon	7789786	7789847	1000	-	.	gene_id "CUFF.379"; transcript_id "AT4G13400.1"; exon_number "8"; FPKM "1.7519709491"; frac "0.663590"; conf_lo "1.112839"; conf_hi "2.391103"; cov "10.291264";
Chr4	Cufflinks	exon	7790089	7790161	1000	-	.	gene_id "CUFF.379"; transcript_id "AT4G13400.1"; exon_number "9"; FPKM "1.7519709491"; frac "0.663590"; conf_lo "1.112839"; conf_hi "2.391103"; cov "10.291264";
Chr4	Cufflinks	exon	7790412	7790464	1000	-	.	gene_id "CUFF.379"; transcript_id "AT4G13400.1"; exon_number "10"; FPKM "1.7519709491"; frac "0.663590"; conf_lo "1.112839"; conf_hi "2.391103"; cov "10.291264";
Chr4	Cufflinks	exon	7790546	7790599	1000	-	.	gene_id "CUFF.379"; transcript_id "AT4G13400.1"; exon_number "11"; FPKM "1.7519709491"; frac "0.663590"; conf_lo "1.112839"; conf_hi "2.391103"; cov "10.291264";
Chr4	Cufflinks	exon	7790694	7790743	1000	-	.	gene_id "CUFF.379"; transcript_id "AT4G13400.1"; exon_number "12"; FPKM "1.7519709491"; frac "0.663590"; conf_lo "1.112839"; conf_hi "2.391103"; cov "10.291264";
Chr4	Cufflinks	exon	7790925	7791002	1000	-	.	gene_id "CUFF.379"; transcript_id "AT4G13400.1"; exon_number "13"; FPKM "1.7519709491"; frac "0.663590"; conf_lo "1.112839"; conf_hi "2.391103"; cov "10.291264";
Chr4	Cufflinks	exon	7791081	7791284	1000	-	.	gene_id "CUFF.379"; transcript_id "AT4G13400.1"; exon_number "14"; FPKM "1.7519709491"; frac "0.663590"; conf_lo "1.112839"; conf_hi "2.391103"; cov "10.291264";
Chr4	Cufflinks	transcript	7791941	7795824	1000	-	.	gene_id "CUFF.380"; transcript_id "CUFF.380.1"; FPKM "0.9415933422"; frac "0.542581"; conf_lo "0.581878"; conf_hi "1.301308"; cov "5.521517"; full_read_support "no";
Chr4	Cufflinks	exon	7791941	7792366	1000	-	.	gene_id "CUFF.380"; transcript_id "CUFF.380.1"; exon_number "1"; FPKM "0.9415933422"; frac "0.542581"; conf_lo "0.581878"; conf_hi "1.301308"; cov "5.521517";
Chr4	Cufflinks	exon	7792769	7792948	1000	-	.	gene_id "CUFF.380"; transcript_id "CUFF.380.1"; exon_number "2"; FPKM "0.9415933422"; frac "0.542581"; conf_lo "0.581878"; conf_hi "1.301308"; cov "5.521517";
Chr4	Cufflinks	exon	7793029	7793228	1000	-	.	gene_id "CUFF.380"; transcript_id "CUFF.380.1"; exon_number "3"; FPKM "0.9415933422"; frac "0.542581"; conf_lo "0.581878"; conf_hi "1.301308"; cov "5.521517";
Chr4	Cufflinks	exon	7793568	7793681	1000	-	.	gene_id "CUFF.380"; transcript_id "CUFF.380.1"; exon_number "4"; FPKM "0.9415933422"; frac "0.542581"; conf_lo "0.581878"; conf_hi "1.301308"; cov "5.521517";
Chr4	Cufflinks	exon	7793901	7794037	1000	-	.	gene_id "CUFF.380"; transcript_id "CUFF.380.1"; exon_number "5"; FPKM "0.9415933422"; frac "0.542581"; conf_lo "0.581878"; conf_hi "1.301308"; cov "5.521517";
Chr4	Cufflinks	exon	7794109	7794219	1000	-	.	gene_id "CUFF.380"; transcript_id "CUFF.380.1"; exon_number "6"; FPKM "0.9415933422"; frac "0.542581"; conf_lo "0.581878"; conf_hi "1.301308"; cov "5.521517";
Chr4	Cufflinks	exon	7794521	7794773	1000	-	.	gene_id "CUFF.380"; transcript_id "CUFF.380.1"; exon_number "7"; FPKM "0.9415933422"; frac "0.542581"; conf_lo "0.581878"; conf_hi "1.301308"; cov "5.521517";
Chr4	Cufflinks	exon	7794915	7795013	1000	-	.	gene_id "CUFF.380"; transcript_id "CUFF.380.1"; exon_number "8"; FPKM "0.9415933422"; frac "0.542581"; conf_lo "0.581878"; conf_hi "1.301308"; cov "5.521517";
Chr4	Cufflinks	exon	7795322	7795824	1000	-	.	gene_id "CUFF.380"; transcript_id "CUFF.380.1"; exon_number "9"; FPKM "0.9415933422"; frac "0.542581"; conf_lo "0.581878"; conf_hi "1.301308"; cov "5.521517";
Chr4	Cufflinks	transcript	7792219	7795824	658	-	.	gene_id "CUFF.380"; transcript_id "AT4G13410.1"; FPKM "0.6198738561"; frac "0.277091"; conf_lo "0.257363"; conf_hi "0.982385"; cov "3.634949"; full_read_support "no";
Chr4	Cufflinks	exon	7792219	7792366	658	-	.	gene_id "CUFF.380"; transcript_id "AT4G13410.1"; exon_number "1"; FPKM "0.6198738561"; frac "0.277091"; conf_lo "0.257363"; conf_hi "0.982385"; cov "3.634949";
Chr4	Cufflinks	exon	7792769	7792948	658	-	.	gene_id "CUFF.380"; transcript_id "AT4G13410.1"; exon_number "2"; FPKM "0.6198738561"; frac "0.277091"; conf_lo "0.257363"; conf_hi "0.982385"; cov "3.634949";
Chr4	Cufflinks	exon	7793029	7793228	658	-	.	gene_id "CUFF.380"; transcript_id "AT4G13410.1"; exon_number "3"; FPKM "0.6198738561"; frac "0.277091"; conf_lo "0.257363"; conf_hi "0.982385"; cov "3.634949";
Chr4	Cufflinks	exon	7793568	7793681	658	-	.	gene_id "CUFF.380"; transcript_id "AT4G13410.1"; exon_number "4"; FPKM "0.6198738561"; frac "0.277091"; conf_lo "0.257363"; conf_hi "0.982385"; cov "3.634949";
Chr4	Cufflinks	exon	7793901	7794037	658	-	.	gene_id "CUFF.380"; transcript_id "AT4G13410.1"; exon_number "5"; FPKM "0.6198738561"; frac "0.277091"; conf_lo "0.257363"; conf_hi "0.982385"; cov "3.634949";
Chr4	Cufflinks	exon	7794109	7794219	658	-	.	gene_id "CUFF.380"; transcript_id "AT4G13410.1"; exon_number "6"; FPKM "0.6198738561"; frac "0.277091"; conf_lo "0.257363"; conf_hi "0.982385"; cov "3.634949";
Chr4	Cufflinks	exon	7794521	7794773	658	-	.	gene_id "CUFF.380"; transcript_id "AT4G13410.1"; exon_number "7"; FPKM "0.6198738561"; frac "0.277091"; conf_lo "0.257363"; conf_hi "0.982385"; cov "3.634949";
Chr4	Cufflinks	exon	7794915	7795013	658	-	.	gene_id "CUFF.380"; transcript_id "AT4G13410.1"; exon_number "8"; FPKM "0.6198738561"; frac "0.277091"; conf_lo "0.257363"; conf_hi "0.982385"; cov "3.634949";
Chr4	Cufflinks	exon	7795322	7795627	658	-	.	gene_id "CUFF.380"; transcript_id "AT4G13410.1"; exon_number "9"; FPKM "0.6198738561"; frac "0.277091"; conf_lo "0.257363"; conf_hi "0.982385"; cov "3.634949";
Chr4	Cufflinks	exon	7795759	7795824	658	-	.	gene_id "CUFF.380"; transcript_id "AT4G13410.1"; exon_number "10"; FPKM "0.6198738561"; frac "0.277091"; conf_lo "0.257363"; conf_hi "0.982385"; cov "3.634949";
Chr4	Cufflinks	transcript	7795367	7795994	1000	+	.	gene_id "CUFF.381"; transcript_id "CUFF.381.1"; FPKM "1.3310105623"; frac "0.180328"; conf_lo "0.506213"; conf_hi "2.155809"; cov "7.805065"; full_read_support "yes";
Chr4	Cufflinks	exon	7795367	7795994	1000	+	.	gene_id "CUFF.381"; transcript_id "CUFF.381.1"; exon_number "1"; FPKM "1.3310105623"; frac "0.180328"; conf_lo "0.506213"; conf_hi "2.155809"; cov "7.805065";
Chr4	Cufflinks	transcript	7796850	7802251	1000	-	.	gene_id "CUFF.382"; transcript_id "AT4G13420.1"; FPKM "0.0631841792"; frac "1.000000"; conf_lo "0.000000"; conf_hi "0.149802"; cov "0.371318"; full_read_support "no";
Chr4	Cufflinks	exon	7796850	7798299	1000	-	.	gene_id "CUFF.382"; transcript_id "AT4G13420.1"; exon_number "1"; FPKM "0.0631841792"; frac "1.000000"; conf_lo "0.000000"; conf_hi "0.149802"; cov "0.371318";
Chr4	Cufflinks	exon	7798390	7798504	1000	-	.	gene_id "CUFF.382"; transcript_id "AT4G13420.1"; exon_number "2"; FPKM "0.0631841792"; frac "1.000000"; conf_lo "0.000000"; conf_hi "0.149802"; cov "0.371318";
Chr4	Cufflinks	exon	7798607	7798659	1000	-	.	gene_id "CUFF.382"; transcript_id "AT4G13420.1"; exon_number "3"; FPKM "0.0631841792"; frac "1.000000"; conf_lo "0.000000"; conf_hi "0.149802"; cov "0.371318";
Chr4	Cufflinks	exon	7798754	7799014	1000	-	.	gene_id "CUFF.382"; transcript_id "AT4G13420.1"; exon_number "4"; FPKM "0.0631841792"; frac "1.000000"; conf_lo "0.000000"; conf_hi "0.149802"; cov "0.371318";
Chr4	Cufflinks	exon	7799106	7799144	1000	-	.	gene_id "CUFF.382"; transcript_id "AT4G13420.1"; exon_number "5"; FPKM "0.0631841792"; frac "1.000000"; conf_lo "0.000000"; conf_hi "0.149802"; cov "0.371318";
Chr4	Cufflinks	exon	7799482	7799730	1000	-	.	gene_id "CUFF.382"; transcript_id "AT4G13420.1"; exon_number "6"; FPKM "0.0631841792"; frac "1.000000"; conf_lo "0.000000"; conf_hi "0.149802"; cov "0.371318";
Chr4	Cufflinks	exon	7801216	7801438	1000	-	.	gene_id "CUFF.382"; transcript_id "AT4G13420.1"; exon_number "7"; FPKM "0.0631841792"; frac "1.000000"; conf_lo "0.000000"; conf_hi "0.149802"; cov "0.371318";
Chr4	Cufflinks	exon	7801524	7801607	1000	-	.	gene_id "CUFF.382"; transcript_id "AT4G13420.1"; exon_number "8"; FPKM "0.0631841792"; frac "1.000000"; conf_lo "0.000000"; conf_hi "0.149802"; cov "0.371318";
Chr4	Cufflinks	exon	7802103	7802251	1000	-	.	gene_id "CUFF.382"; transcript_id "AT4G13420.1"; exon_number "9"; FPKM "0.0631841792"; frac "1.000000"; conf_lo "0.000000"; conf_hi "0.149802"; cov "0.371318";
Chr4	Cufflinks	transcript	7803933	7807871	1000	-	.	gene_id "CUFF.383"; transcript_id "AT4G13430.1"; FPKM "112.6620240841"; frac "1.000000"; conf_lo "106.695190"; conf_hi "118.628858"; cov "661.438068"; full_read_support "yes";
Chr4	Cufflinks	exon	7803933	7804334	1000	-	.	gene_id "CUFF.383"; transcript_id "AT4G13430.1"; exon_number "1"; FPKM "112.6620240841"; frac "1.000000"; conf_lo "106.695190"; conf_hi "118.628858"; cov "661.438068";
Chr4	Cufflinks	exon	7804434	7804592	1000	-	.	gene_id "CUFF.383"; transcript_id "AT4G13430.1"; exon_number "2"; FPKM "112.6620240841"; frac "1.000000"; conf_lo "106.695190"; conf_hi "118.628858"; cov "661.438068";
Chr4	Cufflinks	exon	7804688	7804735	1000	-	.	gene_id "CUFF.383"; transcript_id "AT4G13430.1"; exon_number "3"; FPKM "112.6620240841"; frac "1.000000"; conf_lo "106.695190"; conf_hi "118.628858"; cov "661.438068";
Chr4	Cufflinks	exon	7805091	7805222	1000	-	.	gene_id "CUFF.383"; transcript_id "AT4G13430.1"; exon_number "4"; FPKM "112.6620240841"; frac "1.000000"; conf_lo "106.695190"; conf_hi "118.628858"; cov "661.438068";
Chr4	Cufflinks	exon	7805305	7805359	1000	-	.	gene_id "CUFF.383"; transcript_id "AT4G13430.1"; exon_number "5"; FPKM "112.6620240841"; frac "1.000000"; conf_lo "106.695190"; conf_hi "118.628858"; cov "661.438068";
Chr4	Cufflinks	exon	7805641	7805690	1000	-	.	gene_id "CUFF.383"; transcript_id "AT4G13430.1"; exon_number "6"; FPKM "112.6620240841"; frac "1.000000"; conf_lo "106.695190"; conf_hi "118.628858"; cov "661.438068";
Chr4	Cufflinks	exon	7805786	7805881	1000	-	.	gene_id "CUFF.383"; transcript_id "AT4G13430.1"; exon_number "7"; FPKM "112.6620240841"; frac "1.000000"; conf_lo "106.695190"; conf_hi "118.628858"; cov "661.438068";
Chr4	Cufflinks	exon	7806006	7806083	1000	-	.	gene_id "CUFF.383"; transcript_id "AT4G13430.1"; exon_number "8"; FPKM "112.6620240841"; frac "1.000000"; conf_lo "106.695190"; conf_hi "118.628858"; cov "661.438068";
Chr4	Cufflinks	exon	7806327	7806401	1000	-	.	gene_id "CUFF.383"; transcript_id "AT4G13430.1"; exon_number "9"; FPKM "112.6620240841"; frac "1.000000"; conf_lo "106.695190"; conf_hi "118.628858"; cov "661.438068";
Chr4	Cufflinks	exon	7806567	7806683	1000	-	.	gene_id "CUFF.383"; transcript_id "AT4G13430.1"; exon_number "10"; FPKM "112.6620240841"; frac "1.000000"; conf_lo "106.695190"; conf_hi "118.628858"; cov "661.438068";
Chr4	Cufflinks	exon	7806779	7806847	1000	-	.	gene_id "CUFF.383"; transcript_id "AT4G13430.1"; exon_number "11"; FPKM "112.6620240841"; frac "1.000000"; conf_lo "106.695190"; conf_hi "118.628858"; cov "661.438068";
Chr4	Cufflinks	exon	7806929	7807081	1000	-	.	gene_id "CUFF.383"; transcript_id "AT4G13430.1"; exon_number "12"; FPKM "112.6620240841"; frac "1.000000"; conf_lo "106.695190"; conf_hi "118.628858"; cov "661.438068";
Chr4	Cufflinks	exon	7807273	7807443	1000	-	.	gene_id "CUFF.383"; transcript_id "AT4G13430.1"; exon_number "13"; FPKM "112.6620240841"; frac "1.000000"; conf_lo "106.695190"; conf_hi "118.628858"; cov "661.438068";
Chr4	Cufflinks	exon	7807523	7807657	1000	-	.	gene_id "CUFF.383"; transcript_id "AT4G13430.1"; exon_number "14"; FPKM "112.6620240841"; frac "1.000000"; conf_lo "106.695190"; conf_hi "118.628858"; cov "661.438068";
Chr4	Cufflinks	exon	7807739	7807871	1000	-	.	gene_id "CUFF.383"; transcript_id "AT4G13430.1"; exon_number "15"; FPKM "112.6620240841"; frac "1.000000"; conf_lo "106.695190"; conf_hi "118.628858"; cov "661.438068";
Chr4	Cufflinks	transcript	7810203	7812524	1000	+	.	gene_id "CUFF.384"; transcript_id "CUFF.384.1"; FPKM "1.1918746914"; frac "1.000000"; conf_lo "0.505784"; conf_hi "1.877965"; cov "6.991793"; full_read_support "yes";
Chr4	Cufflinks	exon	7810203	7810670	1000	+	.	gene_id "CUFF.384"; transcript_id "CUFF.384.1"; exon_number "1"; FPKM "1.1918746914"; frac "1.000000"; conf_lo "0.505784"; conf_hi "1.877965"; cov "6.991793";
Chr4	Cufflinks	exon	7812105	7812152	1000	+	.	gene_id "CUFF.384"; transcript_id "CUFF.384.1"; exon_number "2"; FPKM "1.1918746914"; frac "1.000000"; conf_lo "0.505784"; conf_hi "1.877965"; cov "6.991793";
Chr4	Cufflinks	exon	7812285	7812524	1000	+	.	gene_id "CUFF.384"; transcript_id "CUFF.384.1"; exon_number "3"; FPKM "1.1918746914"; frac "1.000000"; conf_lo "0.505784"; conf_hi "1.877965"; cov "6.991793";
Chr4	Cufflinks	transcript	7810215	7810679	1	+	.	gene_id "CUFF.384"; transcript_id "AT4G13440.1"; FPKM "0.0000000000"; frac "0.000000"; conf_lo "0.000000"; conf_hi "0.383953"; cov "0.000000"; full_read_support "yes";
Chr4	Cufflinks	exon	7810215	7810679	1	+	.	gene_id "CUFF.384"; transcript_id "AT4G13440.1"; exon_number "1"; FPKM "0.0000000000"; frac "0.000000"; conf_lo "0.000000"; conf_hi "0.383953"; cov "0.000000";
Chr4	Cufflinks	transcript	7812745	7813967	1	+	.	gene_id "AT4G13442"; transcript_id "AT4G13442.1"; FPKM "0.0000000000"; frac "0.000000"; conf_lo "0.000000"; conf_hi "0.000000"; cov "0.000000"; full_read_support "no";
Chr4	Cufflinks	exon	7812745	7813967	1	+	.	gene_id "AT4G13442"; transcript_id "AT4G13442.1"; exon_number "1"; FPKM "0.0000000000"; frac "0.000000"; conf_lo "0.000000"; conf_hi "0.000000"; cov "0.000000";
Chr4	Cufflinks	transcript	7814202	7814274	1	+	.	gene_id "AT4G13445"; transcript_id "AT4G13445.1"; FPKM "0.0000000000"; frac "0.000000"; conf_lo "0.000000"; conf_hi "0.000000"; cov "0.000000"; full_read_support "no";
Chr4	Cufflinks	exon	7814202	7814274	1	+	.	gene_id "AT4G13445"; transcript_id "AT4G13445.1"; exon_number "1"; FPKM "0.0000000000"; frac "0.000000"; conf_lo "0.000000"; conf_hi "0.000000"; cov "0.000000";
Chr4	Cufflinks	transcript	7814960	7815904	1	-	.	gene_id "AT4G13450"; transcript_id "AT4G13450.1"; FPKM "0.0000000000"; frac "0.000000"; conf_lo "0.000000"; conf_hi "0.000000"; cov "0.000000"; full_read_support "no";
Chr4	Cufflinks	exon	7814960	7815311	1	-	.	gene_id "AT4G13450"; transcript_id "AT4G13450.1"; exon_number "1"; FPKM "0.0000000000"; frac "0.000000"; conf_lo "0.000000"; conf_hi "0.000000"; cov "0.000000";
Chr4	Cufflinks	exon	7815411	7815904	1	-	.	gene_id "AT4G13450"; transcript_id "AT4G13450.1"; exon_number "2"; FPKM "0.0000000000"; frac "0.000000"; conf_lo "0.000000"; conf_hi "0.000000"; cov "0.000000";
Chr4	Cufflinks	transcript	7815039	7816004	1	-	.	gene_id "AT4G13450"; transcript_id "AT4G13450.2"; FPKM "0.0000000000"; frac "0.000000"; conf_lo "0.000000"; conf_hi "0.000000"; cov "0.000000"; full_read_support "no";
Chr4	Cufflinks	exon	7815039	7816004	1	-	.	gene_id "AT4G13450"; transcript_id "AT4G13450.2"; exon_number "1"; FPKM "0.0000000000"; frac "0.000000"; conf_lo "0.000000"; conf_hi "0.000000"; cov "0.000000";
Chr4	Cufflinks	transcript	7821030	7821656	1	+	.	gene_id "AT4G13455"; transcript_id "AT4G13455.1"; FPKM "0.0000000000"; frac "0.000000"; conf_lo "0.000000"; conf_hi "0.000000"; cov "0.000000"; full_read_support "no";
Chr4	Cufflinks	exon	7821030	7821656	1	+	.	gene_id "AT4G13455"; transcript_id "AT4G13455.1"; exon_number "1"; FPKM "0.0000000000"; frac "0.000000"; conf_lo "0.000000"; conf_hi "0.000000"; cov "0.000000";
Chr4	Cufflinks	transcript	7824034	7826960	1000	-	.	gene_id "CUFF.385"; transcript_id "AT4G13460.1"; FPKM "4.5618497698"; frac "0.597835"; conf_lo "3.800673"; conf_hi "5.323027"; cov "26.778694"; full_read_support "yes";
Chr4	Cufflinks	exon	7824034	7824329	1000	-	.	gene_id "CUFF.385"; transcript_id "AT4G13460.1"; exon_number "1"; FPKM "4.5618497698"; frac "0.597835"; conf_lo "3.800673"; conf_hi "5.323027"; cov "26.778694";
Chr4	Cufflinks	exon	7824611	7826741	1000	-	.	gene_id "CUFF.385"; transcript_id "AT4G13460.1"; exon_number "2"; FPKM "4.5618497698"; frac "0.597835"; conf_lo "3.800673"; conf_hi "5.323027"; cov "26.778694";
Chr4	Cufflinks	exon	7826854	7826960	1000	-	.	gene_id "CUFF.385"; transcript_id "AT4G13460.1"; exon_number "3"; FPKM "4.5618497698"; frac "0.597835"; conf_lo "3.800673"; conf_hi "5.323027"; cov "26.778694";
Chr4	Cufflinks	transcript	7824034	7827004	630	-	.	gene_id "CUFF.385"; transcript_id "AT4G13460.2"; FPKM "2.8765683817"; frac "0.402165"; conf_lo "2.263090"; conf_hi "3.490046"; cov "16.885857"; full_read_support "yes";
Chr4	Cufflinks	exon	7824034	7824329	630	-	.	gene_id "CUFF.385"; transcript_id "AT4G13460.2"; exon_number "1"; FPKM "2.8765683817"; frac "0.402165"; conf_lo "2.263090"; conf_hi "3.490046"; cov "16.885857";
Chr4	Cufflinks	exon	7824611	7827004	630	-	.	gene_id "CUFF.385"; transcript_id "AT4G13460.2"; exon_number "2"; FPKM "2.8765683817"; frac "0.402165"; conf_lo "2.263090"; conf_hi "3.490046"; cov "16.885857";
Chr4	Cufflinks	transcript	7827973	7829482	1	-	.	gene_id "AT4G13470"; transcript_id "AT4G13470.1"; FPKM "0.0000000000"; frac "0.000000"; conf_lo "0.000000"; conf_hi "0.000000"; cov "0.000000"; full_read_support "no";
Chr4	Cufflinks	exon	7827973	7828277	1	-	.	gene_id "AT4G13470"; transcript_id "AT4G13470.1"; exon_number "1"; FPKM "0.0000000000"; frac "0.000000"; conf_lo "0.000000"; conf_hi "0.000000"; cov "0.000000";
Chr4	Cufflinks	exon	7828509	7828793	1	-	.	gene_id "AT4G13470"; transcript_id "AT4G13470.1"; exon_number "2"; FPKM "0.0000000000"; frac "0.000000"; conf_lo "0.000000"; conf_hi "0.000000"; cov "0.000000";
Chr4	Cufflinks	exon	7829302	7829482	1	-	.	gene_id "AT4G13470"; transcript_id "AT4G13470.1"; exon_number "3"; FPKM "0.0000000000"; frac "0.000000"; conf_lo "0.000000"; conf_hi "0.000000"; cov "0.000000";
Chr4	Cufflinks	transcript	7836675	7837684	1	+	.	gene_id "AT4G13480"; transcript_id "AT4G13480.1"; FPKM "0.0000000000"; frac "0.000000"; conf_lo "0.000000"; conf_hi "0.000000"; cov "0.000000"; full_read_support "no";
Chr4	Cufflinks	exon	7836675	7836789	1	+	.	gene_id "AT4G13480"; transcript_id "AT4G13480.1"; exon_number "1"; FPKM "0.0000000000"; frac "0.000000"; conf_lo "0.000000"; conf_hi "0.000000"; cov "0.000000";
Chr4	Cufflinks	exon	7836883	7837012	1	+	.	gene_id "AT4G13480"; transcript_id "AT4G13480.1"; exon_number "2"; FPKM "0.0000000000"; frac "0.000000"; conf_lo "0.000000"; conf_hi "0.000000"; cov "0.000000";
Chr4	Cufflinks	exon	7837113	7837684	1	+	.	gene_id "AT4G13480"; transcript_id "AT4G13480.1"; exon_number "3"; FPKM "0.0000000000"; frac "0.000000"; conf_lo "0.000000"; conf_hi "0.000000"; cov "0.000000";
Chr4	Cufflinks	transcript	7839137	7840284	1	-	.	gene_id "AT4G13490"; transcript_id "AT4G13490.1"; FPKM "0.0000000000"; frac "0.000000"; conf_lo "0.000000"; conf_hi "0.000000"; cov "0.000000"; full_read_support "no";
Chr4	Cufflinks	exon	7839137	7839535	1	-	.	gene_id "AT4G13490"; transcript_id "AT4G13490.1"; exon_number "1"; FPKM "0.0000000000"; frac "0.000000"; conf_lo "0.000000"; conf_hi "0.000000"; cov "0.000000";
Chr4	Cufflinks	exon	7839645	7839778	1	-	.	gene_id "AT4G13490"; transcript_id "AT4G13490.1"; exon_number "2"; FPKM "0.0000000000"; frac "0.000000"; conf_lo "0.000000"; conf_hi "0.000000"; cov "0.000000";
Chr4	Cufflinks	exon	7840137	7840284	1	-	.	gene_id "AT4G13490"; transcript_id "AT4G13490.1"; exon_number "3"; FPKM "0.0000000000"; frac "0.000000"; conf_lo "0.000000"; conf_hi "0.000000"; cov "0.000000";
Chr4	Cufflinks	transcript	7858183	7859918	1000	+	.	gene_id "AT4G13510"; transcript_id "AT4G13510.1"; FPKM "31.3958649069"; frac "0.666545"; conf_lo "28.959412"; conf_hi "33.832318"; cov "184.365187"; full_read_support "yes";
Chr4	Cufflinks	exon	7858183	7859918	1000	+	.	gene_id "AT4G13510"; transcript_id "AT4G13510.1"; exon_number "1"; FPKM "31.3958649069"; frac "0.666545"; conf_lo "28.959412"; conf_hi "33.832318"; cov "184.365187";
Chr4	Cufflinks	transcript	7856767	7857933	1000	-	.	gene_id "CUFF.386"; transcript_id "AT4G13500.1"; FPKM "52.7258986186"; frac "0.333455"; conf_lo "47.364180"; conf_hi "58.087617"; cov "309.621034"; full_read_support "yes";
Chr4	Cufflinks	exon	7856767	7857131	1000	-	.	gene_id "CUFF.386"; transcript_id "AT4G13500.1"; exon_number "1"; FPKM "52.7258986186"; frac "0.333455"; conf_lo "47.364180"; conf_hi "58.087617"; cov "309.621034";
Chr4	Cufflinks	exon	7857578	7857647	1000	-	.	gene_id "CUFF.386"; transcript_id "AT4G13500.1"; exon_number "2"; FPKM "52.7258986186"; frac "0.333455"; conf_lo "47.364180"; conf_hi "58.087617"; cov "309.621034";
Chr4	Cufflinks	exon	7857712	7857933	1000	-	.	gene_id "CUFF.386"; transcript_id "AT4G13500.1"; exon_number "3"; FPKM "52.7258986186"; frac "0.333455"; conf_lo "47.364180"; conf_hi "58.087617"; cov "309.621034";
Chr4	Cufflinks	transcript	7858000	7859691	1	-	.	gene_id "CUFF.386"; transcript_id "AT4G13505.1"; FPKM "0.0000000000"; frac "0.000000"; conf_lo "0.000000"; conf_hi "0.071607"; cov "0.000000"; full_read_support "no";
Chr4	Cufflinks	exon	7858000	7858287	1	-	.	gene_id "CUFF.386"; transcript_id "AT4G13505.1"; exon_number "1"; FPKM "0.0000000000"; frac "0.000000"; conf_lo "0.000000"; conf_hi "0.071607"; cov "0.000000";
Chr4	Cufflinks	exon	7858355	7859691	1	-	.	gene_id "CUFF.386"; transcript_id "AT4G13505.1"; exon_number "2"; FPKM "0.0000000000"; frac "0.000000"; conf_lo "0.000000"; conf_hi "0.071607"; cov "0.000000";
Chr4	Cufflinks	transcript	7864394	7864924	347	+	.	gene_id "CUFF.387"; transcript_id "AT4G13520.1"; FPKM "124.8615565685"; frac "0.525359"; conf_lo "114.177224"; conf_hi "135.545889"; cov "733.199146"; full_read_support "yes";
Chr4	Cufflinks	exon	7864394	7864924	347	+	.	gene_id "CUFF.387"; transcript_id "AT4G13520.1"; exon_number "1"; FPKM "124.8615565685"; frac "0.525359"; conf_lo "114.177224"; conf_hi "135.545889"; cov "733.199146";
Chr4	Cufflinks	transcript	7864394	7877547	1000	+	.	gene_id "CUFF.387"; transcript_id "CUFF.387.2"; FPKM "359.4194189394"; frac "0.305480"; conf_lo "319.819565"; conf_hi "399.019273"; cov "2110.545617"; full_read_support "yes";
Chr4	Cufflinks	exon	7864394	7864648	1000	+	.	gene_id "CUFF.387"; transcript_id "CUFF.387.2"; exon_number "1"; FPKM "359.4194189394"; frac "0.305480"; conf_lo "319.819565"; conf_hi "399.019273"; cov "2110.545617";
Chr4	Cufflinks	exon	7877539	7877547	1000	+	.	gene_id "CUFF.387"; transcript_id "CUFF.387.2"; exon_number "2"; FPKM "359.4194189394"; frac "0.305480"; conf_lo "319.819565"; conf_hi "399.019273"; cov "2110.545617";
Chr4	Cufflinks	transcript	7871057	7876963	1	-	.	gene_id "CUFF.388"; transcript_id "AT4G13550.1"; FPKM "0.0000000000"; frac "0.000000"; conf_lo "0.000000"; conf_hi "0.036834"; cov "0.000000"; full_read_support "no";
Chr4	Cufflinks	exon	7871057	7871331	1	-	.	gene_id "CUFF.388"; transcript_id "AT4G13550.1"; exon_number "1"; FPKM "0.0000000000"; frac "0.000000"; conf_lo "0.000000"; conf_hi "0.036834"; cov "0.000000";
Chr4	Cufflinks	exon	7871589	7871714	1	-	.	gene_id "CUFF.388"; transcript_id "AT4G13550.1"; exon_number "2"; FPKM "0.0000000000"; frac "0.000000"; conf_lo "0.000000"; conf_hi "0.036834"; cov "0.000000";
Chr4	Cufflinks	exon	7872171	7872251	1	-	.	gene_id "CUFF.388"; transcript_id "AT4G13550.1"; exon_number "3"; FPKM "0.0000000000"; frac "0.000000"; conf_lo "0.000000"; conf_hi "0.036834"; cov "0.000000";
Chr4	Cufflinks	exon	7872580	7872693	1	-	.	gene_id "CUFF.388"; transcript_id "AT4G13550.1"; exon_number "4"; FPKM "0.0000000000"; frac "0.000000"; conf_lo "0.000000"; conf_hi "0.036834"; cov "0.000000";
Chr4	Cufflinks	exon	7872796	7872877	1	-	.	gene_id "CUFF.388"; transcript_id "AT4G13550.1"; exon_number "5"; FPKM "0.0000000000"; frac "0.000000"; conf_lo "0.000000"; conf_hi "0.036834"; cov "0.000000";
Chr4	Cufflinks	exon	7872967	7873080	1	-	.	gene_id "CUFF.388"; transcript_id "AT4G13550.1"; exon_number "6"; FPKM "0.0000000000"; frac "0.000000"; conf_lo "0.000000"; conf_hi "0.036834"; cov "0.000000";
Chr4	Cufflinks	exon	7873360	7873439	1	-	.	gene_id "CUFF.388"; transcript_id "AT4G13550.1"; exon_number "7"; FPKM "0.0000000000"; frac "0.000000"; conf_lo "0.000000"; conf_hi "0.036834"; cov "0.000000";
Chr4	Cufflinks	exon	7873516	7873561	1	-	.	gene_id "CUFF.388"; transcript_id "AT4G13550.1"; exon_number "8"; FPKM "0.0000000000"; frac "0.000000"; conf_lo "0.000000"; conf_hi "0.036834"; cov "0.000000";
Chr4	Cufflinks	exon	7873683	7873729	1	-	.	gene_id "CUFF.388"; transcript_id "AT4G13550.1"; exon_number "9"; FPKM "0.0000000000"; frac "0.000000"; conf_lo "0.000000"; conf_hi "0.036834"; cov "0.000000";
Chr4	Cufflinks	exon	7873813	7873875	1	-	.	gene_id "CUFF.388"; transcript_id "AT4G13550.1"; exon_number "10"; FPKM "0.0000000000"; frac "0.000000"; conf_lo "0.000000"; conf_hi "0.036834"; cov "0.000000";
Chr4	Cufflinks	exon	7873956	7874993	1	-	.	gene_id "CUFF.388"; transcript_id "AT4G13550.1"; exon_number "11"; FPKM "0.0000000000"; frac "0.000000"; conf_lo "0.000000"; conf_hi "0.036834"; cov "0.000000";
Chr4	Cufflinks	exon	7875211	7875275	1	-	.	gene_id "CUFF.388"; transcript_id "AT4G13550.1"; exon_number "12"; FPKM "0.0000000000"; frac "0.000000"; conf_lo "0.000000"; conf_hi "0.036834"; cov "0.000000";
Chr4	Cufflinks	exon	7875661	7875742	1	-	.	gene_id "CUFF.388"; transcript_id "AT4G13550.1"; exon_number "13"; FPKM "0.0000000000"; frac "0.000000"; conf_lo "0.000000"; conf_hi "0.036834"; cov "0.000000";
Chr4	Cufflinks	exon	7875832	7875926	1	-	.	gene_id "CUFF.388"; transcript_id "AT4G13550.1"; exon_number "14"; FPKM "0.0000000000"; frac "0.000000"; conf_lo "0.000000"; conf_hi "0.036834"; cov "0.000000";
Chr4	Cufflinks	exon	7876127	7876377	1	-	.	gene_id "CUFF.388"; transcript_id "AT4G13550.1"; exon_number "15"; FPKM "0.0000000000"; frac "0.000000"; conf_lo "0.000000"; conf_hi "0.036834"; cov "0.000000";
Chr4	Cufflinks	exon	7876470	7876528	1	-	.	gene_id "CUFF.388"; transcript_id "AT4G13550.1"; exon_number "16"; FPKM "0.0000000000"; frac "0.000000"; conf_lo "0.000000"; conf_hi "0.036834"; cov "0.000000";
Chr4	Cufflinks	exon	7876611	7876963	1	-	.	gene_id "CUFF.388"; transcript_id "AT4G13550.1"; exon_number "17"; FPKM "0.0000000000"; frac "0.000000"; conf_lo "0.000000"; conf_hi "0.036834"; cov "0.000000";
Chr4	Cufflinks	transcript	7871423	7878787	1000	-	.	gene_id "CUFF.388"; transcript_id "CUFF.388.2"; FPKM "3.0406352741"; frac "0.169161"; conf_lo "2.640310"; conf_hi "3.440960"; cov "17.854905"; full_read_support "no";
Chr4	Cufflinks	exon	7871423	7871489	1000	-	.	gene_id "CUFF.388"; transcript_id "CUFF.388.2"; exon_number "1"; FPKM "3.0406352741"; frac "0.169161"; conf_lo "2.640310"; conf_hi "3.440960"; cov "17.854905";
Chr4	Cufflinks	exon	7871589	7871714	1000	-	.	gene_id "CUFF.388"; transcript_id "CUFF.388.2"; exon_number "2"; FPKM "3.0406352741"; frac "0.169161"; conf_lo "2.640310"; conf_hi "3.440960"; cov "17.854905";
Chr4	Cufflinks	exon	7872171	7872251	1000	-	.	gene_id "CUFF.388"; transcript_id "CUFF.388.2"; exon_number "3"; FPKM "3.0406352741"; frac "0.169161"; conf_lo "2.640310"; conf_hi "3.440960"; cov "17.854905";
Chr4	Cufflinks	exon	7872580	7872693	1000	-	.	gene_id "CUFF.388"; transcript_id "CUFF.388.2"; exon_number "4"; FPKM "3.0406352741"; frac "0.169161"; conf_lo "2.640310"; conf_hi "3.440960"; cov "17.854905";
Chr4	Cufflinks	exon	7872796	7872877	1000	-	.	gene_id "CUFF.388"; transcript_id "CUFF.388.2"; exon_number "5"; FPKM "3.0406352741"; frac "0.169161"; conf_lo "2.640310"; conf_hi "3.440960"; cov "17.854905";
Chr4	Cufflinks	exon	7872967	7873080	1000	-	.	gene_id "CUFF.388"; transcript_id "CUFF.388.2"; exon_number "6"; FPKM "3.0406352741"; frac "0.169161"; conf_lo "2.640310"; conf_hi "3.440960"; cov "17.854905";
Chr4	Cufflinks	exon	7873360	7873439	1000	-	.	gene_id "CUFF.388"; transcript_id "CUFF.388.2"; exon_number "7"; FPKM "3.0406352741"; frac "0.169161"; conf_lo "2.640310"; conf_hi "3.440960"; cov "17.854905";
Chr4	Cufflinks	exon	7873516	7873561	1000	-	.	gene_id "CUFF.388"; transcript_id "CUFF.388.2"; exon_number "8"; FPKM "3.0406352741"; frac "0.169161"; conf_lo "2.640310"; conf_hi "3.440960"; cov "17.854905";
Chr4	Cufflinks	exon	7873683	7873729	1000	-	.	gene_id "CUFF.388"; transcript_id "CUFF.388.2"; exon_number "9"; FPKM "3.0406352741"; frac "0.169161"; conf_lo "2.640310"; conf_hi "3.440960"; cov "17.854905";
Chr4	Cufflinks	exon	7873813	7873875	1000	-	.	gene_id "CUFF.388"; transcript_id "CUFF.388.2"; exon_number "10"; FPKM "3.0406352741"; frac "0.169161"; conf_lo "2.640310"; conf_hi "3.440960"; cov "17.854905";
Chr4	Cufflinks	exon	7873956	7874993	1000	-	.	gene_id "CUFF.388"; transcript_id "CUFF.388.2"; exon_number "11"; FPKM "3.0406352741"; frac "0.169161"; conf_lo "2.640310"; conf_hi "3.440960"; cov "17.854905";
Chr4	Cufflinks	exon	7875211	7875275	1000	-	.	gene_id "CUFF.388"; transcript_id "CUFF.388.2"; exon_number "12"; FPKM "3.0406352741"; frac "0.169161"; conf_lo "2.640310"; conf_hi "3.440960"; cov "17.854905";
Chr4	Cufflinks	exon	7875661	7875742	1000	-	.	gene_id "CUFF.388"; transcript_id "CUFF.388.2"; exon_number "13"; FPKM "3.0406352741"; frac "0.169161"; conf_lo "2.640310"; conf_hi "3.440960"; cov "17.854905";
Chr4	Cufflinks	exon	7875832	7875926	1000	-	.	gene_id "CUFF.388"; transcript_id "CUFF.388.2"; exon_number "14"; FPKM "3.0406352741"; frac "0.169161"; conf_lo "2.640310"; conf_hi "3.440960"; cov "17.854905";
Chr4	Cufflinks	exon	7876127	7876377	1000	-	.	gene_id "CUFF.388"; transcript_id "CUFF.388.2"; exon_number "15"; FPKM "3.0406352741"; frac "0.169161"; conf_lo "2.640310"; conf_hi "3.440960"; cov "17.854905";
Chr4	Cufflinks	exon	7876470	7876528	1000	-	.	gene_id "CUFF.388"; transcript_id "CUFF.388.2"; exon_number "16"; FPKM "3.0406352741"; frac "0.169161"; conf_lo "2.640310"; conf_hi "3.440960"; cov "17.854905";
Chr4	Cufflinks	exon	7876611	7878787	1000	-	.	gene_id "CUFF.388"; transcript_id "CUFF.388.2"; exon_number "17"; FPKM "3.0406352741"; frac "0.169161"; conf_lo "2.640310"; conf_hi "3.440960"; cov "17.854905";
Chr4	Cufflinks	transcript	7878185	7878561	1	-	.	gene_id "CUFF.388"; transcript_id "AT4G13554.1"; FPKM "0.0000000000"; frac "0.000000"; conf_lo "0.000000"; conf_hi "0.573332"; cov "0.000000"; full_read_support "yes";
Chr4	Cufflinks	exon	7878185	7878561	1	-	.	gene_id "CUFF.388"; transcript_id "AT4G13554.1"; exon_number "1"; FPKM "0.0000000000"; frac "0.000000"; conf_lo "0.000000"; conf_hi "0.573332"; cov "0.000000";
Chr4	Cufflinks	transcript	7878652	7878760	1	-	.	gene_id "CUFF.388"; transcript_id "AT4G13555.1"; FPKM "0.0000000000"; frac "0.000000"; conf_lo "0.000000"; conf_hi "0.936670"; cov "0.000000"; full_read_support "no";
Chr4	Cufflinks	exon	7878652	7878760	1	-	.	gene_id "CUFF.388"; transcript_id "AT4G13555.1"; exon_number "1"; FPKM "0.0000000000"; frac "0.000000"; conf_lo "0.000000"; conf_hi "0.936670"; cov "0.000000";
Chr4	Cufflinks	transcript	7866719	7868742	1000	+	.	gene_id "AT4G13530"; transcript_id "AT4G13530.1"; FPKM "13.5969391781"; frac "1.000000"; conf_lo "11.725552"; conf_hi "15.468326"; cov "79.774494"; full_read_support "yes";
Chr4	Cufflinks	exon	7866719	7867494	1000	+	.	gene_id "AT4G13530"; transcript_id "AT4G13530.1"; exon_number "1"; FPKM "13.5969391781"; frac "1.000000"; conf_lo "11.725552"; conf_hi "15.468326"; cov "79.774494";
Chr4	Cufflinks	exon	7868430	7868742	1000	+	.	gene_id "AT4G13530"; transcript_id "AT4G13530.1"; exon_number "2"; FPKM "13.5969391781"; frac "1.000000"; conf_lo "11.725552"; conf_hi "15.468326"; cov "79.774494";
Chr4	Cufflinks	transcript	7866784	7868720	1	+	.	gene_id "AT4G13530"; transcript_id "AT4G13530.2"; FPKM "0.0000000000"; frac "0.000000"; conf_lo "0.000000"; conf_hi "0.127654"; cov "0.000000"; full_read_support "no";
Chr4	Cufflinks	exon	7866784	7867494	1	+	.	gene_id "AT4G13530"; transcript_id "AT4G13530.2"; exon_number "1"; FPKM "0.0000000000"; frac "0.000000"; conf_lo "0.000000"; conf_hi "0.127654"; cov "0.000000";
Chr4	Cufflinks	exon	7868433	7868720	1	+	.	gene_id "AT4G13530"; transcript_id "AT4G13530.2"; exon_number "2"; FPKM "0.0000000000"; frac "0.000000"; conf_lo "0.000000"; conf_hi "0.127654"; cov "0.000000";
Chr4	Cufflinks	transcript	7869874	7870750	1000	+	.	gene_id "AT4G13540"; transcript_id "AT4G13540.1"; FPKM "1.0179238329"; frac "1.000000"; conf_lo "0.406228"; conf_hi "1.629620"; cov "5.982097"; full_read_support "yes";
Chr4	Cufflinks	exon	7869874	7870259	1000	+	.	gene_id "AT4G13540"; transcript_id "AT4G13540.1"; exon_number "1"; FPKM "1.0179238329"; frac "1.000000"; conf_lo "0.406228"; conf_hi "1.629620"; cov "5.982097";
Chr4	Cufflinks	exon	7870336	7870750	1000	+	.	gene_id "AT4G13540"; transcript_id "AT4G13540.1"; exon_number "2"; FPKM "1.0179238329"; frac "1.000000"; conf_lo "0.406228"; conf_hi "1.629620"; cov "5.982097";
Chr4	Cufflinks	transcript	7879561	7880383	1000	-	.	gene_id "AT4G13560"; transcript_id "AT4G13560.1"; FPKM "1.5095386386"; frac "1.000000"; conf_lo "0.602419"; conf_hi "2.416658"; cov "8.871200"; full_read_support "yes";
Chr4	Cufflinks	exon	7879561	7879844	1000	-	.	gene_id "AT4G13560"; transcript_id "AT4G13560.1"; exon_number "1"; FPKM "1.5095386386"; frac "1.000000"; conf_lo "0.602419"; conf_hi "2.416658"; cov "8.871200";
Chr4	Cufflinks	exon	7879938	7880138	1000	-	.	gene_id "AT4G13560"; transcript_id "AT4G13560.1"; exon_number "2"; FPKM "1.5095386386"; frac "1.000000"; conf_lo "0.602419"; conf_hi "2.416658"; cov "8.871200";
Chr4	Cufflinks	exon	7880264	7880383	1000	-	.	gene_id "AT4G13560"; transcript_id "AT4G13560.1"; exon_number "3"; FPKM "1.5095386386"; frac "1.000000"; conf_lo "0.602419"; conf_hi "2.416658"; cov "8.871200";
Chr4	Cufflinks	transcript	7884516	7885982	1	+	.	gene_id "AT4G13570"; transcript_id "AT4G13570.2"; FPKM "0.0000000000"; frac "0.000000"; conf_lo "0.000000"; conf_hi "0.000000"; cov "0.000000"; full_read_support "no";
Chr4	Cufflinks	exon	7884516	7884605	1	+	.	gene_id "AT4G13570"; transcript_id "AT4G13570.2"; exon_number "1"; FPKM "0.0000000000"; frac "0.000000"; conf_lo "0.000000"; conf_hi "0.000000"; cov "0.000000";
Chr4	Cufflinks	exon	7885064	7885147	1	+	.	gene_id "AT4G13570"; transcript_id "AT4G13570.2"; exon_number "2"; FPKM "0.0000000000"; frac "0.000000"; conf_lo "0.000000"; conf_hi "0.000000"; cov "0.000000";
Chr4	Cufflinks	exon	7885398	7885982	1	+	.	gene_id "AT4G13570"; transcript_id "AT4G13570.2"; exon_number "3"; FPKM "0.0000000000"; frac "0.000000"; conf_lo "0.000000"; conf_hi "0.000000"; cov "0.000000";
Chr4	Cufflinks	transcript	7884516	7885664	1	+	.	gene_id "AT4G13570"; transcript_id "AT4G13570.1"; FPKM "0.0000000000"; frac "0.000000"; conf_lo "0.000000"; conf_hi "0.000000"; cov "0.000000"; full_read_support "no";
Chr4	Cufflinks	exon	7884516	7884605	1	+	.	gene_id "AT4G13570"; transcript_id "AT4G13570.1"; exon_number "1"; FPKM "0.0000000000"; frac "0.000000"; conf_lo "0.000000"; conf_hi "0.000000"; cov "0.000000";
Chr4	Cufflinks	exon	7885398	7885664	1	+	.	gene_id "AT4G13570"; transcript_id "AT4G13570.1"; exon_number "2"; FPKM "0.0000000000"; frac "0.000000"; conf_lo "0.000000"; conf_hi "0.000000"; cov "0.000000";
Chr4	Cufflinks	transcript	7885251	7885462	1	-	.	gene_id "AT4G13564"; transcript_id "AT4G13564.1"; FPKM "0.0000000000"; frac "0.000000"; conf_lo "0.000000"; conf_hi "0.000000"; cov "0.000000"; full_read_support "no";
Chr4	Cufflinks	exon	7885251	7885462	1	-	.	gene_id "AT4G13564"; transcript_id "AT4G13564.1"; exon_number "1"; FPKM "0.0000000000"; frac "0.000000"; conf_lo "0.000000"; conf_hi "0.000000"; cov "0.000000";
Chr4	Cufflinks	transcript	7887116	7893853	1000	-	.	gene_id "CUFF.391"; transcript_id "CUFF.391.1"; FPKM "9.8544502280"; frac "0.408391"; conf_lo "8.061470"; conf_hi "11.647431"; cov "57.852281"; full_read_support "yes";
Chr4	Cufflinks	exon	7887116	7887196	1000	-	.	gene_id "CUFF.391"; transcript_id "CUFF.391.1"; exon_number "1"; FPKM "9.8544502280"; frac "0.408391"; conf_lo "8.061470"; conf_hi "11.647431"; cov "57.852281";
Chr4	Cufflinks	exon	7887299	7887362	1000	-	.	gene_id "CUFF.391"; transcript_id "CUFF.391.1"; exon_number "2"; FPKM "9.8544502280"; frac "0.408391"; conf_lo "8.061470"; conf_hi "11.647431"; cov "57.852281";
Chr4	Cufflinks	exon	7887435	7887618	1000	-	.	gene_id "CUFF.391"; transcript_id "CUFF.391.1"; exon_number "3"; FPKM "9.8544502280"; frac "0.408391"; conf_lo "8.061470"; conf_hi "11.647431"; cov "57.852281";
Chr4	Cufflinks	exon	7892585	7892648	1000	-	.	gene_id "CUFF.391"; transcript_id "CUFF.391.1"; exon_number "4"; FPKM "9.8544502280"; frac "0.408391"; conf_lo "8.061470"; conf_hi "11.647431"; cov "57.852281";
Chr4	Cufflinks	exon	7892949	7892973	1000	-	.	gene_id "CUFF.391"; transcript_id "CUFF.391.1"; exon_number "5"; FPKM "9.8544502280"; frac "0.408391"; conf_lo "8.061470"; conf_hi "11.647431"; cov "57.852281";
Chr4	Cufflinks	exon	7893069	7893146	1000	-	.	gene_id "CUFF.391"; transcript_id "CUFF.391.1"; exon_number "6"; FPKM "9.8544502280"; frac "0.408391"; conf_lo "8.061470"; conf_hi "11.647431"; cov "57.852281";
Chr4	Cufflinks	exon	7893244	7893324	1000	-	.	gene_id "CUFF.391"; transcript_id "CUFF.391.1"; exon_number "7"; FPKM "9.8544502280"; frac "0.408391"; conf_lo "8.061470"; conf_hi "11.647431"; cov "57.852281";
Chr4	Cufflinks	exon	7893403	7893476	1000	-	.	gene_id "CUFF.391"; transcript_id "CUFF.391.1"; exon_number "8"; FPKM "9.8544502280"; frac "0.408391"; conf_lo "8.061470"; conf_hi "11.647431"; cov "57.852281";
Chr4	Cufflinks	exon	7893559	7893853	1000	-	.	gene_id "CUFF.391"; transcript_id "CUFF.391.1"; exon_number "9"; FPKM "9.8544502280"; frac "0.408391"; conf_lo "8.061470"; conf_hi "11.647431"; cov "57.852281";
Chr4	Cufflinks	transcript	7890553	7893853	362	-	.	gene_id "CUFF.391"; transcript_id "CUFF.391.2"; FPKM "3.5713573324"; frac "0.485122"; conf_lo "2.965488"; conf_hi "4.177227"; cov "20.966281"; full_read_support "yes";
Chr4	Cufflinks	exon	7890553	7892648	362	-	.	gene_id "CUFF.391"; transcript_id "CUFF.391.2"; exon_number "1"; FPKM "3.5713573324"; frac "0.485122"; conf_lo "2.965488"; conf_hi "4.177227"; cov "20.966281";
Chr4	Cufflinks	exon	7892949	7892973	362	-	.	gene_id "CUFF.391"; transcript_id "CUFF.391.2"; exon_number "2"; FPKM "3.5713573324"; frac "0.485122"; conf_lo "2.965488"; conf_hi "4.177227"; cov "20.966281";
Chr4	Cufflinks	exon	7893069	7893189	362	-	.	gene_id "CUFF.391"; transcript_id "CUFF.391.2"; exon_number "3"; FPKM "3.5713573324"; frac "0.485122"; conf_lo "2.965488"; conf_hi "4.177227"; cov "20.966281";
Chr4	Cufflinks	exon	7893289	7893324	362	-	.	gene_id "CUFF.391"; transcript_id "CUFF.391.2"; exon_number "4"; FPKM "3.5713573324"; frac "0.485122"; conf_lo "2.965488"; conf_hi "4.177227"; cov "20.966281";
Chr4	Cufflinks	exon	7893403	7893476	362	-	.	gene_id "CUFF.391"; transcript_id "CUFF.391.2"; exon_number "5"; FPKM "3.5713573324"; frac "0.485122"; conf_lo "2.965488"; conf_hi "4.177227"; cov "20.966281";
Chr4	Cufflinks	exon	7893559	7893853	362	-	.	gene_id "CUFF.391"; transcript_id "CUFF.391.2"; exon_number "6"; FPKM "3.5713573324"; frac "0.485122"; conf_lo "2.965488"; conf_hi "4.177227"; cov "20.966281";
Chr4	Cufflinks	transcript	7892320	7893705	365	-	.	gene_id "CUFF.391"; transcript_id "AT4G13575.1"; FPKM "3.6015896551"; frac "0.106487"; conf_lo "2.076076"; conf_hi "5.127103"; cov "21.143765"; full_read_support "yes";
Chr4	Cufflinks	exon	7892320	7892648	365	-	.	gene_id "CUFF.391"; transcript_id "AT4G13575.1"; exon_number "1"; FPKM "3.6015896551"; frac "0.106487"; conf_lo "2.076076"; conf_hi "5.127103"; cov "21.143765";
Chr4	Cufflinks	exon	7892949	7892973	365	-	.	gene_id "CUFF.391"; transcript_id "AT4G13575.1"; exon_number "2"; FPKM "3.6015896551"; frac "0.106487"; conf_lo "2.076076"; conf_hi "5.127103"; cov "21.143765";
Chr4	Cufflinks	exon	7893069	7893189	365	-	.	gene_id "CUFF.391"; transcript_id "AT4G13575.1"; exon_number "3"; FPKM "3.6015896551"; frac "0.106487"; conf_lo "2.076076"; conf_hi "5.127103"; cov "21.143765";
Chr4	Cufflinks	exon	7893289	7893324	365	-	.	gene_id "CUFF.391"; transcript_id "AT4G13575.1"; exon_number "4"; FPKM "3.6015896551"; frac "0.106487"; conf_lo "2.076076"; conf_hi "5.127103"; cov "21.143765";
Chr4	Cufflinks	exon	7893403	7893476	365	-	.	gene_id "CUFF.391"; transcript_id "AT4G13575.1"; exon_number "5"; FPKM "3.6015896551"; frac "0.106487"; conf_lo "2.076076"; conf_hi "5.127103"; cov "21.143765";
Chr4	Cufflinks	exon	7893559	7893705	365	-	.	gene_id "CUFF.391"; transcript_id "AT4G13575.1"; exon_number "6"; FPKM "3.6015896551"; frac "0.106487"; conf_lo "2.076076"; conf_hi "5.127103"; cov "21.143765";
Chr4	Cufflinks	transcript	7887440	7888638	1	+	.	gene_id "AT4G13572"; transcript_id "AT4G13572.1"; FPKM "0.0000000000"; frac "0.000000"; conf_lo "0.000000"; conf_hi "0.183959"; cov "0.000000"; full_read_support "no";
Chr4	Cufflinks	exon	7887440	7887638	1	+	.	gene_id "AT4G13572"; transcript_id "AT4G13572.1"; exon_number "1"; FPKM "0.0000000000"; frac "0.000000"; conf_lo "0.000000"; conf_hi "0.183959"; cov "0.000000";
Chr4	Cufflinks	exon	7887944	7888049	1	+	.	gene_id "AT4G13572"; transcript_id "AT4G13572.1"; exon_number "2"; FPKM "0.0000000000"; frac "0.000000"; conf_lo "0.000000"; conf_hi "0.183959"; cov "0.000000";
Chr4	Cufflinks	exon	7888136	7888194	1	+	.	gene_id "AT4G13572"; transcript_id "AT4G13572.1"; exon_number "3"; FPKM "0.0000000000"; frac "0.000000"; conf_lo "0.000000"; conf_hi "0.183959"; cov "0.000000";
Chr4	Cufflinks	exon	7888355	7888433	1	+	.	gene_id "AT4G13572"; transcript_id "AT4G13572.1"; exon_number "4"; FPKM "0.0000000000"; frac "0.000000"; conf_lo "0.000000"; conf_hi "0.183959"; cov "0.000000";
Chr4	Cufflinks	exon	7888527	7888638	1	+	.	gene_id "AT4G13572"; transcript_id "AT4G13572.1"; exon_number "5"; FPKM "0.0000000000"; frac "0.000000"; conf_lo "0.000000"; conf_hi "0.183959"; cov "0.000000";
Chr4	Cufflinks	transcript	7900374	7901328	1000	+	.	gene_id "AT4G13580"; transcript_id "AT4G13580.1"; FPKM "4.5311673007"; frac "0.120658"; conf_lo "3.392917"; conf_hi "5.669418"; cov "26.611194"; full_read_support "yes";
Chr4	Cufflinks	exon	7900374	7901328	1000	+	.	gene_id "AT4G13580"; transcript_id "AT4G13580.1"; exon_number "1"; FPKM "4.5311673007"; frac "0.120658"; conf_lo "3.392917"; conf_hi "5.669418"; cov "26.611194";
Chr4	Cufflinks	transcript	7901216	7903961	1000	-	.	gene_id "CUFF.392"; transcript_id "AT4G13590.1"; FPKM "16.6353021663"; frac "0.704960"; conf_lo "14.729681"; conf_hi "18.540923"; cov "97.697838"; full_read_support "yes";
Chr4	Cufflinks	exon	7901216	7901434	1000	-	.	gene_id "CUFF.392"; transcript_id "AT4G13590.1"; exon_number "1"; FPKM "16.6353021663"; frac "0.704960"; conf_lo "14.729681"; conf_hi "18.540923"; cov "97.697838";
Chr4	Cufflinks	exon	7901518	7901622	1000	-	.	gene_id "CUFF.392"; transcript_id "AT4G13590.1"; exon_number "2"; FPKM "16.6353021663"; frac "0.704960"; conf_lo "14.729681"; conf_hi "18.540923"; cov "97.697838";
Chr4	Cufflinks	exon	7901706	7901756	1000	-	.	gene_id "CUFF.392"; transcript_id "AT4G13590.1"; exon_number "3"; FPKM "16.6353021663"; frac "0.704960"; conf_lo "14.729681"; conf_hi "18.540923"; cov "97.697838";
Chr4	Cufflinks	exon	7901844	7902073	1000	-	.	gene_id "CUFF.392"; transcript_id "AT4G13590.1"; exon_number "4"; FPKM "16.6353021663"; frac "0.704960"; conf_lo "14.729681"; conf_hi "18.540923"; cov "97.697838";
Chr4	Cufflinks	exon	7902178	7902274	1000	-	.	gene_id "CUFF.392"; transcript_id "AT4G13590.1"; exon_number "5"; FPKM "16.6353021663"; frac "0.704960"; conf_lo "14.729681"; conf_hi "18.540923"; cov "97.697838";
Chr4	Cufflinks	exon	7902375	7902422	1000	-	.	gene_id "CUFF.392"; transcript_id "AT4G13590.1"; exon_number "6"; FPKM "16.6353021663"; frac "0.704960"; conf_lo "14.729681"; conf_hi "18.540923"; cov "97.697838";
Chr4	Cufflinks	exon	7902533	7902716	1000	-	.	gene_id "CUFF.392"; transcript_id "AT4G13590.1"; exon_number "7"; FPKM "16.6353021663"; frac "0.704960"; conf_lo "14.729681"; conf_hi "18.540923"; cov "97.697838";
Chr4	Cufflinks	exon	7903342	7903498	1000	-	.	gene_id "CUFF.392"; transcript_id "AT4G13590.1"; exon_number "8"; FPKM "16.6353021663"; frac "0.704960"; conf_lo "14.729681"; conf_hi "18.540923"; cov "97.697838";
Chr4	Cufflinks	exon	7903651	7903961	1000	-	.	gene_id "CUFF.392"; transcript_id "AT4G13590.1"; exon_number "9"; FPKM "16.6353021663"; frac "0.704960"; conf_lo "14.729681"; conf_hi "18.540923"; cov "97.697838";
Chr4	Cufflinks	transcript	7901251	7904025	241	-	.	gene_id "CUFF.392"; transcript_id "AT4G13590.2"; FPKM "4.0180911591"; frac "0.174382"; conf_lo "3.016591"; conf_hi "5.019591"; cov "23.597937"; full_read_support "no";
Chr4	Cufflinks	exon	7901251	7901434	241	-	.	gene_id "CUFF.392"; transcript_id "AT4G13590.2"; exon_number "1"; FPKM "4.0180911591"; frac "0.174382"; conf_lo "3.016591"; conf_hi "5.019591"; cov "23.597937";
Chr4	Cufflinks	exon	7901518	7901622	241	-	.	gene_id "CUFF.392"; transcript_id "AT4G13590.2"; exon_number "2"; FPKM "4.0180911591"; frac "0.174382"; conf_lo "3.016591"; conf_hi "5.019591"; cov "23.597937";
Chr4	Cufflinks	exon	7901706	7901756	241	-	.	gene_id "CUFF.392"; transcript_id "AT4G13590.2"; exon_number "3"; FPKM "4.0180911591"; frac "0.174382"; conf_lo "3.016591"; conf_hi "5.019591"; cov "23.597937";
Chr4	Cufflinks	exon	7901844	7902073	241	-	.	gene_id "CUFF.392"; transcript_id "AT4G13590.2"; exon_number "4"; FPKM "4.0180911591"; frac "0.174382"; conf_lo "3.016591"; conf_hi "5.019591"; cov "23.597937";
Chr4	Cufflinks	exon	7902178	7902274	241	-	.	gene_id "CUFF.392"; transcript_id "AT4G13590.2"; exon_number "5"; FPKM "4.0180911591"; frac "0.174382"; conf_lo "3.016591"; conf_hi "5.019591"; cov "23.597937";
Chr4	Cufflinks	exon	7902375	7902422	241	-	.	gene_id "CUFF.392"; transcript_id "AT4G13590.2"; exon_number "6"; FPKM "4.0180911591"; frac "0.174382"; conf_lo "3.016591"; conf_hi "5.019591"; cov "23.597937";
Chr4	Cufflinks	exon	7902533	7902716	241	-	.	gene_id "CUFF.392"; transcript_id "AT4G13590.2"; exon_number "7"; FPKM "4.0180911591"; frac "0.174382"; conf_lo "3.016591"; conf_hi "5.019591"; cov "23.597937";
Chr4	Cufflinks	exon	7903342	7903494	241	-	.	gene_id "CUFF.392"; transcript_id "AT4G13590.2"; exon_number "8"; FPKM "4.0180911591"; frac "0.174382"; conf_lo "3.016591"; conf_hi "5.019591"; cov "23.597937";
Chr4	Cufflinks	exon	7903647	7904025	241	-	.	gene_id "CUFF.392"; transcript_id "AT4G13590.2"; exon_number "9"; FPKM "4.0180911591"; frac "0.174382"; conf_lo "3.016591"; conf_hi "5.019591"; cov "23.597937";
Chr4	Cufflinks	transcript	7911179	7912892	1000	-	.	gene_id "AT4G13600"; transcript_id "AT4G13600.1"; FPKM "0.7192888569"; frac "1.000000"; conf_lo "0.106717"; conf_hi "1.331861"; cov "4.227090"; full_read_support "yes";
Chr4	Cufflinks	exon	7911179	7911428	1000	-	.	gene_id "AT4G13600"; transcript_id "AT4G13600.1"; exon_number "1"; FPKM "0.7192888569"; frac "1.000000"; conf_lo "0.106717"; conf_hi "1.331861"; cov "4.227090";
Chr4	Cufflinks	exon	7912215	7912248	1000	-	.	gene_id "AT4G13600"; transcript_id "AT4G13600.1"; exon_number "2"; FPKM "0.7192888569"; frac "1.000000"; conf_lo "0.106717"; conf_hi "1.331861"; cov "4.227090";
Chr4	Cufflinks	exon	7912481	7912892	1000	-	.	gene_id "AT4G13600"; transcript_id "AT4G13600.1"; exon_number "3"; FPKM "0.7192888569"; frac "1.000000"; conf_lo "0.106717"; conf_hi "1.331861"; cov "4.227090";
Chr4	Cufflinks	transcript	7915022	7921231	1	+	.	gene_id "AT4G13610"; transcript_id "AT4G13610.1"; FPKM "0.0000000000"; frac "0.000000"; conf_lo "0.000000"; conf_hi "0.000000"; cov "0.000000"; full_read_support "no";
Chr4	Cufflinks	exon	7915022	7915190	1	+	.	gene_id "AT4G13610"; transcript_id "AT4G13610.1"; exon_number "1"; FPKM "0.0000000000"; frac "0.000000"; conf_lo "0.000000"; conf_hi "0.000000"; cov "0.000000";
Chr4	Cufflinks	exon	7915365	7916239	1	+	.	gene_id "AT4G13610"; transcript_id "AT4G13610.1"; exon_number "2"; FPKM "0.0000000000"; frac "0.000000"; conf_lo "0.000000"; conf_hi "0.000000"; cov "0.000000";
Chr4	Cufflinks	exon	7916341	7916408	1	+	.	gene_id "AT4G13610"; transcript_id "AT4G13610.1"; exon_number "3"; FPKM "0.0000000000"; frac "0.000000"; conf_lo "0.000000"; conf_hi "0.000000"; cov "0.000000";
Chr4	Cufflinks	exon	7917201	7918704	1	+	.	gene_id "AT4G13610"; transcript_id "AT4G13610.1"; exon_number "4"; FPKM "0.0000000000"; frac "0.000000"; conf_lo "0.000000"; conf_hi "0.000000"; cov "0.000000";
Chr4	Cufflinks	exon	7918821	7918985	1	+	.	gene_id "AT4G13610"; transcript_id "AT4G13610.1"; exon_number "5"; FPKM "0.0000000000"; frac "0.000000"; conf_lo "0.000000"; conf_hi "0.000000"; cov "0.000000";
Chr4	Cufflinks	exon	7919089	7919272	1	+	.	gene_id "AT4G13610"; transcript_id "AT4G13610.1"; exon_number "6"; FPKM "0.0000000000"; frac "0.000000"; conf_lo "0.000000"; conf_hi "0.000000"; cov "0.000000";
Chr4	Cufflinks	exon	7919357	7919468	1	+	.	gene_id "AT4G13610"; transcript_id "AT4G13610.1"; exon_number "7"; FPKM "0.0000000000"; frac "0.000000"; conf_lo "0.000000"; conf_hi "0.000000"; cov "0.000000";
Chr4	Cufflinks	exon	7919528	7919708	1	+	.	gene_id "AT4G13610"; transcript_id "AT4G13610.1"; exon_number "8"; FPKM "0.0000000000"; frac "0.000000"; conf_lo "0.000000"; conf_hi "0.000000"; cov "0.000000";
Chr4	Cufflinks	exon	7919793	7919990	1	+	.	gene_id "AT4G13610"; transcript_id "AT4G13610.1"; exon_number "9"; FPKM "0.0000000000"; frac "0.000000"; conf_lo "0.000000"; conf_hi "0.000000"; cov "0.000000";
Chr4	Cufflinks	exon	7920123	7920401	1	+	.	gene_id "AT4G13610"; transcript_id "AT4G13610.1"; exon_number "10"; FPKM "0.0000000000"; frac "0.000000"; conf_lo "0.000000"; conf_hi "0.000000"; cov "0.000000";
Chr4	Cufflinks	exon	7920525	7920653	1	+	.	gene_id "AT4G13610"; transcript_id "AT4G13610.1"; exon_number "11"; FPKM "0.0000000000"; frac "0.000000"; conf_lo "0.000000"; conf_hi "0.000000"; cov "0.000000";
Chr4	Cufflinks	exon	7920738	7920953	1	+	.	gene_id "AT4G13610"; transcript_id "AT4G13610.1"; exon_number "12"; FPKM "0.0000000000"; frac "0.000000"; conf_lo "0.000000"; conf_hi "0.000000"; cov "0.000000";
Chr4	Cufflinks	exon	7921097	7921231	1	+	.	gene_id "AT4G13610"; transcript_id "AT4G13610.1"; exon_number "13"; FPKM "0.0000000000"; frac "0.000000"; conf_lo "0.000000"; conf_hi "0.000000"; cov "0.000000";
Chr4	Cufflinks	transcript	7922356	7922657	1	+	.	gene_id "AT4G13611"; transcript_id "AT4G13611.1"; FPKM "0.0000000000"; frac "0.000000"; conf_lo "0.000000"; conf_hi "0.000000"; cov "0.000000"; full_read_support "no";
Chr4	Cufflinks	exon	7922356	7922657	1	+	.	gene_id "AT4G13611"; transcript_id "AT4G13611.1"; exon_number "1"; FPKM "0.0000000000"; frac "0.000000"; conf_lo "0.000000"; conf_hi "0.000000"; cov "0.000000";
Chr4	Cufflinks	transcript	7924182	7924969	1000	+	.	gene_id "CUFF.395"; transcript_id "CUFF.395.1"; FPKM "242.0729292043"; frac "0.734052"; conf_lo "220.575857"; conf_hi "263.570002"; cov "1421.762485"; full_read_support "yes";
Chr4	Cufflinks	exon	7924182	7924359	1000	+	.	gene_id "CUFF.395"; transcript_id "CUFF.395.1"; exon_number "1"; FPKM "242.0729292043"; frac "0.734052"; conf_lo "220.575857"; conf_hi "263.570002"; cov "1421.762485";
Chr4	Cufflinks	exon	7924665	7924767	1000	+	.	gene_id "CUFF.395"; transcript_id "CUFF.395.1"; exon_number "2"; FPKM "242.0729292043"; frac "0.734052"; conf_lo "220.575857"; conf_hi "263.570002"; cov "1421.762485";
Chr4	Cufflinks	exon	7924912	7924969	1000	+	.	gene_id "CUFF.395"; transcript_id "CUFF.395.1"; exon_number "3"; FPKM "242.0729292043"; frac "0.734052"; conf_lo "220.575857"; conf_hi "263.570002"; cov "1421.762485";
Chr4	Cufflinks	transcript	7924326	7925140	304	+	.	gene_id "CUFF.395"; transcript_id "AT4G13615.1"; FPKM "73.6030880049"; frac "0.265948"; conf_lo "63.453324"; conf_hi "83.752852"; cov "432.291664"; full_read_support "yes";
Chr4	Cufflinks	exon	7924326	7924359	304	+	.	gene_id "CUFF.395"; transcript_id "AT4G13615.1"; exon_number "1"; FPKM "73.6030880049"; frac "0.265948"; conf_lo "63.453324"; conf_hi "83.752852"; cov "432.291664";
Chr4	Cufflinks	exon	7924665	7924767	304	+	.	gene_id "CUFF.395"; transcript_id "AT4G13615.1"; exon_number "2"; FPKM "73.6030880049"; frac "0.265948"; conf_lo "63.453324"; conf_hi "83.752852"; cov "432.291664";
Chr4	Cufflinks	exon	7924912	7925140	304	+	.	gene_id "CUFF.395"; transcript_id "AT4G13615.1"; exon_number "3"; FPKM "73.6030880049"; frac "0.265948"; conf_lo "63.453324"; conf_hi "83.752852"; cov "432.291664";
Chr4	Cufflinks	transcript	7932138	7933542	1000	+	.	gene_id "AT4G13620"; transcript_id "AT4G13620.1"; FPKM "1.1854067860"; frac "1.000000"; conf_lo "0.737365"; conf_hi "1.633448"; cov "6.963037"; full_read_support "yes";
Chr4	Cufflinks	exon	7932138	7933542	1000	+	.	gene_id "AT4G13620"; transcript_id "AT4G13620.1"; exon_number "1"; FPKM "1.1854067860"; frac "1.000000"; conf_lo "0.737365"; conf_hi "1.633448"; cov "6.963037";
Chr4	Cufflinks	transcript	7933794	7938645	151	-	.	gene_id "CUFF.402"; transcript_id "CUFF.402.1"; FPKM "1.0431422069"; frac "0.175198"; conf_lo "0.736515"; conf_hi "1.349770"; cov "6.122106"; full_read_support "no";
Chr4	Cufflinks	exon	7933794	7934134	151	-	.	gene_id "CUFF.402"; transcript_id "CUFF.402.1"; exon_number "1"; FPKM "1.0431422069"; frac "0.175198"; conf_lo "0.736515"; conf_hi "1.349770"; cov "6.122106";
Chr4	Cufflinks	exon	7934286	7935403	151	-	.	gene_id "CUFF.402"; transcript_id "CUFF.402.1"; exon_number "2"; FPKM "1.0431422069"; frac "0.175198"; conf_lo "0.736515"; conf_hi "1.349770"; cov "6.122106";
Chr4	Cufflinks	exon	7935480	7936036	151	-	.	gene_id "CUFF.402"; transcript_id "CUFF.402.1"; exon_number "3"; FPKM "1.0431422069"; frac "0.175198"; conf_lo "0.736515"; conf_hi "1.349770"; cov "6.122106";
Chr4	Cufflinks	exon	7936292	7937277	151	-	.	gene_id "CUFF.402"; transcript_id "CUFF.402.1"; exon_number "4"; FPKM "1.0431422069"; frac "0.175198"; conf_lo "0.736515"; conf_hi "1.349770"; cov "6.122106";
Chr4	Cufflinks	exon	7937483	7937552	151	-	.	gene_id "CUFF.402"; transcript_id "CUFF.402.1"; exon_number "5"; FPKM "1.0431422069"; frac "0.175198"; conf_lo "0.736515"; conf_hi "1.349770"; cov "6.122106";
Chr4	Cufflinks	exon	7937631	7937709	151	-	.	gene_id "CUFF.402"; transcript_id "CUFF.402.1"; exon_number "6"; FPKM "1.0431422069"; frac "0.175198"; conf_lo "0.736515"; conf_hi "1.349770"; cov "6.122106";
Chr4	Cufflinks	exon	7937800	7938039	151	-	.	gene_id "CUFF.402"; transcript_id "CUFF.402.1"; exon_number "7"; FPKM "1.0431422069"; frac "0.175198"; conf_lo "0.736515"; conf_hi "1.349770"; cov "6.122106";
Chr4	Cufflinks	exon	7938314	7938645	151	-	.	gene_id "CUFF.402"; transcript_id "CUFF.402.1"; exon_number "8"; FPKM "1.0431422069"; frac "0.175198"; conf_lo "0.736515"; conf_hi "1.349770"; cov "6.122106";
Chr4	Cufflinks	transcript	7933794	7938645	154	-	.	gene_id "CUFF.402"; transcript_id "CUFF.402.2"; FPKM "1.0641462449"; frac "0.177204"; conf_lo "0.722107"; conf_hi "1.406185"; cov "6.245377"; full_read_support "no";
Chr4	Cufflinks	exon	7933794	7934134	154	-	.	gene_id "CUFF.402"; transcript_id "CUFF.402.2"; exon_number "1"; FPKM "1.0641462449"; frac "0.177204"; conf_lo "0.722107"; conf_hi "1.406185"; cov "6.245377";
Chr4	Cufflinks	exon	7934286	7935403	154	-	.	gene_id "CUFF.402"; transcript_id "CUFF.402.2"; exon_number "2"; FPKM "1.0641462449"; frac "0.177204"; conf_lo "0.722107"; conf_hi "1.406185"; cov "6.245377";
Chr4	Cufflinks	exon	7935480	7936036	154	-	.	gene_id "CUFF.402"; transcript_id "CUFF.402.2"; exon_number "3"; FPKM "1.0641462449"; frac "0.177204"; conf_lo "0.722107"; conf_hi "1.406185"; cov "6.245377";
Chr4	Cufflinks	exon	7936292	7937277	154	-	.	gene_id "CUFF.402"; transcript_id "CUFF.402.2"; exon_number "4"; FPKM "1.0641462449"; frac "0.177204"; conf_lo "0.722107"; conf_hi "1.406185"; cov "6.245377";
Chr4	Cufflinks	exon	7937483	7937709	154	-	.	gene_id "CUFF.402"; transcript_id "CUFF.402.2"; exon_number "5"; FPKM "1.0641462449"; frac "0.177204"; conf_lo "0.722107"; conf_hi "1.406185"; cov "6.245377";
Chr4	Cufflinks	exon	7937800	7937854	154	-	.	gene_id "CUFF.402"; transcript_id "CUFF.402.2"; exon_number "6"; FPKM "1.0641462449"; frac "0.177204"; conf_lo "0.722107"; conf_hi "1.406185"; cov "6.245377";
Chr4	Cufflinks	exon	7937963	7938040	154	-	.	gene_id "CUFF.402"; transcript_id "CUFF.402.2"; exon_number "7"; FPKM "1.0641462449"; frac "0.177204"; conf_lo "0.722107"; conf_hi "1.406185"; cov "6.245377";
Chr4	Cufflinks	exon	7938315	7938645	154	-	.	gene_id "CUFF.402"; transcript_id "CUFF.402.2"; exon_number "8"; FPKM "1.0641462449"; frac "0.177204"; conf_lo "0.722107"; conf_hi "1.406185"; cov "6.245377";
Chr4	Cufflinks	transcript	7933861	7936565	435	-	.	gene_id "CUFF.402"; transcript_id "AT4G13630.2"; FPKM "2.9949603172"; frac "0.288890"; conf_lo "2.348907"; conf_hi "3.641014"; cov "17.577147"; full_read_support "yes";
Chr4	Cufflinks	exon	7933861	7934134	435	-	.	gene_id "CUFF.402"; transcript_id "AT4G13630.2"; exon_number "1"; FPKM "2.9949603172"; frac "0.288890"; conf_lo "2.348907"; conf_hi "3.641014"; cov "17.577147";
Chr4	Cufflinks	exon	7934286	7935403	435	-	.	gene_id "CUFF.402"; transcript_id "AT4G13630.2"; exon_number "2"; FPKM "2.9949603172"; frac "0.288890"; conf_lo "2.348907"; conf_hi "3.641014"; cov "17.577147";
Chr4	Cufflinks	exon	7935480	7936036	435	-	.	gene_id "CUFF.402"; transcript_id "AT4G13630.2"; exon_number "3"; FPKM "2.9949603172"; frac "0.288890"; conf_lo "2.348907"; conf_hi "3.641014"; cov "17.577147";
Chr4	Cufflinks	exon	7936292	7936565	435	-	.	gene_id "CUFF.402"; transcript_id "AT4G13630.2"; exon_number "4"; FPKM "2.9949603172"; frac "0.288890"; conf_lo "2.348907"; conf_hi "3.641014"; cov "17.577147";
Chr4	Cufflinks	transcript	7933908	7936516	1	-	.	gene_id "CUFF.402"; transcript_id "AT4G13630.1"; FPKM "0.0000000000"; frac "0.000000"; conf_lo "0.000000"; conf_hi "0.052471"; cov "0.000000"; full_read_support "no";
Chr4	Cufflinks	exon	7933908	7934134	1	-	.	gene_id "CUFF.402"; transcript_id "AT4G13630.1"; exon_number "1"; FPKM "0.0000000000"; frac "0.000000"; conf_lo "0.000000"; conf_hi "0.052471"; cov "0.000000";
Chr4	Cufflinks	exon	7934286	7935403	1	-	.	gene_id "CUFF.402"; transcript_id "AT4G13630.1"; exon_number "2"; FPKM "0.0000000000"; frac "0.000000"; conf_lo "0.000000"; conf_hi "0.052471"; cov "0.000000";
Chr4	Cufflinks	exon	7935480	7936054	1	-	.	gene_id "CUFF.402"; transcript_id "AT4G13630.1"; exon_number "3"; FPKM "0.0000000000"; frac "0.000000"; conf_lo "0.000000"; conf_hi "0.052471"; cov "0.000000";
Chr4	Cufflinks	exon	7936292	7936516	1	-	.	gene_id "CUFF.402"; transcript_id "AT4G13630.1"; exon_number "4"; FPKM "0.0000000000"; frac "0.000000"; conf_lo "0.000000"; conf_hi "0.052471"; cov "0.000000";
Chr4	Cufflinks	transcript	7936592	7938639	1000	-	.	gene_id "CUFF.402"; transcript_id "AT4G13640.1"; FPKM "6.8806468293"; frac "0.358708"; conf_lo "5.583899"; conf_hi "8.177395"; cov "40.381884"; full_read_support "yes";
Chr4	Cufflinks	exon	7936592	7937277	1000	-	.	gene_id "CUFF.402"; transcript_id "AT4G13640.1"; exon_number "1"; FPKM "6.8806468293"; frac "0.358708"; conf_lo "5.583899"; conf_hi "8.177395"; cov "40.381884";
Chr4	Cufflinks	exon	7937483	7937552	1000	-	.	gene_id "CUFF.402"; transcript_id "AT4G13640.1"; exon_number "2"; FPKM "6.8806468293"; frac "0.358708"; conf_lo "5.583899"; conf_hi "8.177395"; cov "40.381884";
Chr4	Cufflinks	exon	7937631	7937709	1000	-	.	gene_id "CUFF.402"; transcript_id "AT4G13640.1"; exon_number "3"; FPKM "6.8806468293"; frac "0.358708"; conf_lo "5.583899"; conf_hi "8.177395"; cov "40.381884";
Chr4	Cufflinks	exon	7937800	7937854	1000	-	.	gene_id "CUFF.402"; transcript_id "AT4G13640.1"; exon_number "4"; FPKM "6.8806468293"; frac "0.358708"; conf_lo "5.583899"; conf_hi "8.177395"; cov "40.381884";
Chr4	Cufflinks	exon	7937963	7938039	1000	-	.	gene_id "CUFF.402"; transcript_id "AT4G13640.1"; exon_number "5"; FPKM "6.8806468293"; frac "0.358708"; conf_lo "5.583899"; conf_hi "8.177395"; cov "40.381884";
Chr4	Cufflinks	exon	7938314	7938639	1000	-	.	gene_id "CUFF.402"; transcript_id "AT4G13640.1"; exon_number "6"; FPKM "6.8806468293"; frac "0.358708"; conf_lo "5.583899"; conf_hi "8.177395"; cov "40.381884";
Chr4	Cufflinks	transcript	7936606	7938645	1	-	.	gene_id "CUFF.402"; transcript_id "AT4G13640.2"; FPKM "0.0000000000"; frac "0.000000"; conf_lo "0.000000"; conf_hi "0.093257"; cov "0.000000"; full_read_support "yes";
Chr4	Cufflinks	exon	7936606	7937286	1	-	.	gene_id "CUFF.402"; transcript_id "AT4G13640.2"; exon_number "1"; FPKM "0.0000000000"; frac "0.000000"; conf_lo "0.000000"; conf_hi "0.093257"; cov "0.000000";
Chr4	Cufflinks	exon	7937483	7937552	1	-	.	gene_id "CUFF.402"; transcript_id "AT4G13640.2"; exon_number "2"; FPKM "0.0000000000"; frac "0.000000"; conf_lo "0.000000"; conf_hi "0.093257"; cov "0.000000";
Chr4	Cufflinks	exon	7937631	7937709	1	-	.	gene_id "CUFF.402"; transcript_id "AT4G13640.2"; exon_number "3"; FPKM "0.0000000000"; frac "0.000000"; conf_lo "0.000000"; conf_hi "0.093257"; cov "0.000000";
Chr4	Cufflinks	exon	7937800	7937854	1	-	.	gene_id "CUFF.402"; transcript_id "AT4G13640.2"; exon_number "4"; FPKM "0.0000000000"; frac "0.000000"; conf_lo "0.000000"; conf_hi "0.093257"; cov "0.000000";
Chr4	Cufflinks	exon	7937963	7938039	1	-	.	gene_id "CUFF.402"; transcript_id "AT4G13640.2"; exon_number "5"; FPKM "0.0000000000"; frac "0.000000"; conf_lo "0.000000"; conf_hi "0.093257"; cov "0.000000";
Chr4	Cufflinks	exon	7938314	7938645	1	-	.	gene_id "CUFF.402"; transcript_id "AT4G13640.2"; exon_number "6"; FPKM "0.0000000000"; frac "0.000000"; conf_lo "0.000000"; conf_hi "0.093257"; cov "0.000000";
Chr4	Cufflinks	transcript	7938967	7943169	127	-	.	gene_id "CUFF.404"; transcript_id "CUFF.404.1"; FPKM "0.2440882587"; frac "0.122719"; conf_lo "0.089886"; conf_hi "0.398291"; cov "1.432548"; full_read_support "yes";
Chr4	Cufflinks	exon	7938967	7943169	127	-	.	gene_id "CUFF.404"; transcript_id "CUFF.404.1"; exon_number "1"; FPKM "0.2440882587"; frac "0.122719"; conf_lo "0.089886"; conf_hi "0.398291"; cov "1.432548";
Chr4	Cufflinks	transcript	7938967	7942898	1000	-	.	gene_id "CUFF.404"; transcript_id "AT4G13650.1"; FPKM "1.9194177945"; frac "0.877281"; conf_lo "1.560200"; conf_hi "2.278636"; cov "11.265019"; full_read_support "yes";
Chr4	Cufflinks	exon	7938967	7942673	1000	-	.	gene_id "CUFF.404"; transcript_id "AT4G13650.1"; exon_number "1"; FPKM "1.9194177945"; frac "0.877281"; conf_lo "1.560200"; conf_hi "2.278636"; cov "11.265019";
Chr4	Cufflinks	exon	7942767	7942898	1000	-	.	gene_id "CUFF.404"; transcript_id "AT4G13650.1"; exon_number "2"; FPKM "1.9194177945"; frac "0.877281"; conf_lo "1.560200"; conf_hi "2.278636"; cov "11.265019";
Chr4	Cufflinks	transcript	7946046	7946712	1000	-	.	gene_id "CUFF.405"; transcript_id "CUFF.405.1"; FPKM "2.3078884550"; frac "0.148936"; conf_lo "1.284200"; conf_hi "3.331576"; cov "13.553361"; full_read_support "yes";
Chr4	Cufflinks	exon	7946046	7946712	1000	-	.	gene_id "CUFF.405"; transcript_id "CUFF.405.1"; exon_number "1"; FPKM "2.3078884550"; frac "0.148936"; conf_lo "1.284200"; conf_hi "3.331576"; cov "13.553361";
Chr4	Cufflinks	transcript	7946155	7948376	1000	+	.	gene_id "AT4G13660"; transcript_id "AT4G13660.1"; FPKM "6.1276257983"; frac "0.851064"; conf_lo "4.971398"; conf_hi "7.283854"; cov "35.985243"; full_read_support "yes";
Chr4	Cufflinks	exon	7946155	7946630	1000	+	.	gene_id "AT4G13660"; transcript_id "AT4G13660.1"; exon_number "1"; FPKM "6.1276257983"; frac "0.851064"; conf_lo "4.971398"; conf_hi "7.283854"; cov "35.985243";
Chr4	Cufflinks	exon	7947239	7947479	1000	+	.	gene_id "AT4G13660"; transcript_id "AT4G13660.1"; exon_number "2"; FPKM "6.1276257983"; frac "0.851064"; conf_lo "4.971398"; conf_hi "7.283854"; cov "35.985243";
Chr4	Cufflinks	exon	7947599	7947802	1000	+	.	gene_id "AT4G13660"; transcript_id "AT4G13660.1"; exon_number "3"; FPKM "6.1276257983"; frac "0.851064"; conf_lo "4.971398"; conf_hi "7.283854"; cov "35.985243";
Chr4	Cufflinks	exon	7948092	7948376	1000	+	.	gene_id "AT4G13660"; transcript_id "AT4G13660.1"; exon_number "4"; FPKM "6.1276257983"; frac "0.851064"; conf_lo "4.971398"; conf_hi "7.283854"; cov "35.985243";
Chr4	Cufflinks	transcript	7948579	7951067	298	+	.	gene_id "CUFF.407"; transcript_id "CUFF.407.1"; FPKM "2.8621573159"; frac "0.289491"; conf_lo "2.140220"; conf_hi "3.584095"; cov "16.798895"; full_read_support "yes";
Chr4	Cufflinks	exon	7948579	7949216	298	+	.	gene_id "CUFF.407"; transcript_id "CUFF.407.1"; exon_number "1"; FPKM "2.8621573159"; frac "0.289491"; conf_lo "2.140220"; conf_hi "3.584095"; cov "16.798895";
Chr4	Cufflinks	exon	7949429	7949524	298	+	.	gene_id "CUFF.407"; transcript_id "CUFF.407.1"; exon_number "2"; FPKM "2.8621573159"; frac "0.289491"; conf_lo "2.140220"; conf_hi "3.584095"; cov "16.798895";
Chr4	Cufflinks	exon	7949614	7949727	298	+	.	gene_id "CUFF.407"; transcript_id "CUFF.407.1"; exon_number "3"; FPKM "2.8621573159"; frac "0.289491"; conf_lo "2.140220"; conf_hi "3.584095"; cov "16.798895";
Chr4	Cufflinks	exon	7950142	7951067	298	+	.	gene_id "CUFF.407"; transcript_id "CUFF.407.1"; exon_number "4"; FPKM "2.8621573159"; frac "0.289491"; conf_lo "2.140220"; conf_hi "3.584095"; cov "16.798895";
Chr4	Cufflinks	transcript	7948579	7950903	1000	+	.	gene_id "CUFF.407"; transcript_id "AT4G13670.1"; FPKM "9.5879052688"; frac "0.710509"; conf_lo "8.125844"; conf_hi "11.049966"; cov "56.274411"; full_read_support "yes";
Chr4	Cufflinks	exon	7948579	7949216	1000	+	.	gene_id "CUFF.407"; transcript_id "AT4G13670.1"; exon_number "1"; FPKM "9.5879052688"; frac "0.710509"; conf_lo "8.125844"; conf_hi "11.049966"; cov "56.274411";
Chr4	Cufflinks	exon	7949429	7949524	1000	+	.	gene_id "CUFF.407"; transcript_id "AT4G13670.1"; exon_number "2"; FPKM "9.5879052688"; frac "0.710509"; conf_lo "8.125844"; conf_hi "11.049966"; cov "56.274411";
Chr4	Cufflinks	exon	7949614	7949727	1000	+	.	gene_id "CUFF.407"; transcript_id "AT4G13670.1"; exon_number "3"; FPKM "9.5879052688"; frac "0.710509"; conf_lo "8.125844"; conf_hi "11.049966"; cov "56.274411";
Chr4	Cufflinks	exon	7950142	7950388	1000	+	.	gene_id "CUFF.407"; transcript_id "AT4G13670.1"; exon_number "4"; FPKM "9.5879052688"; frac "0.710509"; conf_lo "8.125844"; conf_hi "11.049966"; cov "56.274411";
Chr4	Cufflinks	exon	7950554	7950591	1000	+	.	gene_id "CUFF.407"; transcript_id "AT4G13670.1"; exon_number "5"; FPKM "9.5879052688"; frac "0.710509"; conf_lo "8.125844"; conf_hi "11.049966"; cov "56.274411";
Chr4	Cufflinks	exon	7950684	7950903	1000	+	.	gene_id "CUFF.407"; transcript_id "AT4G13670.1"; exon_number "6"; FPKM "9.5879052688"; frac "0.710509"; conf_lo "8.125844"; conf_hi "11.049966"; cov "56.274411";
Chr4	Cufflinks	transcript	7951491	7952781	1000	-	.	gene_id "AT4G13680"; transcript_id "AT4G13680.1"; FPKM "0.5610776585"; frac "1.000000"; conf_lo "0.223912"; conf_hi "0.898243"; cov "3.294572"; full_read_support "yes";
Chr4	Cufflinks	exon	7951491	7952781	1000	-	.	gene_id "AT4G13680"; transcript_id "AT4G13680.1"; exon_number "1"; FPKM "0.5610776585"; frac "1.000000"; conf_lo "0.223912"; conf_hi "0.898243"; cov "3.294572";
Chr4	Cufflinks	transcript	7953352	7955769	1000	-	.	gene_id "AT4G13690"; transcript_id "AT4G13690.1"; FPKM "1.8025673841"; frac "1.000000"; conf_lo "1.229192"; conf_hi "2.375943"; cov "10.587081"; full_read_support "no";
Chr4	Cufflinks	exon	7953352	7953786	1000	-	.	gene_id "AT4G13690"; transcript_id "AT4G13690.1"; exon_number "1"; FPKM "1.8025673841"; frac "1.000000"; conf_lo "1.229192"; conf_hi "2.375943"; cov "10.587081";
Chr4	Cufflinks	exon	7953873	7954010	1000	-	.	gene_id "AT4G13690"; transcript_id "AT4G13690.1"; exon_number "2"; FPKM "1.8025673841"; frac "1.000000"; conf_lo "1.229192"; conf_hi "2.375943"; cov "10.587081";
Chr4	Cufflinks	exon	7954385	7954700	1000	-	.	gene_id "AT4G13690"; transcript_id "AT4G13690.1"; exon_number "3"; FPKM "1.8025673841"; frac "1.000000"; conf_lo "1.229192"; conf_hi "2.375943"; cov "10.587081";
Chr4	Cufflinks	exon	7955113	7955203	1000	-	.	gene_id "AT4G13690"; transcript_id "AT4G13690.1"; exon_number "4"; FPKM "1.8025673841"; frac "1.000000"; conf_lo "1.229192"; conf_hi "2.375943"; cov "10.587081";
Chr4	Cufflinks	exon	7955301	7955488	1000	-	.	gene_id "AT4G13690"; transcript_id "AT4G13690.1"; exon_number "5"; FPKM "1.8025673841"; frac "1.000000"; conf_lo "1.229192"; conf_hi "2.375943"; cov "10.587081";
Chr4	Cufflinks	exon	7955606	7955769	1000	-	.	gene_id "AT4G13690"; transcript_id "AT4G13690.1"; exon_number "6"; FPKM "1.8025673841"; frac "1.000000"; conf_lo "1.229192"; conf_hi "2.375943"; cov "10.587081";
Chr4	Cufflinks	transcript	7957072	7958919	1000	-	.	gene_id "AT4G13700"; transcript_id "AT4G13700.1"; FPKM "0.0433424188"; frac "1.000000"; conf_lo "0.000000"; conf_hi "0.130027"; cov "0.254713"; full_read_support "no";
Chr4	Cufflinks	exon	7957072	7957257	1000	-	.	gene_id "AT4G13700"; transcript_id "AT4G13700.1"; exon_number "1"; FPKM "0.0433424188"; frac "1.000000"; conf_lo "0.000000"; conf_hi "0.130027"; cov "0.254713";
Chr4	Cufflinks	exon	7957372	7957562	1000	-	.	gene_id "AT4G13700"; transcript_id "AT4G13700.1"; exon_number "2"; FPKM "0.0433424188"; frac "1.000000"; conf_lo "0.000000"; conf_hi "0.130027"; cov "0.254713";
Chr4	Cufflinks	exon	7957646	7957863	1000	-	.	gene_id "AT4G13700"; transcript_id "AT4G13700.1"; exon_number "3"; FPKM "0.0433424188"; frac "1.000000"; conf_lo "0.000000"; conf_hi "0.130027"; cov "0.254713";
Chr4	Cufflinks	exon	7957960	7958296	1000	-	.	gene_id "AT4G13700"; transcript_id "AT4G13700.1"; exon_number "4"; FPKM "0.0433424188"; frac "1.000000"; conf_lo "0.000000"; conf_hi "0.130027"; cov "0.254713";
Chr4	Cufflinks	exon	7958371	7958562	1000	-	.	gene_id "AT4G13700"; transcript_id "AT4G13700.1"; exon_number "5"; FPKM "0.0433424188"; frac "1.000000"; conf_lo "0.000000"; conf_hi "0.130027"; cov "0.254713";
Chr4	Cufflinks	exon	7958667	7958919	1000	-	.	gene_id "AT4G13700"; transcript_id "AT4G13700.1"; exon_number "6"; FPKM "0.0433424188"; frac "1.000000"; conf_lo "0.000000"; conf_hi "0.130027"; cov "0.254713";
Chr4	Cufflinks	transcript	12162004	12167026	461	-	.	gene_id "CUFF.412"; transcript_id "AT4G23250.1"; FPKM "1.0745954541"; frac "0.373363"; conf_lo "0.758604"; conf_hi "1.390587"; cov "6.304104"; full_read_support "no";
Chr4	Cufflinks	exon	12162004	12162074	461	-	.	gene_id "CUFF.412"; transcript_id "AT4G23250.1"; exon_number "1"; FPKM "1.0745954541"; frac "0.373363"; conf_lo "0.758604"; conf_hi "1.390587"; cov "6.304104";
Chr4	Cufflinks	exon	12162190	12162321	461	-	.	gene_id "CUFF.412"; transcript_id "AT4G23250.1"; exon_number "2"; FPKM "1.0745954541"; frac "0.373363"; conf_lo "0.758604"; conf_hi "1.390587"; cov "6.304104";
Chr4	Cufflinks	exon	12162389	12163134	461	-	.	gene_id "CUFF.412"; transcript_id "AT4G23250.1"; exon_number "3"; FPKM "1.0745954541"; frac "0.373363"; conf_lo "0.758604"; conf_hi "1.390587"; cov "6.304104";
Chr4	Cufflinks	exon	12163910	12164000	461	-	.	gene_id "CUFF.412"; transcript_id "AT4G23250.1"; exon_number "4"; FPKM "1.0745954541"; frac "0.373363"; conf_lo "0.758604"; conf_hi "1.390587"; cov "6.304104";
Chr4	Cufflinks	exon	12164129	12164165	461	-	.	gene_id "CUFF.412"; transcript_id "AT4G23250.1"; exon_number "5"; FPKM "1.0745954541"; frac "0.373363"; conf_lo "0.758604"; conf_hi "1.390587"; cov "6.304104";
Chr4	Cufflinks	exon	12164466	12164783	461	-	.	gene_id "CUFF.412"; transcript_id "AT4G23250.1"; exon_number "6"; FPKM "1.0745954541"; frac "0.373363"; conf_lo "0.758604"; conf_hi "1.390587"; cov "6.304104";
Chr4	Cufflinks	exon	12164863	12165016	461	-	.	gene_id "CUFF.412"; transcript_id "AT4G23250.1"; exon_number "7"; FPKM "1.0745954541"; frac "0.373363"; conf_lo "0.758604"; conf_hi "1.390587"; cov "6.304104";
Chr4	Cufflinks	exon	12165096	12165333	461	-	.	gene_id "CUFF.412"; transcript_id "AT4G23250.1"; exon_number "8"; FPKM "1.0745954541"; frac "0.373363"; conf_lo "0.758604"; conf_hi "1.390587"; cov "6.304104";
Chr4	Cufflinks	exon	12165429	12165639	461	-	.	gene_id "CUFF.412"; transcript_id "AT4G23250.1"; exon_number "9"; FPKM "1.0745954541"; frac "0.373363"; conf_lo "0.758604"; conf_hi "1.390587"; cov "6.304104";
Chr4	Cufflinks	exon	12165729	12165829	461	-	.	gene_id "CUFF.412"; transcript_id "AT4G23250.1"; exon_number "10"; FPKM "1.0745954541"; frac "0.373363"; conf_lo "0.758604"; conf_hi "1.390587"; cov "6.304104";
Chr4	Cufflinks	exon	12165923	12166048	461	-	.	gene_id "CUFF.412"; transcript_id "AT4G23250.1"; exon_number "11"; FPKM "1.0745954541"; frac "0.373363"; conf_lo "0.758604"; conf_hi "1.390587"; cov "6.304104";
Chr4	Cufflinks	exon	12166144	12167026	461	-	.	gene_id "CUFF.412"; transcript_id "AT4G23250.1"; exon_number "12"; FPKM "1.0745954541"; frac "0.373363"; conf_lo "0.758604"; conf_hi "1.390587"; cov "6.304104";
Chr4	Cufflinks	transcript	12164304	12167098	1000	-	.	gene_id "CUFF.412"; transcript_id "CUFF.412.2"; FPKM "2.3277077226"; frac "0.626637"; conf_lo "1.823268"; conf_hi "2.832148"; cov "13.655475"; full_read_support "yes";
Chr4	Cufflinks	exon	12164304	12164783	1000	-	.	gene_id "CUFF.412"; transcript_id "CUFF.412.2"; exon_number "1"; FPKM "2.3277077226"; frac "0.626637"; conf_lo "1.823268"; conf_hi "2.832148"; cov "13.655475";
Chr4	Cufflinks	exon	12164863	12165016	1000	-	.	gene_id "CUFF.412"; transcript_id "CUFF.412.2"; exon_number "2"; FPKM "2.3277077226"; frac "0.626637"; conf_lo "1.823268"; conf_hi "2.832148"; cov "13.655475";
Chr4	Cufflinks	exon	12165096	12165639	1000	-	.	gene_id "CUFF.412"; transcript_id "CUFF.412.2"; exon_number "3"; FPKM "2.3277077226"; frac "0.626637"; conf_lo "1.823268"; conf_hi "2.832148"; cov "13.655475";
Chr4	Cufflinks	exon	12165729	12166048	1000	-	.	gene_id "CUFF.412"; transcript_id "CUFF.412.2"; exon_number "4"; FPKM "2.3277077226"; frac "0.626637"; conf_lo "1.823268"; conf_hi "2.832148"; cov "13.655475";
Chr4	Cufflinks	exon	12166144	12167098	1000	-	.	gene_id "CUFF.412"; transcript_id "CUFF.412.2"; exon_number "5"; FPKM "2.3277077226"; frac "0.626637"; conf_lo "1.823268"; conf_hi "2.832148"; cov "13.655475";
Chr4	Cufflinks	transcript	12167354	12170086	900	-	.	gene_id "CUFF.413"; transcript_id "AT4G23260.1"; FPKM "1.4700167835"; frac "0.378701"; conf_lo "0.973062"; conf_hi "1.966971"; cov "8.629657"; full_read_support "no";
Chr4	Cufflinks	exon	12167354	12167839	900	-	.	gene_id "CUFF.413"; transcript_id "AT4G23260.1"; exon_number "1"; FPKM "1.4700167835"; frac "0.378701"; conf_lo "0.973062"; conf_hi "1.966971"; cov "8.629657";
Chr4	Cufflinks	exon	12167917	12168070	900	-	.	gene_id "CUFF.413"; transcript_id "AT4G23260.1"; exon_number "2"; FPKM "1.4700167835"; frac "0.378701"; conf_lo "0.973062"; conf_hi "1.966971"; cov "8.629657";
Chr4	Cufflinks	exon	12168162	12168399	900	-	.	gene_id "CUFF.413"; transcript_id "AT4G23260.1"; exon_number "3"; FPKM "1.4700167835"; frac "0.378701"; conf_lo "0.973062"; conf_hi "1.966971"; cov "8.629657";
Chr4	Cufflinks	exon	12168474	12168684	900	-	.	gene_id "CUFF.413"; transcript_id "AT4G23260.1"; exon_number "4"; FPKM "1.4700167835"; frac "0.378701"; conf_lo "0.973062"; conf_hi "1.966971"; cov "8.629657";
Chr4	Cufflinks	exon	12168770	12168870	900	-	.	gene_id "CUFF.413"; transcript_id "AT4G23260.1"; exon_number "5"; FPKM "1.4700167835"; frac "0.378701"; conf_lo "0.973062"; conf_hi "1.966971"; cov "8.629657";
Chr4	Cufflinks	exon	12168978	12169099	900	-	.	gene_id "CUFF.413"; transcript_id "AT4G23260.1"; exon_number "6"; FPKM "1.4700167835"; frac "0.378701"; conf_lo "0.973062"; conf_hi "1.966971"; cov "8.629657";
Chr4	Cufflinks	exon	12169214	12170086	900	-	.	gene_id "CUFF.413"; transcript_id "AT4G23260.1"; exon_number "7"; FPKM "1.4700167835"; frac "0.378701"; conf_lo "0.973062"; conf_hi "1.966971"; cov "8.629657";
Chr4	Cufflinks	transcript	12167354	12170316	259	-	.	gene_id "CUFF.413"; transcript_id "CUFF.413.2"; FPKM "0.4229460494"; frac "0.127833"; conf_lo "0.145789"; conf_hi "0.700103"; cov "2.482883"; full_read_support "yes";
Chr4	Cufflinks	exon	12167354	12167839	259	-	.	gene_id "CUFF.413"; transcript_id "CUFF.413.2"; exon_number "1"; FPKM "0.4229460494"; frac "0.127833"; conf_lo "0.145789"; conf_hi "0.700103"; cov "2.482883";
Chr4	Cufflinks	exon	12167917	12168070	259	-	.	gene_id "CUFF.413"; transcript_id "CUFF.413.2"; exon_number "2"; FPKM "0.4229460494"; frac "0.127833"; conf_lo "0.145789"; conf_hi "0.700103"; cov "2.482883";
Chr4	Cufflinks	exon	12168162	12168400	259	-	.	gene_id "CUFF.413"; transcript_id "CUFF.413.2"; exon_number "3"; FPKM "0.4229460494"; frac "0.127833"; conf_lo "0.145789"; conf_hi "0.700103"; cov "2.482883";
Chr4	Cufflinks	exon	12168475	12168684	259	-	.	gene_id "CUFF.413"; transcript_id "CUFF.413.2"; exon_number "4"; FPKM "0.4229460494"; frac "0.127833"; conf_lo "0.145789"; conf_hi "0.700103"; cov "2.482883";
Chr4	Cufflinks	exon	12168770	12168875	259	-	.	gene_id "CUFF.413"; transcript_id "CUFF.413.2"; exon_number "5"; FPKM "0.4229460494"; frac "0.127833"; conf_lo "0.145789"; conf_hi "0.700103"; cov "2.482883";
Chr4	Cufflinks	exon	12168983	12170316	259	-	.	gene_id "CUFF.413"; transcript_id "CUFF.413.2"; exon_number "6"; FPKM "0.4229460494"; frac "0.127833"; conf_lo "0.145789"; conf_hi "0.700103"; cov "2.482883";
Chr4	Cufflinks	transcript	12167354	12170316	1000	-	.	gene_id "CUFF.413"; transcript_id "CUFF.413.3"; FPKM "1.6326730814"; frac "0.493466"; conf_lo "1.136880"; conf_hi "2.128466"; cov "9.584522"; full_read_support "yes";
Chr4	Cufflinks	exon	12167354	12167839	1000	-	.	gene_id "CUFF.413"; transcript_id "CUFF.413.3"; exon_number "1"; FPKM "1.6326730814"; frac "0.493466"; conf_lo "1.136880"; conf_hi "2.128466"; cov "9.584522";
Chr4	Cufflinks	exon	12167917	12168070	1000	-	.	gene_id "CUFF.413"; transcript_id "CUFF.413.3"; exon_number "2"; FPKM "1.6326730814"; frac "0.493466"; conf_lo "1.136880"; conf_hi "2.128466"; cov "9.584522";
Chr4	Cufflinks	exon	12168162	12168399	1000	-	.	gene_id "CUFF.413"; transcript_id "CUFF.413.3"; exon_number "3"; FPKM "1.6326730814"; frac "0.493466"; conf_lo "1.136880"; conf_hi "2.128466"; cov "9.584522";
Chr4	Cufflinks	exon	12168474	12168684	1000	-	.	gene_id "CUFF.413"; transcript_id "CUFF.413.3"; exon_number "4"; FPKM "1.6326730814"; frac "0.493466"; conf_lo "1.136880"; conf_hi "2.128466"; cov "9.584522";
Chr4	Cufflinks	exon	12168770	12168870	1000	-	.	gene_id "CUFF.413"; transcript_id "CUFF.413.3"; exon_number "5"; FPKM "1.6326730814"; frac "0.493466"; conf_lo "1.136880"; conf_hi "2.128466"; cov "9.584522";
Chr4	Cufflinks	exon	12168978	12170316	1000	-	.	gene_id "CUFF.413"; transcript_id "CUFF.413.3"; exon_number "6"; FPKM "1.6326730814"; frac "0.493466"; conf_lo "1.136880"; conf_hi "2.128466"; cov "9.584522";
Chr4	Cufflinks	transcript	12167416	12170080	1	-	.	gene_id "CUFF.413"; transcript_id "AT4G23260.2"; FPKM "0.0000000000"; frac "0.000000"; conf_lo "0.000000"; conf_hi "0.054169"; cov "0.000000"; full_read_support "no";
Chr4	Cufflinks	exon	12167416	12167839	1	-	.	gene_id "CUFF.413"; transcript_id "AT4G23260.2"; exon_number "1"; FPKM "0.0000000000"; frac "0.000000"; conf_lo "0.000000"; conf_hi "0.054169"; cov "0.000000";
Chr4	Cufflinks	exon	12167917	12168070	1	-	.	gene_id "CUFF.413"; transcript_id "AT4G23260.2"; exon_number "2"; FPKM "0.0000000000"; frac "0.000000"; conf_lo "0.000000"; conf_hi "0.054169"; cov "0.000000";
Chr4	Cufflinks	exon	12168162	12168399	1	-	.	gene_id "CUFF.413"; transcript_id "AT4G23260.2"; exon_number "3"; FPKM "0.0000000000"; frac "0.000000"; conf_lo "0.000000"; conf_hi "0.054169"; cov "0.000000";
Chr4	Cufflinks	exon	12168474	12168684	1	-	.	gene_id "CUFF.413"; transcript_id "AT4G23260.2"; exon_number "4"; FPKM "0.0000000000"; frac "0.000000"; conf_lo "0.000000"; conf_hi "0.054169"; cov "0.000000";
Chr4	Cufflinks	exon	12168770	12168870	1	-	.	gene_id "CUFF.413"; transcript_id "AT4G23260.2"; exon_number "5"; FPKM "0.0000000000"; frac "0.000000"; conf_lo "0.000000"; conf_hi "0.054169"; cov "0.000000";
Chr4	Cufflinks	exon	12168957	12168972	1	-	.	gene_id "CUFF.413"; transcript_id "AT4G23260.2"; exon_number "6"; FPKM "0.0000000000"; frac "0.000000"; conf_lo "0.000000"; conf_hi "0.054169"; cov "0.000000";
Chr4	Cufflinks	exon	12169141	12170080	1	-	.	gene_id "CUFF.413"; transcript_id "AT4G23260.2"; exon_number "7"; FPKM "0.0000000000"; frac "0.000000"; conf_lo "0.000000"; conf_hi "0.054169"; cov "0.000000";
Chr4	Cufflinks	transcript	12189182	12191977	1	-	.	gene_id "AT4G23320"; transcript_id "AT4G23320.1"; FPKM "0.0000000000"; frac "0.000000"; conf_lo "0.000000"; conf_hi "0.000000"; cov "0.000000"; full_read_support "no";
Chr4	Cufflinks	exon	12189182	12189387	1	-	.	gene_id "AT4G23320"; transcript_id "AT4G23320.1"; exon_number "1"; FPKM "0.0000000000"; frac "0.000000"; conf_lo "0.000000"; conf_hi "0.000000"; cov "0.000000";
Chr4	Cufflinks	exon	12189671	12189762	1	-	.	gene_id "AT4G23320"; transcript_id "AT4G23320.1"; exon_number "2"; FPKM "0.0000000000"; frac "0.000000"; conf_lo "0.000000"; conf_hi "0.000000"; cov "0.000000";
Chr4	Cufflinks	exon	12189851	12190088	1	-	.	gene_id "AT4G23320"; transcript_id "AT4G23320.1"; exon_number "3"; FPKM "0.0000000000"; frac "0.000000"; conf_lo "0.000000"; conf_hi "0.000000"; cov "0.000000";
Chr4	Cufflinks	exon	12190181	12190391	1	-	.	gene_id "AT4G23320"; transcript_id "AT4G23320.1"; exon_number "4"; FPKM "0.0000000000"; frac "0.000000"; conf_lo "0.000000"; conf_hi "0.000000"; cov "0.000000";
Chr4	Cufflinks	exon	12190483	12190604	1	-	.	gene_id "AT4G23320"; transcript_id "AT4G23320.1"; exon_number "5"; FPKM "0.0000000000"; frac "0.000000"; conf_lo "0.000000"; conf_hi "0.000000"; cov "0.000000";
Chr4	Cufflinks	exon	12190732	12190851	1	-	.	gene_id "AT4G23320"; transcript_id "AT4G23320.1"; exon_number "6"; FPKM "0.0000000000"; frac "0.000000"; conf_lo "0.000000"; conf_hi "0.000000"; cov "0.000000";
Chr4	Cufflinks	exon	12190936	12191108	1	-	.	gene_id "AT4G23320"; transcript_id "AT4G23320.1"; exon_number "7"; FPKM "0.0000000000"; frac "0.000000"; conf_lo "0.000000"; conf_hi "0.000000"; cov "0.000000";
Chr4	Cufflinks	exon	12191445	12191519	1	-	.	gene_id "AT4G23320"; transcript_id "AT4G23320.1"; exon_number "8"; FPKM "0.0000000000"; frac "0.000000"; conf_lo "0.000000"; conf_hi "0.000000"; cov "0.000000";
Chr4	Cufflinks	exon	12191901	12191977	1	-	.	gene_id "AT4G23320"; transcript_id "AT4G23320.1"; exon_number "9"; FPKM "0.0000000000"; frac "0.000000"; conf_lo "0.000000"; conf_hi "0.000000"; cov "0.000000";
Chr4	Cufflinks	transcript	12192115	12193645	1000	+	.	gene_id "CUFF.415"; transcript_id "AT4G23330.2"; FPKM "3.9115105823"; frac "0.425700"; conf_lo "2.503243"; conf_hi "5.319778"; cov "22.983793"; full_read_support "yes";
Chr4	Cufflinks	exon	12192115	12192351	1000	+	.	gene_id "CUFF.415"; transcript_id "AT4G23330.2"; exon_number "1"; FPKM "3.9115105823"; frac "0.425700"; conf_lo "2.503243"; conf_hi "5.319778"; cov "22.983793";
Chr4	Cufflinks	exon	12192710	12192776	1000	+	.	gene_id "CUFF.415"; transcript_id "AT4G23330.2"; exon_number "2"; FPKM "3.9115105823"; frac "0.425700"; conf_lo "2.503243"; conf_hi "5.319778"; cov "22.983793";
Chr4	Cufflinks	exon	12192875	12192923	1000	+	.	gene_id "CUFF.415"; transcript_id "AT4G23330.2"; exon_number "3"; FPKM "3.9115105823"; frac "0.425700"; conf_lo "2.503243"; conf_hi "5.319778"; cov "22.983793";
Chr4	Cufflinks	exon	12193142	12193186	1000	+	.	gene_id "CUFF.415"; transcript_id "AT4G23330.2"; exon_number "4"; FPKM "3.9115105823"; frac "0.425700"; conf_lo "2.503243"; conf_hi "5.319778"; cov "22.983793";
Chr4	Cufflinks	exon	12193317	12193645	1000	+	.	gene_id "CUFF.415"; transcript_id "AT4G23330.2"; exon_number "5"; FPKM "3.9115105823"; frac "0.425700"; conf_lo "2.503243"; conf_hi "5.319778"; cov "22.983793";
Chr4	Cufflinks	transcript	12192115	12195019	1	+	.	gene_id "CUFF.415"; transcript_id "AT4G23330.1"; FPKM "0.0000000000"; frac "0.000000"; conf_lo "0.000000"; conf_hi "0.112343"; cov "0.000000"; full_read_support "no";
Chr4	Cufflinks	exon	12192115	12192351	1	+	.	gene_id "CUFF.415"; transcript_id "AT4G23330.1"; exon_number "1"; FPKM "0.0000000000"; frac "0.000000"; conf_lo "0.000000"; conf_hi "0.112343"; cov "0.000000";
Chr4	Cufflinks	exon	12192710	12192776	1	+	.	gene_id "CUFF.415"; transcript_id "AT4G23330.1"; exon_number "2"; FPKM "0.0000000000"; frac "0.000000"; conf_lo "0.000000"; conf_hi "0.112343"; cov "0.000000";
Chr4	Cufflinks	exon	12192875	12192923	1	+	.	gene_id "CUFF.415"; transcript_id "AT4G23330.1"; exon_number "3"; FPKM "0.0000000000"; frac "0.000000"; conf_lo "0.000000"; conf_hi "0.112343"; cov "0.000000";
Chr4	Cufflinks	exon	12193436	12193486	1	+	.	gene_id "CUFF.415"; transcript_id "AT4G23330.1"; exon_number "4"; FPKM "0.0000000000"; frac "0.000000"; conf_lo "0.000000"; conf_hi "0.112343"; cov "0.000000";
Chr4	Cufflinks	exon	12193620	12193768	1	+	.	gene_id "CUFF.415"; transcript_id "AT4G23330.1"; exon_number "5"; FPKM "0.0000000000"; frac "0.000000"; conf_lo "0.000000"; conf_hi "0.112343"; cov "0.000000";
Chr4	Cufflinks	exon	12194270	12194403	1	+	.	gene_id "CUFF.415"; transcript_id "AT4G23330.1"; exon_number "6"; FPKM "0.0000000000"; frac "0.000000"; conf_lo "0.000000"; conf_hi "0.112343"; cov "0.000000";
Chr4	Cufflinks	exon	12194497	12194565	1	+	.	gene_id "CUFF.415"; transcript_id "AT4G23330.1"; exon_number "7"; FPKM "0.0000000000"; frac "0.000000"; conf_lo "0.000000"; conf_hi "0.112343"; cov "0.000000";
Chr4	Cufflinks	exon	12194668	12195019	1	+	.	gene_id "CUFF.415"; transcript_id "AT4G23330.1"; exon_number "8"; FPKM "0.0000000000"; frac "0.000000"; conf_lo "0.000000"; conf_hi "0.112343"; cov "0.000000";
Chr4	Cufflinks	transcript	12192115	12195447	120	+	.	gene_id "CUFF.415"; transcript_id "CUFF.415.3"; FPKM "0.4704408523"; frac "0.184000"; conf_lo "0.201311"; conf_hi "0.739571"; cov "2.764281"; full_read_support "yes";
Chr4	Cufflinks	exon	12192115	12192351	120	+	.	gene_id "CUFF.415"; transcript_id "CUFF.415.3"; exon_number "1"; FPKM "0.4704408523"; frac "0.184000"; conf_lo "0.201311"; conf_hi "0.739571"; cov "2.764281";
Chr4	Cufflinks	exon	12192710	12192776	120	+	.	gene_id "CUFF.415"; transcript_id "CUFF.415.3"; exon_number "2"; FPKM "0.4704408523"; frac "0.184000"; conf_lo "0.201311"; conf_hi "0.739571"; cov "2.764281";
Chr4	Cufflinks	exon	12192875	12192923	120	+	.	gene_id "CUFF.415"; transcript_id "CUFF.415.3"; exon_number "3"; FPKM "0.4704408523"; frac "0.184000"; conf_lo "0.201311"; conf_hi "0.739571"; cov "2.764281";
Chr4	Cufflinks	exon	12193142	12193186	120	+	.	gene_id "CUFF.415"; transcript_id "CUFF.415.3"; exon_number "4"; FPKM "0.4704408523"; frac "0.184000"; conf_lo "0.201311"; conf_hi "0.739571"; cov "2.764281";
Chr4	Cufflinks	exon	12193317	12193768	120	+	.	gene_id "CUFF.415"; transcript_id "CUFF.415.3"; exon_number "5"; FPKM "0.4704408523"; frac "0.184000"; conf_lo "0.201311"; conf_hi "0.739571"; cov "2.764281";
Chr4	Cufflinks	exon	12193964	12194112	120	+	.	gene_id "CUFF.415"; transcript_id "CUFF.415.3"; exon_number "6"; FPKM "0.4704408523"; frac "0.184000"; conf_lo "0.201311"; conf_hi "0.739571"; cov "2.764281";
Chr4	Cufflinks	exon	12194258	12194403	120	+	.	gene_id "CUFF.415"; transcript_id "CUFF.415.3"; exon_number "7"; FPKM "0.4704408523"; frac "0.184000"; conf_lo "0.201311"; conf_hi "0.739571"; cov "2.764281";
Chr4	Cufflinks	exon	12194497	12195447	120	+	.	gene_id "CUFF.415"; transcript_id "CUFF.415.3"; exon_number "8"; FPKM "0.4704408523"; frac "0.184000"; conf_lo "0.201311"; conf_hi "0.739571"; cov "2.764281";
Chr4	Cufflinks	transcript	12192115	12195447	181	+	.	gene_id "CUFF.415"; transcript_id "CUFF.415.4"; FPKM "0.7106154343"; frac "0.262992"; conf_lo "0.329019"; conf_hi "1.092212"; cov "4.175532"; full_read_support "yes";
Chr4	Cufflinks	exon	12192115	12192351	181	+	.	gene_id "CUFF.415"; transcript_id "CUFF.415.4"; exon_number "1"; FPKM "0.7106154343"; frac "0.262992"; conf_lo "0.329019"; conf_hi "1.092212"; cov "4.175532";
Chr4	Cufflinks	exon	12192710	12192776	181	+	.	gene_id "CUFF.415"; transcript_id "CUFF.415.4"; exon_number "2"; FPKM "0.7106154343"; frac "0.262992"; conf_lo "0.329019"; conf_hi "1.092212"; cov "4.175532";
Chr4	Cufflinks	exon	12192875	12192923	181	+	.	gene_id "CUFF.415"; transcript_id "CUFF.415.4"; exon_number "3"; FPKM "0.7106154343"; frac "0.262992"; conf_lo "0.329019"; conf_hi "1.092212"; cov "4.175532";
Chr4	Cufflinks	exon	12193142	12193186	181	+	.	gene_id "CUFF.415"; transcript_id "CUFF.415.4"; exon_number "4"; FPKM "0.7106154343"; frac "0.262992"; conf_lo "0.329019"; conf_hi "1.092212"; cov "4.175532";
Chr4	Cufflinks	exon	12193317	12193768	181	+	.	gene_id "CUFF.415"; transcript_id "CUFF.415.4"; exon_number "5"; FPKM "0.7106154343"; frac "0.262992"; conf_lo "0.329019"; conf_hi "1.092212"; cov "4.175532";
Chr4	Cufflinks	exon	12193964	12194112	181	+	.	gene_id "CUFF.415"; transcript_id "CUFF.415.4"; exon_number "6"; FPKM "0.7106154343"; frac "0.262992"; conf_lo "0.329019"; conf_hi "1.092212"; cov "4.175532";
Chr4	Cufflinks	exon	12194258	12194403	181	+	.	gene_id "CUFF.415"; transcript_id "CUFF.415.4"; exon_number "7"; FPKM "0.7106154343"; frac "0.262992"; conf_lo "0.329019"; conf_hi "1.092212"; cov "4.175532";
Chr4	Cufflinks	exon	12194497	12194565	181	+	.	gene_id "CUFF.415"; transcript_id "CUFF.415.4"; exon_number "8"; FPKM "0.7106154343"; frac "0.262992"; conf_lo "0.329019"; conf_hi "1.092212"; cov "4.175532";
Chr4	Cufflinks	exon	12194668	12195447	181	+	.	gene_id "CUFF.415"; transcript_id "CUFF.415.4"; exon_number "9"; FPKM "0.7106154343"; frac "0.262992"; conf_lo "0.329019"; conf_hi "1.092212"; cov "4.175532";
Chr4	Cufflinks	transcript	12193216	12195447	118	+	.	gene_id "CUFF.415"; transcript_id "CUFF.415.5"; FPKM "0.4618437459"; frac "0.127307"; conf_lo "0.128935"; conf_hi "0.794752"; cov "2.713765"; full_read_support "no";
Chr4	Cufflinks	exon	12193216	12193768	118	+	.	gene_id "CUFF.415"; transcript_id "CUFF.415.5"; exon_number "1"; FPKM "0.4618437459"; frac "0.127307"; conf_lo "0.128935"; conf_hi "0.794752"; cov "2.713765";
Chr4	Cufflinks	exon	12194270	12194403	118	+	.	gene_id "CUFF.415"; transcript_id "CUFF.415.5"; exon_number "2"; FPKM "0.4618437459"; frac "0.127307"; conf_lo "0.128935"; conf_hi "0.794752"; cov "2.713765";
Chr4	Cufflinks	exon	12194497	12194565	118	+	.	gene_id "CUFF.415"; transcript_id "CUFF.415.5"; exon_number "3"; FPKM "0.4618437459"; frac "0.127307"; conf_lo "0.128935"; conf_hi "0.794752"; cov "2.713765";
Chr4	Cufflinks	exon	12194668	12195447	118	+	.	gene_id "CUFF.415"; transcript_id "CUFF.415.5"; exon_number "4"; FPKM "0.4618437459"; frac "0.127307"; conf_lo "0.128935"; conf_hi "0.794752"; cov "2.713765";
Chr4	Cufflinks	transcript	12195453	12196793	1000	-	.	gene_id "AT4G23340"; transcript_id "AT4G23340.1"; FPKM "0.4410045383"; frac "1.000000"; conf_lo "0.129521"; conf_hi "0.752488"; cov "2.578241"; full_read_support "no";
Chr4	Cufflinks	exon	12195453	12196346	1000	-	.	gene_id "AT4G23340"; transcript_id "AT4G23340.1"; exon_number "1"; FPKM "0.4410045383"; frac "1.000000"; conf_lo "0.129521"; conf_hi "0.752488"; cov "2.578241";
Chr4	Cufflinks	exon	12196447	12196793	1000	-	.	gene_id "AT4G23340"; transcript_id "AT4G23340.1"; exon_number "2"; FPKM "0.4410045383"; frac "1.000000"; conf_lo "0.129521"; conf_hi "0.752488"; cov "2.578241";
Chr4	Cufflinks	transcript	12195498	12196747	1	-	.	gene_id "AT4G23340"; transcript_id "AT4G23340.2"; FPKM "0.0000000000"; frac "0.000000"; conf_lo "0.000000"; conf_hi "0.097162"; cov "0.000000"; full_read_support "yes";
Chr4	Cufflinks	exon	12195498	12196747	1	-	.	gene_id "AT4G23340"; transcript_id "AT4G23340.2"; exon_number "1"; FPKM "0.0000000000"; frac "0.000000"; conf_lo "0.000000"; conf_hi "0.097162"; cov "0.000000";
Chr4	Cufflinks	transcript	12197313	12199200	1	-	.	gene_id "AT4G23350"; transcript_id "AT4G23350.1"; FPKM "0.0000000000"; frac "0.000000"; conf_lo "0.000000"; conf_hi "0.000000"; cov "0.000000"; full_read_support "no";
Chr4	Cufflinks	exon	12197313	12197823	1	-	.	gene_id "AT4G23350"; transcript_id "AT4G23350.1"; exon_number "1"; FPKM "0.0000000000"; frac "0.000000"; conf_lo "0.000000"; conf_hi "0.000000"; cov "0.000000";
Chr4	Cufflinks	exon	12197894	12198040	1	-	.	gene_id "AT4G23350"; transcript_id "AT4G23350.1"; exon_number "2"; FPKM "0.0000000000"; frac "0.000000"; conf_lo "0.000000"; conf_hi "0.000000"; cov "0.000000";
Chr4	Cufflinks	exon	12198150	12198203	1	-	.	gene_id "AT4G23350"; transcript_id "AT4G23350.1"; exon_number "3"; FPKM "0.0000000000"; frac "0.000000"; conf_lo "0.000000"; conf_hi "0.000000"; cov "0.000000";
Chr4	Cufflinks	exon	12198305	12198466	1	-	.	gene_id "AT4G23350"; transcript_id "AT4G23350.1"; exon_number "4"; FPKM "0.0000000000"; frac "0.000000"; conf_lo "0.000000"; conf_hi "0.000000"; cov "0.000000";
Chr4	Cufflinks	exon	12198562	12198783	1	-	.	gene_id "AT4G23350"; transcript_id "AT4G23350.1"; exon_number "5"; FPKM "0.0000000000"; frac "0.000000"; conf_lo "0.000000"; conf_hi "0.000000"; cov "0.000000";
Chr4	Cufflinks	exon	12198879	12198965	1	-	.	gene_id "AT4G23350"; transcript_id "AT4G23350.1"; exon_number "6"; FPKM "0.0000000000"; frac "0.000000"; conf_lo "0.000000"; conf_hi "0.000000"; cov "0.000000";
Chr4	Cufflinks	exon	12199036	12199200	1	-	.	gene_id "AT4G23350"; transcript_id "AT4G23350.1"; exon_number "7"; FPKM "0.0000000000"; frac "0.000000"; conf_lo "0.000000"; conf_hi "0.000000"; cov "0.000000";
Chr4	Cufflinks	transcript	12200269	12204792	1	-	.	gene_id "AT4G23360"; transcript_id "AT4G23360.1"; FPKM "0.0000000000"; frac "0.000000"; conf_lo "0.000000"; conf_hi "0.000000"; cov "0.000000"; full_read_support "no";
Chr4	Cufflinks	exon	12200269	12200646	1	-	.	gene_id "AT4G23360"; transcript_id "AT4G23360.1"; exon_number "1"; FPKM "0.0000000000"; frac "0.000000"; conf_lo "0.000000"; conf_hi "0.000000"; cov "0.000000";
Chr4	Cufflinks	exon	12200720	12200852	1	-	.	gene_id "AT4G23360"; transcript_id "AT4G23360.1"; exon_number "2"; FPKM "0.0000000000"; frac "0.000000"; conf_lo "0.000000"; conf_hi "0.000000"; cov "0.000000";
Chr4	Cufflinks	exon	12200943	12201016	1	-	.	gene_id "AT4G23360"; transcript_id "AT4G23360.1"; exon_number "3"; FPKM "0.0000000000"; frac "0.000000"; conf_lo "0.000000"; conf_hi "0.000000"; cov "0.000000";
Chr4	Cufflinks	exon	12201116	12201274	1	-	.	gene_id "AT4G23360"; transcript_id "AT4G23360.1"; exon_number "4"; FPKM "0.0000000000"; frac "0.000000"; conf_lo "0.000000"; conf_hi "0.000000"; cov "0.000000";
Chr4	Cufflinks	exon	12201374	12201595	1	-	.	gene_id "AT4G23360"; transcript_id "AT4G23360.1"; exon_number "5"; FPKM "0.0000000000"; frac "0.000000"; conf_lo "0.000000"; conf_hi "0.000000"; cov "0.000000";
Chr4	Cufflinks	exon	12201694	12201780	1	-	.	gene_id "AT4G23360"; transcript_id "AT4G23360.1"; exon_number "6"; FPKM "0.0000000000"; frac "0.000000"; conf_lo "0.000000"; conf_hi "0.000000"; cov "0.000000";
Chr4	Cufflinks	exon	12201849	12202051	1	-	.	gene_id "AT4G23360"; transcript_id "AT4G23360.1"; exon_number "7"; FPKM "0.0000000000"; frac "0.000000"; conf_lo "0.000000"; conf_hi "0.000000"; cov "0.000000";
Chr4	Cufflinks	exon	12202322	12202479	1	-	.	gene_id "AT4G23360"; transcript_id "AT4G23360.1"; exon_number "8"; FPKM "0.0000000000"; frac "0.000000"; conf_lo "0.000000"; conf_hi "0.000000"; cov "0.000000";
Chr4	Cufflinks	exon	12203022	12203395	1	-	.	gene_id "AT4G23360"; transcript_id "AT4G23360.1"; exon_number "9"; FPKM "0.0000000000"; frac "0.000000"; conf_lo "0.000000"; conf_hi "0.000000"; cov "0.000000";
Chr4	Cufflinks	exon	12203469	12203612	1	-	.	gene_id "AT4G23360"; transcript_id "AT4G23360.1"; exon_number "10"; FPKM "0.0000000000"; frac "0.000000"; conf_lo "0.000000"; conf_hi "0.000000"; cov "0.000000";
Chr4	Cufflinks	exon	12203719	12203772	1	-	.	gene_id "AT4G23360"; transcript_id "AT4G23360.1"; exon_number "11"; FPKM "0.0000000000"; frac "0.000000"; conf_lo "0.000000"; conf_hi "0.000000"; cov "0.000000";
Chr4	Cufflinks	exon	12203889	12204047	1	-	.	gene_id "AT4G23360"; transcript_id "AT4G23360.1"; exon_number "12"; FPKM "0.0000000000"; frac "0.000000"; conf_lo "0.000000"; conf_hi "0.000000"; cov "0.000000";
Chr4	Cufflinks	exon	12204146	12204370	1	-	.	gene_id "AT4G23360"; transcript_id "AT4G23360.1"; exon_number "13"; FPKM "0.0000000000"; frac "0.000000"; conf_lo "0.000000"; conf_hi "0.000000"; cov "0.000000";
Chr4	Cufflinks	exon	12204473	12204559	1	-	.	gene_id "AT4G23360"; transcript_id "AT4G23360.1"; exon_number "14"; FPKM "0.0000000000"; frac "0.000000"; conf_lo "0.000000"; conf_hi "0.000000"; cov "0.000000";
Chr4	Cufflinks	exon	12204628	12204792	1	-	.	gene_id "AT4G23360"; transcript_id "AT4G23360.1"; exon_number "15"; FPKM "0.0000000000"; frac "0.000000"; conf_lo "0.000000"; conf_hi "0.000000"; cov "0.000000";
Chr4	Cufflinks	transcript	12171056	12174096	344	+	.	gene_id "CUFF.414"; transcript_id "CUFF.414.1"; FPKM "2.0001643528"; frac "0.285532"; conf_lo "1.451999"; conf_hi "2.548330"; cov "11.739441"; full_read_support "yes";
Chr4	Cufflinks	exon	12171056	12171898	344	+	.	gene_id "CUFF.414"; transcript_id "CUFF.414.1"; exon_number "1"; FPKM "2.0001643528"; frac "0.285532"; conf_lo "1.451999"; conf_hi "2.548330"; cov "11.739441";
Chr4	Cufflinks	exon	12171990	12172127	344	+	.	gene_id "CUFF.414"; transcript_id "CUFF.414.1"; exon_number "2"; FPKM "2.0001643528"; frac "0.285532"; conf_lo "1.451999"; conf_hi "2.548330"; cov "11.739441";
Chr4	Cufflinks	exon	12172219	12172340	344	+	.	gene_id "CUFF.414"; transcript_id "CUFF.414.1"; exon_number "3"; FPKM "2.0001643528"; frac "0.285532"; conf_lo "1.451999"; conf_hi "2.548330"; cov "11.739441";
Chr4	Cufflinks	exon	12172631	12173162	344	+	.	gene_id "CUFF.414"; transcript_id "CUFF.414.1"; exon_number "4"; FPKM "2.0001643528"; frac "0.285532"; conf_lo "1.451999"; conf_hi "2.548330"; cov "11.739441";
Chr4	Cufflinks	exon	12173246	12173399	344	+	.	gene_id "CUFF.414"; transcript_id "CUFF.414.1"; exon_number "5"; FPKM "2.0001643528"; frac "0.285532"; conf_lo "1.451999"; conf_hi "2.548330"; cov "11.739441";
Chr4	Cufflinks	exon	12173486	12174096	344	+	.	gene_id "CUFF.414"; transcript_id "CUFF.414.1"; exon_number "6"; FPKM "2.0001643528"; frac "0.285532"; conf_lo "1.451999"; conf_hi "2.548330"; cov "11.739441";
Chr4	Cufflinks	transcript	12171103	12173925	1000	+	.	gene_id "CUFF.414"; transcript_id "AT4G23270.1"; FPKM "5.7978329720"; frac "0.714468"; conf_lo "4.890580"; conf_hi "6.705086"; cov "34.028864"; full_read_support "yes";
Chr4	Cufflinks	exon	12171103	12171898	1000	+	.	gene_id "CUFF.414"; transcript_id "AT4G23270.1"; exon_number "1"; FPKM "5.7978329720"; frac "0.714468"; conf_lo "4.890580"; conf_hi "6.705086"; cov "34.028864";
Chr4	Cufflinks	exon	12171990	12172127	1000	+	.	gene_id "CUFF.414"; transcript_id "AT4G23270.1"; exon_number "2"; FPKM "5.7978329720"; frac "0.714468"; conf_lo "4.890580"; conf_hi "6.705086"; cov "34.028864";
Chr4	Cufflinks	exon	12172219	12172340	1000	+	.	gene_id "CUFF.414"; transcript_id "AT4G23270.1"; exon_number "3"; FPKM "5.7978329720"; frac "0.714468"; conf_lo "4.890580"; conf_hi "6.705086"; cov "34.028864";
Chr4	Cufflinks	exon	12172631	12172841	1000	+	.	gene_id "CUFF.414"; transcript_id "AT4G23270.1"; exon_number "4"; FPKM "5.7978329720"; frac "0.714468"; conf_lo "4.890580"; conf_hi "6.705086"; cov "34.028864";
Chr4	Cufflinks	exon	12172925	12173162	1000	+	.	gene_id "CUFF.414"; transcript_id "AT4G23270.1"; exon_number "5"; FPKM "5.7978329720"; frac "0.714468"; conf_lo "4.890580"; conf_hi "6.705086"; cov "34.028864";
Chr4	Cufflinks	exon	12173246	12173399	1000	+	.	gene_id "CUFF.414"; transcript_id "AT4G23270.1"; exon_number "6"; FPKM "5.7978329720"; frac "0.714468"; conf_lo "4.890580"; conf_hi "6.705086"; cov "34.028864";
Chr4	Cufflinks	exon	12173486	12173925	1000	+	.	gene_id "CUFF.414"; transcript_id "AT4G23270.1"; exon_number "7"; FPKM "5.7978329720"; frac "0.714468"; conf_lo "4.890580"; conf_hi "6.705086"; cov "34.028864";
Chr4	Cufflinks	transcript	12173944	12174045	1	-	.	gene_id "AT4G23271"; transcript_id "AT4G23271.1"; FPKM "0.0000000000"; frac "0.000000"; conf_lo "0.000000"; conf_hi "1.000951"; cov "0.000000"; full_read_support "no";
Chr4	Cufflinks	exon	12173944	12174045	1	-	.	gene_id "AT4G23271"; transcript_id "AT4G23271.1"; exon_number "1"; FPKM "0.0000000000"; frac "0.000000"; conf_lo "0.000000"; conf_hi "1.000951"; cov "0.000000";
Chr4	Cufflinks	transcript	12174740	12177471	1000	+	.	gene_id "AT4G23280"; transcript_id "AT4G23280.1"; FPKM "0.0288117384"; frac "1.000000"; conf_lo "0.000000"; conf_hi "0.086435"; cov "0.169320"; full_read_support "no";
Chr4	Cufflinks	exon	12174740	12175481	1000	+	.	gene_id "AT4G23280"; transcript_id "AT4G23280.1"; exon_number "1"; FPKM "0.0288117384"; frac "1.000000"; conf_lo "0.000000"; conf_hi "0.086435"; cov "0.169320";
Chr4	Cufflinks	exon	12175602	12175781	1000	+	.	gene_id "AT4G23280"; transcript_id "AT4G23280.1"; exon_number "2"; FPKM "0.0288117384"; frac "1.000000"; conf_lo "0.000000"; conf_hi "0.086435"; cov "0.169320";
Chr4	Cufflinks	exon	12175853	12175980	1000	+	.	gene_id "AT4G23280"; transcript_id "AT4G23280.1"; exon_number "3"; FPKM "0.0288117384"; frac "1.000000"; conf_lo "0.000000"; conf_hi "0.086435"; cov "0.169320";
Chr4	Cufflinks	exon	12176297	12176507	1000	+	.	gene_id "AT4G23280"; transcript_id "AT4G23280.1"; exon_number "4"; FPKM "0.0288117384"; frac "1.000000"; conf_lo "0.000000"; conf_hi "0.086435"; cov "0.169320";
Chr4	Cufflinks	exon	12176592	12176829	1000	+	.	gene_id "AT4G23280"; transcript_id "AT4G23280.1"; exon_number "5"; FPKM "0.0288117384"; frac "1.000000"; conf_lo "0.000000"; conf_hi "0.086435"; cov "0.169320";
Chr4	Cufflinks	exon	12176913	12177066	1000	+	.	gene_id "AT4G23280"; transcript_id "AT4G23280.1"; exon_number "6"; FPKM "0.0288117384"; frac "1.000000"; conf_lo "0.000000"; conf_hi "0.086435"; cov "0.169320";
Chr4	Cufflinks	exon	12177154	12177471	1000	+	.	gene_id "AT4G23280"; transcript_id "AT4G23280.1"; exon_number "7"; FPKM "0.0288117384"; frac "1.000000"; conf_lo "0.000000"; conf_hi "0.086435"; cov "0.169320";
Chr4	Cufflinks	transcript	12177641	12180958	128	-	.	gene_id "CUFF.416"; transcript_id "CUFF.416.1"; FPKM "0.3734518764"; frac "0.108975"; conf_lo "0.131705"; conf_hi "0.615199"; cov "2.193234"; full_read_support "no";
Chr4	Cufflinks	exon	12177641	12178199	128	-	.	gene_id "CUFF.416"; transcript_id "CUFF.416.1"; exon_number "1"; FPKM "0.3734518764"; frac "0.108975"; conf_lo "0.131705"; conf_hi "0.615199"; cov "2.193234";
Chr4	Cufflinks	exon	12178341	12178494	128	-	.	gene_id "CUFF.416"; transcript_id "CUFF.416.1"; exon_number "2"; FPKM "0.3734518764"; frac "0.108975"; conf_lo "0.131705"; conf_hi "0.615199"; cov "2.193234";
Chr4	Cufflinks	exon	12178587	12178824	128	-	.	gene_id "CUFF.416"; transcript_id "CUFF.416.1"; exon_number "3"; FPKM "0.3734518764"; frac "0.108975"; conf_lo "0.131705"; conf_hi "0.615199"; cov "2.193234";
Chr4	Cufflinks	exon	12178911	12179121	128	-	.	gene_id "CUFF.416"; transcript_id "CUFF.416.1"; exon_number "4"; FPKM "0.3734518764"; frac "0.108975"; conf_lo "0.131705"; conf_hi "0.615199"; cov "2.193234";
Chr4	Cufflinks	exon	12179210	12179473	128	-	.	gene_id "CUFF.416"; transcript_id "CUFF.416.1"; exon_number "5"; FPKM "0.3734518764"; frac "0.108975"; conf_lo "0.131705"; conf_hi "0.615199"; cov "2.193234";
Chr4	Cufflinks	exon	12179573	12179704	128	-	.	gene_id "CUFF.416"; transcript_id "CUFF.416.1"; exon_number "6"; FPKM "0.3734518764"; frac "0.108975"; conf_lo "0.131705"; conf_hi "0.615199"; cov "2.193234";
Chr4	Cufflinks	exon	12179994	12180958	128	-	.	gene_id "CUFF.416"; transcript_id "CUFF.416.1"; exon_number "7"; FPKM "0.3734518764"; frac "0.108975"; conf_lo "0.131705"; conf_hi "0.615199"; cov "2.193234";
Chr4	Cufflinks	transcript	12177738	12180784	1	-	.	gene_id "CUFF.416"; transcript_id "AT4G23290.1"; FPKM "0.0000000000"; frac "0.000000"; conf_lo "0.000000"; conf_hi "0.053997"; cov "0.000000"; full_read_support "no";
Chr4	Cufflinks	exon	12177738	12178242	1	-	.	gene_id "CUFF.416"; transcript_id "AT4G23290.1"; exon_number "1"; FPKM "0.0000000000"; frac "0.000000"; conf_lo "0.000000"; conf_hi "0.053997"; cov "0.000000";
Chr4	Cufflinks	exon	12178341	12178494	1	-	.	gene_id "CUFF.416"; transcript_id "AT4G23290.1"; exon_number "2"; FPKM "0.0000000000"; frac "0.000000"; conf_lo "0.000000"; conf_hi "0.053997"; cov "0.000000";
Chr4	Cufflinks	exon	12178587	12178824	1	-	.	gene_id "CUFF.416"; transcript_id "AT4G23290.1"; exon_number "3"; FPKM "0.0000000000"; frac "0.000000"; conf_lo "0.000000"; conf_hi "0.053997"; cov "0.000000";
Chr4	Cufflinks	exon	12178911	12179121	1	-	.	gene_id "CUFF.416"; transcript_id "AT4G23290.1"; exon_number "4"; FPKM "0.0000000000"; frac "0.000000"; conf_lo "0.000000"; conf_hi "0.053997"; cov "0.000000";
Chr4	Cufflinks	exon	12179210	12179334	1	-	.	gene_id "CUFF.416"; transcript_id "AT4G23290.1"; exon_number "5"; FPKM "0.0000000000"; frac "0.000000"; conf_lo "0.000000"; conf_hi "0.053997"; cov "0.000000";
Chr4	Cufflinks	exon	12179411	12179473	1	-	.	gene_id "CUFF.416"; transcript_id "AT4G23290.1"; exon_number "6"; FPKM "0.0000000000"; frac "0.000000"; conf_lo "0.000000"; conf_hi "0.053997"; cov "0.000000";
Chr4	Cufflinks	exon	12179573	12179704	1	-	.	gene_id "CUFF.416"; transcript_id "AT4G23290.1"; exon_number "7"; FPKM "0.0000000000"; frac "0.000000"; conf_lo "0.000000"; conf_hi "0.053997"; cov "0.000000";
Chr4	Cufflinks	exon	12179994	12180318	1	-	.	gene_id "CUFF.416"; transcript_id "AT4G23290.1"; exon_number "8"; FPKM "0.0000000000"; frac "0.000000"; conf_lo "0.000000"; conf_hi "0.053997"; cov "0.000000";
Chr4	Cufflinks	exon	12180448	12180784	1	-	.	gene_id "CUFF.416"; transcript_id "AT4G23290.1"; exon_number "9"; FPKM "0.0000000000"; frac "0.000000"; conf_lo "0.000000"; conf_hi "0.053997"; cov "0.000000";
Chr4	Cufflinks	transcript	12177738	12180826	1000	-	.	gene_id "CUFF.416"; transcript_id "AT4G23290.2"; FPKM "2.9174476279"; frac "0.755337"; conf_lo "2.310972"; conf_hi "3.523923"; cov "17.133791"; full_read_support "yes";
Chr4	Cufflinks	exon	12177738	12178242	1000	-	.	gene_id "CUFF.416"; transcript_id "AT4G23290.2"; exon_number "1"; FPKM "2.9174476279"; frac "0.755337"; conf_lo "2.310972"; conf_hi "3.523923"; cov "17.133791";
Chr4	Cufflinks	exon	12178341	12178494	1000	-	.	gene_id "CUFF.416"; transcript_id "AT4G23290.2"; exon_number "2"; FPKM "2.9174476279"; frac "0.755337"; conf_lo "2.310972"; conf_hi "3.523923"; cov "17.133791";
Chr4	Cufflinks	exon	12178587	12178824	1000	-	.	gene_id "CUFF.416"; transcript_id "AT4G23290.2"; exon_number "3"; FPKM "2.9174476279"; frac "0.755337"; conf_lo "2.310972"; conf_hi "3.523923"; cov "17.133791";
Chr4	Cufflinks	exon	12178911	12179121	1000	-	.	gene_id "CUFF.416"; transcript_id "AT4G23290.2"; exon_number "4"; FPKM "2.9174476279"; frac "0.755337"; conf_lo "2.310972"; conf_hi "3.523923"; cov "17.133791";
Chr4	Cufflinks	exon	12179210	12179334	1000	-	.	gene_id "CUFF.416"; transcript_id "AT4G23290.2"; exon_number "5"; FPKM "2.9174476279"; frac "0.755337"; conf_lo "2.310972"; conf_hi "3.523923"; cov "17.133791";
Chr4	Cufflinks	exon	12179411	12179473	1000	-	.	gene_id "CUFF.416"; transcript_id "AT4G23290.2"; exon_number "6"; FPKM "2.9174476279"; frac "0.755337"; conf_lo "2.310972"; conf_hi "3.523923"; cov "17.133791";
Chr4	Cufflinks	exon	12179573	12179704	1000	-	.	gene_id "CUFF.416"; transcript_id "AT4G23290.2"; exon_number "7"; FPKM "2.9174476279"; frac "0.755337"; conf_lo "2.310972"; conf_hi "3.523923"; cov "17.133791";
Chr4	Cufflinks	exon	12179994	12180826	1000	-	.	gene_id "CUFF.416"; transcript_id "AT4G23290.2"; exon_number "8"; FPKM "2.9174476279"; frac "0.755337"; conf_lo "2.310972"; conf_hi "3.523923"; cov "17.133791";
Chr4	Cufflinks	transcript	12179874	12180958	418	-	.	gene_id "CUFF.416"; transcript_id "CUFF.416.4"; FPKM "1.2198765147"; frac "0.135688"; conf_lo "0.490194"; conf_hi "1.949559"; cov "7.164176"; full_read_support "yes";
Chr4	Cufflinks	exon	12179874	12180958	418	-	.	gene_id "CUFF.416"; transcript_id "CUFF.416.4"; exon_number "1"; FPKM "1.2198765147"; frac "0.135688"; conf_lo "0.490194"; conf_hi "1.949559"; cov "7.164176";
Chr4	Cufflinks	transcript	12181696	12183982	200	+	.	gene_id "CUFF.417"; transcript_id "CUFF.417.1"; FPKM "0.8939428788"; frac "0.145913"; conf_lo "0.496860"; conf_hi "1.291026"; cov "5.250123"; full_read_support "yes";
Chr4	Cufflinks	exon	12181696	12182854	200	+	.	gene_id "CUFF.417"; transcript_id "CUFF.417.1"; exon_number "1"; FPKM "0.8939428788"; frac "0.145913"; conf_lo "0.496860"; conf_hi "1.291026"; cov "5.250123";
Chr4	Cufflinks	exon	12182930	12183061	200	+	.	gene_id "CUFF.417"; transcript_id "CUFF.417.1"; exon_number "2"; FPKM "0.8939428788"; frac "0.145913"; conf_lo "0.496860"; conf_hi "1.291026"; cov "5.250123";
Chr4	Cufflinks	exon	12183172	12183293	200	+	.	gene_id "CUFF.417"; transcript_id "CUFF.417.1"; exon_number "3"; FPKM "0.8939428788"; frac "0.145913"; conf_lo "0.496860"; conf_hi "1.291026"; cov "5.250123";
Chr4	Cufflinks	exon	12183391	12183601	200	+	.	gene_id "CUFF.417"; transcript_id "CUFF.417.1"; exon_number "4"; FPKM "0.8939428788"; frac "0.145913"; conf_lo "0.496860"; conf_hi "1.291026"; cov "5.250123";
Chr4	Cufflinks	exon	12183683	12183982	200	+	.	gene_id "CUFF.417"; transcript_id "CUFF.417.1"; exon_number "5"; FPKM "0.8939428788"; frac "0.145913"; conf_lo "0.496860"; conf_hi "1.291026"; cov "5.250123";
Chr4	Cufflinks	transcript	12181932	12184704	1000	+	.	gene_id "CUFF.417"; transcript_id "AT4G23300.1"; FPKM "4.4529271422"; frac "0.854087"; conf_lo "3.728177"; conf_hi "5.177677"; cov "26.152021"; full_read_support "yes";
Chr4	Cufflinks	exon	12181932	12182854	1000	+	.	gene_id "CUFF.417"; transcript_id "AT4G23300.1"; exon_number "1"; FPKM "4.4529271422"; frac "0.854087"; conf_lo "3.728177"; conf_hi "5.177677"; cov "26.152021";
Chr4	Cufflinks	exon	12182930	12183061	1000	+	.	gene_id "CUFF.417"; transcript_id "AT4G23300.1"; exon_number "2"; FPKM "4.4529271422"; frac "0.854087"; conf_lo "3.728177"; conf_hi "5.177677"; cov "26.152021";
Chr4	Cufflinks	exon	12183172	12183293	1000	+	.	gene_id "CUFF.417"; transcript_id "AT4G23300.1"; exon_number "3"; FPKM "4.4529271422"; frac "0.854087"; conf_lo "3.728177"; conf_hi "5.177677"; cov "26.152021";
Chr4	Cufflinks	exon	12183391	12183601	1000	+	.	gene_id "CUFF.417"; transcript_id "AT4G23300.1"; exon_number "4"; FPKM "4.4529271422"; frac "0.854087"; conf_lo "3.728177"; conf_hi "5.177677"; cov "26.152021";
Chr4	Cufflinks	exon	12183684	12183921	1000	+	.	gene_id "CUFF.417"; transcript_id "AT4G23300.1"; exon_number "5"; FPKM "4.4529271422"; frac "0.854087"; conf_lo "3.728177"; conf_hi "5.177677"; cov "26.152021";
Chr4	Cufflinks	exon	12184005	12184164	1000	+	.	gene_id "CUFF.417"; transcript_id "AT4G23300.1"; exon_number "6"; FPKM "4.4529271422"; frac "0.854087"; conf_lo "3.728177"; conf_hi "5.177677"; cov "26.152021";
Chr4	Cufflinks	exon	12184265	12184704	1000	+	.	gene_id "CUFF.417"; transcript_id "AT4G23300.1"; exon_number "7"; FPKM "4.4529271422"; frac "0.854087"; conf_lo "3.728177"; conf_hi "5.177677"; cov "26.152021";
Chr4	Cufflinks	transcript	12185737	12188763	1	+	.	gene_id "AT4G23310"; transcript_id "AT4G23310.1"; FPKM "0.0000000000"; frac "0.000000"; conf_lo "0.000000"; conf_hi "0.000000"; cov "0.000000"; full_read_support "no";
Chr4	Cufflinks	exon	12185737	12187186	1	+	.	gene_id "AT4G23310"; transcript_id "AT4G23310.1"; exon_number "1"; FPKM "0.0000000000"; frac "0.000000"; conf_lo "0.000000"; conf_hi "0.000000"; cov "0.000000";
Chr4	Cufflinks	exon	12187258	12187379	1	+	.	gene_id "AT4G23310"; transcript_id "AT4G23310.1"; exon_number "2"; FPKM "0.0000000000"; frac "0.000000"; conf_lo "0.000000"; conf_hi "0.000000"; cov "0.000000";
Chr4	Cufflinks	exon	12187586	12187796	1	+	.	gene_id "AT4G23310"; transcript_id "AT4G23310.1"; exon_number "3"; FPKM "0.0000000000"; frac "0.000000"; conf_lo "0.000000"; conf_hi "0.000000"; cov "0.000000";
Chr4	Cufflinks	exon	12187885	12188122	1	+	.	gene_id "AT4G23310"; transcript_id "AT4G23310.1"; exon_number "4"; FPKM "0.0000000000"; frac "0.000000"; conf_lo "0.000000"; conf_hi "0.000000"; cov "0.000000";
Chr4	Cufflinks	exon	12188206	12188359	1	+	.	gene_id "AT4G23310"; transcript_id "AT4G23310.1"; exon_number "5"; FPKM "0.0000000000"; frac "0.000000"; conf_lo "0.000000"; conf_hi "0.000000"; cov "0.000000";
Chr4	Cufflinks	exon	12188446	12188763	1	+	.	gene_id "AT4G23310"; transcript_id "AT4G23310.1"; exon_number "6"; FPKM "0.0000000000"; frac "0.000000"; conf_lo "0.000000"; conf_hi "0.000000"; cov "0.000000";
Chr4	Cufflinks	transcript	12205480	12205885	1	-	.	gene_id "AT4G23364"; transcript_id "AT4G23364.1"; FPKM "0.0000000000"; frac "0.000000"; conf_lo "0.000000"; conf_hi "0.000000"; cov "0.000000"; full_read_support "no";
Chr4	Cufflinks	exon	12205480	12205885	1	-	.	gene_id "AT4G23364"; transcript_id "AT4G23364.1"; exon_number "1"; FPKM "0.0000000000"; frac "0.000000"; conf_lo "0.000000"; conf_hi "0.000000"; cov "0.000000";
Chr4	Cufflinks	transcript	12206362	12213435	1	-	.	gene_id "AT4G23370"; transcript_id "AT4G23370.1"; FPKM "0.0000000000"; frac "0.000000"; conf_lo "0.000000"; conf_hi "0.000000"; cov "0.000000"; full_read_support "no";
Chr4	Cufflinks	exon	12206362	12206739	1	-	.	gene_id "AT4G23370"; transcript_id "AT4G23370.1"; exon_number "1"; FPKM "0.0000000000"; frac "0.000000"; conf_lo "0.000000"; conf_hi "0.000000"; cov "0.000000";
Chr4	Cufflinks	exon	12206813	12206945	1	-	.	gene_id "AT4G23370"; transcript_id "AT4G23370.1"; exon_number "2"; FPKM "0.0000000000"; frac "0.000000"; conf_lo "0.000000"; conf_hi "0.000000"; cov "0.000000";
Chr4	Cufflinks	exon	12207043	12207116	1	-	.	gene_id "AT4G23370"; transcript_id "AT4G23370.1"; exon_number "3"; FPKM "0.0000000000"; frac "0.000000"; conf_lo "0.000000"; conf_hi "0.000000"; cov "0.000000";
Chr4	Cufflinks	exon	12207232	12207390	1	-	.	gene_id "AT4G23370"; transcript_id "AT4G23370.1"; exon_number "4"; FPKM "0.0000000000"; frac "0.000000"; conf_lo "0.000000"; conf_hi "0.000000"; cov "0.000000";
Chr4	Cufflinks	exon	12207482	12207703	1	-	.	gene_id "AT4G23370"; transcript_id "AT4G23370.1"; exon_number "5"; FPKM "0.0000000000"; frac "0.000000"; conf_lo "0.000000"; conf_hi "0.000000"; cov "0.000000";
Chr4	Cufflinks	exon	12207809	12207895	1	-	.	gene_id "AT4G23370"; transcript_id "AT4G23370.1"; exon_number "6"; FPKM "0.0000000000"; frac "0.000000"; conf_lo "0.000000"; conf_hi "0.000000"; cov "0.000000";
Chr4	Cufflinks	exon	12207976	12208097	1	-	.	gene_id "AT4G23370"; transcript_id "AT4G23370.1"; exon_number "7"; FPKM "0.0000000000"; frac "0.000000"; conf_lo "0.000000"; conf_hi "0.000000"; cov "0.000000";
Chr4	Cufflinks	exon	12209229	12209478	1	-	.	gene_id "AT4G23370"; transcript_id "AT4G23370.1"; exon_number "8"; FPKM "0.0000000000"; frac "0.000000"; conf_lo "0.000000"; conf_hi "0.000000"; cov "0.000000";
Chr4	Cufflinks	exon	12209629	12209775	1	-	.	gene_id "AT4G23370"; transcript_id "AT4G23370.1"; exon_number "9"; FPKM "0.0000000000"; frac "0.000000"; conf_lo "0.000000"; conf_hi "0.000000"; cov "0.000000";
Chr4	Cufflinks	exon	12209888	12209938	1	-	.	gene_id "AT4G23370"; transcript_id "AT4G23370.1"; exon_number "10"; FPKM "0.0000000000"; frac "0.000000"; conf_lo "0.000000"; conf_hi "0.000000"; cov "0.000000";
Chr4	Cufflinks	exon	12210044	12210199	1	-	.	gene_id "AT4G23370"; transcript_id "AT4G23370.1"; exon_number "11"; FPKM "0.0000000000"; frac "0.000000"; conf_lo "0.000000"; conf_hi "0.000000"; cov "0.000000";
Chr4	Cufflinks	exon	12210286	12210510	1	-	.	gene_id "AT4G23370"; transcript_id "AT4G23370.1"; exon_number "12"; FPKM "0.0000000000"; frac "0.000000"; conf_lo "0.000000"; conf_hi "0.000000"; cov "0.000000";
Chr4	Cufflinks	exon	12210614	12210700	1	-	.	gene_id "AT4G23370"; transcript_id "AT4G23370.1"; exon_number "13"; FPKM "0.0000000000"; frac "0.000000"; conf_lo "0.000000"; conf_hi "0.000000"; cov "0.000000";
Chr4	Cufflinks	exon	12210790	12210905	1	-	.	gene_id "AT4G23370"; transcript_id "AT4G23370.1"; exon_number "14"; FPKM "0.0000000000"; frac "0.000000"; conf_lo "0.000000"; conf_hi "0.000000"; cov "0.000000";
Chr4	Cufflinks	exon	12211636	12211876	1	-	.	gene_id "AT4G23370"; transcript_id "AT4G23370.1"; exon_number "15"; FPKM "0.0000000000"; frac "0.000000"; conf_lo "0.000000"; conf_hi "0.000000"; cov "0.000000";
Chr4	Cufflinks	exon	12212170	12212226	1	-	.	gene_id "AT4G23370"; transcript_id "AT4G23370.1"; exon_number "16"; FPKM "0.0000000000"; frac "0.000000"; conf_lo "0.000000"; conf_hi "0.000000"; cov "0.000000";
Chr4	Cufflinks	exon	12212341	12212391	1	-	.	gene_id "AT4G23370"; transcript_id "AT4G23370.1"; exon_number "17"; FPKM "0.0000000000"; frac "0.000000"; conf_lo "0.000000"; conf_hi "0.000000"; cov "0.000000";
Chr4	Cufflinks	exon	12212498	12212654	1	-	.	gene_id "AT4G23370"; transcript_id "AT4G23370.1"; exon_number "18"; FPKM "0.0000000000"; frac "0.000000"; conf_lo "0.000000"; conf_hi "0.000000"; cov "0.000000";
Chr4	Cufflinks	exon	12212821	12212981	1	-	.	gene_id "AT4G23370"; transcript_id "AT4G23370.1"; exon_number "19"; FPKM "0.0000000000"; frac "0.000000"; conf_lo "0.000000"; conf_hi "0.000000"; cov "0.000000";
Chr4	Cufflinks	exon	12213078	12213164	1	-	.	gene_id "AT4G23370"; transcript_id "AT4G23370.1"; exon_number "20"; FPKM "0.0000000000"; frac "0.000000"; conf_lo "0.000000"; conf_hi "0.000000"; cov "0.000000";
Chr4	Cufflinks	exon	12213280	12213435	1	-	.	gene_id "AT4G23370"; transcript_id "AT4G23370.1"; exon_number "21"; FPKM "0.0000000000"; frac "0.000000"; conf_lo "0.000000"; conf_hi "0.000000"; cov "0.000000";
Chr4	Cufflinks	transcript	12214069	12214167	1	-	.	gene_id "AT4G23375"; transcript_id "AT4G23375.1"; FPKM "0.0000000000"; frac "0.000000"; conf_lo "0.000000"; conf_hi "0.000000"; cov "0.000000"; full_read_support "no";
Chr4	Cufflinks	exon	12214069	12214167	1	-	.	gene_id "AT4G23375"; transcript_id "AT4G23375.1"; exon_number "1"; FPKM "0.0000000000"; frac "0.000000"; conf_lo "0.000000"; conf_hi "0.000000"; cov "0.000000";
Chr4	Cufflinks	transcript	12214667	12216333	1	-	.	gene_id "AT4G23380"; transcript_id "AT4G23380.1"; FPKM "0.0000000000"; frac "0.000000"; conf_lo "0.000000"; conf_hi "0.000000"; cov "0.000000"; full_read_support "no";
Chr4	Cufflinks	exon	12214667	12215001	1	-	.	gene_id "AT4G23380"; transcript_id "AT4G23380.1"; exon_number "1"; FPKM "0.0000000000"; frac "0.000000"; conf_lo "0.000000"; conf_hi "0.000000"; cov "0.000000";
Chr4	Cufflinks	exon	12215092	12215260	1	-	.	gene_id "AT4G23380"; transcript_id "AT4G23380.1"; exon_number "2"; FPKM "0.0000000000"; frac "0.000000"; conf_lo "0.000000"; conf_hi "0.000000"; cov "0.000000";
Chr4	Cufflinks	exon	12215367	12215579	1	-	.	gene_id "AT4G23380"; transcript_id "AT4G23380.1"; exon_number "3"; FPKM "0.0000000000"; frac "0.000000"; conf_lo "0.000000"; conf_hi "0.000000"; cov "0.000000";
Chr4	Cufflinks	exon	12215662	12215892	1	-	.	gene_id "AT4G23380"; transcript_id "AT4G23380.1"; exon_number "4"; FPKM "0.0000000000"; frac "0.000000"; conf_lo "0.000000"; conf_hi "0.000000"; cov "0.000000";
Chr4	Cufflinks	exon	12215977	12216063	1	-	.	gene_id "AT4G23380"; transcript_id "AT4G23380.1"; exon_number "5"; FPKM "0.0000000000"; frac "0.000000"; conf_lo "0.000000"; conf_hi "0.000000"; cov "0.000000";
Chr4	Cufflinks	exon	12216166	12216333	1	-	.	gene_id "AT4G23380"; transcript_id "AT4G23380.1"; exon_number "6"; FPKM "0.0000000000"; frac "0.000000"; conf_lo "0.000000"; conf_hi "0.000000"; cov "0.000000";
Chr4	Cufflinks	transcript	12217447	12217527	1	-	.	gene_id "AT4G23387"; transcript_id "AT4G23387.1"; FPKM "0.0000000000"; frac "0.000000"; conf_lo "0.000000"; conf_hi "0.000000"; cov "0.000000"; full_read_support "no";
Chr4	Cufflinks	exon	12217447	12217527	1	-	.	gene_id "AT4G23387"; transcript_id "AT4G23387.1"; exon_number "1"; FPKM "0.0000000000"; frac "0.000000"; conf_lo "0.000000"; conf_hi "0.000000"; cov "0.000000";
Chr4	Cufflinks	transcript	12217806	12219713	1	-	.	gene_id "CUFF.418"; transcript_id "AT4G23390.1"; FPKM "0.0000000000"; frac "0.000000"; conf_lo "0.000000"; conf_hi "0.000000"; cov "0.000000"; full_read_support "no";
Chr4	Cufflinks	exon	12217806	12218293	1	-	.	gene_id "CUFF.418"; transcript_id "AT4G23390.1"; exon_number "1"; FPKM "0.0000000000"; frac "0.000000"; conf_lo "0.000000"; conf_hi "0.000000"; cov "0.000000";
Chr4	Cufflinks	exon	12218379	12218525	1	-	.	gene_id "CUFF.418"; transcript_id "AT4G23390.1"; exon_number "2"; FPKM "0.0000000000"; frac "0.000000"; conf_lo "0.000000"; conf_hi "0.000000"; cov "0.000000";
Chr4	Cufflinks	exon	12218606	12218659	1	-	.	gene_id "CUFF.418"; transcript_id "AT4G23390.1"; exon_number "3"; FPKM "0.0000000000"; frac "0.000000"; conf_lo "0.000000"; conf_hi "0.000000"; cov "0.000000";
Chr4	Cufflinks	exon	12218738	12218887	1	-	.	gene_id "CUFF.418"; transcript_id "AT4G23390.1"; exon_number "4"; FPKM "0.0000000000"; frac "0.000000"; conf_lo "0.000000"; conf_hi "0.000000"; cov "0.000000";
Chr4	Cufflinks	exon	12218997	12219224	1	-	.	gene_id "CUFF.418"; transcript_id "AT4G23390.1"; exon_number "5"; FPKM "0.0000000000"; frac "0.000000"; conf_lo "0.000000"; conf_hi "0.000000"; cov "0.000000";
Chr4	Cufflinks	exon	12219304	12219390	1	-	.	gene_id "CUFF.418"; transcript_id "AT4G23390.1"; exon_number "6"; FPKM "0.0000000000"; frac "0.000000"; conf_lo "0.000000"; conf_hi "0.000000"; cov "0.000000";
Chr4	Cufflinks	exon	12219529	12219713	1	-	.	gene_id "CUFF.418"; transcript_id "AT4G23390.1"; exon_number "7"; FPKM "0.0000000000"; frac "0.000000"; conf_lo "0.000000"; conf_hi "0.000000"; cov "0.000000";
Chr4	Cufflinks	transcript	12220743	12222371	1000	+	.	gene_id "CUFF.419"; transcript_id "AT4G23400.1"; FPKM "46.7223994135"; frac "1.000000"; conf_lo "42.955242"; conf_hi "50.489557"; cov "274.288557"; full_read_support "yes";
Chr4	Cufflinks	exon	12220743	12221122	1000	+	.	gene_id "CUFF.419"; transcript_id "AT4G23400.1"; exon_number "1"; FPKM "46.7223994135"; frac "1.000000"; conf_lo "42.955242"; conf_hi "50.489557"; cov "274.288557";
Chr4	Cufflinks	exon	12221396	12221691	1000	+	.	gene_id "CUFF.419"; transcript_id "AT4G23400.1"; exon_number "2"; FPKM "46.7223994135"; frac "1.000000"; conf_lo "42.955242"; conf_hi "50.489557"; cov "274.288557";
Chr4	Cufflinks	exon	12221786	12221926	1000	+	.	gene_id "CUFF.419"; transcript_id "AT4G23400.1"; exon_number "3"; FPKM "46.7223994135"; frac "1.000000"; conf_lo "42.955242"; conf_hi "50.489557"; cov "274.288557";
Chr4	Cufflinks	exon	12222060	12222371	1000	+	.	gene_id "CUFF.419"; transcript_id "AT4G23400.1"; exon_number "4"; FPKM "46.7223994135"; frac "1.000000"; conf_lo "42.955242"; conf_hi "50.489557"; cov "274.288557";
Chr4	Cufflinks	transcript	12456489	12460753	497	+	.	gene_id "CUFF.420"; transcript_id "AT4G23990.1"; FPKM "0.6424484664"; frac "0.510864"; conf_lo "0.363375"; conf_hi "0.921522"; cov "3.764919"; full_read_support "no";
Chr4	Cufflinks	exon	12456489	12457132	497	+	.	gene_id "CUFF.420"; transcript_id "AT4G23990.1"; exon_number "1"; FPKM "0.6424484664"; frac "0.510864"; conf_lo "0.363375"; conf_hi "0.921522"; cov "3.764919";
Chr4	Cufflinks	exon	12458091	12458240	497	+	.	gene_id "CUFF.420"; transcript_id "AT4G23990.1"; exon_number "2"; FPKM "0.6424484664"; frac "0.510864"; conf_lo "0.363375"; conf_hi "0.921522"; cov "3.764919";
Chr4	Cufflinks	exon	12458397	12458525	497	+	.	gene_id "CUFF.420"; transcript_id "AT4G23990.1"; exon_number "3"; FPKM "0.6424484664"; frac "0.510864"; conf_lo "0.363375"; conf_hi "0.921522"; cov "3.764919";
Chr4	Cufflinks	exon	12458607	12459050	497	+	.	gene_id "CUFF.420"; transcript_id "AT4G23990.1"; exon_number "4"; FPKM "0.6424484664"; frac "0.510864"; conf_lo "0.363375"; conf_hi "0.921522"; cov "3.764919";
Chr4	Cufflinks	exon	12459608	12460753	497	+	.	gene_id "CUFF.420"; transcript_id "AT4G23990.1"; exon_number "5"; FPKM "0.6424484664"; frac "0.510864"; conf_lo "0.363375"; conf_hi "0.921522"; cov "3.764919";
Chr4	Cufflinks	transcript	12456489	12457623	1000	+	.	gene_id "CUFF.420"; transcript_id "CUFF.420.2"; FPKM "1.2922145400"; frac "0.218848"; conf_lo "0.458388"; conf_hi "2.126041"; cov "7.572722"; full_read_support "yes";
Chr4	Cufflinks	exon	12456489	12457132	1000	+	.	gene_id "CUFF.420"; transcript_id "CUFF.420.2"; exon_number "1"; FPKM "1.2922145400"; frac "0.218848"; conf_lo "0.458388"; conf_hi "2.126041"; cov "7.572722";
Chr4	Cufflinks	exon	12457576	12457623	1000	+	.	gene_id "CUFF.420"; transcript_id "CUFF.420.2"; exon_number "2"; FPKM "1.2922145400"; frac "0.218848"; conf_lo "0.458388"; conf_hi "2.126041"; cov "7.572722";
Chr4	Cufflinks	transcript	12456489	12459282	434	+	.	gene_id "CUFF.420"; transcript_id "CUFF.420.3"; FPKM "0.5618484607"; frac "0.270287"; conf_lo "0.188465"; conf_hi "0.935232"; cov "3.292582"; full_read_support "yes";
Chr4	Cufflinks	exon	12456489	12457132	434	+	.	gene_id "CUFF.420"; transcript_id "CUFF.420.3"; exon_number "1"; FPKM "0.5618484607"; frac "0.270287"; conf_lo "0.188465"; conf_hi "0.935232"; cov "3.292582";
Chr4	Cufflinks	exon	12458091	12458240	434	+	.	gene_id "CUFF.420"; transcript_id "CUFF.420.3"; exon_number "2"; FPKM "0.5618484607"; frac "0.270287"; conf_lo "0.188465"; conf_hi "0.935232"; cov "3.292582";
Chr4	Cufflinks	exon	12458397	12458525	434	+	.	gene_id "CUFF.420"; transcript_id "CUFF.420.3"; exon_number "3"; FPKM "0.5618484607"; frac "0.270287"; conf_lo "0.188465"; conf_hi "0.935232"; cov "3.292582";
Chr4	Cufflinks	exon	12458607	12459282	434	+	.	gene_id "CUFF.420"; transcript_id "CUFF.420.3"; exon_number "4"; FPKM "0.5618484607"; frac "0.270287"; conf_lo "0.188465"; conf_hi "0.935232"; cov "3.292582";
Chr4	Cufflinks	transcript	12462030	12465625	1000	+	.	gene_id "AT4G24000"; transcript_id "AT4G24000.1"; FPKM "0.1141618486"; frac "1.000000"; conf_lo "0.012052"; conf_hi "0.216271"; cov "0.670902"; full_read_support "no";
Chr4	Cufflinks	exon	12462030	12462717	1000	+	.	gene_id "AT4G24000"; transcript_id "AT4G24000.1"; exon_number "1"; FPKM "0.1141618486"; frac "1.000000"; conf_lo "0.012052"; conf_hi "0.216271"; cov "0.670902";
Chr4	Cufflinks	exon	12463423	12463572	1000	+	.	gene_id "AT4G24000"; transcript_id "AT4G24000.1"; exon_number "2"; FPKM "0.1141618486"; frac "1.000000"; conf_lo "0.012052"; conf_hi "0.216271"; cov "0.670902";
Chr4	Cufflinks	exon	12463663	12463770	1000	+	.	gene_id "AT4G24000"; transcript_id "AT4G24000.1"; exon_number "3"; FPKM "0.1141618486"; frac "1.000000"; conf_lo "0.012052"; conf_hi "0.216271"; cov "0.670902";
Chr4	Cufflinks	exon	12463855	12464298	1000	+	.	gene_id "AT4G24000"; transcript_id "AT4G24000.1"; exon_number "4"; FPKM "0.1141618486"; frac "1.000000"; conf_lo "0.012052"; conf_hi "0.216271"; cov "0.670902";
Chr4	Cufflinks	exon	12464581	12465625	1000	+	.	gene_id "AT4G24000"; transcript_id "AT4G24000.1"; exon_number "5"; FPKM "0.1141618486"; frac "1.000000"; conf_lo "0.012052"; conf_hi "0.216271"; cov "0.670902";
Chr4	Cufflinks	transcript	12466345	12469844	1	+	.	gene_id "CUFF.421"; transcript_id "AT4G24010.1"; FPKM "0.0000000000"; frac "0.000000"; conf_lo "0.000000"; conf_hi "0.046119"; cov "0.000000"; full_read_support "no";
Chr4	Cufflinks	exon	12466345	12466975	1	+	.	gene_id "CUFF.421"; transcript_id "AT4G24010.1"; exon_number "1"; FPKM "0.0000000000"; frac "0.000000"; conf_lo "0.000000"; conf_hi "0.046119"; cov "0.000000";
Chr4	Cufflinks	exon	12467722	12467871	1	+	.	gene_id "CUFF.421"; transcript_id "AT4G24010.1"; exon_number "2"; FPKM "0.0000000000"; frac "0.000000"; conf_lo "0.000000"; conf_hi "0.046119"; cov "0.000000";
Chr4	Cufflinks	exon	12468021	12468149	1	+	.	gene_id "CUFF.421"; transcript_id "AT4G24010.1"; exon_number "3"; FPKM "0.0000000000"; frac "0.000000"; conf_lo "0.000000"; conf_hi "0.046119"; cov "0.000000";
Chr4	Cufflinks	exon	12468234	12468677	1	+	.	gene_id "CUFF.421"; transcript_id "AT4G24010.1"; exon_number "4"; FPKM "0.0000000000"; frac "0.000000"; conf_lo "0.000000"; conf_hi "0.046119"; cov "0.000000";
Chr4	Cufflinks	exon	12468786	12469844	1	+	.	gene_id "CUFF.421"; transcript_id "AT4G24010.1"; exon_number "5"; FPKM "0.0000000000"; frac "0.000000"; conf_lo "0.000000"; conf_hi "0.046119"; cov "0.000000";
Chr4	Cufflinks	transcript	12469578	12475440	219	-	.	gene_id "CUFF.422"; transcript_id "CUFF.422.1"; FPKM "1.8186555654"; frac "0.276987"; conf_lo "1.267472"; conf_hi "2.369840"; cov "10.679719"; full_read_support "yes";
Chr4	Cufflinks	exon	12469578	12470100	219	-	.	gene_id "CUFF.422"; transcript_id "CUFF.422.1"; exon_number "1"; FPKM "1.8186555654"; frac "0.276987"; conf_lo "1.267472"; conf_hi "2.369840"; cov "10.679719";
Chr4	Cufflinks	exon	12470703	12470788	219	-	.	gene_id "CUFF.422"; transcript_id "CUFF.422.1"; exon_number "2"; FPKM "1.8186555654"; frac "0.276987"; conf_lo "1.267472"; conf_hi "2.369840"; cov "10.679719";
Chr4	Cufflinks	exon	12473491	12474134	219	-	.	gene_id "CUFF.422"; transcript_id "CUFF.422.1"; exon_number "3"; FPKM "1.8186555654"; frac "0.276987"; conf_lo "1.267472"; conf_hi "2.369840"; cov "10.679719";
Chr4	Cufflinks	exon	12474558	12474636	219	-	.	gene_id "CUFF.422"; transcript_id "CUFF.422.1"; exon_number "4"; FPKM "1.8186555654"; frac "0.276987"; conf_lo "1.267472"; conf_hi "2.369840"; cov "10.679719";
Chr4	Cufflinks	exon	12475151	12475440	219	-	.	gene_id "CUFF.422"; transcript_id "CUFF.422.1"; exon_number "5"; FPKM "1.8186555654"; frac "0.276987"; conf_lo "1.267472"; conf_hi "2.369840"; cov "10.679719";
Chr4	Cufflinks	transcript	12469578	12470851	260	-	.	gene_id "CUFF.422"; transcript_id "CUFF.422.2"; FPKM "2.1571646921"; frac "0.248185"; conf_lo "1.459119"; conf_hi "2.855211"; cov "12.667551"; full_read_support "yes";
Chr4	Cufflinks	exon	12469578	12470851	260	-	.	gene_id "CUFF.422"; transcript_id "CUFF.422.2"; exon_number "1"; FPKM "2.1571646921"; frac "0.248185"; conf_lo "1.459119"; conf_hi "2.855211"; cov "12.667551";
Chr4	Cufflinks	transcript	12469742	12471261	1000	-	.	gene_id "CUFF.422"; transcript_id "AT4G24015.1"; FPKM "8.2943666167"; frac "0.474829"; conf_lo "6.375760"; conf_hi "10.212973"; cov "48.707137"; full_read_support "yes";
Chr4	Cufflinks	exon	12469742	12470100	1000	-	.	gene_id "CUFF.422"; transcript_id "AT4G24015.1"; exon_number "1"; FPKM "8.2943666167"; frac "0.474829"; conf_lo "6.375760"; conf_hi "10.212973"; cov "48.707137";
Chr4	Cufflinks	exon	12470703	12470788	1000	-	.	gene_id "CUFF.422"; transcript_id "AT4G24015.1"; exon_number "2"; FPKM "8.2943666167"; frac "0.474829"; conf_lo "6.375760"; conf_hi "10.212973"; cov "48.707137";
Chr4	Cufflinks	exon	12470973	12471261	1000	-	.	gene_id "CUFF.422"; transcript_id "AT4G24015.1"; exon_number "3"; FPKM "8.2943666167"; frac "0.474829"; conf_lo "6.375760"; conf_hi "10.212973"; cov "48.707137";
Chr4	Cufflinks	transcript	12471597	12472374	1000	-	.	gene_id "CUFF.423"; transcript_id "CUFF.423.1"; FPKM "1.0583737690"; frac "1.000000"; conf_lo "0.445004"; conf_hi "1.671744"; cov "6.219811"; full_read_support "yes";
Chr4	Cufflinks	exon	12471597	12472374	1000	-	.	gene_id "CUFF.423"; transcript_id "CUFF.423.1"; exon_number "1"; FPKM "1.0583737690"; frac "1.000000"; conf_lo "0.445004"; conf_hi "1.671744"; cov "6.219811";
Chr4	Cufflinks	transcript	12479752	12483993	1000	+	.	gene_id "CUFF.424"; transcript_id "AT4G24020.1"; FPKM "8.4917693844"; frac "0.892272"; conf_lo "7.618567"; conf_hi "9.364971"; cov "49.859932"; full_read_support "yes";
Chr4	Cufflinks	exon	12479752	12480231	1000	+	.	gene_id "CUFF.424"; transcript_id "AT4G24020.1"; exon_number "1"; FPKM "8.4917693844"; frac "0.892272"; conf_lo "7.618567"; conf_hi "9.364971"; cov "49.859932";
Chr4	Cufflinks	exon	12480688	12481259	1000	+	.	gene_id "CUFF.424"; transcript_id "AT4G24020.1"; exon_number "2"; FPKM "8.4917693844"; frac "0.892272"; conf_lo "7.618567"; conf_hi "9.364971"; cov "49.859932";
Chr4	Cufflinks	exon	12481676	12481723	1000	+	.	gene_id "CUFF.424"; transcript_id "AT4G24020.1"; exon_number "3"; FPKM "8.4917693844"; frac "0.892272"; conf_lo "7.618567"; conf_hi "9.364971"; cov "49.859932";
Chr4	Cufflinks	exon	12481810	12482701	1000	+	.	gene_id "CUFF.424"; transcript_id "AT4G24020.1"; exon_number "4"; FPKM "8.4917693844"; frac "0.892272"; conf_lo "7.618567"; conf_hi "9.364971"; cov "49.859932";
Chr4	Cufflinks	exon	12482783	12483993	1000	+	.	gene_id "CUFF.424"; transcript_id "AT4G24020.1"; exon_number "5"; FPKM "8.4917693844"; frac "0.892272"; conf_lo "7.618567"; conf_hi "9.364971"; cov "49.859932";
Chr4	Cufflinks	transcript	12480547	12483993	136	+	.	gene_id "CUFF.424"; transcript_id "CUFF.424.2"; FPKM "1.1556711154"; frac "0.107728"; conf_lo "0.755953"; conf_hi "1.555389"; cov "6.785592"; full_read_support "yes";
Chr4	Cufflinks	exon	12480547	12481259	136	+	.	gene_id "CUFF.424"; transcript_id "CUFF.424.2"; exon_number "1"; FPKM "1.1556711154"; frac "0.107728"; conf_lo "0.755953"; conf_hi "1.555389"; cov "6.785592";
Chr4	Cufflinks	exon	12481676	12481723	136	+	.	gene_id "CUFF.424"; transcript_id "CUFF.424.2"; exon_number "2"; FPKM "1.1556711154"; frac "0.107728"; conf_lo "0.755953"; conf_hi "1.555389"; cov "6.785592";
Chr4	Cufflinks	exon	12481810	12482701	136	+	.	gene_id "CUFF.424"; transcript_id "CUFF.424.2"; exon_number "3"; FPKM "1.1556711154"; frac "0.107728"; conf_lo "0.755953"; conf_hi "1.555389"; cov "6.785592";
Chr4	Cufflinks	exon	12482783	12483993	136	+	.	gene_id "CUFF.424"; transcript_id "CUFF.424.2"; exon_number "4"; FPKM "1.1556711154"; frac "0.107728"; conf_lo "0.755953"; conf_hi "1.555389"; cov "6.785592";
Chr4	Cufflinks	transcript	12486202	12486272	1	-	.	gene_id "CUFF.425"; transcript_id "AT4G24025.1"; FPKM "0.0000000000"; frac "0.000000"; conf_lo "0.000000"; conf_hi "1.437986"; cov "0.000000"; full_read_support "no";
Chr4	Cufflinks	exon	12486202	12486272	1	-	.	gene_id "CUFF.425"; transcript_id "AT4G24025.1"; exon_number "1"; FPKM "0.0000000000"; frac "0.000000"; conf_lo "0.000000"; conf_hi "1.437986"; cov "0.000000";
Chr4	Cufflinks	transcript	12486247	12486633	1	-	.	gene_id "CUFF.425"; transcript_id "AT4G24030.1"; FPKM "0.0000000000"; frac "0.000000"; conf_lo "0.000000"; conf_hi "0.263817"; cov "0.000000"; full_read_support "no";
Chr4	Cufflinks	exon	12486247	12486633	1	-	.	gene_id "CUFF.425"; transcript_id "AT4G24030.1"; exon_number "1"; FPKM "0.0000000000"; frac "0.000000"; conf_lo "0.000000"; conf_hi "0.263817"; cov "0.000000";
Chr4	Cufflinks	transcript	12486691	12487004	1000	-	.	gene_id "CUFF.426"; transcript_id "CUFF.426.1"; FPKM "4.4207269536"; frac "0.555556"; conf_lo "1.488348"; conf_hi "7.353105"; cov "25.979563"; full_read_support "yes";
Chr4	Cufflinks	exon	12486691	12487004	1000	-	.	gene_id "CUFF.426"; transcript_id "CUFF.426.1"; exon_number "1"; FPKM "4.4207269536"; frac "0.555556"; conf_lo "1.488348"; conf_hi "7.353105"; cov "25.979563";
Chr4	Cufflinks	transcript	12486343	12486855	1000	+	.	gene_id "AT4G24026"; transcript_id "AT4G24026.1"; FPKM "1.3011701972"; frac "0.444444"; conf_lo "0.325293"; conf_hi "2.277048"; cov "7.646668"; full_read_support "yes";
Chr4	Cufflinks	exon	12486343	12486855	1000	+	.	gene_id "AT4G24026"; transcript_id "AT4G24026.1"; exon_number "1"; FPKM "1.3011701972"; frac "0.444444"; conf_lo "0.325293"; conf_hi "2.277048"; cov "7.646668";
Chr4	Cufflinks	transcript	12488183	12491235	796	+	.	gene_id "CUFF.427"; transcript_id "AT4G24040.1"; FPKM "0.8740410034"; frac "0.431603"; conf_lo "0.476467"; conf_hi "1.271615"; cov "5.132702"; full_read_support "yes";
Chr4	Cufflinks	exon	12488183	12488954	796	+	.	gene_id "CUFF.427"; transcript_id "AT4G24040.1"; exon_number "1"; FPKM "0.8740410034"; frac "0.431603"; conf_lo "0.476467"; conf_hi "1.271615"; cov "5.132702";
Chr4	Cufflinks	exon	12489107	12489226	796	+	.	gene_id "CUFF.427"; transcript_id "AT4G24040.1"; exon_number "2"; FPKM "0.8740410034"; frac "0.431603"; conf_lo "0.476467"; conf_hi "1.271615"; cov "5.132702";
Chr4	Cufflinks	exon	12489318	12489433	796	+	.	gene_id "CUFF.427"; transcript_id "AT4G24040.1"; exon_number "3"; FPKM "0.8740410034"; frac "0.431603"; conf_lo "0.476467"; conf_hi "1.271615"; cov "5.132702";
Chr4	Cufflinks	exon	12489517	12489617	796	+	.	gene_id "CUFF.427"; transcript_id "AT4G24040.1"; exon_number "4"; FPKM "0.8740410034"; frac "0.431603"; conf_lo "0.476467"; conf_hi "1.271615"; cov "5.132702";
Chr4	Cufflinks	exon	12489704	12489813	796	+	.	gene_id "CUFF.427"; transcript_id "AT4G24040.1"; exon_number "5"; FPKM "0.8740410034"; frac "0.431603"; conf_lo "0.476467"; conf_hi "1.271615"; cov "5.132702";
Chr4	Cufflinks	exon	12489896	12489968	796	+	.	gene_id "CUFF.427"; transcript_id "AT4G24040.1"; exon_number "6"; FPKM "0.8740410034"; frac "0.431603"; conf_lo "0.476467"; conf_hi "1.271615"; cov "5.132702";
Chr4	Cufflinks	exon	12490061	12490222	796	+	.	gene_id "CUFF.427"; transcript_id "AT4G24040.1"; exon_number "7"; FPKM "0.8740410034"; frac "0.431603"; conf_lo "0.476467"; conf_hi "1.271615"; cov "5.132702";
Chr4	Cufflinks	exon	12490302	12490389	796	+	.	gene_id "CUFF.427"; transcript_id "AT4G24040.1"; exon_number "8"; FPKM "0.8740410034"; frac "0.431603"; conf_lo "0.476467"; conf_hi "1.271615"; cov "5.132702";
Chr4	Cufflinks	exon	12490469	12490568	796	+	.	gene_id "CUFF.427"; transcript_id "AT4G24040.1"; exon_number "9"; FPKM "0.8740410034"; frac "0.431603"; conf_lo "0.476467"; conf_hi "1.271615"; cov "5.132702";
Chr4	Cufflinks	exon	12490664	12490877	796	+	.	gene_id "CUFF.427"; transcript_id "AT4G24040.1"; exon_number "10"; FPKM "0.8740410034"; frac "0.431603"; conf_lo "0.476467"; conf_hi "1.271615"; cov "5.132702";
Chr4	Cufflinks	exon	12490977	12491235	796	+	.	gene_id "CUFF.427"; transcript_id "AT4G24040.1"; exon_number "11"; FPKM "0.8740410034"; frac "0.431603"; conf_lo "0.476467"; conf_hi "1.271615"; cov "5.132702";
Chr4	Cufflinks	transcript	12488183	12491244	1000	+	.	gene_id "CUFF.427"; transcript_id "CUFF.427.2"; FPKM "1.0966818138"; frac "0.568397"; conf_lo "0.686294"; conf_hi "1.507069"; cov "6.440133"; full_read_support "yes";
Chr4	Cufflinks	exon	12488183	12488954	1000	+	.	gene_id "CUFF.427"; transcript_id "CUFF.427.2"; exon_number "1"; FPKM "1.0966818138"; frac "0.568397"; conf_lo "0.686294"; conf_hi "1.507069"; cov "6.440133";
Chr4	Cufflinks	exon	12489107	12489226	1000	+	.	gene_id "CUFF.427"; transcript_id "CUFF.427.2"; exon_number "2"; FPKM "1.0966818138"; frac "0.568397"; conf_lo "0.686294"; conf_hi "1.507069"; cov "6.440133";
Chr4	Cufflinks	exon	12489318	12489433	1000	+	.	gene_id "CUFF.427"; transcript_id "CUFF.427.2"; exon_number "3"; FPKM "1.0966818138"; frac "0.568397"; conf_lo "0.686294"; conf_hi "1.507069"; cov "6.440133";
Chr4	Cufflinks	exon	12489517	12489813	1000	+	.	gene_id "CUFF.427"; transcript_id "CUFF.427.2"; exon_number "4"; FPKM "1.0966818138"; frac "0.568397"; conf_lo "0.686294"; conf_hi "1.507069"; cov "6.440133";
Chr4	Cufflinks	exon	12489896	12489968	1000	+	.	gene_id "CUFF.427"; transcript_id "CUFF.427.2"; exon_number "5"; FPKM "1.0966818138"; frac "0.568397"; conf_lo "0.686294"; conf_hi "1.507069"; cov "6.440133";
Chr4	Cufflinks	exon	12490061	12490222	1000	+	.	gene_id "CUFF.427"; transcript_id "CUFF.427.2"; exon_number "6"; FPKM "1.0966818138"; frac "0.568397"; conf_lo "0.686294"; conf_hi "1.507069"; cov "6.440133";
Chr4	Cufflinks	exon	12490302	12490389	1000	+	.	gene_id "CUFF.427"; transcript_id "CUFF.427.2"; exon_number "7"; FPKM "1.0966818138"; frac "0.568397"; conf_lo "0.686294"; conf_hi "1.507069"; cov "6.440133";
Chr4	Cufflinks	exon	12490469	12490568	1000	+	.	gene_id "CUFF.427"; transcript_id "CUFF.427.2"; exon_number "8"; FPKM "1.0966818138"; frac "0.568397"; conf_lo "0.686294"; conf_hi "1.507069"; cov "6.440133";
Chr4	Cufflinks	exon	12490664	12490877	1000	+	.	gene_id "CUFF.427"; transcript_id "CUFF.427.2"; exon_number "9"; FPKM "1.0966818138"; frac "0.568397"; conf_lo "0.686294"; conf_hi "1.507069"; cov "6.440133";
Chr4	Cufflinks	exon	12490977	12491244	1000	+	.	gene_id "CUFF.427"; transcript_id "CUFF.427.2"; exon_number "10"; FPKM "1.0966818138"; frac "0.568397"; conf_lo "0.686294"; conf_hi "1.507069"; cov "6.440133";
Chr4	Cufflinks	transcript	12497055	12500128	600	+	.	gene_id "CUFF.428"; transcript_id "AT4G24050.1"; FPKM "0.7328927231"; frac "0.247332"; conf_lo "0.335692"; conf_hi "1.130094"; cov "4.300766"; full_read_support "yes";
Chr4	Cufflinks	exon	12497055	12497407	600	+	.	gene_id "CUFF.428"; transcript_id "AT4G24050.1"; exon_number "1"; FPKM "0.7328927231"; frac "0.247332"; conf_lo "0.335692"; conf_hi "1.130094"; cov "4.300766";
Chr4	Cufflinks	exon	12497488	12497719	600	+	.	gene_id "CUFF.428"; transcript_id "AT4G24050.1"; exon_number "2"; FPKM "0.7328927231"; frac "0.247332"; conf_lo "0.335692"; conf_hi "1.130094"; cov "4.300766";
Chr4	Cufflinks	exon	12497874	12497953	600	+	.	gene_id "CUFF.428"; transcript_id "AT4G24050.1"; exon_number "3"; FPKM "0.7328927231"; frac "0.247332"; conf_lo "0.335692"; conf_hi "1.130094"; cov "4.300766";
Chr4	Cufflinks	exon	12498079	12498235	600	+	.	gene_id "CUFF.428"; transcript_id "AT4G24050.1"; exon_number "4"; FPKM "0.7328927231"; frac "0.247332"; conf_lo "0.335692"; conf_hi "1.130094"; cov "4.300766";
Chr4	Cufflinks	exon	12498612	12498693	600	+	.	gene_id "CUFF.428"; transcript_id "AT4G24050.1"; exon_number "5"; FPKM "0.7328927231"; frac "0.247332"; conf_lo "0.335692"; conf_hi "1.130094"; cov "4.300766";
Chr4	Cufflinks	exon	12499079	12499166	600	+	.	gene_id "CUFF.428"; transcript_id "AT4G24050.1"; exon_number "6"; FPKM "0.7328927231"; frac "0.247332"; conf_lo "0.335692"; conf_hi "1.130094"; cov "4.300766";
Chr4	Cufflinks	exon	12499286	12499332	600	+	.	gene_id "CUFF.428"; transcript_id "AT4G24050.1"; exon_number "7"; FPKM "0.7328927231"; frac "0.247332"; conf_lo "0.335692"; conf_hi "1.130094"; cov "4.300766";
Chr4	Cufflinks	exon	12499470	12500128	600	+	.	gene_id "CUFF.428"; transcript_id "AT4G24050.1"; exon_number "8"; FPKM "0.7328927231"; frac "0.247332"; conf_lo "0.335692"; conf_hi "1.130094"; cov "4.300766";
Chr4	Cufflinks	transcript	12497055	12498079	1000	+	.	gene_id "CUFF.428"; transcript_id "CUFF.428.2"; FPKM "1.2201198969"; frac "0.204890"; conf_lo "0.522081"; conf_hi "1.918159"; cov "7.159916"; full_read_support "yes";
Chr4	Cufflinks	exon	12497055	12497407	1000	+	.	gene_id "CUFF.428"; transcript_id "CUFF.428.2"; exon_number "1"; FPKM "1.2201198969"; frac "0.204890"; conf_lo "0.522081"; conf_hi "1.918159"; cov "7.159916";
Chr4	Cufflinks	exon	12497488	12498079	1000	+	.	gene_id "CUFF.428"; transcript_id "CUFF.428.2"; exon_number "2"; FPKM "1.2201198969"; frac "0.204890"; conf_lo "0.522081"; conf_hi "1.918159"; cov "7.159916";
Chr4	Cufflinks	transcript	12497055	12500257	318	+	.	gene_id "CUFF.428"; transcript_id "CUFF.428.3"; FPKM "0.3890990704"; frac "0.161624"; conf_lo "0.147831"; conf_hi "0.630367"; cov "2.283314"; full_read_support "no";
Chr4	Cufflinks	exon	12497055	12497736	318	+	.	gene_id "CUFF.428"; transcript_id "CUFF.428.3"; exon_number "1"; FPKM "0.3890990704"; frac "0.161624"; conf_lo "0.147831"; conf_hi "0.630367"; cov "2.283314";
Chr4	Cufflinks	exon	12497891	12497953	318	+	.	gene_id "CUFF.428"; transcript_id "CUFF.428.3"; exon_number "2"; FPKM "0.3890990704"; frac "0.161624"; conf_lo "0.147831"; conf_hi "0.630367"; cov "2.283314";
Chr4	Cufflinks	exon	12498079	12498235	318	+	.	gene_id "CUFF.428"; transcript_id "CUFF.428.3"; exon_number "3"; FPKM "0.3890990704"; frac "0.161624"; conf_lo "0.147831"; conf_hi "0.630367"; cov "2.283314";
Chr4	Cufflinks	exon	12498612	12498693	318	+	.	gene_id "CUFF.428"; transcript_id "CUFF.428.3"; exon_number "4"; FPKM "0.3890990704"; frac "0.161624"; conf_lo "0.147831"; conf_hi "0.630367"; cov "2.283314";
Chr4	Cufflinks	exon	12499079	12499166	318	+	.	gene_id "CUFF.428"; transcript_id "CUFF.428.3"; exon_number "5"; FPKM "0.3890990704"; frac "0.161624"; conf_lo "0.147831"; conf_hi "0.630367"; cov "2.283314";
Chr4	Cufflinks	exon	12499286	12500257	318	+	.	gene_id "CUFF.428"; transcript_id "CUFF.428.3"; exon_number "6"; FPKM "0.3890990704"; frac "0.161624"; conf_lo "0.147831"; conf_hi "0.630367"; cov "2.283314";
Chr4	Cufflinks	transcript	12497055	12500257	701	+	.	gene_id "CUFF.428"; transcript_id "CUFF.428.4"; FPKM "0.8558735912"; frac "0.386154"; conf_lo "0.510302"; conf_hi "1.201446"; cov "5.022443"; full_read_support "yes";
Chr4	Cufflinks	exon	12497055	12497407	701	+	.	gene_id "CUFF.428"; transcript_id "CUFF.428.4"; exon_number "1"; FPKM "0.8558735912"; frac "0.386154"; conf_lo "0.510302"; conf_hi "1.201446"; cov "5.022443";
Chr4	Cufflinks	exon	12497488	12497719	701	+	.	gene_id "CUFF.428"; transcript_id "CUFF.428.4"; exon_number "2"; FPKM "0.8558735912"; frac "0.386154"; conf_lo "0.510302"; conf_hi "1.201446"; cov "5.022443";
Chr4	Cufflinks	exon	12497874	12497953	701	+	.	gene_id "CUFF.428"; transcript_id "CUFF.428.4"; exon_number "3"; FPKM "0.8558735912"; frac "0.386154"; conf_lo "0.510302"; conf_hi "1.201446"; cov "5.022443";
Chr4	Cufflinks	exon	12498079	12498693	701	+	.	gene_id "CUFF.428"; transcript_id "CUFF.428.4"; exon_number "4"; FPKM "0.8558735912"; frac "0.386154"; conf_lo "0.510302"; conf_hi "1.201446"; cov "5.022443";
Chr4	Cufflinks	exon	12499079	12499166	701	+	.	gene_id "CUFF.428"; transcript_id "CUFF.428.4"; exon_number "5"; FPKM "0.8558735912"; frac "0.386154"; conf_lo "0.510302"; conf_hi "1.201446"; cov "5.022443";
Chr4	Cufflinks	exon	12499286	12499332	701	+	.	gene_id "CUFF.428"; transcript_id "CUFF.428.4"; exon_number "6"; FPKM "0.8558735912"; frac "0.386154"; conf_lo "0.510302"; conf_hi "1.201446"; cov "5.022443";
Chr4	Cufflinks	exon	12499470	12500257	701	+	.	gene_id "CUFF.428"; transcript_id "CUFF.428.4"; exon_number "7"; FPKM "0.8558735912"; frac "0.386154"; conf_lo "0.510302"; conf_hi "1.201446"; cov "5.022443";
Chr4	Cufflinks	transcript	12503782	12505646	1000	+	.	gene_id "CUFF.429"; transcript_id "AT4G24060.1"; FPKM "7.7852581476"; frac "0.699063"; conf_lo "6.496664"; conf_hi "9.073852"; cov "45.696810"; full_read_support "yes";
Chr4	Cufflinks	exon	12503782	12503993	1000	+	.	gene_id "CUFF.429"; transcript_id "AT4G24060.1"; exon_number "1"; FPKM "7.7852581476"; frac "0.699063"; conf_lo "6.496664"; conf_hi "9.073852"; cov "45.696810";
Chr4	Cufflinks	exon	12504413	12505646	1000	+	.	gene_id "CUFF.429"; transcript_id "AT4G24060.1"; exon_number "2"; FPKM "7.7852581476"; frac "0.699063"; conf_lo "6.496664"; conf_hi "9.073852"; cov "45.696810";
Chr4	Cufflinks	transcript	12504263	12505631	458	+	.	gene_id "CUFF.429"; transcript_id "CUFF.429.2"; FPKM "3.5720507029"; frac "0.300937"; conf_lo "2.608037"; conf_hi "4.536064"; cov "20.966719"; full_read_support "yes";
Chr4	Cufflinks	exon	12504263	12505631	458	+	.	gene_id "CUFF.429"; transcript_id "CUFF.429.2"; exon_number "1"; FPKM "3.5720507029"; frac "0.300937"; conf_lo "2.608037"; conf_hi "4.536064"; cov "20.966719";
Chr4	Cufflinks	transcript	12508895	12509095	1	+	.	gene_id "AT4G24070"; transcript_id "AT4G24070.1"; FPKM "0.0000000000"; frac "0.000000"; conf_lo "0.000000"; conf_hi "0.000000"; cov "0.000000"; full_read_support "no";
Chr4	Cufflinks	exon	12508895	12509095	1	+	.	gene_id "AT4G24070"; transcript_id "AT4G24070.1"; exon_number "1"; FPKM "0.0000000000"; frac "0.000000"; conf_lo "0.000000"; conf_hi "0.000000"; cov "0.000000";
Chr4	Cufflinks	transcript	12511358	12512290	1000	+	.	gene_id "AT4G24080"; transcript_id "AT4G24080.1"; FPKM "0.3905809919"; frac "1.000000"; conf_lo "0.000000"; conf_hi "0.843624"; cov "2.289613"; full_read_support "no";
Chr4	Cufflinks	exon	12511358	12511540	1000	+	.	gene_id "AT4G24080"; transcript_id "AT4G24080.1"; exon_number "1"; FPKM "0.3905809919"; frac "1.000000"; conf_lo "0.000000"; conf_hi "0.843624"; cov "2.289613";
Chr4	Cufflinks	exon	12511625	12511830	1000	+	.	gene_id "AT4G24080"; transcript_id "AT4G24080.1"; exon_number "2"; FPKM "0.3905809919"; frac "1.000000"; conf_lo "0.000000"; conf_hi "0.843624"; cov "2.289613";
Chr4	Cufflinks	exon	12511958	12512290	1000	+	.	gene_id "AT4G24080"; transcript_id "AT4G24080.1"; exon_number "3"; FPKM "0.3905809919"; frac "1.000000"; conf_lo "0.000000"; conf_hi "0.843624"; cov "2.289613";
Chr4	Cufflinks	transcript	12512688	12514633	744	+	.	gene_id "CUFF.430"; transcript_id "CUFF.430.1"; FPKM "5.8510679212"; frac "0.449300"; conf_lo "4.495629"; conf_hi "7.206507"; cov "34.308926"; full_read_support "yes";
Chr4	Cufflinks	exon	12512688	12513128	744	+	.	gene_id "CUFF.430"; transcript_id "CUFF.430.1"; exon_number "1"; FPKM "5.8510679212"; frac "0.449300"; conf_lo "4.495629"; conf_hi "7.206507"; cov "34.308926";
Chr4	Cufflinks	exon	12513585	12513938	744	+	.	gene_id "CUFF.430"; transcript_id "CUFF.430.1"; exon_number "2"; FPKM "5.8510679212"; frac "0.449300"; conf_lo "4.495629"; conf_hi "7.206507"; cov "34.308926";
Chr4	Cufflinks	exon	12514289	12514633	744	+	.	gene_id "CUFF.430"; transcript_id "CUFF.430.1"; exon_number "3"; FPKM "5.8510679212"; frac "0.449300"; conf_lo "4.495629"; conf_hi "7.206507"; cov "34.308926";
Chr4	Cufflinks	transcript	12512736	12514592	1000	+	.	gene_id "CUFF.430"; transcript_id "AT4G24090.1"; FPKM "7.8563318566"; frac "0.550700"; conf_lo "6.243711"; conf_hi "9.468952"; cov "46.067198"; full_read_support "yes";
Chr4	Cufflinks	exon	12512736	12513128	1000	+	.	gene_id "CUFF.430"; transcript_id "AT4G24090.1"; exon_number "1"; FPKM "7.8563318566"; frac "0.550700"; conf_lo "6.243711"; conf_hi "9.468952"; cov "46.067198";
Chr4	Cufflinks	exon	12513578	12513938	1000	+	.	gene_id "CUFF.430"; transcript_id "AT4G24090.1"; exon_number "2"; FPKM "7.8563318566"; frac "0.550700"; conf_lo "6.243711"; conf_hi "9.468952"; cov "46.067198";
Chr4	Cufflinks	exon	12514289	12514592	1000	+	.	gene_id "CUFF.430"; transcript_id "AT4G24090.1"; exon_number "3"; FPKM "7.8563318566"; frac "0.550700"; conf_lo "6.243711"; conf_hi "9.468952"; cov "46.067198";
Chr4	Cufflinks	transcript	12514989	12519841	372	+	.	gene_id "CUFF.431"; transcript_id "CUFF.431.1"; FPKM "1.2664776785"; frac "0.264929"; conf_lo "0.864068"; conf_hi "1.668887"; cov "7.434095"; full_read_support "yes";
Chr4	Cufflinks	exon	12514989	12515073	372	+	.	gene_id "CUFF.431"; transcript_id "CUFF.431.1"; exon_number "1"; FPKM "1.2664776785"; frac "0.264929"; conf_lo "0.864068"; conf_hi "1.668887"; cov "7.434095";
Chr4	Cufflinks	exon	12515198	12515441	372	+	.	gene_id "CUFF.431"; transcript_id "CUFF.431.1"; exon_number "2"; FPKM "1.2664776785"; frac "0.264929"; conf_lo "0.864068"; conf_hi "1.668887"; cov "7.434095";
Chr4	Cufflinks	exon	12515554	12515808	372	+	.	gene_id "CUFF.431"; transcript_id "CUFF.431.1"; exon_number "3"; FPKM "1.2664776785"; frac "0.264929"; conf_lo "0.864068"; conf_hi "1.668887"; cov "7.434095";
Chr4	Cufflinks	exon	12515890	12516014	372	+	.	gene_id "CUFF.431"; transcript_id "CUFF.431.1"; exon_number "4"; FPKM "1.2664776785"; frac "0.264929"; conf_lo "0.864068"; conf_hi "1.668887"; cov "7.434095";
Chr4	Cufflinks	exon	12516105	12516149	372	+	.	gene_id "CUFF.431"; transcript_id "CUFF.431.1"; exon_number "5"; FPKM "1.2664776785"; frac "0.264929"; conf_lo "0.864068"; conf_hi "1.668887"; cov "7.434095";
Chr4	Cufflinks	exon	12516386	12516467	372	+	.	gene_id "CUFF.431"; transcript_id "CUFF.431.1"; exon_number "6"; FPKM "1.2664776785"; frac "0.264929"; conf_lo "0.864068"; conf_hi "1.668887"; cov "7.434095";
Chr4	Cufflinks	exon	12516560	12516628	372	+	.	gene_id "CUFF.431"; transcript_id "CUFF.431.1"; exon_number "7"; FPKM "1.2664776785"; frac "0.264929"; conf_lo "0.864068"; conf_hi "1.668887"; cov "7.434095";
Chr4	Cufflinks	exon	12516737	12516917	372	+	.	gene_id "CUFF.431"; transcript_id "CUFF.431.1"; exon_number "8"; FPKM "1.2664776785"; frac "0.264929"; conf_lo "0.864068"; conf_hi "1.668887"; cov "7.434095";
Chr4	Cufflinks	exon	12516999	12517064	372	+	.	gene_id "CUFF.431"; transcript_id "CUFF.431.1"; exon_number "9"; FPKM "1.2664776785"; frac "0.264929"; conf_lo "0.864068"; conf_hi "1.668887"; cov "7.434095";
Chr4	Cufflinks	exon	12517153	12517221	372	+	.	gene_id "CUFF.431"; transcript_id "CUFF.431.1"; exon_number "10"; FPKM "1.2664776785"; frac "0.264929"; conf_lo "0.864068"; conf_hi "1.668887"; cov "7.434095";
Chr4	Cufflinks	exon	12517327	12517395	372	+	.	gene_id "CUFF.431"; transcript_id "CUFF.431.1"; exon_number "11"; FPKM "1.2664776785"; frac "0.264929"; conf_lo "0.864068"; conf_hi "1.668887"; cov "7.434095";
Chr4	Cufflinks	exon	12517499	12517776	372	+	.	gene_id "CUFF.431"; transcript_id "CUFF.431.1"; exon_number "12"; FPKM "1.2664776785"; frac "0.264929"; conf_lo "0.864068"; conf_hi "1.668887"; cov "7.434095";
Chr4	Cufflinks	exon	12517880	12518001	372	+	.	gene_id "CUFF.431"; transcript_id "CUFF.431.1"; exon_number "13"; FPKM "1.2664776785"; frac "0.264929"; conf_lo "0.864068"; conf_hi "1.668887"; cov "7.434095";
Chr4	Cufflinks	exon	12518093	12518184	372	+	.	gene_id "CUFF.431"; transcript_id "CUFF.431.1"; exon_number "14"; FPKM "1.2664776785"; frac "0.264929"; conf_lo "0.864068"; conf_hi "1.668887"; cov "7.434095";
Chr4	Cufflinks	exon	12518256	12518294	372	+	.	gene_id "CUFF.431"; transcript_id "CUFF.431.1"; exon_number "15"; FPKM "1.2664776785"; frac "0.264929"; conf_lo "0.864068"; conf_hi "1.668887"; cov "7.434095";
Chr4	Cufflinks	exon	12518510	12518617	372	+	.	gene_id "CUFF.431"; transcript_id "CUFF.431.1"; exon_number "16"; FPKM "1.2664776785"; frac "0.264929"; conf_lo "0.864068"; conf_hi "1.668887"; cov "7.434095";
Chr4	Cufflinks	exon	12518707	12518758	372	+	.	gene_id "CUFF.431"; transcript_id "CUFF.431.1"; exon_number "17"; FPKM "1.2664776785"; frac "0.264929"; conf_lo "0.864068"; conf_hi "1.668887"; cov "7.434095";
Chr4	Cufflinks	exon	12518846	12518898	372	+	.	gene_id "CUFF.431"; transcript_id "CUFF.431.1"; exon_number "18"; FPKM "1.2664776785"; frac "0.264929"; conf_lo "0.864068"; conf_hi "1.668887"; cov "7.434095";
Chr4	Cufflinks	exon	12518981	12519045	372	+	.	gene_id "CUFF.431"; transcript_id "CUFF.431.1"; exon_number "19"; FPKM "1.2664776785"; frac "0.264929"; conf_lo "0.864068"; conf_hi "1.668887"; cov "7.434095";
Chr4	Cufflinks	exon	12519147	12519198	372	+	.	gene_id "CUFF.431"; transcript_id "CUFF.431.1"; exon_number "20"; FPKM "1.2664776785"; frac "0.264929"; conf_lo "0.864068"; conf_hi "1.668887"; cov "7.434095";
Chr4	Cufflinks	exon	12519295	12519841	372	+	.	gene_id "CUFF.431"; transcript_id "CUFF.431.1"; exon_number "21"; FPKM "1.2664776785"; frac "0.264929"; conf_lo "0.864068"; conf_hi "1.668887"; cov "7.434095";
Chr4	Cufflinks	transcript	12515076	12519841	1000	+	.	gene_id "CUFF.431"; transcript_id "AT4G24100.1"; FPKM "3.3996817050"; frac "0.735071"; conf_lo "2.813362"; conf_hi "3.986001"; cov "19.955785"; full_read_support "yes";
Chr4	Cufflinks	exon	12515076	12515441	1000	+	.	gene_id "CUFF.431"; transcript_id "AT4G24100.1"; exon_number "1"; FPKM "3.3996817050"; frac "0.735071"; conf_lo "2.813362"; conf_hi "3.986001"; cov "19.955785";
Chr4	Cufflinks	exon	12515554	12515808	1000	+	.	gene_id "CUFF.431"; transcript_id "AT4G24100.1"; exon_number "2"; FPKM "3.3996817050"; frac "0.735071"; conf_lo "2.813362"; conf_hi "3.986001"; cov "19.955785";
Chr4	Cufflinks	exon	12515890	12516014	1000	+	.	gene_id "CUFF.431"; transcript_id "AT4G24100.1"; exon_number "3"; FPKM "3.3996817050"; frac "0.735071"; conf_lo "2.813362"; conf_hi "3.986001"; cov "19.955785";
Chr4	Cufflinks	exon	12516105	12516149	1000	+	.	gene_id "CUFF.431"; transcript_id "AT4G24100.1"; exon_number "4"; FPKM "3.3996817050"; frac "0.735071"; conf_lo "2.813362"; conf_hi "3.986001"; cov "19.955785";
Chr4	Cufflinks	exon	12516386	12516467	1000	+	.	gene_id "CUFF.431"; transcript_id "AT4G24100.1"; exon_number "5"; FPKM "3.3996817050"; frac "0.735071"; conf_lo "2.813362"; conf_hi "3.986001"; cov "19.955785";
Chr4	Cufflinks	exon	12516560	12516628	1000	+	.	gene_id "CUFF.431"; transcript_id "AT4G24100.1"; exon_number "6"; FPKM "3.3996817050"; frac "0.735071"; conf_lo "2.813362"; conf_hi "3.986001"; cov "19.955785";
Chr4	Cufflinks	exon	12516747	12516917	1000	+	.	gene_id "CUFF.431"; transcript_id "AT4G24100.1"; exon_number "7"; FPKM "3.3996817050"; frac "0.735071"; conf_lo "2.813362"; conf_hi "3.986001"; cov "19.955785";
Chr4	Cufflinks	exon	12516999	12517064	1000	+	.	gene_id "CUFF.431"; transcript_id "AT4G24100.1"; exon_number "8"; FPKM "3.3996817050"; frac "0.735071"; conf_lo "2.813362"; conf_hi "3.986001"; cov "19.955785";
Chr4	Cufflinks	exon	12517153	12517221	1000	+	.	gene_id "CUFF.431"; transcript_id "AT4G24100.1"; exon_number "9"; FPKM "3.3996817050"; frac "0.735071"; conf_lo "2.813362"; conf_hi "3.986001"; cov "19.955785";
Chr4	Cufflinks	exon	12517327	12517395	1000	+	.	gene_id "CUFF.431"; transcript_id "AT4G24100.1"; exon_number "10"; FPKM "3.3996817050"; frac "0.735071"; conf_lo "2.813362"; conf_hi "3.986001"; cov "19.955785";
Chr4	Cufflinks	exon	12517499	12517776	1000	+	.	gene_id "CUFF.431"; transcript_id "AT4G24100.1"; exon_number "11"; FPKM "3.3996817050"; frac "0.735071"; conf_lo "2.813362"; conf_hi "3.986001"; cov "19.955785";
Chr4	Cufflinks	exon	12517880	12518001	1000	+	.	gene_id "CUFF.431"; transcript_id "AT4G24100.1"; exon_number "12"; FPKM "3.3996817050"; frac "0.735071"; conf_lo "2.813362"; conf_hi "3.986001"; cov "19.955785";
Chr4	Cufflinks	exon	12518093	12518184	1000	+	.	gene_id "CUFF.431"; transcript_id "AT4G24100.1"; exon_number "13"; FPKM "3.3996817050"; frac "0.735071"; conf_lo "2.813362"; conf_hi "3.986001"; cov "19.955785";
Chr4	Cufflinks	exon	12518256	12518294	1000	+	.	gene_id "CUFF.431"; transcript_id "AT4G24100.1"; exon_number "14"; FPKM "3.3996817050"; frac "0.735071"; conf_lo "2.813362"; conf_hi "3.986001"; cov "19.955785";
Chr4	Cufflinks	exon	12518376	12518432	1000	+	.	gene_id "CUFF.431"; transcript_id "AT4G24100.1"; exon_number "15"; FPKM "3.3996817050"; frac "0.735071"; conf_lo "2.813362"; conf_hi "3.986001"; cov "19.955785";
Chr4	Cufflinks	exon	12518510	12518617	1000	+	.	gene_id "CUFF.431"; transcript_id "AT4G24100.1"; exon_number "16"; FPKM "3.3996817050"; frac "0.735071"; conf_lo "2.813362"; conf_hi "3.986001"; cov "19.955785";
Chr4	Cufflinks	exon	12518707	12518758	1000	+	.	gene_id "CUFF.431"; transcript_id "AT4G24100.1"; exon_number "17"; FPKM "3.3996817050"; frac "0.735071"; conf_lo "2.813362"; conf_hi "3.986001"; cov "19.955785";
Chr4	Cufflinks	exon	12518846	12518898	1000	+	.	gene_id "CUFF.431"; transcript_id "AT4G24100.1"; exon_number "18"; FPKM "3.3996817050"; frac "0.735071"; conf_lo "2.813362"; conf_hi "3.986001"; cov "19.955785";
Chr4	Cufflinks	exon	12518981	12519045	1000	+	.	gene_id "CUFF.431"; transcript_id "AT4G24100.1"; exon_number "19"; FPKM "3.3996817050"; frac "0.735071"; conf_lo "2.813362"; conf_hi "3.986001"; cov "19.955785";
Chr4	Cufflinks	exon	12519147	12519198	1000	+	.	gene_id "CUFF.431"; transcript_id "AT4G24100.1"; exon_number "20"; FPKM "3.3996817050"; frac "0.735071"; conf_lo "2.813362"; conf_hi "3.986001"; cov "19.955785";
Chr4	Cufflinks	exon	12519295	12519841	1000	+	.	gene_id "CUFF.431"; transcript_id "AT4G24100.1"; exon_number "21"; FPKM "3.3996817050"; frac "0.735071"; conf_lo "2.813362"; conf_hi "3.986001"; cov "19.955785";
Chr4	Cufflinks	transcript	12519932	12520813	1000	-	.	gene_id "AT4G24110"; transcript_id "AT4G24110.1"; FPKM "4.5606019912"; frac "1.000000"; conf_lo "3.352020"; conf_hi "5.769184"; cov "26.786930"; full_read_support "yes";
Chr4	Cufflinks	exon	12519932	12520813	1000	-	.	gene_id "AT4G24110"; transcript_id "AT4G24110.1"; exon_number "1"; FPKM "4.5606019912"; frac "1.000000"; conf_lo "3.352020"; conf_hi "5.769184"; cov "26.786930";
Chr4	Cufflinks	transcript	12524491	12527341	1000	+	.	gene_id "AT4G24120"; transcript_id "AT4G24120.1"; FPKM "8.3982610544"; frac "1.000000"; conf_lo "7.447010"; conf_hi "9.349512"; cov "49.278381"; full_read_support "yes";
Chr4	Cufflinks	exon	12524491	12524968	1000	+	.	gene_id "AT4G24120"; transcript_id "AT4G24120.1"; exon_number "1"; FPKM "8.3982610544"; frac "1.000000"; conf_lo "7.447010"; conf_hi "9.349512"; cov "49.278381";
Chr4	Cufflinks	exon	12525222	12525489	1000	+	.	gene_id "AT4G24120"; transcript_id "AT4G24120.1"; exon_number "2"; FPKM "8.3982610544"; frac "1.000000"; conf_lo "7.447010"; conf_hi "9.349512"; cov "49.278381";
Chr4	Cufflinks	exon	12525568	12525702	1000	+	.	gene_id "AT4G24120"; transcript_id "AT4G24120.1"; exon_number "3"; FPKM "8.3982610544"; frac "1.000000"; conf_lo "7.447010"; conf_hi "9.349512"; cov "49.278381";
Chr4	Cufflinks	exon	12525793	12527341	1000	+	.	gene_id "AT4G24120"; transcript_id "AT4G24120.1"; exon_number "4"; FPKM "8.3982610544"; frac "1.000000"; conf_lo "7.447010"; conf_hi "9.349512"; cov "49.278381";
Chr4	Cufflinks	transcript	12527753	12528593	1000	+	.	gene_id "AT4G24130"; transcript_id "AT4G24130.1"; FPKM "7.5723785157"; frac "1.000000"; conf_lo "5.849685"; conf_hi "9.295072"; cov "44.486600"; full_read_support "yes";
Chr4	Cufflinks	exon	12527753	12528155	1000	+	.	gene_id "AT4G24130"; transcript_id "AT4G24130.1"; exon_number "1"; FPKM "7.5723785157"; frac "1.000000"; conf_lo "5.849685"; conf_hi "9.295072"; cov "44.486600";
Chr4	Cufflinks	exon	12528245	12528593	1000	+	.	gene_id "AT4G24130"; transcript_id "AT4G24130.1"; exon_number "2"; FPKM "7.5723785157"; frac "1.000000"; conf_lo "5.849685"; conf_hi "9.295072"; cov "44.486600";
Chr4	Cufflinks	transcript	12529875	12533842	1000	-	.	gene_id "CUFF.432"; transcript_id "AT4G24140.1"; FPKM "1.5725781527"; frac "0.653236"; conf_lo "1.067457"; conf_hi "2.077699"; cov "9.234867"; full_read_support "yes";
Chr4	Cufflinks	exon	12529875	12530356	1000	-	.	gene_id "CUFF.432"; transcript_id "AT4G24140.1"; exon_number "1"; FPKM "1.5725781527"; frac "0.653236"; conf_lo "1.067457"; conf_hi "2.077699"; cov "9.234867";
Chr4	Cufflinks	exon	12531566	12531771	1000	-	.	gene_id "CUFF.432"; transcript_id "AT4G24140.1"; exon_number "2"; FPKM "1.5725781527"; frac "0.653236"; conf_lo "1.067457"; conf_hi "2.077699"; cov "9.234867";
Chr4	Cufflinks	exon	12532226	12532554	1000	-	.	gene_id "CUFF.432"; transcript_id "AT4G24140.1"; exon_number "3"; FPKM "1.5725781527"; frac "0.653236"; conf_lo "1.067457"; conf_hi "2.077699"; cov "9.234867";
Chr4	Cufflinks	exon	12532641	12533005	1000	-	.	gene_id "CUFF.432"; transcript_id "AT4G24140.1"; exon_number "4"; FPKM "1.5725781527"; frac "0.653236"; conf_lo "1.067457"; conf_hi "2.077699"; cov "9.234867";
Chr4	Cufflinks	exon	12533393	12533842	1000	-	.	gene_id "CUFF.432"; transcript_id "AT4G24140.1"; exon_number "5"; FPKM "1.5725781527"; frac "0.653236"; conf_lo "1.067457"; conf_hi "2.077699"; cov "9.234867";
Chr4	Cufflinks	transcript	12529875	12533866	266	-	.	gene_id "CUFF.432"; transcript_id "CUFF.432.2"; FPKM "0.4185643366"; frac "0.176424"; conf_lo "0.110448"; conf_hi "0.726680"; cov "2.457993"; full_read_support "yes";
Chr4	Cufflinks	exon	12529875	12530356	266	-	.	gene_id "CUFF.432"; transcript_id "CUFF.432.2"; exon_number "1"; FPKM "0.4185643366"; frac "0.176424"; conf_lo "0.110448"; conf_hi "0.726680"; cov "2.457993";
Chr4	Cufflinks	exon	12531566	12531771	266	-	.	gene_id "CUFF.432"; transcript_id "CUFF.432.2"; exon_number "2"; FPKM "0.4185643366"; frac "0.176424"; conf_lo "0.110448"; conf_hi "0.726680"; cov "2.457993";
Chr4	Cufflinks	exon	12532226	12532557	266	-	.	gene_id "CUFF.432"; transcript_id "CUFF.432.2"; exon_number "3"; FPKM "0.4185643366"; frac "0.176424"; conf_lo "0.110448"; conf_hi "0.726680"; cov "2.457993";
Chr4	Cufflinks	exon	12532644	12533005	266	-	.	gene_id "CUFF.432"; transcript_id "CUFF.432.2"; exon_number "4"; FPKM "0.4185643366"; frac "0.176424"; conf_lo "0.110448"; conf_hi "0.726680"; cov "2.457993";
Chr4	Cufflinks	exon	12533393	12533866	266	-	.	gene_id "CUFF.432"; transcript_id "CUFF.432.2"; exon_number "5"; FPKM "0.4185643366"; frac "0.176424"; conf_lo "0.110448"; conf_hi "0.726680"; cov "2.457993";
Chr4	Cufflinks	transcript	12529875	12533866	256	-	.	gene_id "CUFF.432"; transcript_id "CUFF.432.3"; FPKM "0.4029142426"; frac "0.170340"; conf_lo "0.110771"; conf_hi "0.695057"; cov "2.366089"; full_read_support "yes";
Chr4	Cufflinks	exon	12529875	12530356	256	-	.	gene_id "CUFF.432"; transcript_id "CUFF.432.3"; exon_number "1"; FPKM "0.4029142426"; frac "0.170340"; conf_lo "0.110771"; conf_hi "0.695057"; cov "2.366089";
Chr4	Cufflinks	exon	12531566	12531771	256	-	.	gene_id "CUFF.432"; transcript_id "CUFF.432.3"; exon_number "2"; FPKM "0.4029142426"; frac "0.170340"; conf_lo "0.110771"; conf_hi "0.695057"; cov "2.366089";
Chr4	Cufflinks	exon	12532226	12532560	256	-	.	gene_id "CUFF.432"; transcript_id "CUFF.432.3"; exon_number "3"; FPKM "0.4029142426"; frac "0.170340"; conf_lo "0.110771"; conf_hi "0.695057"; cov "2.366089";
Chr4	Cufflinks	exon	12532642	12533005	256	-	.	gene_id "CUFF.432"; transcript_id "CUFF.432.3"; exon_number "4"; FPKM "0.4029142426"; frac "0.170340"; conf_lo "0.110771"; conf_hi "0.695057"; cov "2.366089";
Chr4	Cufflinks	exon	12533393	12533866	256	-	.	gene_id "CUFF.432"; transcript_id "CUFF.432.3"; exon_number "5"; FPKM "0.4029142426"; frac "0.170340"; conf_lo "0.110771"; conf_hi "0.695057"; cov "2.366089";
Chr4	Cufflinks	transcript	12535972	12539387	1000	+	.	gene_id "CUFF.433"; transcript_id "AT4G24150.1"; FPKM "0.2387684076"; frac "1.000000"; conf_lo "0.017743"; conf_hi "0.459794"; cov "1.403185"; full_read_support "no";
Chr4	Cufflinks	exon	12535972	12536036	1000	+	.	gene_id "CUFF.433"; transcript_id "AT4G24150.1"; exon_number "1"; FPKM "0.2387684076"; frac "1.000000"; conf_lo "0.017743"; conf_hi "0.459794"; cov "1.403185";
Chr4	Cufflinks	exon	12536118	12536182	1000	+	.	gene_id "CUFF.433"; transcript_id "AT4G24150.1"; exon_number "2"; FPKM "0.2387684076"; frac "1.000000"; conf_lo "0.017743"; conf_hi "0.459794"; cov "1.403185";
Chr4	Cufflinks	exon	12537687	12537962	1000	+	.	gene_id "CUFF.433"; transcript_id "AT4G24150.1"; exon_number "3"; FPKM "0.2387684076"; frac "1.000000"; conf_lo "0.017743"; conf_hi "0.459794"; cov "1.403185";
Chr4	Cufflinks	exon	12538063	12538236	1000	+	.	gene_id "CUFF.433"; transcript_id "AT4G24150.1"; exon_number "4"; FPKM "0.2387684076"; frac "1.000000"; conf_lo "0.017743"; conf_hi "0.459794"; cov "1.403185";
Chr4	Cufflinks	exon	12538393	12538828	1000	+	.	gene_id "CUFF.433"; transcript_id "AT4G24150.1"; exon_number "5"; FPKM "0.2387684076"; frac "1.000000"; conf_lo "0.017743"; conf_hi "0.459794"; cov "1.403185";
Chr4	Cufflinks	exon	12538922	12539387	1000	+	.	gene_id "CUFF.433"; transcript_id "AT4G24150.1"; exon_number "6"; FPKM "0.2387684076"; frac "1.000000"; conf_lo "0.017743"; conf_hi "0.459794"; cov "1.403185";
Chr4	Cufflinks	transcript	12539777	12542489	118	+	.	gene_id "CUFF.434"; transcript_id "AT4G24160.2"; FPKM "1.0847176588"; frac "0.111652"; conf_lo "0.566209"; conf_hi "1.603226"; cov "6.371359"; full_read_support "yes";
Chr4	Cufflinks	exon	12539777	12540100	118	+	.	gene_id "CUFF.434"; transcript_id "AT4G24160.2"; exon_number "1"; FPKM "1.0847176588"; frac "0.111652"; conf_lo "0.566209"; conf_hi "1.603226"; cov "6.371359";
Chr4	Cufflinks	exon	12540323	12540559	118	+	.	gene_id "CUFF.434"; transcript_id "AT4G24160.2"; exon_number "2"; FPKM "1.0847176588"; frac "0.111652"; conf_lo "0.566209"; conf_hi "1.603226"; cov "6.371359";
Chr4	Cufflinks	exon	12540772	12540818	118	+	.	gene_id "CUFF.434"; transcript_id "AT4G24160.2"; exon_number "3"; FPKM "1.0847176588"; frac "0.111652"; conf_lo "0.566209"; conf_hi "1.603226"; cov "6.371359";
Chr4	Cufflinks	exon	12540949	12541067	118	+	.	gene_id "CUFF.434"; transcript_id "AT4G24160.2"; exon_number "4"; FPKM "1.0847176588"; frac "0.111652"; conf_lo "0.566209"; conf_hi "1.603226"; cov "6.371359";
Chr4	Cufflinks	exon	12541168	12541328	118	+	.	gene_id "CUFF.434"; transcript_id "AT4G24160.2"; exon_number "5"; FPKM "1.0847176588"; frac "0.111652"; conf_lo "0.566209"; conf_hi "1.603226"; cov "6.371359";
Chr4	Cufflinks	exon	12541498	12541607	118	+	.	gene_id "CUFF.434"; transcript_id "AT4G24160.2"; exon_number "6"; FPKM "1.0847176588"; frac "0.111652"; conf_lo "0.566209"; conf_hi "1.603226"; cov "6.371359";
Chr4	Cufflinks	exon	12541694	12541989	118	+	.	gene_id "CUFF.434"; transcript_id "AT4G24160.2"; exon_number "7"; FPKM "1.0847176588"; frac "0.111652"; conf_lo "0.566209"; conf_hi "1.603226"; cov "6.371359";
Chr4	Cufflinks	exon	12542082	12542489	118	+	.	gene_id "CUFF.434"; transcript_id "AT4G24160.2"; exon_number "8"; FPKM "1.0847176588"; frac "0.111652"; conf_lo "0.566209"; conf_hi "1.603226"; cov "6.371359";
Chr4	Cufflinks	transcript	12539786	12542489	1000	+	.	gene_id "CUFF.434"; transcript_id "AT4G24160.1"; FPKM "9.1221024674"; frac "0.888348"; conf_lo "7.855746"; conf_hi "10.388459"; cov "53.580940"; full_read_support "yes";
Chr4	Cufflinks	exon	12539786	12540100	1000	+	.	gene_id "CUFF.434"; transcript_id "AT4G24160.1"; exon_number "1"; FPKM "9.1221024674"; frac "0.888348"; conf_lo "7.855746"; conf_hi "10.388459"; cov "53.580940";
Chr4	Cufflinks	exon	12540323	12540559	1000	+	.	gene_id "CUFF.434"; transcript_id "AT4G24160.1"; exon_number "2"; FPKM "9.1221024674"; frac "0.888348"; conf_lo "7.855746"; conf_hi "10.388459"; cov "53.580940";
Chr4	Cufflinks	exon	12540772	12540818	1000	+	.	gene_id "CUFF.434"; transcript_id "AT4G24160.1"; exon_number "3"; FPKM "9.1221024674"; frac "0.888348"; conf_lo "7.855746"; conf_hi "10.388459"; cov "53.580940";
Chr4	Cufflinks	exon	12540949	12541067	1000	+	.	gene_id "CUFF.434"; transcript_id "AT4G24160.1"; exon_number "4"; FPKM "9.1221024674"; frac "0.888348"; conf_lo "7.855746"; conf_hi "10.388459"; cov "53.580940";
Chr4	Cufflinks	exon	12541168	12541328	1000	+	.	gene_id "CUFF.434"; transcript_id "AT4G24160.1"; exon_number "5"; FPKM "9.1221024674"; frac "0.888348"; conf_lo "7.855746"; conf_hi "10.388459"; cov "53.580940";
Chr4	Cufflinks	exon	12541498	12541607	1000	+	.	gene_id "CUFF.434"; transcript_id "AT4G24160.1"; exon_number "6"; FPKM "9.1221024674"; frac "0.888348"; conf_lo "7.855746"; conf_hi "10.388459"; cov "53.580940";
Chr4	Cufflinks	exon	12541694	12541793	1000	+	.	gene_id "CUFF.434"; transcript_id "AT4G24160.1"; exon_number "7"; FPKM "9.1221024674"; frac "0.888348"; conf_lo "7.855746"; conf_hi "10.388459"; cov "53.580940";
Chr4	Cufflinks	exon	12541866	12541989	1000	+	.	gene_id "CUFF.434"; transcript_id "AT4G24160.1"; exon_number "8"; FPKM "9.1221024674"; frac "0.888348"; conf_lo "7.855746"; conf_hi "10.388459"; cov "53.580940";
Chr4	Cufflinks	exon	12542082	12542489	1000	+	.	gene_id "CUFF.434"; transcript_id "AT4G24160.1"; exon_number "9"; FPKM "9.1221024674"; frac "0.888348"; conf_lo "7.855746"; conf_hi "10.388459"; cov "53.580940";
Chr4	Cufflinks	transcript	12543206	12546805	1	+	.	gene_id "CUFF.435"; transcript_id "AT4G24170.1"; FPKM "0.0000000000"; frac "0.000000"; conf_lo "0.000000"; conf_hi "0.033863"; cov "0.000000"; full_read_support "no";
Chr4	Cufflinks	exon	12543206	12543362	1	+	.	gene_id "CUFF.435"; transcript_id "AT4G24170.1"; exon_number "1"; FPKM "0.0000000000"; frac "0.000000"; conf_lo "0.000000"; conf_hi "0.033863"; cov "0.000000";
Chr4	Cufflinks	exon	12543445	12543534	1	+	.	gene_id "CUFF.435"; transcript_id "AT4G24170.1"; exon_number "2"; FPKM "0.0000000000"; frac "0.000000"; conf_lo "0.000000"; conf_hi "0.033863"; cov "0.000000";
Chr4	Cufflinks	exon	12543609	12543709	1	+	.	gene_id "CUFF.435"; transcript_id "AT4G24170.1"; exon_number "3"; FPKM "0.0000000000"; frac "0.000000"; conf_lo "0.000000"; conf_hi "0.033863"; cov "0.000000";
Chr4	Cufflinks	exon	12543793	12543912	1	+	.	gene_id "CUFF.435"; transcript_id "AT4G24170.1"; exon_number "4"; FPKM "0.0000000000"; frac "0.000000"; conf_lo "0.000000"; conf_hi "0.033863"; cov "0.000000";
Chr4	Cufflinks	exon	12544007	12544088	1	+	.	gene_id "CUFF.435"; transcript_id "AT4G24170.1"; exon_number "5"; FPKM "0.0000000000"; frac "0.000000"; conf_lo "0.000000"; conf_hi "0.033863"; cov "0.000000";
Chr4	Cufflinks	exon	12544182	12544249	1	+	.	gene_id "CUFF.435"; transcript_id "AT4G24170.1"; exon_number "6"; FPKM "0.0000000000"; frac "0.000000"; conf_lo "0.000000"; conf_hi "0.033863"; cov "0.000000";
Chr4	Cufflinks	exon	12544318	12544505	1	+	.	gene_id "CUFF.435"; transcript_id "AT4G24170.1"; exon_number "7"; FPKM "0.0000000000"; frac "0.000000"; conf_lo "0.000000"; conf_hi "0.033863"; cov "0.000000";
Chr4	Cufflinks	exon	12544597	12546805	1	+	.	gene_id "CUFF.435"; transcript_id "AT4G24170.1"; exon_number "8"; FPKM "0.0000000000"; frac "0.000000"; conf_lo "0.000000"; conf_hi "0.033863"; cov "0.000000";
Chr4	Cufflinks	transcript	12546969	12548960	1000	+	.	gene_id "CUFF.435"; transcript_id "AT4G24175.1"; FPKM "7.7615393614"; frac "1.000000"; conf_lo "6.394530"; conf_hi "9.128549"; cov "45.605123"; full_read_support "yes";
Chr4	Cufflinks	exon	12546969	12547373	1000	+	.	gene_id "CUFF.435"; transcript_id "AT4G24175.1"; exon_number "1"; FPKM "7.7615393614"; frac "1.000000"; conf_lo "6.394530"; conf_hi "9.128549"; cov "45.605123";
Chr4	Cufflinks	exon	12547475	12547523	1000	+	.	gene_id "CUFF.435"; transcript_id "AT4G24175.1"; exon_number "2"; FPKM "7.7615393614"; frac "1.000000"; conf_lo "6.394530"; conf_hi "9.128549"; cov "45.605123";
Chr4	Cufflinks	exon	12547615	12547666	1000	+	.	gene_id "CUFF.435"; transcript_id "AT4G24175.1"; exon_number "3"; FPKM "7.7615393614"; frac "1.000000"; conf_lo "6.394530"; conf_hi "9.128549"; cov "45.605123";
Chr4	Cufflinks	exon	12547776	12547948	1000	+	.	gene_id "CUFF.435"; transcript_id "AT4G24175.1"; exon_number "4"; FPKM "7.7615393614"; frac "1.000000"; conf_lo "6.394530"; conf_hi "9.128549"; cov "45.605123";
Chr4	Cufflinks	exon	12548377	12548490	1000	+	.	gene_id "CUFF.435"; transcript_id "AT4G24175.1"; exon_number "5"; FPKM "7.7615393614"; frac "1.000000"; conf_lo "6.394530"; conf_hi "9.128549"; cov "45.605123";
Chr4	Cufflinks	exon	12548634	12548960	1000	+	.	gene_id "CUFF.435"; transcript_id "AT4G24175.1"; exon_number "6"; FPKM "7.7615393614"; frac "1.000000"; conf_lo "6.394530"; conf_hi "9.128549"; cov "45.605123";
Chr4	Cufflinks	transcript	12550356	12551299	1000	-	.	gene_id "CUFF.436"; transcript_id "AT4G24180.1"; FPKM "1.0799091230"; frac "1.000000"; conf_lo "0.482413"; conf_hi "1.677405"; cov "6.346370"; full_read_support "no";
Chr4	Cufflinks	exon	12550356	12551068	1000	-	.	gene_id "CUFF.436"; transcript_id "AT4G24180.1"; exon_number "1"; FPKM "1.0799091230"; frac "1.000000"; conf_lo "0.482413"; conf_hi "1.677405"; cov "6.346370";
Chr4	Cufflinks	exon	12551152	12551299	1000	-	.	gene_id "CUFF.436"; transcript_id "AT4G24180.1"; exon_number "2"; FPKM "1.0799091230"; frac "1.000000"; conf_lo "0.482413"; conf_hi "1.677405"; cov "6.346370";
Chr4	Cufflinks	transcript	12551717	12555909	1000	-	.	gene_id "CUFF.437"; transcript_id "AT4G24190.1"; FPKM "112.5552869693"; frac "1.000000"; conf_lo "107.000240"; conf_hi "118.110334"; cov "660.637858"; full_read_support "yes";
Chr4	Cufflinks	exon	12551717	12552186	1000	-	.	gene_id "CUFF.437"; transcript_id "AT4G24190.1"; exon_number "1"; FPKM "112.5552869693"; frac "1.000000"; conf_lo "107.000240"; conf_hi "118.110334"; cov "660.637858";
Chr4	Cufflinks	exon	12552270	12552674	1000	-	.	gene_id "CUFF.437"; transcript_id "AT4G24190.1"; exon_number "2"; FPKM "112.5552869693"; frac "1.000000"; conf_lo "107.000240"; conf_hi "118.110334"; cov "660.637858";
Chr4	Cufflinks	exon	12552752	12552902	1000	-	.	gene_id "CUFF.437"; transcript_id "AT4G24190.1"; exon_number "3"; FPKM "112.5552869693"; frac "1.000000"; conf_lo "107.000240"; conf_hi "118.110334"; cov "660.637858";
Chr4	Cufflinks	exon	12552987	12553128	1000	-	.	gene_id "CUFF.437"; transcript_id "AT4G24190.1"; exon_number "4"; FPKM "112.5552869693"; frac "1.000000"; conf_lo "107.000240"; conf_hi "118.110334"; cov "660.637858";
Chr4	Cufflinks	exon	12553249	12553414	1000	-	.	gene_id "CUFF.437"; transcript_id "AT4G24190.1"; exon_number "5"; FPKM "112.5552869693"; frac "1.000000"; conf_lo "107.000240"; conf_hi "118.110334"; cov "660.637858";
Chr4	Cufflinks	exon	12553497	12553712	1000	-	.	gene_id "CUFF.437"; transcript_id "AT4G24190.1"; exon_number "6"; FPKM "112.5552869693"; frac "1.000000"; conf_lo "107.000240"; conf_hi "118.110334"; cov "660.637858";
Chr4	Cufflinks	exon	12553802	12553995	1000	-	.	gene_id "CUFF.437"; transcript_id "AT4G24190.1"; exon_number "7"; FPKM "112.5552869693"; frac "1.000000"; conf_lo "107.000240"; conf_hi "118.110334"; cov "660.637858";
Chr4	Cufflinks	exon	12554100	12554214	1000	-	.	gene_id "CUFF.437"; transcript_id "AT4G24190.1"; exon_number "8"; FPKM "112.5552869693"; frac "1.000000"; conf_lo "107.000240"; conf_hi "118.110334"; cov "660.637858";
Chr4	Cufflinks	exon	12554433	12554571	1000	-	.	gene_id "CUFF.437"; transcript_id "AT4G24190.1"; exon_number "9"; FPKM "112.5552869693"; frac "1.000000"; conf_lo "107.000240"; conf_hi "118.110334"; cov "660.637858";
Chr4	Cufflinks	exon	12554665	12554791	1000	-	.	gene_id "CUFF.437"; transcript_id "AT4G24190.1"; exon_number "10"; FPKM "112.5552869693"; frac "1.000000"; conf_lo "107.000240"; conf_hi "118.110334"; cov "660.637858";
Chr4	Cufflinks	exon	12554877	12554988	1000	-	.	gene_id "CUFF.437"; transcript_id "AT4G24190.1"; exon_number "11"; FPKM "112.5552869693"; frac "1.000000"; conf_lo "107.000240"; conf_hi "118.110334"; cov "660.637858";
Chr4	Cufflinks	exon	12555155	12555235	1000	-	.	gene_id "CUFF.437"; transcript_id "AT4G24190.1"; exon_number "12"; FPKM "112.5552869693"; frac "1.000000"; conf_lo "107.000240"; conf_hi "118.110334"; cov "660.637858";
Chr4	Cufflinks	exon	12555327	12555480	1000	-	.	gene_id "CUFF.437"; transcript_id "AT4G24190.1"; exon_number "13"; FPKM "112.5552869693"; frac "1.000000"; conf_lo "107.000240"; conf_hi "118.110334"; cov "660.637858";
Chr4	Cufflinks	exon	12555563	12555680	1000	-	.	gene_id "CUFF.437"; transcript_id "AT4G24190.1"; exon_number "14"; FPKM "112.5552869693"; frac "1.000000"; conf_lo "107.000240"; conf_hi "118.110334"; cov "660.637858";
Chr4	Cufflinks	exon	12555785	12555909	1000	-	.	gene_id "CUFF.437"; transcript_id "AT4G24190.1"; exon_number "15"; FPKM "112.5552869693"; frac "1.000000"; conf_lo "107.000240"; conf_hi "118.110334"; cov "660.637858";
Chr4	Cufflinks	transcript	12551721	12555905	1	-	.	gene_id "CUFF.437"; transcript_id "AT4G24190.2"; FPKM "0.0000000000"; frac "0.000000"; conf_lo "0.000000"; conf_hi "0.040712"; cov "0.000000"; full_read_support "no";
Chr4	Cufflinks	exon	12551721	12552186	1	-	.	gene_id "CUFF.437"; transcript_id "AT4G24190.2"; exon_number "1"; FPKM "0.0000000000"; frac "0.000000"; conf_lo "0.000000"; conf_hi "0.040712"; cov "0.000000";
Chr4	Cufflinks	exon	12552270	12552674	1	-	.	gene_id "CUFF.437"; transcript_id "AT4G24190.2"; exon_number "2"; FPKM "0.0000000000"; frac "0.000000"; conf_lo "0.000000"; conf_hi "0.040712"; cov "0.000000";
Chr4	Cufflinks	exon	12552752	12552902	1	-	.	gene_id "CUFF.437"; transcript_id "AT4G24190.2"; exon_number "3"; FPKM "0.0000000000"; frac "0.000000"; conf_lo "0.000000"; conf_hi "0.040712"; cov "0.000000";
Chr4	Cufflinks	exon	12552987	12553128	1	-	.	gene_id "CUFF.437"; transcript_id "AT4G24190.2"; exon_number "4"; FPKM "0.0000000000"; frac "0.000000"; conf_lo "0.000000"; conf_hi "0.040712"; cov "0.000000";
Chr4	Cufflinks	exon	12553249	12553414	1	-	.	gene_id "CUFF.437"; transcript_id "AT4G24190.2"; exon_number "5"; FPKM "0.0000000000"; frac "0.000000"; conf_lo "0.000000"; conf_hi "0.040712"; cov "0.000000";
Chr4	Cufflinks	exon	12553497	12553712	1	-	.	gene_id "CUFF.437"; transcript_id "AT4G24190.2"; exon_number "6"; FPKM "0.0000000000"; frac "0.000000"; conf_lo "0.000000"; conf_hi "0.040712"; cov "0.000000";
Chr4	Cufflinks	exon	12553802	12553995	1	-	.	gene_id "CUFF.437"; transcript_id "AT4G24190.2"; exon_number "7"; FPKM "0.0000000000"; frac "0.000000"; conf_lo "0.000000"; conf_hi "0.040712"; cov "0.000000";
Chr4	Cufflinks	exon	12554100	12554214	1	-	.	gene_id "CUFF.437"; transcript_id "AT4G24190.2"; exon_number "8"; FPKM "0.0000000000"; frac "0.000000"; conf_lo "0.000000"; conf_hi "0.040712"; cov "0.000000";
Chr4	Cufflinks	exon	12554433	12554571	1	-	.	gene_id "CUFF.437"; transcript_id "AT4G24190.2"; exon_number "9"; FPKM "0.0000000000"; frac "0.000000"; conf_lo "0.000000"; conf_hi "0.040712"; cov "0.000000";
Chr4	Cufflinks	exon	12554665	12554791	1	-	.	gene_id "CUFF.437"; transcript_id "AT4G24190.2"; exon_number "10"; FPKM "0.0000000000"; frac "0.000000"; conf_lo "0.000000"; conf_hi "0.040712"; cov "0.000000";
Chr4	Cufflinks	exon	12554877	12554988	1	-	.	gene_id "CUFF.437"; transcript_id "AT4G24190.2"; exon_number "11"; FPKM "0.0000000000"; frac "0.000000"; conf_lo "0.000000"; conf_hi "0.040712"; cov "0.000000";
Chr4	Cufflinks	exon	12555155	12555235	1	-	.	gene_id "CUFF.437"; transcript_id "AT4G24190.2"; exon_number "12"; FPKM "0.0000000000"; frac "0.000000"; conf_lo "0.000000"; conf_hi "0.040712"; cov "0.000000";
Chr4	Cufflinks	exon	12555327	12555480	1	-	.	gene_id "CUFF.437"; transcript_id "AT4G24190.2"; exon_number "13"; FPKM "0.0000000000"; frac "0.000000"; conf_lo "0.000000"; conf_hi "0.040712"; cov "0.000000";
Chr4	Cufflinks	exon	12555563	12555676	1	-	.	gene_id "CUFF.437"; transcript_id "AT4G24190.2"; exon_number "14"; FPKM "0.0000000000"; frac "0.000000"; conf_lo "0.000000"; conf_hi "0.040712"; cov "0.000000";
Chr4	Cufflinks	exon	12555781	12555905	1	-	.	gene_id "CUFF.437"; transcript_id "AT4G24190.2"; exon_number "15"; FPKM "0.0000000000"; frac "0.000000"; conf_lo "0.000000"; conf_hi "0.040712"; cov "0.000000";
Chr4	Cufflinks	transcript	12556646	12560944	1000	-	.	gene_id "AT4G24200"; transcript_id "AT4G24200.1"; FPKM "6.8530482136"; frac "1.000000"; conf_lo "6.151185"; conf_hi "7.554911"; cov "40.233031"; full_read_support "yes";
Chr4	Cufflinks	exon	12556646	12560009	1000	-	.	gene_id "AT4G24200"; transcript_id "AT4G24200.1"; exon_number "1"; FPKM "6.8530482136"; frac "1.000000"; conf_lo "6.151185"; conf_hi "7.554911"; cov "40.233031";
Chr4	Cufflinks	exon	12560646	12560944	1000	-	.	gene_id "AT4G24200"; transcript_id "AT4G24200.1"; exon_number "2"; FPKM "6.8530482136"; frac "1.000000"; conf_lo "6.151185"; conf_hi "7.554911"; cov "40.233031";
Chr4	Cufflinks	transcript	12561780	12562974	1	-	.	gene_id "AT4G24204"; transcript_id "AT4G24204.1"; FPKM "0.0000000000"; frac "0.000000"; conf_lo "0.000000"; conf_hi "0.103233"; cov "0.000000"; full_read_support "no";
Chr4	Cufflinks	exon	12561780	12562448	1	-	.	gene_id "AT4G24204"; transcript_id "AT4G24204.1"; exon_number "1"; FPKM "0.0000000000"; frac "0.000000"; conf_lo "0.000000"; conf_hi "0.103233"; cov "0.000000";
Chr4	Cufflinks	exon	12562553	12562622	1	-	.	gene_id "AT4G24204"; transcript_id "AT4G24204.1"; exon_number "2"; FPKM "0.0000000000"; frac "0.000000"; conf_lo "0.000000"; conf_hi "0.103233"; cov "0.000000";
Chr4	Cufflinks	exon	12562725	12562974	1	-	.	gene_id "AT4G24204"; transcript_id "AT4G24204.1"; exon_number "3"; FPKM "0.0000000000"; frac "0.000000"; conf_lo "0.000000"; conf_hi "0.103233"; cov "0.000000";
Chr4	Cufflinks	transcript	12561780	12562933	1	-	.	gene_id "AT4G24204"; transcript_id "AT4G24204.3"; FPKM "0.0000000000"; frac "0.000000"; conf_lo "0.000000"; conf_hi "0.108154"; cov "0.000000"; full_read_support "no";
Chr4	Cufflinks	exon	12561780	12562448	1	-	.	gene_id "AT4G24204"; transcript_id "AT4G24204.3"; exon_number "1"; FPKM "0.0000000000"; frac "0.000000"; conf_lo "0.000000"; conf_hi "0.108154"; cov "0.000000";
Chr4	Cufflinks	exon	12562553	12562622	1	-	.	gene_id "AT4G24204"; transcript_id "AT4G24204.3"; exon_number "2"; FPKM "0.0000000000"; frac "0.000000"; conf_lo "0.000000"; conf_hi "0.108154"; cov "0.000000";
Chr4	Cufflinks	exon	12562729	12562933	1	-	.	gene_id "AT4G24204"; transcript_id "AT4G24204.3"; exon_number "3"; FPKM "0.0000000000"; frac "0.000000"; conf_lo "0.000000"; conf_hi "0.108154"; cov "0.000000";
Chr4	Cufflinks	transcript	12561780	12562927	1000	-	.	gene_id "AT4G24204"; transcript_id "AT4G24204.2"; FPKM "0.0604270534"; frac "1.000000"; conf_lo "0.000000"; conf_hi "0.231341"; cov "0.355115"; full_read_support "no";
Chr4	Cufflinks	exon	12561780	12562448	1000	-	.	gene_id "AT4G24204"; transcript_id "AT4G24204.2"; exon_number "1"; FPKM "0.0604270534"; frac "1.000000"; conf_lo "0.000000"; conf_hi "0.231341"; cov "0.355115";
Chr4	Cufflinks	exon	12562553	12562927	1000	-	.	gene_id "AT4G24204"; transcript_id "AT4G24204.2"; exon_number "2"; FPKM "0.0604270534"; frac "1.000000"; conf_lo "0.000000"; conf_hi "0.231341"; cov "0.355115";
Chr4	Cufflinks	transcript	12563553	12564482	1000	+	.	gene_id "AT4G24210"; transcript_id "AT4G24210.1"; FPKM "18.1618664835"; frac "1.000000"; conf_lo "15.762326"; conf_hi "20.561407"; cov "106.590669"; full_read_support "yes";
Chr4	Cufflinks	exon	12563553	12564482	1000	+	.	gene_id "AT4G24210"; transcript_id "AT4G24210.1"; exon_number "1"; FPKM "18.1618664835"; frac "1.000000"; conf_lo "15.762326"; conf_hi "20.561407"; cov "106.590669";
Chr4	Cufflinks	transcript	12564945	12566755	1	+	.	gene_id "AT4G24220"; transcript_id "AT4G24220.2"; FPKM "0.0000000000"; frac "0.000000"; conf_lo "0.000000"; conf_hi "0.067178"; cov "0.000000"; full_read_support "yes";
Chr4	Cufflinks	exon	12564945	12565257	1	+	.	gene_id "AT4G24220"; transcript_id "AT4G24220.2"; exon_number "1"; FPKM "0.0000000000"; frac "0.000000"; conf_lo "0.000000"; conf_hi "0.067178"; cov "0.000000";
Chr4	Cufflinks	exon	12565350	12566755	1	+	.	gene_id "AT4G24220"; transcript_id "AT4G24220.2"; exon_number "2"; FPKM "0.0000000000"; frac "0.000000"; conf_lo "0.000000"; conf_hi "0.067178"; cov "0.000000";
Chr4	Cufflinks	transcript	12564945	12566755	1000	+	.	gene_id "AT4G24220"; transcript_id "AT4G24220.1"; FPKM "52.9244007771"; frac "0.810865"; conf_lo "49.459360"; conf_hi "56.389442"; cov "310.586135"; full_read_support "yes";
Chr4	Cufflinks	exon	12564945	12565257	1000	+	.	gene_id "AT4G24220"; transcript_id "AT4G24220.1"; exon_number "1"; FPKM "52.9244007771"; frac "0.810865"; conf_lo "49.459360"; conf_hi "56.389442"; cov "310.586135";
Chr4	Cufflinks	exon	12565347	12566755	1000	+	.	gene_id "AT4G24220"; transcript_id "AT4G24220.1"; exon_number "2"; FPKM "52.9244007771"; frac "0.810865"; conf_lo "49.459360"; conf_hi "56.389442"; cov "310.586135";
Chr4	Cufflinks	transcript	12568875	12569024	1	+	.	gene_id "AT4G24231"; transcript_id "AT4G24231.1"; FPKM "0.0000000000"; frac "0.000000"; conf_lo "0.000000"; conf_hi "0.680647"; cov "0.000000"; full_read_support "no";
Chr4	Cufflinks	exon	12568875	12569024	1	+	.	gene_id "AT4G24231"; transcript_id "AT4G24231.1"; exon_number "1"; FPKM "0.0000000000"; frac "0.000000"; conf_lo "0.000000"; conf_hi "0.680647"; cov "0.000000";
Chr4	Cufflinks	transcript	12566631	12568846	1	-	.	gene_id "CUFF.438"; transcript_id "AT4G24230.2"; FPKM "0.0000000000"; frac "0.000000"; conf_lo "0.000000"; conf_hi "0.068165"; cov "0.000000"; full_read_support "no";
Chr4	Cufflinks	exon	12566631	12567144	1	-	.	gene_id "CUFF.438"; transcript_id "AT4G24230.2"; exon_number "1"; FPKM "0.0000000000"; frac "0.000000"; conf_lo "0.000000"; conf_hi "0.068165"; cov "0.000000";
Chr4	Cufflinks	exon	12567238	12567362	1	-	.	gene_id "CUFF.438"; transcript_id "AT4G24230.2"; exon_number "2"; FPKM "0.0000000000"; frac "0.000000"; conf_lo "0.000000"; conf_hi "0.068165"; cov "0.000000";
Chr4	Cufflinks	exon	12567455	12567560	1	-	.	gene_id "CUFF.438"; transcript_id "AT4G24230.2"; exon_number "3"; FPKM "0.0000000000"; frac "0.000000"; conf_lo "0.000000"; conf_hi "0.068165"; cov "0.000000";
Chr4	Cufflinks	exon	12567895	12568846	1	-	.	gene_id "CUFF.438"; transcript_id "AT4G24230.2"; exon_number "4"; FPKM "0.0000000000"; frac "0.000000"; conf_lo "0.000000"; conf_hi "0.068165"; cov "0.000000";
Chr4	Cufflinks	transcript	12566631	12568821	1	-	.	gene_id "CUFF.438"; transcript_id "AT4G24230.1"; FPKM "0.0000000000"; frac "0.000000"; conf_lo "0.000000"; conf_hi "0.070228"; cov "0.000000"; full_read_support "yes";
Chr4	Cufflinks	exon	12566631	12567138	1	-	.	gene_id "CUFF.438"; transcript_id "AT4G24230.1"; exon_number "1"; FPKM "0.0000000000"; frac "0.000000"; conf_lo "0.000000"; conf_hi "0.070228"; cov "0.000000";
Chr4	Cufflinks	exon	12567251	12567362	1	-	.	gene_id "CUFF.438"; transcript_id "AT4G24230.1"; exon_number "2"; FPKM "0.0000000000"; frac "0.000000"; conf_lo "0.000000"; conf_hi "0.070228"; cov "0.000000";
Chr4	Cufflinks	exon	12567455	12567560	1	-	.	gene_id "CUFF.438"; transcript_id "AT4G24230.1"; exon_number "3"; FPKM "0.0000000000"; frac "0.000000"; conf_lo "0.000000"; conf_hi "0.070228"; cov "0.000000";
Chr4	Cufflinks	exon	12567895	12568821	1	-	.	gene_id "CUFF.438"; transcript_id "AT4G24230.1"; exon_number "4"; FPKM "0.0000000000"; frac "0.000000"; conf_lo "0.000000"; conf_hi "0.070228"; cov "0.000000";
Chr4	Cufflinks	transcript	12566861	12568770	1	-	.	gene_id "CUFF.438"; transcript_id "AT4G24230.3"; FPKM "0.0000000000"; frac "0.000000"; conf_lo "0.000000"; conf_hi "0.087054"; cov "0.000000"; full_read_support "no";
Chr4	Cufflinks	exon	12566861	12567125	1	-	.	gene_id "CUFF.438"; transcript_id "AT4G24230.3"; exon_number "1"; FPKM "0.0000000000"; frac "0.000000"; conf_lo "0.000000"; conf_hi "0.087054"; cov "0.000000";
Chr4	Cufflinks	exon	12567238	12567362	1	-	.	gene_id "CUFF.438"; transcript_id "AT4G24230.3"; exon_number "2"; FPKM "0.0000000000"; frac "0.000000"; conf_lo "0.000000"; conf_hi "0.087054"; cov "0.000000";
Chr4	Cufflinks	exon	12567455	12567560	1	-	.	gene_id "CUFF.438"; transcript_id "AT4G24230.3"; exon_number "3"; FPKM "0.0000000000"; frac "0.000000"; conf_lo "0.000000"; conf_hi "0.087054"; cov "0.000000";
Chr4	Cufflinks	exon	12567895	12568770	1	-	.	gene_id "CUFF.438"; transcript_id "AT4G24230.3"; exon_number "4"; FPKM "0.0000000000"; frac "0.000000"; conf_lo "0.000000"; conf_hi "0.087054"; cov "0.000000";
Chr4	Cufflinks	transcript	12566861	12568879	1000	-	.	gene_id "CUFF.438"; transcript_id "CUFF.438.4"; FPKM "14.6656814459"; frac "0.189135"; conf_lo "13.006327"; conf_hi "16.325036"; cov "86.065354"; full_read_support "yes";
Chr4	Cufflinks	exon	12566861	12567138	1000	-	.	gene_id "CUFF.438"; transcript_id "CUFF.438.4"; exon_number "1"; FPKM "14.6656814459"; frac "0.189135"; conf_lo "13.006327"; conf_hi "16.325036"; cov "86.065354";
Chr4	Cufflinks	exon	12567251	12567362	1000	-	.	gene_id "CUFF.438"; transcript_id "CUFF.438.4"; exon_number "2"; FPKM "14.6656814459"; frac "0.189135"; conf_lo "13.006327"; conf_hi "16.325036"; cov "86.065354";
Chr4	Cufflinks	exon	12567455	12567560	1000	-	.	gene_id "CUFF.438"; transcript_id "CUFF.438.4"; exon_number "3"; FPKM "14.6656814459"; frac "0.189135"; conf_lo "13.006327"; conf_hi "16.325036"; cov "86.065354";
Chr4	Cufflinks	exon	12567895	12568879	1000	-	.	gene_id "CUFF.438"; transcript_id "CUFF.438.4"; exon_number "4"; FPKM "14.6656814459"; frac "0.189135"; conf_lo "13.006327"; conf_hi "16.325036"; cov "86.065354";
Chr4	Cufflinks	transcript	12566935	12568754	1	-	.	gene_id "CUFF.438"; transcript_id "AT4G24230.6"; FPKM "0.0000000000"; frac "0.000000"; conf_lo "0.000000"; conf_hi "0.093771"; cov "0.000000"; full_read_support "yes";
Chr4	Cufflinks	exon	12566935	12567144	1	-	.	gene_id "CUFF.438"; transcript_id "AT4G24230.6"; exon_number "1"; FPKM "0.0000000000"; frac "0.000000"; conf_lo "0.000000"; conf_hi "0.093771"; cov "0.000000";
Chr4	Cufflinks	exon	12567251	12567362	1	-	.	gene_id "CUFF.438"; transcript_id "AT4G24230.6"; exon_number "2"; FPKM "0.0000000000"; frac "0.000000"; conf_lo "0.000000"; conf_hi "0.093771"; cov "0.000000";
Chr4	Cufflinks	exon	12567455	12567560	1	-	.	gene_id "CUFF.438"; transcript_id "AT4G24230.6"; exon_number "3"; FPKM "0.0000000000"; frac "0.000000"; conf_lo "0.000000"; conf_hi "0.093771"; cov "0.000000";
Chr4	Cufflinks	exon	12567895	12568754	1	-	.	gene_id "CUFF.438"; transcript_id "AT4G24230.6"; exon_number "4"; FPKM "0.0000000000"; frac "0.000000"; conf_lo "0.000000"; conf_hi "0.093771"; cov "0.000000";
Chr4	Cufflinks	transcript	12566944	12568767	1	-	.	gene_id "CUFF.438"; transcript_id "AT4G24230.4"; FPKM "0.0000000000"; frac "0.000000"; conf_lo "0.000000"; conf_hi "0.093342"; cov "0.000000"; full_read_support "yes";
Chr4	Cufflinks	exon	12566944	12567132	1	-	.	gene_id "CUFF.438"; transcript_id "AT4G24230.4"; exon_number "1"; FPKM "0.0000000000"; frac "0.000000"; conf_lo "0.000000"; conf_hi "0.093342"; cov "0.000000";
Chr4	Cufflinks	exon	12567238	12567362	1	-	.	gene_id "CUFF.438"; transcript_id "AT4G24230.4"; exon_number "2"; FPKM "0.0000000000"; frac "0.000000"; conf_lo "0.000000"; conf_hi "0.093342"; cov "0.000000";
Chr4	Cufflinks	exon	12567455	12567560	1	-	.	gene_id "CUFF.438"; transcript_id "AT4G24230.4"; exon_number "3"; FPKM "0.0000000000"; frac "0.000000"; conf_lo "0.000000"; conf_hi "0.093342"; cov "0.000000";
Chr4	Cufflinks	exon	12567895	12568767	1	-	.	gene_id "CUFF.438"; transcript_id "AT4G24230.4"; exon_number "4"; FPKM "0.0000000000"; frac "0.000000"; conf_lo "0.000000"; conf_hi "0.093342"; cov "0.000000";
Chr4	Cufflinks	transcript	12567149	12568768	1	-	.	gene_id "CUFF.438"; transcript_id "AT4G24230.5"; FPKM "0.0000000000"; frac "0.000000"; conf_lo "0.000000"; conf_hi "0.102631"; cov "0.000000"; full_read_support "yes";
Chr4	Cufflinks	exon	12567149	12567362	1	-	.	gene_id "CUFF.438"; transcript_id "AT4G24230.5"; exon_number "1"; FPKM "0.0000000000"; frac "0.000000"; conf_lo "0.000000"; conf_hi "0.102631"; cov "0.000000";
Chr4	Cufflinks	exon	12567455	12567560	1	-	.	gene_id "CUFF.438"; transcript_id "AT4G24230.5"; exon_number "2"; FPKM "0.0000000000"; frac "0.000000"; conf_lo "0.000000"; conf_hi "0.102631"; cov "0.000000";
Chr4	Cufflinks	exon	12567895	12568768	1	-	.	gene_id "CUFF.438"; transcript_id "AT4G24230.5"; exon_number "3"; FPKM "0.0000000000"; frac "0.000000"; conf_lo "0.000000"; conf_hi "0.102631"; cov "0.000000";
Chr4	Cufflinks	transcript	12571766	12573725	1000	+	.	gene_id "CUFF.439"; transcript_id "AT4G24240.1"; FPKM "15.6375195300"; frac "1.000000"; conf_lo "13.929877"; conf_hi "17.345162"; cov "91.853574"; full_read_support "yes";
Chr4	Cufflinks	exon	12571766	12572705	1000	+	.	gene_id "CUFF.439"; transcript_id "AT4G24240.1"; exon_number "1"; FPKM "15.6375195300"; frac "1.000000"; conf_lo "13.929877"; conf_hi "17.345162"; cov "91.853574";
Chr4	Cufflinks	exon	12572808	12572933	1000	+	.	gene_id "CUFF.439"; transcript_id "AT4G24240.1"; exon_number "2"; FPKM "15.6375195300"; frac "1.000000"; conf_lo "13.929877"; conf_hi "17.345162"; cov "91.853574";
Chr4	Cufflinks	exon	12573287	12573725	1000	+	.	gene_id "CUFF.439"; transcript_id "AT4G24240.1"; exon_number "3"; FPKM "15.6375195300"; frac "1.000000"; conf_lo "13.929877"; conf_hi "17.345162"; cov "91.853574";
Chr4	Cufflinks	transcript	12574812	12577583	1000	-	.	gene_id "CUFF.440"; transcript_id "AT4G24250.1"; FPKM "0.7488135312"; frac "1.000000"; conf_lo "0.422342"; conf_hi "1.075285"; cov "4.400599"; full_read_support "no";
Chr4	Cufflinks	exon	12574812	12575175	1000	-	.	gene_id "CUFF.440"; transcript_id "AT4G24250.1"; exon_number "1"; FPKM "0.7488135312"; frac "1.000000"; conf_lo "0.422342"; conf_hi "1.075285"; cov "4.400599";
Chr4	Cufflinks	exon	12575265	12575325	1000	-	.	gene_id "CUFF.440"; transcript_id "AT4G24250.1"; exon_number "2"; FPKM "0.7488135312"; frac "1.000000"; conf_lo "0.422342"; conf_hi "1.075285"; cov "4.400599";
Chr4	Cufflinks	exon	12575409	12575476	1000	-	.	gene_id "CUFF.440"; transcript_id "AT4G24250.1"; exon_number "3"; FPKM "0.7488135312"; frac "1.000000"; conf_lo "0.422342"; conf_hi "1.075285"; cov "4.400599";
Chr4	Cufflinks	exon	12575573	12575779	1000	-	.	gene_id "CUFF.440"; transcript_id "AT4G24250.1"; exon_number "4"; FPKM "0.7488135312"; frac "1.000000"; conf_lo "0.422342"; conf_hi "1.075285"; cov "4.400599";
Chr4	Cufflinks	exon	12575868	12575958	1000	-	.	gene_id "CUFF.440"; transcript_id "AT4G24250.1"; exon_number "5"; FPKM "0.7488135312"; frac "1.000000"; conf_lo "0.422342"; conf_hi "1.075285"; cov "4.400599";
Chr4	Cufflinks	exon	12576058	12576146	1000	-	.	gene_id "CUFF.440"; transcript_id "AT4G24250.1"; exon_number "6"; FPKM "0.7488135312"; frac "1.000000"; conf_lo "0.422342"; conf_hi "1.075285"; cov "4.400599";
Chr4	Cufflinks	exon	12576235	12576309	1000	-	.	gene_id "CUFF.440"; transcript_id "AT4G24250.1"; exon_number "7"; FPKM "0.7488135312"; frac "1.000000"; conf_lo "0.422342"; conf_hi "1.075285"; cov "4.400599";
Chr4	Cufflinks	exon	12576404	12576519	1000	-	.	gene_id "CUFF.440"; transcript_id "AT4G24250.1"; exon_number "8"; FPKM "0.7488135312"; frac "1.000000"; conf_lo "0.422342"; conf_hi "1.075285"; cov "4.400599";
Chr4	Cufflinks	exon	12576598	12576652	1000	-	.	gene_id "CUFF.440"; transcript_id "AT4G24250.1"; exon_number "9"; FPKM "0.7488135312"; frac "1.000000"; conf_lo "0.422342"; conf_hi "1.075285"; cov "4.400599";
Chr4	Cufflinks	exon	12576763	12576879	1000	-	.	gene_id "CUFF.440"; transcript_id "AT4G24250.1"; exon_number "10"; FPKM "0.7488135312"; frac "1.000000"; conf_lo "0.422342"; conf_hi "1.075285"; cov "4.400599";
Chr4	Cufflinks	exon	12576965	12577176	1000	-	.	gene_id "CUFF.440"; transcript_id "AT4G24250.1"; exon_number "11"; FPKM "0.7488135312"; frac "1.000000"; conf_lo "0.422342"; conf_hi "1.075285"; cov "4.400599";
Chr4	Cufflinks	exon	12577256	12577313	1000	-	.	gene_id "CUFF.440"; transcript_id "AT4G24250.1"; exon_number "12"; FPKM "0.7488135312"; frac "1.000000"; conf_lo "0.422342"; conf_hi "1.075285"; cov "4.400599";
Chr4	Cufflinks	exon	12577398	12577583	1000	-	.	gene_id "CUFF.440"; transcript_id "AT4G24250.1"; exon_number "13"; FPKM "0.7488135312"; frac "1.000000"; conf_lo "0.422342"; conf_hi "1.075285"; cov "4.400599";
Chr4	Cufflinks	transcript	12577871	12580133	1000	-	.	gene_id "CUFF.441"; transcript_id "AT4G24260.1"; FPKM "0.4909113705"; frac "1.000000"; conf_lo "0.235729"; conf_hi "0.746094"; cov "2.882565"; full_read_support "no";
Chr4	Cufflinks	exon	12577871	12578272	1000	-	.	gene_id "CUFF.441"; transcript_id "AT4G24260.1"; exon_number "1"; FPKM "0.4909113705"; frac "1.000000"; conf_lo "0.235729"; conf_hi "0.746094"; cov "2.882565";
Chr4	Cufflinks	exon	12578354	12578526	1000	-	.	gene_id "CUFF.441"; transcript_id "AT4G24260.1"; exon_number "2"; FPKM "0.4909113705"; frac "1.000000"; conf_lo "0.235729"; conf_hi "0.746094"; cov "2.882565";
Chr4	Cufflinks	exon	12578607	12578742	1000	-	.	gene_id "CUFF.441"; transcript_id "AT4G24260.1"; exon_number "3"; FPKM "0.4909113705"; frac "1.000000"; conf_lo "0.235729"; conf_hi "0.746094"; cov "2.882565";
Chr4	Cufflinks	exon	12578829	12579293	1000	-	.	gene_id "CUFF.441"; transcript_id "AT4G24260.1"; exon_number "4"; FPKM "0.4909113705"; frac "1.000000"; conf_lo "0.235729"; conf_hi "0.746094"; cov "2.882565";
Chr4	Cufflinks	exon	12579370	12579683	1000	-	.	gene_id "CUFF.441"; transcript_id "AT4G24260.1"; exon_number "5"; FPKM "0.4909113705"; frac "1.000000"; conf_lo "0.235729"; conf_hi "0.746094"; cov "2.882565";
Chr4	Cufflinks	exon	12579761	12580133	1000	-	.	gene_id "CUFF.441"; transcript_id "AT4G24260.1"; exon_number "6"; FPKM "0.4909113705"; frac "1.000000"; conf_lo "0.235729"; conf_hi "0.746094"; cov "2.882565";
Chr4	Cufflinks	transcript	12580559	12581165	1000	-	.	gene_id "AT4G24265"; transcript_id "AT4G24265.1"; FPKM "8.7624707099"; frac "1.000000"; conf_lo "6.636323"; conf_hi "10.888618"; cov "51.428753"; full_read_support "yes";
Chr4	Cufflinks	exon	12580559	12581165	1000	-	.	gene_id "AT4G24265"; transcript_id "AT4G24265.1"; exon_number "1"; FPKM "8.7624707099"; frac "1.000000"; conf_lo "6.636323"; conf_hi "10.888618"; cov "51.428753";
Chr4	Cufflinks	transcript	12581592	12587434	594	-	.	gene_id "CUFF.442"; transcript_id "CUFF.442.1"; FPKM "3.1355195663"; frac "0.377931"; conf_lo "2.490209"; conf_hi "3.780830"; cov "18.410502"; full_read_support "yes";
Chr4	Cufflinks	exon	12581592	12581994	594	-	.	gene_id "CUFF.442"; transcript_id "CUFF.442.1"; exon_number "1"; FPKM "3.1355195663"; frac "0.377931"; conf_lo "2.490209"; conf_hi "3.780830"; cov "18.410502";
Chr4	Cufflinks	exon	12582108	12582252	594	-	.	gene_id "CUFF.442"; transcript_id "CUFF.442.1"; exon_number "2"; FPKM "3.1355195663"; frac "0.377931"; conf_lo "2.490209"; conf_hi "3.780830"; cov "18.410502";
Chr4	Cufflinks	exon	12582591	12582683	594	-	.	gene_id "CUFF.442"; transcript_id "CUFF.442.1"; exon_number "3"; FPKM "3.1355195663"; frac "0.377931"; conf_lo "2.490209"; conf_hi "3.780830"; cov "18.410502";
Chr4	Cufflinks	exon	12582785	12583120	594	-	.	gene_id "CUFF.442"; transcript_id "CUFF.442.1"; exon_number "4"; FPKM "3.1355195663"; frac "0.377931"; conf_lo "2.490209"; conf_hi "3.780830"; cov "18.410502";
Chr4	Cufflinks	exon	12583404	12583478	594	-	.	gene_id "CUFF.442"; transcript_id "CUFF.442.1"; exon_number "5"; FPKM "3.1355195663"; frac "0.377931"; conf_lo "2.490209"; conf_hi "3.780830"; cov "18.410502";
Chr4	Cufflinks	exon	12583812	12583935	594	-	.	gene_id "CUFF.442"; transcript_id "CUFF.442.1"; exon_number "6"; FPKM "3.1355195663"; frac "0.377931"; conf_lo "2.490209"; conf_hi "3.780830"; cov "18.410502";
Chr4	Cufflinks	exon	12584066	12584208	594	-	.	gene_id "CUFF.442"; transcript_id "CUFF.442.1"; exon_number "7"; FPKM "3.1355195663"; frac "0.377931"; conf_lo "2.490209"; conf_hi "3.780830"; cov "18.410502";
Chr4	Cufflinks	exon	12584441	12584545	594	-	.	gene_id "CUFF.442"; transcript_id "CUFF.442.1"; exon_number "8"; FPKM "3.1355195663"; frac "0.377931"; conf_lo "2.490209"; conf_hi "3.780830"; cov "18.410502";
Chr4	Cufflinks	exon	12584638	12584682	594	-	.	gene_id "CUFF.442"; transcript_id "CUFF.442.1"; exon_number "9"; FPKM "3.1355195663"; frac "0.377931"; conf_lo "2.490209"; conf_hi "3.780830"; cov "18.410502";
Chr4	Cufflinks	exon	12584859	12584988	594	-	.	gene_id "CUFF.442"; transcript_id "CUFF.442.1"; exon_number "10"; FPKM "3.1355195663"; frac "0.377931"; conf_lo "2.490209"; conf_hi "3.780830"; cov "18.410502";
Chr4	Cufflinks	exon	12585115	12585245	594	-	.	gene_id "CUFF.442"; transcript_id "CUFF.442.1"; exon_number "11"; FPKM "3.1355195663"; frac "0.377931"; conf_lo "2.490209"; conf_hi "3.780830"; cov "18.410502";
Chr4	Cufflinks	exon	12585471	12585746	594	-	.	gene_id "CUFF.442"; transcript_id "CUFF.442.1"; exon_number "12"; FPKM "3.1355195663"; frac "0.377931"; conf_lo "2.490209"; conf_hi "3.780830"; cov "18.410502";
Chr4	Cufflinks	exon	12586042	12586257	594	-	.	gene_id "CUFF.442"; transcript_id "CUFF.442.1"; exon_number "13"; FPKM "3.1355195663"; frac "0.377931"; conf_lo "2.490209"; conf_hi "3.780830"; cov "18.410502";
Chr4	Cufflinks	exon	12586517	12586571	594	-	.	gene_id "CUFF.442"; transcript_id "CUFF.442.1"; exon_number "14"; FPKM "3.1355195663"; frac "0.377931"; conf_lo "2.490209"; conf_hi "3.780830"; cov "18.410502";
Chr4	Cufflinks	exon	12586717	12586850	594	-	.	gene_id "CUFF.442"; transcript_id "CUFF.442.1"; exon_number "15"; FPKM "3.1355195663"; frac "0.377931"; conf_lo "2.490209"; conf_hi "3.780830"; cov "18.410502";
Chr4	Cufflinks	exon	12587081	12587434	594	-	.	gene_id "CUFF.442"; transcript_id "CUFF.442.1"; exon_number "16"; FPKM "3.1355195663"; frac "0.377931"; conf_lo "2.490209"; conf_hi "3.780830"; cov "18.410502";
Chr4	Cufflinks	transcript	12581601	12587384	1	-	.	gene_id "CUFF.442"; transcript_id "AT4G24270.1"; FPKM "0.0000000000"; frac "0.000000"; conf_lo "0.000000"; conf_hi "0.040728"; cov "0.000000"; full_read_support "yes";
Chr4	Cufflinks	exon	12581601	12581994	1	-	.	gene_id "CUFF.442"; transcript_id "AT4G24270.1"; exon_number "1"; FPKM "0.0000000000"; frac "0.000000"; conf_lo "0.000000"; conf_hi "0.040728"; cov "0.000000";
Chr4	Cufflinks	exon	12582108	12582252	1	-	.	gene_id "CUFF.442"; transcript_id "AT4G24270.1"; exon_number "2"; FPKM "0.0000000000"; frac "0.000000"; conf_lo "0.000000"; conf_hi "0.040728"; cov "0.000000";
Chr4	Cufflinks	exon	12582591	12582683	1	-	.	gene_id "CUFF.442"; transcript_id "AT4G24270.1"; exon_number "3"; FPKM "0.0000000000"; frac "0.000000"; conf_lo "0.000000"; conf_hi "0.040728"; cov "0.000000";
Chr4	Cufflinks	exon	12582785	12583120	1	-	.	gene_id "CUFF.442"; transcript_id "AT4G24270.1"; exon_number "4"; FPKM "0.0000000000"; frac "0.000000"; conf_lo "0.000000"; conf_hi "0.040728"; cov "0.000000";
Chr4	Cufflinks	exon	12583404	12583478	1	-	.	gene_id "CUFF.442"; transcript_id "AT4G24270.1"; exon_number "5"; FPKM "0.0000000000"; frac "0.000000"; conf_lo "0.000000"; conf_hi "0.040728"; cov "0.000000";
Chr4	Cufflinks	exon	12583812	12583935	1	-	.	gene_id "CUFF.442"; transcript_id "AT4G24270.1"; exon_number "6"; FPKM "0.0000000000"; frac "0.000000"; conf_lo "0.000000"; conf_hi "0.040728"; cov "0.000000";
Chr4	Cufflinks	exon	12584066	12584208	1	-	.	gene_id "CUFF.442"; transcript_id "AT4G24270.1"; exon_number "7"; FPKM "0.0000000000"; frac "0.000000"; conf_lo "0.000000"; conf_hi "0.040728"; cov "0.000000";
Chr4	Cufflinks	exon	12584441	12584545	1	-	.	gene_id "CUFF.442"; transcript_id "AT4G24270.1"; exon_number "8"; FPKM "0.0000000000"; frac "0.000000"; conf_lo "0.000000"; conf_hi "0.040728"; cov "0.000000";
Chr4	Cufflinks	exon	12584638	12584682	1	-	.	gene_id "CUFF.442"; transcript_id "AT4G24270.1"; exon_number "9"; FPKM "0.0000000000"; frac "0.000000"; conf_lo "0.000000"; conf_hi "0.040728"; cov "0.000000";
Chr4	Cufflinks	exon	12584859	12584984	1	-	.	gene_id "CUFF.442"; transcript_id "AT4G24270.1"; exon_number "10"; FPKM "0.0000000000"; frac "0.000000"; conf_lo "0.000000"; conf_hi "0.040728"; cov "0.000000";
Chr4	Cufflinks	exon	12585111	12585245	1	-	.	gene_id "CUFF.442"; transcript_id "AT4G24270.1"; exon_number "11"; FPKM "0.0000000000"; frac "0.000000"; conf_lo "0.000000"; conf_hi "0.040728"; cov "0.000000";
Chr4	Cufflinks	exon	12585471	12585746	1	-	.	gene_id "CUFF.442"; transcript_id "AT4G24270.1"; exon_number "12"; FPKM "0.0000000000"; frac "0.000000"; conf_lo "0.000000"; conf_hi "0.040728"; cov "0.000000";
Chr4	Cufflinks	exon	12586042	12586257	1	-	.	gene_id "CUFF.442"; transcript_id "AT4G24270.1"; exon_number "13"; FPKM "0.0000000000"; frac "0.000000"; conf_lo "0.000000"; conf_hi "0.040728"; cov "0.000000";
Chr4	Cufflinks	exon	12586517	12586571	1	-	.	gene_id "CUFF.442"; transcript_id "AT4G24270.1"; exon_number "14"; FPKM "0.0000000000"; frac "0.000000"; conf_lo "0.000000"; conf_hi "0.040728"; cov "0.000000";
Chr4	Cufflinks	exon	12586717	12586850	1	-	.	gene_id "CUFF.442"; transcript_id "AT4G24270.1"; exon_number "15"; FPKM "0.0000000000"; frac "0.000000"; conf_lo "0.000000"; conf_hi "0.040728"; cov "0.000000";
Chr4	Cufflinks	exon	12587081	12587384	1	-	.	gene_id "CUFF.442"; transcript_id "AT4G24270.1"; exon_number "16"; FPKM "0.0000000000"; frac "0.000000"; conf_lo "0.000000"; conf_hi "0.040728"; cov "0.000000";
Chr4	Cufflinks	transcript	12581601	12587384	1000	-	.	gene_id "CUFF.442"; transcript_id "AT4G24270.2"; FPKM "5.2761775400"; frac "0.622069"; conf_lo "4.479027"; conf_hi "6.073328"; cov "30.979579"; full_read_support "yes";
Chr4	Cufflinks	exon	12581601	12581997	1000	-	.	gene_id "CUFF.442"; transcript_id "AT4G24270.2"; exon_number "1"; FPKM "5.2761775400"; frac "0.622069"; conf_lo "4.479027"; conf_hi "6.073328"; cov "30.979579";
Chr4	Cufflinks	exon	12582108	12582252	1000	-	.	gene_id "CUFF.442"; transcript_id "AT4G24270.2"; exon_number "2"; FPKM "5.2761775400"; frac "0.622069"; conf_lo "4.479027"; conf_hi "6.073328"; cov "30.979579";
Chr4	Cufflinks	exon	12582591	12582683	1000	-	.	gene_id "CUFF.442"; transcript_id "AT4G24270.2"; exon_number "3"; FPKM "5.2761775400"; frac "0.622069"; conf_lo "4.479027"; conf_hi "6.073328"; cov "30.979579";
Chr4	Cufflinks	exon	12582785	12583120	1000	-	.	gene_id "CUFF.442"; transcript_id "AT4G24270.2"; exon_number "4"; FPKM "5.2761775400"; frac "0.622069"; conf_lo "4.479027"; conf_hi "6.073328"; cov "30.979579";
Chr4	Cufflinks	exon	12583404	12583478	1000	-	.	gene_id "CUFF.442"; transcript_id "AT4G24270.2"; exon_number "5"; FPKM "5.2761775400"; frac "0.622069"; conf_lo "4.479027"; conf_hi "6.073328"; cov "30.979579";
Chr4	Cufflinks	exon	12583812	12583935	1000	-	.	gene_id "CUFF.442"; transcript_id "AT4G24270.2"; exon_number "6"; FPKM "5.2761775400"; frac "0.622069"; conf_lo "4.479027"; conf_hi "6.073328"; cov "30.979579";
Chr4	Cufflinks	exon	12584066	12584208	1000	-	.	gene_id "CUFF.442"; transcript_id "AT4G24270.2"; exon_number "7"; FPKM "5.2761775400"; frac "0.622069"; conf_lo "4.479027"; conf_hi "6.073328"; cov "30.979579";
Chr4	Cufflinks	exon	12584441	12584545	1000	-	.	gene_id "CUFF.442"; transcript_id "AT4G24270.2"; exon_number "8"; FPKM "5.2761775400"; frac "0.622069"; conf_lo "4.479027"; conf_hi "6.073328"; cov "30.979579";
Chr4	Cufflinks	exon	12584638	12584682	1000	-	.	gene_id "CUFF.442"; transcript_id "AT4G24270.2"; exon_number "9"; FPKM "5.2761775400"; frac "0.622069"; conf_lo "4.479027"; conf_hi "6.073328"; cov "30.979579";
Chr4	Cufflinks	exon	12584859	12584984	1000	-	.	gene_id "CUFF.442"; transcript_id "AT4G24270.2"; exon_number "10"; FPKM "5.2761775400"; frac "0.622069"; conf_lo "4.479027"; conf_hi "6.073328"; cov "30.979579";
Chr4	Cufflinks	exon	12585111	12585245	1000	-	.	gene_id "CUFF.442"; transcript_id "AT4G24270.2"; exon_number "11"; FPKM "5.2761775400"; frac "0.622069"; conf_lo "4.479027"; conf_hi "6.073328"; cov "30.979579";
Chr4	Cufflinks	exon	12585471	12585746	1000	-	.	gene_id "CUFF.442"; transcript_id "AT4G24270.2"; exon_number "12"; FPKM "5.2761775400"; frac "0.622069"; conf_lo "4.479027"; conf_hi "6.073328"; cov "30.979579";
Chr4	Cufflinks	exon	12586042	12586257	1000	-	.	gene_id "CUFF.442"; transcript_id "AT4G24270.2"; exon_number "13"; FPKM "5.2761775400"; frac "0.622069"; conf_lo "4.479027"; conf_hi "6.073328"; cov "30.979579";
Chr4	Cufflinks	exon	12586517	12586571	1000	-	.	gene_id "CUFF.442"; transcript_id "AT4G24270.2"; exon_number "14"; FPKM "5.2761775400"; frac "0.622069"; conf_lo "4.479027"; conf_hi "6.073328"; cov "30.979579";
Chr4	Cufflinks	exon	12586717	12586850	1000	-	.	gene_id "CUFF.442"; transcript_id "AT4G24270.2"; exon_number "15"; FPKM "5.2761775400"; frac "0.622069"; conf_lo "4.479027"; conf_hi "6.073328"; cov "30.979579";
Chr4	Cufflinks	exon	12587081	12587384	1000	-	.	gene_id "CUFF.442"; transcript_id "AT4G24270.2"; exon_number "16"; FPKM "5.2761775400"; frac "0.622069"; conf_lo "4.479027"; conf_hi "6.073328"; cov "30.979579";
Chr4	Cufflinks	transcript	12588519	12589062	1000	+	.	gene_id "AT4G24275"; transcript_id "AT4G24275.1"; FPKM "19.9848314748"; frac "1.000000"; conf_lo "16.407385"; conf_hi "23.562278"; cov "117.269218"; full_read_support "yes";
Chr4	Cufflinks	exon	12588519	12589062	1000	+	.	gene_id "AT4G24275"; transcript_id "AT4G24275.1"; exon_number "1"; FPKM "19.9848314748"; frac "1.000000"; conf_lo "16.407385"; conf_hi "23.562278"; cov "117.269218";
Chr4	Cufflinks	transcript	6408016	6409677	1000	+	.	gene_id "CUFF.443"; transcript_id "AT4G10340.1"; FPKM "914.8086656099"; frac "1.000000"; conf_lo "874.663723"; conf_hi "954.953608"; cov "5372.075537"; full_read_support "yes";
Chr4	Cufflinks	exon	6408016	6408389	1000	+	.	gene_id "CUFF.443"; transcript_id "AT4G10340.1"; exon_number "1"; FPKM "914.8086656099"; frac "1.000000"; conf_lo "874.663723"; conf_hi "954.953608"; cov "5372.075537";
Chr4	Cufflinks	exon	6408473	6408557	1000	+	.	gene_id "CUFF.443"; transcript_id "AT4G10340.1"; exon_number "2"; FPKM "914.8086656099"; frac "1.000000"; conf_lo "874.663723"; conf_hi "954.953608"; cov "5372.075537";
Chr4	Cufflinks	exon	6408647	6408697	1000	+	.	gene_id "CUFF.443"; transcript_id "AT4G10340.1"; exon_number "3"; FPKM "914.8086656099"; frac "1.000000"; conf_lo "874.663723"; conf_hi "954.953608"; cov "5372.075537";
Chr4	Cufflinks	exon	6408796	6408916	1000	+	.	gene_id "CUFF.443"; transcript_id "AT4G10340.1"; exon_number "4"; FPKM "914.8086656099"; frac "1.000000"; conf_lo "874.663723"; conf_hi "954.953608"; cov "5372.075537";
Chr4	Cufflinks	exon	6409023	6409157	1000	+	.	gene_id "CUFF.443"; transcript_id "AT4G10340.1"; exon_number "5"; FPKM "914.8086656099"; frac "1.000000"; conf_lo "874.663723"; conf_hi "954.953608"; cov "5372.075537";
Chr4	Cufflinks	exon	6409236	6409677	1000	+	.	gene_id "CUFF.443"; transcript_id "AT4G10340.1"; exon_number "6"; FPKM "914.8086656099"; frac "1.000000"; conf_lo "874.663723"; conf_hi "954.953608"; cov "5372.075537";
Chr4	Cufflinks	transcript	6415256	6416829	1	-	.	gene_id "AT4G10350"; transcript_id "AT4G10350.1"; FPKM "0.0000000000"; frac "0.000000"; conf_lo "0.000000"; conf_hi "0.119023"; cov "0.000000"; full_read_support "yes";
Chr4	Cufflinks	exon	6415256	6415868	1	-	.	gene_id "AT4G10350"; transcript_id "AT4G10350.1"; exon_number "1"; FPKM "0.0000000000"; frac "0.000000"; conf_lo "0.000000"; conf_hi "0.119023"; cov "0.000000";
Chr4	Cufflinks	exon	6416180	6416457	1	-	.	gene_id "AT4G10350"; transcript_id "AT4G10350.1"; exon_number "2"; FPKM "0.0000000000"; frac "0.000000"; conf_lo "0.000000"; conf_hi "0.119023"; cov "0.000000";
Chr4	Cufflinks	exon	6416664	6416829	1	-	.	gene_id "AT4G10350"; transcript_id "AT4G10350.1"; exon_number "3"; FPKM "0.0000000000"; frac "0.000000"; conf_lo "0.000000"; conf_hi "0.119023"; cov "0.000000";
Chr4	Cufflinks	transcript	6413010	6413342	1	+	.	gene_id "AT4G10345"; transcript_id "AT4G10345.1"; FPKM "0.0000000000"; frac "0.000000"; conf_lo "0.000000"; conf_hi "0.000000"; cov "0.000000"; full_read_support "no";
Chr4	Cufflinks	exon	6413010	6413342	1	+	.	gene_id "AT4G10345"; transcript_id "AT4G10345.1"; exon_number "1"; FPKM "0.0000000000"; frac "0.000000"; conf_lo "0.000000"; conf_hi "0.000000"; cov "0.000000";
Chr4	Cufflinks	transcript	6420416	6422299	518	+	.	gene_id "CUFF.444"; transcript_id "CUFF.444.1"; FPKM "1.6518378442"; frac "0.181439"; conf_lo "0.915215"; conf_hi "2.388461"; cov "9.699077"; full_read_support "yes";
Chr4	Cufflinks	exon	6420416	6420509	518	+	.	gene_id "CUFF.444"; transcript_id "CUFF.444.1"; exon_number "1"; FPKM "1.6518378442"; frac "0.181439"; conf_lo "0.915215"; conf_hi "2.388461"; cov "9.699077";
Chr4	Cufflinks	exon	6420636	6420768	518	+	.	gene_id "CUFF.444"; transcript_id "CUFF.444.1"; exon_number "2"; FPKM "1.6518378442"; frac "0.181439"; conf_lo "0.915215"; conf_hi "2.388461"; cov "9.699077";
Chr4	Cufflinks	exon	6420846	6420935	518	+	.	gene_id "CUFF.444"; transcript_id "CUFF.444.1"; exon_number "3"; FPKM "1.6518378442"; frac "0.181439"; conf_lo "0.915215"; conf_hi "2.388461"; cov "9.699077";
Chr4	Cufflinks	exon	6421028	6421166	518	+	.	gene_id "CUFF.444"; transcript_id "CUFF.444.1"; exon_number "4"; FPKM "1.6518378442"; frac "0.181439"; conf_lo "0.915215"; conf_hi "2.388461"; cov "9.699077";
Chr4	Cufflinks	exon	6421246	6421320	518	+	.	gene_id "CUFF.444"; transcript_id "CUFF.444.1"; exon_number "5"; FPKM "1.6518378442"; frac "0.181439"; conf_lo "0.915215"; conf_hi "2.388461"; cov "9.699077";
Chr4	Cufflinks	exon	6421439	6421560	518	+	.	gene_id "CUFF.444"; transcript_id "CUFF.444.1"; exon_number "6"; FPKM "1.6518378442"; frac "0.181439"; conf_lo "0.915215"; conf_hi "2.388461"; cov "9.699077";
Chr4	Cufflinks	exon	6421643	6421718	518	+	.	gene_id "CUFF.444"; transcript_id "CUFF.444.1"; exon_number "7"; FPKM "1.6518378442"; frac "0.181439"; conf_lo "0.915215"; conf_hi "2.388461"; cov "9.699077";
Chr4	Cufflinks	exon	6421800	6421859	518	+	.	gene_id "CUFF.444"; transcript_id "CUFF.444.1"; exon_number "8"; FPKM "1.6518378442"; frac "0.181439"; conf_lo "0.915215"; conf_hi "2.388461"; cov "9.699077";
Chr4	Cufflinks	exon	6421959	6422299	518	+	.	gene_id "CUFF.444"; transcript_id "CUFF.444.1"; exon_number "9"; FPKM "1.6518378442"; frac "0.181439"; conf_lo "0.915215"; conf_hi "2.388461"; cov "9.699077";
Chr4	Cufflinks	transcript	6420455	6422299	1000	+	.	gene_id "CUFF.444"; transcript_id "AT4G10360.1"; FPKM "3.1857641402"; frac "0.334889"; conf_lo "2.068652"; conf_hi "4.302876"; cov "18.705814"; full_read_support "yes";
Chr4	Cufflinks	exon	6420455	6420509	1000	+	.	gene_id "CUFF.444"; transcript_id "AT4G10360.1"; exon_number "1"; FPKM "3.1857641402"; frac "0.334889"; conf_lo "2.068652"; conf_hi "4.302876"; cov "18.705814";
Chr4	Cufflinks	exon	6420636	6420768	1000	+	.	gene_id "CUFF.444"; transcript_id "AT4G10360.1"; exon_number "2"; FPKM "3.1857641402"; frac "0.334889"; conf_lo "2.068652"; conf_hi "4.302876"; cov "18.705814";
Chr4	Cufflinks	exon	6420846	6420934	1000	+	.	gene_id "CUFF.444"; transcript_id "AT4G10360.1"; exon_number "3"; FPKM "3.1857641402"; frac "0.334889"; conf_lo "2.068652"; conf_hi "4.302876"; cov "18.705814";
Chr4	Cufflinks	exon	6421028	6421166	1000	+	.	gene_id "CUFF.444"; transcript_id "AT4G10360.1"; exon_number "4"; FPKM "3.1857641402"; frac "0.334889"; conf_lo "2.068652"; conf_hi "4.302876"; cov "18.705814";
Chr4	Cufflinks	exon	6421246	6421320	1000	+	.	gene_id "CUFF.444"; transcript_id "AT4G10360.1"; exon_number "5"; FPKM "3.1857641402"; frac "0.334889"; conf_lo "2.068652"; conf_hi "4.302876"; cov "18.705814";
Chr4	Cufflinks	exon	6421439	6421560	1000	+	.	gene_id "CUFF.444"; transcript_id "AT4G10360.1"; exon_number "6"; FPKM "3.1857641402"; frac "0.334889"; conf_lo "2.068652"; conf_hi "4.302876"; cov "18.705814";
Chr4	Cufflinks	exon	6421643	6421718	1000	+	.	gene_id "CUFF.444"; transcript_id "AT4G10360.1"; exon_number "7"; FPKM "3.1857641402"; frac "0.334889"; conf_lo "2.068652"; conf_hi "4.302876"; cov "18.705814";
Chr4	Cufflinks	exon	6421800	6421859	1000	+	.	gene_id "CUFF.444"; transcript_id "AT4G10360.1"; exon_number "8"; FPKM "3.1857641402"; frac "0.334889"; conf_lo "2.068652"; conf_hi "4.302876"; cov "18.705814";
Chr4	Cufflinks	exon	6421959	6422299	1000	+	.	gene_id "CUFF.444"; transcript_id "AT4G10360.1"; exon_number "9"; FPKM "3.1857641402"; frac "0.334889"; conf_lo "2.068652"; conf_hi "4.302876"; cov "18.705814";
Chr4	Cufflinks	transcript	6420455	6422299	817	+	.	gene_id "CUFF.444"; transcript_id "CUFF.444.3"; FPKM "2.6028725941"; frac "0.285901"; conf_lo "1.619461"; conf_hi "3.586285"; cov "15.283257"; full_read_support "yes";
Chr4	Cufflinks	exon	6420455	6420549	817	+	.	gene_id "CUFF.444"; transcript_id "CUFF.444.3"; exon_number "1"; FPKM "2.6028725941"; frac "0.285901"; conf_lo "1.619461"; conf_hi "3.586285"; cov "15.283257";
Chr4	Cufflinks	exon	6420636	6420768	817	+	.	gene_id "CUFF.444"; transcript_id "CUFF.444.3"; exon_number "2"; FPKM "2.6028725941"; frac "0.285901"; conf_lo "1.619461"; conf_hi "3.586285"; cov "15.283257";
Chr4	Cufflinks	exon	6420846	6420934	817	+	.	gene_id "CUFF.444"; transcript_id "CUFF.444.3"; exon_number "3"; FPKM "2.6028725941"; frac "0.285901"; conf_lo "1.619461"; conf_hi "3.586285"; cov "15.283257";
Chr4	Cufflinks	exon	6421028	6421166	817	+	.	gene_id "CUFF.444"; transcript_id "CUFF.444.3"; exon_number "4"; FPKM "2.6028725941"; frac "0.285901"; conf_lo "1.619461"; conf_hi "3.586285"; cov "15.283257";
Chr4	Cufflinks	exon	6421246	6421320	817	+	.	gene_id "CUFF.444"; transcript_id "CUFF.444.3"; exon_number "5"; FPKM "2.6028725941"; frac "0.285901"; conf_lo "1.619461"; conf_hi "3.586285"; cov "15.283257";
Chr4	Cufflinks	exon	6421439	6421560	817	+	.	gene_id "CUFF.444"; transcript_id "CUFF.444.3"; exon_number "6"; FPKM "2.6028725941"; frac "0.285901"; conf_lo "1.619461"; conf_hi "3.586285"; cov "15.283257";
Chr4	Cufflinks	exon	6421643	6421718	817	+	.	gene_id "CUFF.444"; transcript_id "CUFF.444.3"; exon_number "7"; FPKM "2.6028725941"; frac "0.285901"; conf_lo "1.619461"; conf_hi "3.586285"; cov "15.283257";
Chr4	Cufflinks	exon	6421800	6421859	817	+	.	gene_id "CUFF.444"; transcript_id "CUFF.444.3"; exon_number "8"; FPKM "2.6028725941"; frac "0.285901"; conf_lo "1.619461"; conf_hi "3.586285"; cov "15.283257";
Chr4	Cufflinks	exon	6421959	6422299	817	+	.	gene_id "CUFF.444"; transcript_id "CUFF.444.3"; exon_number "9"; FPKM "2.6028725941"; frac "0.285901"; conf_lo "1.619461"; conf_hi "3.586285"; cov "15.283257";
Chr4	Cufflinks	transcript	6420467	6422380	484	+	.	gene_id "CUFF.444"; transcript_id "AT4G10360.2"; FPKM "1.5434968758"; frac "0.197771"; conf_lo "0.829659"; conf_hi "2.257335"; cov "9.062933"; full_read_support "yes";
Chr4	Cufflinks	exon	6420467	6420768	484	+	.	gene_id "CUFF.444"; transcript_id "AT4G10360.2"; exon_number "1"; FPKM "1.5434968758"; frac "0.197771"; conf_lo "0.829659"; conf_hi "2.257335"; cov "9.062933";
Chr4	Cufflinks	exon	6420846	6420934	484	+	.	gene_id "CUFF.444"; transcript_id "AT4G10360.2"; exon_number "2"; FPKM "1.5434968758"; frac "0.197771"; conf_lo "0.829659"; conf_hi "2.257335"; cov "9.062933";
Chr4	Cufflinks	exon	6421028	6421166	484	+	.	gene_id "CUFF.444"; transcript_id "AT4G10360.2"; exon_number "3"; FPKM "1.5434968758"; frac "0.197771"; conf_lo "0.829659"; conf_hi "2.257335"; cov "9.062933";
Chr4	Cufflinks	exon	6421246	6421320	484	+	.	gene_id "CUFF.444"; transcript_id "AT4G10360.2"; exon_number "4"; FPKM "1.5434968758"; frac "0.197771"; conf_lo "0.829659"; conf_hi "2.257335"; cov "9.062933";
Chr4	Cufflinks	exon	6421439	6421560	484	+	.	gene_id "CUFF.444"; transcript_id "AT4G10360.2"; exon_number "5"; FPKM "1.5434968758"; frac "0.197771"; conf_lo "0.829659"; conf_hi "2.257335"; cov "9.062933";
Chr4	Cufflinks	exon	6421643	6421718	484	+	.	gene_id "CUFF.444"; transcript_id "AT4G10360.2"; exon_number "6"; FPKM "1.5434968758"; frac "0.197771"; conf_lo "0.829659"; conf_hi "2.257335"; cov "9.062933";
Chr4	Cufflinks	exon	6421800	6421859	484	+	.	gene_id "CUFF.444"; transcript_id "AT4G10360.2"; exon_number "7"; FPKM "1.5434968758"; frac "0.197771"; conf_lo "0.829659"; conf_hi "2.257335"; cov "9.062933";
Chr4	Cufflinks	exon	6421959	6422380	484	+	.	gene_id "CUFF.444"; transcript_id "AT4G10360.2"; exon_number "8"; FPKM "1.5434968758"; frac "0.197771"; conf_lo "0.829659"; conf_hi "2.257335"; cov "9.062933";
Chr4	Cufflinks	transcript	6423577	6425661	1000	-	.	gene_id "AT4G10370"; transcript_id "AT4G10370.1"; FPKM "1.4076406762"; frac "1.000000"; conf_lo "1.005627"; conf_hi "1.809655"; cov "8.263886"; full_read_support "yes";
Chr4	Cufflinks	exon	6423577	6425661	1000	-	.	gene_id "AT4G10370"; transcript_id "AT4G10370.1"; exon_number "1"; FPKM "1.4076406762"; frac "1.000000"; conf_lo "1.005627"; conf_hi "1.809655"; cov "8.263886";
Chr4	Cufflinks	transcript	6431236	6434822	259	-	.	gene_id "CUFF.445"; transcript_id "AT4G10380.1"; FPKM "1.4434288564"; frac "0.118650"; conf_lo "0.866091"; conf_hi "2.020767"; cov "8.476944"; full_read_support "yes";
Chr4	Cufflinks	exon	6431236	6431725	259	-	.	gene_id "CUFF.445"; transcript_id "AT4G10380.1"; exon_number "1"; FPKM "1.4434288564"; frac "0.118650"; conf_lo "0.866091"; conf_hi "2.020767"; cov "8.476944";
Chr4	Cufflinks	exon	6431803	6431864	259	-	.	gene_id "CUFF.445"; transcript_id "AT4G10380.1"; exon_number "2"; FPKM "1.4434288564"; frac "0.118650"; conf_lo "0.866091"; conf_hi "2.020767"; cov "8.476944";
Chr4	Cufflinks	exon	6432129	6432548	259	-	.	gene_id "CUFF.445"; transcript_id "AT4G10380.1"; exon_number "3"; FPKM "1.4434288564"; frac "0.118650"; conf_lo "0.866091"; conf_hi "2.020767"; cov "8.476944";
Chr4	Cufflinks	exon	6434274	6434822	259	-	.	gene_id "CUFF.445"; transcript_id "AT4G10380.1"; exon_number "4"; FPKM "1.4434288564"; frac "0.118650"; conf_lo "0.866091"; conf_hi "2.020767"; cov "8.476944";
Chr4	Cufflinks	transcript	6431236	6435365	1000	-	.	gene_id "CUFF.445"; transcript_id "CUFF.445.2"; FPKM "5.5710639364"; frac "0.672741"; conf_lo "4.736403"; conf_hi "6.405724"; cov "32.717648"; full_read_support "yes";
Chr4	Cufflinks	exon	6431236	6431864	1000	-	.	gene_id "CUFF.445"; transcript_id "CUFF.445.2"; exon_number "1"; FPKM "5.5710639364"; frac "0.672741"; conf_lo "4.736403"; conf_hi "6.405724"; cov "32.717648";
Chr4	Cufflinks	exon	6432129	6432548	1000	-	.	gene_id "CUFF.445"; transcript_id "CUFF.445.2"; exon_number "2"; FPKM "5.5710639364"; frac "0.672741"; conf_lo "4.736403"; conf_hi "6.405724"; cov "32.717648";
Chr4	Cufflinks	exon	6434274	6435365	1000	-	.	gene_id "CUFF.445"; transcript_id "CUFF.445.2"; exon_number "3"; FPKM "5.5710639364"; frac "0.672741"; conf_lo "4.736403"; conf_hi "6.405724"; cov "32.717648";
Chr4	Cufflinks	transcript	6432590	6434266	1000	-	.	gene_id "CUFF.446"; transcript_id "CUFF.446.1"; FPKM "2.2699321122"; frac "0.208609"; conf_lo "1.692443"; conf_hi "2.847421"; cov "13.330818"; full_read_support "yes";
Chr4	Cufflinks	exon	6432590	6434266	1000	-	.	gene_id "CUFF.446"; transcript_id "CUFF.446.1"; exon_number "1"; FPKM "2.2699321122"; frac "0.208609"; conf_lo "1.692443"; conf_hi "2.847421"; cov "13.330818";
Chr4	Cufflinks	transcript	6441673	6443435	1000	-	.	gene_id "AT4G10390"; transcript_id "AT4G10390.1"; FPKM "1.2209060904"; frac "1.000000"; conf_lo "0.793649"; conf_hi "1.648163"; cov "7.167003"; full_read_support "yes";
Chr4	Cufflinks	exon	6441673	6442658	1000	-	.	gene_id "AT4G10390"; transcript_id "AT4G10390.1"; exon_number "1"; FPKM "1.2209060904"; frac "1.000000"; conf_lo "0.793649"; conf_hi "1.648163"; cov "7.167003";
Chr4	Cufflinks	exon	6442843	6443435	1000	-	.	gene_id "AT4G10390"; transcript_id "AT4G10390.1"; exon_number "2"; FPKM "1.2209060904"; frac "1.000000"; conf_lo "0.793649"; conf_hi "1.648163"; cov "7.167003";
Chr4	Cufflinks	transcript	6446209	6448136	1	-	.	gene_id "CUFF.447"; transcript_id "AT4G10400.1"; FPKM "0.0000000000"; frac "0.000000"; conf_lo "0.000000"; conf_hi "0.072677"; cov "0.000000"; full_read_support "no";
Chr4	Cufflinks	exon	6446209	6446601	1	-	.	gene_id "CUFF.447"; transcript_id "AT4G10400.1"; exon_number "1"; FPKM "0.0000000000"; frac "0.000000"; conf_lo "0.000000"; conf_hi "0.072677"; cov "0.000000";
Chr4	Cufflinks	exon	6446670	6446807	1	-	.	gene_id "CUFF.447"; transcript_id "AT4G10400.1"; exon_number "2"; FPKM "0.0000000000"; frac "0.000000"; conf_lo "0.000000"; conf_hi "0.072677"; cov "0.000000";
Chr4	Cufflinks	exon	6446891	6447748	1	-	.	gene_id "CUFF.447"; transcript_id "AT4G10400.1"; exon_number "3"; FPKM "0.0000000000"; frac "0.000000"; conf_lo "0.000000"; conf_hi "0.072677"; cov "0.000000";
Chr4	Cufflinks	exon	6447832	6447981	1	-	.	gene_id "CUFF.447"; transcript_id "AT4G10400.1"; exon_number "4"; FPKM "0.0000000000"; frac "0.000000"; conf_lo "0.000000"; conf_hi "0.072677"; cov "0.000000";
Chr4	Cufflinks	exon	6448072	6448136	1	-	.	gene_id "CUFF.447"; transcript_id "AT4G10400.1"; exon_number "5"; FPKM "0.0000000000"; frac "0.000000"; conf_lo "0.000000"; conf_hi "0.072677"; cov "0.000000";
Chr4	Cufflinks	transcript	6446241	6448017	1000	-	.	gene_id "CUFF.447"; transcript_id "AT4G10400.2"; FPKM "3.7228534136"; frac "1.000000"; conf_lo "2.944325"; conf_hi "4.501382"; cov "21.860466"; full_read_support "yes";
Chr4	Cufflinks	exon	6446241	6446601	1000	-	.	gene_id "CUFF.447"; transcript_id "AT4G10400.2"; exon_number "1"; FPKM "3.7228534136"; frac "1.000000"; conf_lo "2.944325"; conf_hi "4.501382"; cov "21.860466";
Chr4	Cufflinks	exon	6446670	6446807	1000	-	.	gene_id "CUFF.447"; transcript_id "AT4G10400.2"; exon_number "2"; FPKM "3.7228534136"; frac "1.000000"; conf_lo "2.944325"; conf_hi "4.501382"; cov "21.860466";
Chr4	Cufflinks	exon	6446891	6447748	1000	-	.	gene_id "CUFF.447"; transcript_id "AT4G10400.2"; exon_number "3"; FPKM "3.7228534136"; frac "1.000000"; conf_lo "2.944325"; conf_hi "4.501382"; cov "21.860466";
Chr4	Cufflinks	exon	6447832	6448017	1000	-	.	gene_id "CUFF.447"; transcript_id "AT4G10400.2"; exon_number "4"; FPKM "3.7228534136"; frac "1.000000"; conf_lo "2.944325"; conf_hi "4.501382"; cov "21.860466";
Chr4	Cufflinks	transcript	6448983	6449998	1000	-	.	gene_id "AT4G10410"; transcript_id "AT4G10410.1"; FPKM "0.0861148546"; frac "1.000000"; conf_lo "0.000000"; conf_hi "0.258345"; cov "0.506077"; full_read_support "no";
Chr4	Cufflinks	exon	6448983	6449144	1000	-	.	gene_id "AT4G10410"; transcript_id "AT4G10410.1"; exon_number "1"; FPKM "0.0861148546"; frac "1.000000"; conf_lo "0.000000"; conf_hi "0.258345"; cov "0.506077";
Chr4	Cufflinks	exon	6449219	6449424	1000	-	.	gene_id "AT4G10410"; transcript_id "AT4G10410.1"; exon_number "2"; FPKM "0.0861148546"; frac "1.000000"; conf_lo "0.000000"; conf_hi "0.258345"; cov "0.506077";
Chr4	Cufflinks	exon	6449575	6449998	1000	-	.	gene_id "AT4G10410"; transcript_id "AT4G10410.1"; exon_number "3"; FPKM "0.0861148546"; frac "1.000000"; conf_lo "0.000000"; conf_hi "0.258345"; cov "0.506077";
Chr4	Cufflinks	transcript	6451317	6458089	107	-	.	gene_id "CUFF.448"; transcript_id "CUFF.448.1"; FPKM "0.7330966813"; frac "0.220482"; conf_lo "0.483780"; conf_hi "0.982413"; cov "4.302444"; full_read_support "no";
Chr4	Cufflinks	exon	6451317	6451412	107	-	.	gene_id "CUFF.448"; transcript_id "CUFF.448.1"; exon_number "1"; FPKM "0.7330966813"; frac "0.220482"; conf_lo "0.483780"; conf_hi "0.982413"; cov "4.302444";
Chr4	Cufflinks	exon	6451502	6451611	107	-	.	gene_id "CUFF.448"; transcript_id "CUFF.448.1"; exon_number "2"; FPKM "0.7330966813"; frac "0.220482"; conf_lo "0.483780"; conf_hi "0.982413"; cov "4.302444";
Chr4	Cufflinks	exon	6451693	6451782	107	-	.	gene_id "CUFF.448"; transcript_id "CUFF.448.1"; exon_number "3"; FPKM "0.7330966813"; frac "0.220482"; conf_lo "0.483780"; conf_hi "0.982413"; cov "4.302444";
Chr4	Cufflinks	exon	6452457	6453351	107	-	.	gene_id "CUFF.448"; transcript_id "CUFF.448.1"; exon_number "4"; FPKM "0.7330966813"; frac "0.220482"; conf_lo "0.483780"; conf_hi "0.982413"; cov "4.302444";
Chr4	Cufflinks	exon	6453436	6453582	107	-	.	gene_id "CUFF.448"; transcript_id "CUFF.448.1"; exon_number "5"; FPKM "0.7330966813"; frac "0.220482"; conf_lo "0.483780"; conf_hi "0.982413"; cov "4.302444";
Chr4	Cufflinks	exon	6453655	6455241	107	-	.	gene_id "CUFF.448"; transcript_id "CUFF.448.1"; exon_number "6"; FPKM "0.7330966813"; frac "0.220482"; conf_lo "0.483780"; conf_hi "0.982413"; cov "4.302444";
Chr4	Cufflinks	exon	6455375	6455443	107	-	.	gene_id "CUFF.448"; transcript_id "CUFF.448.1"; exon_number "7"; FPKM "0.7330966813"; frac "0.220482"; conf_lo "0.483780"; conf_hi "0.982413"; cov "4.302444";
Chr4	Cufflinks	exon	6455797	6455883	107	-	.	gene_id "CUFF.448"; transcript_id "CUFF.448.1"; exon_number "8"; FPKM "0.7330966813"; frac "0.220482"; conf_lo "0.483780"; conf_hi "0.982413"; cov "4.302444";
Chr4	Cufflinks	exon	6455971	6456078	107	-	.	gene_id "CUFF.448"; transcript_id "CUFF.448.1"; exon_number "9"; FPKM "0.7330966813"; frac "0.220482"; conf_lo "0.483780"; conf_hi "0.982413"; cov "4.302444";
Chr4	Cufflinks	exon	6456158	6456248	107	-	.	gene_id "CUFF.448"; transcript_id "CUFF.448.1"; exon_number "10"; FPKM "0.7330966813"; frac "0.220482"; conf_lo "0.483780"; conf_hi "0.982413"; cov "4.302444";
Chr4	Cufflinks	exon	6457114	6457193	107	-	.	gene_id "CUFF.448"; transcript_id "CUFF.448.1"; exon_number "11"; FPKM "0.7330966813"; frac "0.220482"; conf_lo "0.483780"; conf_hi "0.982413"; cov "4.302444";
Chr4	Cufflinks	exon	6457283	6457387	107	-	.	gene_id "CUFF.448"; transcript_id "CUFF.448.1"; exon_number "12"; FPKM "0.7330966813"; frac "0.220482"; conf_lo "0.483780"; conf_hi "0.982413"; cov "4.302444";
Chr4	Cufflinks	exon	6457469	6457563	107	-	.	gene_id "CUFF.448"; transcript_id "CUFF.448.1"; exon_number "13"; FPKM "0.7330966813"; frac "0.220482"; conf_lo "0.483780"; conf_hi "0.982413"; cov "4.302444";
Chr4	Cufflinks	exon	6457642	6457720	107	-	.	gene_id "CUFF.448"; transcript_id "CUFF.448.1"; exon_number "14"; FPKM "0.7330966813"; frac "0.220482"; conf_lo "0.483780"; conf_hi "0.982413"; cov "4.302444";
Chr4	Cufflinks	exon	6457799	6458089	107	-	.	gene_id "CUFF.448"; transcript_id "CUFF.448.1"; exon_number "15"; FPKM "0.7330966813"; frac "0.220482"; conf_lo "0.483780"; conf_hi "0.982413"; cov "4.302444";
Chr4	Cufflinks	transcript	6451317	6452716	1	-	.	gene_id "CUFF.448"; transcript_id "AT4G10414.1"; FPKM "0.0000000000"; frac "0.000000"; conf_lo "0.000000"; conf_hi "0.183628"; cov "0.000000"; full_read_support "no";
Chr4	Cufflinks	exon	6451317	6451412	1	-	.	gene_id "CUFF.448"; transcript_id "AT4G10414.1"; exon_number "1"; FPKM "0.0000000000"; frac "0.000000"; conf_lo "0.000000"; conf_hi "0.183628"; cov "0.000000";
Chr4	Cufflinks	exon	6451502	6451611	1	-	.	gene_id "CUFF.448"; transcript_id "AT4G10414.1"; exon_number "2"; FPKM "0.0000000000"; frac "0.000000"; conf_lo "0.000000"; conf_hi "0.183628"; cov "0.000000";
Chr4	Cufflinks	exon	6451693	6451782	1	-	.	gene_id "CUFF.448"; transcript_id "AT4G10414.1"; exon_number "3"; FPKM "0.0000000000"; frac "0.000000"; conf_lo "0.000000"; conf_hi "0.183628"; cov "0.000000";
Chr4	Cufflinks	exon	6452457	6452716	1	-	.	gene_id "CUFF.448"; transcript_id "AT4G10414.1"; exon_number "4"; FPKM "0.0000000000"; frac "0.000000"; conf_lo "0.000000"; conf_hi "0.183628"; cov "0.000000";
Chr4	Cufflinks	transcript	6453085	6454209	1	-	.	gene_id "CUFF.448"; transcript_id "AT4G10420.1"; FPKM "0.0000000000"; frac "0.000000"; conf_lo "0.000000"; conf_hi "0.132629"; cov "0.000000"; full_read_support "yes";
Chr4	Cufflinks	exon	6453085	6453351	1	-	.	gene_id "CUFF.448"; transcript_id "AT4G10420.1"; exon_number "1"; FPKM "0.0000000000"; frac "0.000000"; conf_lo "0.000000"; conf_hi "0.132629"; cov "0.000000";
Chr4	Cufflinks	exon	6453436	6453582	1	-	.	gene_id "CUFF.448"; transcript_id "AT4G10420.1"; exon_number "2"; FPKM "0.0000000000"; frac "0.000000"; conf_lo "0.000000"; conf_hi "0.132629"; cov "0.000000";
Chr4	Cufflinks	exon	6453655	6454209	1	-	.	gene_id "CUFF.448"; transcript_id "AT4G10420.1"; exon_number "3"; FPKM "0.0000000000"; frac "0.000000"; conf_lo "0.000000"; conf_hi "0.132629"; cov "0.000000";
Chr4	Cufflinks	transcript	6454703	6458073	1	-	.	gene_id "CUFF.448"; transcript_id "AT4G10430.3"; FPKM "0.0000000000"; frac "0.000000"; conf_lo "0.000000"; conf_hi "0.088335"; cov "0.000000"; full_read_support "no";
Chr4	Cufflinks	exon	6454703	6454927	1	-	.	gene_id "CUFF.448"; transcript_id "AT4G10430.3"; exon_number "1"; FPKM "0.0000000000"; frac "0.000000"; conf_lo "0.000000"; conf_hi "0.088335"; cov "0.000000";
Chr4	Cufflinks	exon	6455101	6455241	1	-	.	gene_id "CUFF.448"; transcript_id "AT4G10430.3"; exon_number "2"; FPKM "0.0000000000"; frac "0.000000"; conf_lo "0.000000"; conf_hi "0.088335"; cov "0.000000";
Chr4	Cufflinks	exon	6455375	6455443	1	-	.	gene_id "CUFF.448"; transcript_id "AT4G10430.3"; exon_number "3"; FPKM "0.0000000000"; frac "0.000000"; conf_lo "0.000000"; conf_hi "0.088335"; cov "0.000000";
Chr4	Cufflinks	exon	6455797	6455883	1	-	.	gene_id "CUFF.448"; transcript_id "AT4G10430.3"; exon_number "4"; FPKM "0.0000000000"; frac "0.000000"; conf_lo "0.000000"; conf_hi "0.088335"; cov "0.000000";
Chr4	Cufflinks	exon	6455971	6456078	1	-	.	gene_id "CUFF.448"; transcript_id "AT4G10430.3"; exon_number "5"; FPKM "0.0000000000"; frac "0.000000"; conf_lo "0.000000"; conf_hi "0.088335"; cov "0.000000";
Chr4	Cufflinks	exon	6456158	6456248	1	-	.	gene_id "CUFF.448"; transcript_id "AT4G10430.3"; exon_number "6"; FPKM "0.0000000000"; frac "0.000000"; conf_lo "0.000000"; conf_hi "0.088335"; cov "0.000000";
Chr4	Cufflinks	exon	6457114	6457193	1	-	.	gene_id "CUFF.448"; transcript_id "AT4G10430.3"; exon_number "7"; FPKM "0.0000000000"; frac "0.000000"; conf_lo "0.000000"; conf_hi "0.088335"; cov "0.000000";
Chr4	Cufflinks	exon	6457283	6457387	1	-	.	gene_id "CUFF.448"; transcript_id "AT4G10430.3"; exon_number "8"; FPKM "0.0000000000"; frac "0.000000"; conf_lo "0.000000"; conf_hi "0.088335"; cov "0.000000";
Chr4	Cufflinks	exon	6457469	6457563	1	-	.	gene_id "CUFF.448"; transcript_id "AT4G10430.3"; exon_number "9"; FPKM "0.0000000000"; frac "0.000000"; conf_lo "0.000000"; conf_hi "0.088335"; cov "0.000000";
Chr4	Cufflinks	exon	6457642	6457720	1	-	.	gene_id "CUFF.448"; transcript_id "AT4G10430.3"; exon_number "10"; FPKM "0.0000000000"; frac "0.000000"; conf_lo "0.000000"; conf_hi "0.088335"; cov "0.000000";
Chr4	Cufflinks	exon	6457799	6458073	1	-	.	gene_id "CUFF.448"; transcript_id "AT4G10430.3"; exon_number "11"; FPKM "0.0000000000"; frac "0.000000"; conf_lo "0.000000"; conf_hi "0.088335"; cov "0.000000";
Chr4	Cufflinks	transcript	6454875	6458089	1	-	.	gene_id "CUFF.448"; transcript_id "AT4G10430.2"; FPKM "0.0000000000"; frac "0.000000"; conf_lo "0.000000"; conf_hi "0.088182"; cov "0.000000"; full_read_support "no";
Chr4	Cufflinks	exon	6454875	6455241	1	-	.	gene_id "CUFF.448"; transcript_id "AT4G10430.2"; exon_number "1"; FPKM "0.0000000000"; frac "0.000000"; conf_lo "0.000000"; conf_hi "0.088182"; cov "0.000000";
Chr4	Cufflinks	exon	6455326	6455374	1	-	.	gene_id "CUFF.448"; transcript_id "AT4G10430.2"; exon_number "2"; FPKM "0.0000000000"; frac "0.000000"; conf_lo "0.000000"; conf_hi "0.088182"; cov "0.000000";
Chr4	Cufflinks	exon	6455797	6455883	1	-	.	gene_id "CUFF.448"; transcript_id "AT4G10430.2"; exon_number "3"; FPKM "0.0000000000"; frac "0.000000"; conf_lo "0.000000"; conf_hi "0.088182"; cov "0.000000";
Chr4	Cufflinks	exon	6455971	6456078	1	-	.	gene_id "CUFF.448"; transcript_id "AT4G10430.2"; exon_number "4"; FPKM "0.0000000000"; frac "0.000000"; conf_lo "0.000000"; conf_hi "0.088182"; cov "0.000000";
Chr4	Cufflinks	exon	6456158	6456248	1	-	.	gene_id "CUFF.448"; transcript_id "AT4G10430.2"; exon_number "5"; FPKM "0.0000000000"; frac "0.000000"; conf_lo "0.000000"; conf_hi "0.088182"; cov "0.000000";
Chr4	Cufflinks	exon	6457114	6457193	1	-	.	gene_id "CUFF.448"; transcript_id "AT4G10430.2"; exon_number "6"; FPKM "0.0000000000"; frac "0.000000"; conf_lo "0.000000"; conf_hi "0.088182"; cov "0.000000";
Chr4	Cufflinks	exon	6457283	6457387	1	-	.	gene_id "CUFF.448"; transcript_id "AT4G10430.2"; exon_number "7"; FPKM "0.0000000000"; frac "0.000000"; conf_lo "0.000000"; conf_hi "0.088182"; cov "0.000000";
Chr4	Cufflinks	exon	6457469	6457563	1	-	.	gene_id "CUFF.448"; transcript_id "AT4G10430.2"; exon_number "8"; FPKM "0.0000000000"; frac "0.000000"; conf_lo "0.000000"; conf_hi "0.088182"; cov "0.000000";
Chr4	Cufflinks	exon	6457642	6457720	1	-	.	gene_id "CUFF.448"; transcript_id "AT4G10430.2"; exon_number "9"; FPKM "0.0000000000"; frac "0.000000"; conf_lo "0.000000"; conf_hi "0.088182"; cov "0.000000";
Chr4	Cufflinks	exon	6457794	6458089	1	-	.	gene_id "CUFF.448"; transcript_id "AT4G10430.2"; exon_number "10"; FPKM "0.0000000000"; frac "0.000000"; conf_lo "0.000000"; conf_hi "0.088182"; cov "0.000000";
Chr4	Cufflinks	transcript	6454881	6458089	1000	-	.	gene_id "CUFF.448"; transcript_id "AT4G10430.1"; FPKM "6.8013642874"; frac "0.639737"; conf_lo "5.595232"; conf_hi "8.007497"; cov "39.916272"; full_read_support "yes";
Chr4	Cufflinks	exon	6454881	6455241	1000	-	.	gene_id "CUFF.448"; transcript_id "AT4G10430.1"; exon_number "1"; FPKM "6.8013642874"; frac "0.639737"; conf_lo "5.595232"; conf_hi "8.007497"; cov "39.916272";
Chr4	Cufflinks	exon	6455375	6455443	1000	-	.	gene_id "CUFF.448"; transcript_id "AT4G10430.1"; exon_number "2"; FPKM "6.8013642874"; frac "0.639737"; conf_lo "5.595232"; conf_hi "8.007497"; cov "39.916272";
Chr4	Cufflinks	exon	6455797	6455883	1000	-	.	gene_id "CUFF.448"; transcript_id "AT4G10430.1"; exon_number "3"; FPKM "6.8013642874"; frac "0.639737"; conf_lo "5.595232"; conf_hi "8.007497"; cov "39.916272";
Chr4	Cufflinks	exon	6455971	6456078	1000	-	.	gene_id "CUFF.448"; transcript_id "AT4G10430.1"; exon_number "4"; FPKM "6.8013642874"; frac "0.639737"; conf_lo "5.595232"; conf_hi "8.007497"; cov "39.916272";
Chr4	Cufflinks	exon	6456158	6456248	1000	-	.	gene_id "CUFF.448"; transcript_id "AT4G10430.1"; exon_number "5"; FPKM "6.8013642874"; frac "0.639737"; conf_lo "5.595232"; conf_hi "8.007497"; cov "39.916272";
Chr4	Cufflinks	exon	6457114	6457193	1000	-	.	gene_id "CUFF.448"; transcript_id "AT4G10430.1"; exon_number "6"; FPKM "6.8013642874"; frac "0.639737"; conf_lo "5.595232"; conf_hi "8.007497"; cov "39.916272";
Chr4	Cufflinks	exon	6457283	6457387	1000	-	.	gene_id "CUFF.448"; transcript_id "AT4G10430.1"; exon_number "7"; FPKM "6.8013642874"; frac "0.639737"; conf_lo "5.595232"; conf_hi "8.007497"; cov "39.916272";
Chr4	Cufflinks	exon	6457469	6457563	1000	-	.	gene_id "CUFF.448"; transcript_id "AT4G10430.1"; exon_number "8"; FPKM "6.8013642874"; frac "0.639737"; conf_lo "5.595232"; conf_hi "8.007497"; cov "39.916272";
Chr4	Cufflinks	exon	6457642	6457720	1000	-	.	gene_id "CUFF.448"; transcript_id "AT4G10430.1"; exon_number "9"; FPKM "6.8013642874"; frac "0.639737"; conf_lo "5.595232"; conf_hi "8.007497"; cov "39.916272";
Chr4	Cufflinks	exon	6457799	6458089	1000	-	.	gene_id "CUFF.448"; transcript_id "AT4G10430.1"; exon_number "10"; FPKM "6.8013642874"; frac "0.639737"; conf_lo "5.595232"; conf_hi "8.007497"; cov "39.916272";
Chr4	Cufflinks	transcript	6459728	6461932	1000	-	.	gene_id "AT4G10440"; transcript_id "AT4G10440.1"; FPKM "0.0299792360"; frac "1.000000"; conf_lo "0.000000"; conf_hi "0.089938"; cov "0.176181"; full_read_support "no";
Chr4	Cufflinks	exon	6459728	6459980	1000	-	.	gene_id "AT4G10440"; transcript_id "AT4G10440.1"; exon_number "1"; FPKM "0.0299792360"; frac "1.000000"; conf_lo "0.000000"; conf_hi "0.089938"; cov "0.176181";
Chr4	Cufflinks	exon	6460060	6460527	1000	-	.	gene_id "AT4G10440"; transcript_id "AT4G10440.1"; exon_number "2"; FPKM "0.0299792360"; frac "1.000000"; conf_lo "0.000000"; conf_hi "0.089938"; cov "0.176181";
Chr4	Cufflinks	exon	6460608	6460905	1000	-	.	gene_id "AT4G10440"; transcript_id "AT4G10440.1"; exon_number "3"; FPKM "0.0299792360"; frac "1.000000"; conf_lo "0.000000"; conf_hi "0.089938"; cov "0.176181";
Chr4	Cufflinks	exon	6460971	6461181	1000	-	.	gene_id "AT4G10440"; transcript_id "AT4G10440.1"; exon_number "4"; FPKM "0.0299792360"; frac "1.000000"; conf_lo "0.000000"; conf_hi "0.089938"; cov "0.176181";
Chr4	Cufflinks	exon	6461261	6461932	1000	-	.	gene_id "AT4G10440"; transcript_id "AT4G10440.1"; exon_number "5"; FPKM "0.0299792360"; frac "1.000000"; conf_lo "0.000000"; conf_hi "0.089938"; cov "0.176181";
Chr4	Cufflinks	transcript	6462953	6464544	1000	-	.	gene_id "CUFF.449"; transcript_id "AT4G10450.1"; FPKM "81.7008068288"; frac "1.000000"; conf_lo "75.784121"; conf_hi "87.617492"; cov "479.634723"; full_read_support "yes";
Chr4	Cufflinks	exon	6462953	6463287	1000	-	.	gene_id "CUFF.449"; transcript_id "AT4G10450.1"; exon_number "1"; FPKM "81.7008068288"; frac "1.000000"; conf_lo "75.784121"; conf_hi "87.617492"; cov "479.634723";
Chr4	Cufflinks	exon	6463867	6463989	1000	-	.	gene_id "CUFF.449"; transcript_id "AT4G10450.1"; exon_number "2"; FPKM "81.7008068288"; frac "1.000000"; conf_lo "75.784121"; conf_hi "87.617492"; cov "479.634723";
Chr4	Cufflinks	exon	6464084	6464544	1000	-	.	gene_id "CUFF.449"; transcript_id "AT4G10450.1"; exon_number "3"; FPKM "81.7008068288"; frac "1.000000"; conf_lo "75.784121"; conf_hi "87.617492"; cov "479.634723";
Chr4	Cufflinks	transcript	6466900	6467270	1	-	.	gene_id "AT4G10457"; transcript_id "AT4G10457.1"; FPKM "0.0000000000"; frac "0.000000"; conf_lo "0.000000"; conf_hi "0.000000"; cov "0.000000"; full_read_support "no";
Chr4	Cufflinks	exon	6466900	6467111	1	-	.	gene_id "AT4G10457"; transcript_id "AT4G10457.1"; exon_number "1"; FPKM "0.0000000000"; frac "0.000000"; conf_lo "0.000000"; conf_hi "0.000000"; cov "0.000000";
Chr4	Cufflinks	exon	6467204	6467270	1	-	.	gene_id "AT4G10457"; transcript_id "AT4G10457.1"; exon_number "2"; FPKM "0.0000000000"; frac "0.000000"; conf_lo "0.000000"; conf_hi "0.000000"; cov "0.000000";
Chr4	Cufflinks	transcript	6468166	6472263	1000	+	.	gene_id "AT4G10460"; transcript_id "AT4G10460.1"; FPKM "0.0130934057"; frac "1.000000"; conf_lo "0.000000"; conf_hi "0.039280"; cov "0.076947"; full_read_support "yes";
Chr4	Cufflinks	exon	6468166	6472263	1000	+	.	gene_id "AT4G10460"; transcript_id "AT4G10460.1"; exon_number "1"; FPKM "0.0130934057"; frac "1.000000"; conf_lo "0.000000"; conf_hi "0.039280"; cov "0.076947";
Chr4	Cufflinks	transcript	6473547	6475434	1000	+	.	gene_id "AT4G10465"; transcript_id "AT4G10465.1"; FPKM "0.2981824519"; frac "1.000000"; conf_lo "0.000000"; conf_hi "0.596509"; cov "1.752348"; full_read_support "yes";
Chr4	Cufflinks	exon	6473547	6473734	1000	+	.	gene_id "AT4G10465"; transcript_id "AT4G10465.1"; exon_number "1"; FPKM "0.2981824519"; frac "1.000000"; conf_lo "0.000000"; conf_hi "0.596509"; cov "1.752348";
Chr4	Cufflinks	exon	6474644	6474719	1000	+	.	gene_id "AT4G10465"; transcript_id "AT4G10465.1"; exon_number "2"; FPKM "0.2981824519"; frac "1.000000"; conf_lo "0.000000"; conf_hi "0.596509"; cov "1.752348";
Chr4	Cufflinks	exon	6474815	6475434	1000	+	.	gene_id "AT4G10465"; transcript_id "AT4G10465.1"; exon_number "3"; FPKM "0.2981824519"; frac "1.000000"; conf_lo "0.000000"; conf_hi "0.596509"; cov "1.752348";
Chr4	Cufflinks	transcript	6476014	6477883	1	+	.	gene_id "CUFF.450"; transcript_id "AT4G10470.1"; FPKM "0.0000000000"; frac "0.000000"; conf_lo "0.000000"; conf_hi "0.076546"; cov "0.000000"; full_read_support "yes";
Chr4	Cufflinks	exon	6476014	6476304	1	+	.	gene_id "CUFF.450"; transcript_id "AT4G10470.1"; exon_number "1"; FPKM "0.0000000000"; frac "0.000000"; conf_lo "0.000000"; conf_hi "0.076546"; cov "0.000000";
Chr4	Cufflinks	exon	6476452	6477287	1	+	.	gene_id "CUFF.450"; transcript_id "AT4G10470.1"; exon_number "2"; FPKM "0.0000000000"; frac "0.000000"; conf_lo "0.000000"; conf_hi "0.076546"; cov "0.000000";
Chr4	Cufflinks	exon	6477375	6477533	1	+	.	gene_id "CUFF.450"; transcript_id "AT4G10470.1"; exon_number "3"; FPKM "0.0000000000"; frac "0.000000"; conf_lo "0.000000"; conf_hi "0.076546"; cov "0.000000";
Chr4	Cufflinks	exon	6477637	6477883	1	+	.	gene_id "CUFF.450"; transcript_id "AT4G10470.1"; exon_number "4"; FPKM "0.0000000000"; frac "0.000000"; conf_lo "0.000000"; conf_hi "0.076546"; cov "0.000000";
Chr4	Cufflinks	transcript	6477876	6479165	1	-	.	gene_id "CUFF.451"; transcript_id "AT4G10480.2"; FPKM "0.0000000000"; frac "0.000000"; conf_lo "0.000000"; conf_hi "0.138757"; cov "0.000000"; full_read_support "no";
Chr4	Cufflinks	exon	6477876	6478439	1	-	.	gene_id "CUFF.451"; transcript_id "AT4G10480.2"; exon_number "1"; FPKM "0.0000000000"; frac "0.000000"; conf_lo "0.000000"; conf_hi "0.138757"; cov "0.000000";
Chr4	Cufflinks	exon	6478516	6478637	1	-	.	gene_id "CUFF.451"; transcript_id "AT4G10480.2"; exon_number "2"; FPKM "0.0000000000"; frac "0.000000"; conf_lo "0.000000"; conf_hi "0.138757"; cov "0.000000";
Chr4	Cufflinks	exon	6478833	6478920	1	-	.	gene_id "CUFF.451"; transcript_id "AT4G10480.2"; exon_number "3"; FPKM "0.0000000000"; frac "0.000000"; conf_lo "0.000000"; conf_hi "0.138757"; cov "0.000000";
Chr4	Cufflinks	exon	6479005	6479165	1	-	.	gene_id "CUFF.451"; transcript_id "AT4G10480.2"; exon_number "4"; FPKM "0.0000000000"; frac "0.000000"; conf_lo "0.000000"; conf_hi "0.138757"; cov "0.000000";
Chr4	Cufflinks	transcript	6477876	6479165	1000	-	.	gene_id "CUFF.451"; transcript_id "AT4G10480.1"; FPKM "238.7989916284"; frac "1.000000"; conf_lo "225.981185"; conf_hi "251.616798"; cov "1401.814282"; full_read_support "yes";
Chr4	Cufflinks	exon	6477876	6478439	1000	-	.	gene_id "CUFF.451"; transcript_id "AT4G10480.1"; exon_number "1"; FPKM "238.7989916284"; frac "1.000000"; conf_lo "225.981185"; conf_hi "251.616798"; cov "1401.814282";
Chr4	Cufflinks	exon	6478516	6478640	1000	-	.	gene_id "CUFF.451"; transcript_id "AT4G10480.1"; exon_number "2"; FPKM "238.7989916284"; frac "1.000000"; conf_lo "225.981185"; conf_hi "251.616798"; cov "1401.814282";
Chr4	Cufflinks	exon	6478833	6478920	1000	-	.	gene_id "CUFF.451"; transcript_id "AT4G10480.1"; exon_number "3"; FPKM "238.7989916284"; frac "1.000000"; conf_lo "225.981185"; conf_hi "251.616798"; cov "1401.814282";
Chr4	Cufflinks	exon	6479005	6479165	1000	-	.	gene_id "CUFF.451"; transcript_id "AT4G10480.1"; exon_number "4"; FPKM "238.7989916284"; frac "1.000000"; conf_lo "225.981185"; conf_hi "251.616798"; cov "1401.814282";
Chr4	Cufflinks	transcript	6483867	6485360	1000	+	.	gene_id "AT4G10490"; transcript_id "AT4G10490.1"; FPKM "0.0480775300"; frac "1.000000"; conf_lo "0.000000"; conf_hi "0.144233"; cov "0.282540"; full_read_support "no";
Chr4	Cufflinks	exon	6483867	6484118	1000	+	.	gene_id "AT4G10490"; transcript_id "AT4G10490.1"; exon_number "1"; FPKM "0.0480775300"; frac "1.000000"; conf_lo "0.000000"; conf_hi "0.144233"; cov "0.282540";
Chr4	Cufflinks	exon	6484267	6484836	1000	+	.	gene_id "AT4G10490"; transcript_id "AT4G10490.1"; exon_number "2"; FPKM "0.0480775300"; frac "1.000000"; conf_lo "0.000000"; conf_hi "0.144233"; cov "0.282540";
Chr4	Cufflinks	exon	6484922	6485360	1000	+	.	gene_id "AT4G10490"; transcript_id "AT4G10490.1"; exon_number "3"; FPKM "0.0480775300"; frac "1.000000"; conf_lo "0.000000"; conf_hi "0.144233"; cov "0.282540";
Chr4	Cufflinks	transcript	6491017	6492476	1000	+	.	gene_id "CUFF.452"; transcript_id "AT4G10500.1"; FPKM "0.3381349889"; frac "1.000000"; conf_lo "0.050167"; conf_hi "0.626103"; cov "1.987139"; full_read_support "no";
Chr4	Cufflinks	exon	6491017	6491313	1000	+	.	gene_id "CUFF.452"; transcript_id "AT4G10500.1"; exon_number "1"; FPKM "0.3381349889"; frac "1.000000"; conf_lo "0.050167"; conf_hi "0.626103"; cov "1.987139";
Chr4	Cufflinks	exon	6491440	6492009	1000	+	.	gene_id "CUFF.452"; transcript_id "AT4G10500.1"; exon_number "2"; FPKM "0.3381349889"; frac "1.000000"; conf_lo "0.050167"; conf_hi "0.626103"; cov "1.987139";
Chr4	Cufflinks	exon	6492088	6492476	1000	+	.	gene_id "CUFF.452"; transcript_id "AT4G10500.1"; exon_number "3"; FPKM "0.3381349889"; frac "1.000000"; conf_lo "0.050167"; conf_hi "0.626103"; cov "1.987139";
Chr4	Cufflinks	transcript	6494707	6495211	1000	+	.	gene_id "AT4G10507"; transcript_id "AT4G10507.1"; FPKM "0.3337933256"; frac "1.000000"; conf_lo "0.000000"; conf_hi "0.806507"; cov "1.961624"; full_read_support "yes";
Chr4	Cufflinks	exon	6494707	6495211	1000	+	.	gene_id "AT4G10507"; transcript_id "AT4G10507.1"; exon_number "1"; FPKM "0.3337933256"; frac "1.000000"; conf_lo "0.000000"; conf_hi "0.806507"; cov "1.961624";
Chr4	Cufflinks	transcript	6495955	6499010	1000	+	.	gene_id "CUFF.453"; transcript_id "AT4G10510.1"; FPKM "0.1702593532"; frac "1.000000"; conf_lo "0.025677"; conf_hi "0.314842"; cov "0.992950"; full_read_support "no";
Chr4	Cufflinks	exon	6495955	6496017	1000	+	.	gene_id "CUFF.453"; transcript_id "AT4G10510.1"; exon_number "1"; FPKM "0.1702593532"; frac "1.000000"; conf_lo "0.025677"; conf_hi "0.314842"; cov "0.992950";
Chr4	Cufflinks	exon	6496094	6496185	1000	+	.	gene_id "CUFF.453"; transcript_id "AT4G10510.1"; exon_number "2"; FPKM "0.1702593532"; frac "1.000000"; conf_lo "0.025677"; conf_hi "0.314842"; cov "0.992950";
Chr4	Cufflinks	exon	6496262	6496359	1000	+	.	gene_id "CUFF.453"; transcript_id "AT4G10510.1"; exon_number "3"; FPKM "0.1702593532"; frac "1.000000"; conf_lo "0.025677"; conf_hi "0.314842"; cov "0.992950";
Chr4	Cufflinks	exon	6496487	6496642	1000	+	.	gene_id "CUFF.453"; transcript_id "AT4G10510.1"; exon_number "4"; FPKM "0.1702593532"; frac "1.000000"; conf_lo "0.025677"; conf_hi "0.314842"; cov "0.992950";
Chr4	Cufflinks	exon	6496728	6497398	1000	+	.	gene_id "CUFF.453"; transcript_id "AT4G10510.1"; exon_number "5"; FPKM "0.1702593532"; frac "1.000000"; conf_lo "0.025677"; conf_hi "0.314842"; cov "0.992950";
Chr4	Cufflinks	exon	6497488	6497576	1000	+	.	gene_id "CUFF.453"; transcript_id "AT4G10510.1"; exon_number "6"; FPKM "0.1702593532"; frac "1.000000"; conf_lo "0.025677"; conf_hi "0.314842"; cov "0.992950";
Chr4	Cufflinks	exon	6497646	6497894	1000	+	.	gene_id "CUFF.453"; transcript_id "AT4G10510.1"; exon_number "7"; FPKM "0.1702593532"; frac "1.000000"; conf_lo "0.025677"; conf_hi "0.314842"; cov "0.992950";
Chr4	Cufflinks	exon	6497968	6498082	1000	+	.	gene_id "CUFF.453"; transcript_id "AT4G10510.1"; exon_number "8"; FPKM "0.1702593532"; frac "1.000000"; conf_lo "0.025677"; conf_hi "0.314842"; cov "0.992950";
Chr4	Cufflinks	exon	6498167	6498359	1000	+	.	gene_id "CUFF.453"; transcript_id "AT4G10510.1"; exon_number "9"; FPKM "0.1702593532"; frac "1.000000"; conf_lo "0.025677"; conf_hi "0.314842"; cov "0.992950";
Chr4	Cufflinks	exon	6498439	6499010	1000	+	.	gene_id "CUFF.453"; transcript_id "AT4G10510.1"; exon_number "10"; FPKM "0.1702593532"; frac "1.000000"; conf_lo "0.025677"; conf_hi "0.314842"; cov "0.992950";
Chr4	Cufflinks	transcript	6499794	6502866	1	+	.	gene_id "AT4G10520"; transcript_id "AT4G10520.1"; FPKM "0.0000000000"; frac "0.000000"; conf_lo "0.000000"; conf_hi "0.000000"; cov "0.000000"; full_read_support "no";
Chr4	Cufflinks	exon	6499794	6499877	1	+	.	gene_id "AT4G10520"; transcript_id "AT4G10520.1"; exon_number "1"; FPKM "0.0000000000"; frac "0.000000"; conf_lo "0.000000"; conf_hi "0.000000"; cov "0.000000";
Chr4	Cufflinks	exon	6499958	6500049	1	+	.	gene_id "AT4G10520"; transcript_id "AT4G10520.1"; exon_number "2"; FPKM "0.0000000000"; frac "0.000000"; conf_lo "0.000000"; conf_hi "0.000000"; cov "0.000000";
Chr4	Cufflinks	exon	6500153	6500250	1	+	.	gene_id "AT4G10520"; transcript_id "AT4G10520.1"; exon_number "3"; FPKM "0.0000000000"; frac "0.000000"; conf_lo "0.000000"; conf_hi "0.000000"; cov "0.000000";
Chr4	Cufflinks	exon	6500343	6500498	1	+	.	gene_id "AT4G10520"; transcript_id "AT4G10520.1"; exon_number "4"; FPKM "0.0000000000"; frac "0.000000"; conf_lo "0.000000"; conf_hi "0.000000"; cov "0.000000";
Chr4	Cufflinks	exon	6500575	6501227	1	+	.	gene_id "AT4G10520"; transcript_id "AT4G10520.1"; exon_number "5"; FPKM "0.0000000000"; frac "0.000000"; conf_lo "0.000000"; conf_hi "0.000000"; cov "0.000000";
Chr4	Cufflinks	exon	6501317	6501387	1	+	.	gene_id "AT4G10520"; transcript_id "AT4G10520.1"; exon_number "6"; FPKM "0.0000000000"; frac "0.000000"; conf_lo "0.000000"; conf_hi "0.000000"; cov "0.000000";
Chr4	Cufflinks	exon	6501492	6501728	1	+	.	gene_id "AT4G10520"; transcript_id "AT4G10520.1"; exon_number "7"; FPKM "0.0000000000"; frac "0.000000"; conf_lo "0.000000"; conf_hi "0.000000"; cov "0.000000";
Chr4	Cufflinks	exon	6501800	6501914	1	+	.	gene_id "AT4G10520"; transcript_id "AT4G10520.1"; exon_number "8"; FPKM "0.0000000000"; frac "0.000000"; conf_lo "0.000000"; conf_hi "0.000000"; cov "0.000000";
Chr4	Cufflinks	exon	6502012	6502204	1	+	.	gene_id "AT4G10520"; transcript_id "AT4G10520.1"; exon_number "9"; FPKM "0.0000000000"; frac "0.000000"; conf_lo "0.000000"; conf_hi "0.000000"; cov "0.000000";
Chr4	Cufflinks	exon	6502295	6502866	1	+	.	gene_id "AT4G10520"; transcript_id "AT4G10520.1"; exon_number "10"; FPKM "0.0000000000"; frac "0.000000"; conf_lo "0.000000"; conf_hi "0.000000"; cov "0.000000";
Chr4	Cufflinks	transcript	6508600	6511670	1000	+	.	gene_id "AT4G10530"; transcript_id "AT4G10530.1"; FPKM "0.0249650926"; frac "1.000000"; conf_lo "0.000000"; conf_hi "0.074895"; cov "0.146714"; full_read_support "no";
Chr4	Cufflinks	exon	6508600	6508683	1000	+	.	gene_id "AT4G10530"; transcript_id "AT4G10530.1"; exon_number "1"; FPKM "0.0249650926"; frac "1.000000"; conf_lo "0.000000"; conf_hi "0.074895"; cov "0.146714";
Chr4	Cufflinks	exon	6508769	6508860	1000	+	.	gene_id "AT4G10530"; transcript_id "AT4G10530.1"; exon_number "2"; FPKM "0.0249650926"; frac "1.000000"; conf_lo "0.000000"; conf_hi "0.074895"; cov "0.146714";
Chr4	Cufflinks	exon	6508937	6509034	1000	+	.	gene_id "AT4G10530"; transcript_id "AT4G10530.1"; exon_number "3"; FPKM "0.0249650926"; frac "1.000000"; conf_lo "0.000000"; conf_hi "0.074895"; cov "0.146714";
Chr4	Cufflinks	exon	6509132	6509287	1000	+	.	gene_id "AT4G10530"; transcript_id "AT4G10530.1"; exon_number "4"; FPKM "0.0249650926"; frac "1.000000"; conf_lo "0.000000"; conf_hi "0.074895"; cov "0.146714";
Chr4	Cufflinks	exon	6509366	6510030	1000	+	.	gene_id "AT4G10530"; transcript_id "AT4G10530.1"; exon_number "5"; FPKM "0.0249650926"; frac "1.000000"; conf_lo "0.000000"; conf_hi "0.074895"; cov "0.146714";
Chr4	Cufflinks	exon	6510131	6510201	1000	+	.	gene_id "AT4G10530"; transcript_id "AT4G10530.1"; exon_number "6"; FPKM "0.0249650926"; frac "1.000000"; conf_lo "0.000000"; conf_hi "0.074895"; cov "0.146714";
Chr4	Cufflinks	exon	6510306	6510542	1000	+	.	gene_id "AT4G10530"; transcript_id "AT4G10530.1"; exon_number "7"; FPKM "0.0249650926"; frac "1.000000"; conf_lo "0.000000"; conf_hi "0.074895"; cov "0.146714";
Chr4	Cufflinks	exon	6510615	6510729	1000	+	.	gene_id "AT4G10530"; transcript_id "AT4G10530.1"; exon_number "8"; FPKM "0.0249650926"; frac "1.000000"; conf_lo "0.000000"; conf_hi "0.074895"; cov "0.146714";
Chr4	Cufflinks	exon	6510855	6511008	1000	+	.	gene_id "AT4G10530"; transcript_id "AT4G10530.1"; exon_number "9"; FPKM "0.0249650926"; frac "1.000000"; conf_lo "0.000000"; conf_hi "0.074895"; cov "0.146714";
Chr4	Cufflinks	exon	6511099	6511670	1000	+	.	gene_id "AT4G10530"; transcript_id "AT4G10530.1"; exon_number "10"; FPKM "0.0249650926"; frac "1.000000"; conf_lo "0.000000"; conf_hi "0.074895"; cov "0.146714";
Chr4	Cufflinks	transcript	6512515	6515743	1	-	.	gene_id "AT4G10540"; transcript_id "AT4G10540.1"; FPKM "0.0000000000"; frac "0.000000"; conf_lo "0.000000"; conf_hi "0.000000"; cov "0.000000"; full_read_support "no";
Chr4	Cufflinks	exon	6512515	6513086	1	-	.	gene_id "AT4G10540"; transcript_id "AT4G10540.1"; exon_number "1"; FPKM "0.0000000000"; frac "0.000000"; conf_lo "0.000000"; conf_hi "0.000000"; cov "0.000000";
Chr4	Cufflinks	exon	6513163	6513355	1	-	.	gene_id "AT4G10540"; transcript_id "AT4G10540.1"; exon_number "2"; FPKM "0.0000000000"; frac "0.000000"; conf_lo "0.000000"; conf_hi "0.000000"; cov "0.000000";
Chr4	Cufflinks	exon	6513450	6513564	1	-	.	gene_id "AT4G10540"; transcript_id "AT4G10540.1"; exon_number "3"; FPKM "0.0000000000"; frac "0.000000"; conf_lo "0.000000"; conf_hi "0.000000"; cov "0.000000";
Chr4	Cufflinks	exon	6513637	6513885	1	-	.	gene_id "AT4G10540"; transcript_id "AT4G10540.1"; exon_number "4"; FPKM "0.0000000000"; frac "0.000000"; conf_lo "0.000000"; conf_hi "0.000000"; cov "0.000000";
Chr4	Cufflinks	exon	6513973	6514061	1	-	.	gene_id "AT4G10540"; transcript_id "AT4G10540.1"; exon_number "5"; FPKM "0.0000000000"; frac "0.000000"; conf_lo "0.000000"; conf_hi "0.000000"; cov "0.000000";
Chr4	Cufflinks	exon	6514157	6514833	1	-	.	gene_id "AT4G10540"; transcript_id "AT4G10540.1"; exon_number "6"; FPKM "0.0000000000"; frac "0.000000"; conf_lo "0.000000"; conf_hi "0.000000"; cov "0.000000";
Chr4	Cufflinks	exon	6514941	6515096	1	-	.	gene_id "AT4G10540"; transcript_id "AT4G10540.1"; exon_number "7"; FPKM "0.0000000000"; frac "0.000000"; conf_lo "0.000000"; conf_hi "0.000000"; cov "0.000000";
Chr4	Cufflinks	exon	6515237	6515334	1	-	.	gene_id "AT4G10540"; transcript_id "AT4G10540.1"; exon_number "8"; FPKM "0.0000000000"; frac "0.000000"; conf_lo "0.000000"; conf_hi "0.000000"; cov "0.000000";
Chr4	Cufflinks	exon	6515491	6515582	1	-	.	gene_id "AT4G10540"; transcript_id "AT4G10540.1"; exon_number "9"; FPKM "0.0000000000"; frac "0.000000"; conf_lo "0.000000"; conf_hi "0.000000"; cov "0.000000";
Chr4	Cufflinks	exon	6515657	6515743	1	-	.	gene_id "AT4G10540"; transcript_id "AT4G10540.1"; exon_number "10"; FPKM "0.0000000000"; frac "0.000000"; conf_lo "0.000000"; conf_hi "0.000000"; cov "0.000000";
Chr4	Cufflinks	transcript	6516492	6520317	1000	-	.	gene_id "CUFF.454"; transcript_id "AT4G10550.2"; FPKM "0.6098966074"; frac "0.329612"; conf_lo "0.338203"; conf_hi "0.881590"; cov "3.580552"; full_read_support "no";
Chr4	Cufflinks	exon	6516492	6517184	1000	-	.	gene_id "CUFF.454"; transcript_id "AT4G10550.2"; exon_number "1"; FPKM "0.6098966074"; frac "0.329612"; conf_lo "0.338203"; conf_hi "0.881590"; cov "3.580552";
Chr4	Cufflinks	exon	6517266	6517455	1000	-	.	gene_id "CUFF.454"; transcript_id "AT4G10550.2"; exon_number "2"; FPKM "0.6098966074"; frac "0.329612"; conf_lo "0.338203"; conf_hi "0.881590"; cov "3.580552";
Chr4	Cufflinks	exon	6517537	6517651	1000	-	.	gene_id "CUFF.454"; transcript_id "AT4G10550.2"; exon_number "3"; FPKM "0.6098966074"; frac "0.329612"; conf_lo "0.338203"; conf_hi "0.881590"; cov "3.580552";
Chr4	Cufflinks	exon	6517729	6517977	1000	-	.	gene_id "CUFF.454"; transcript_id "AT4G10550.2"; exon_number "4"; FPKM "0.6098966074"; frac "0.329612"; conf_lo "0.338203"; conf_hi "0.881590"; cov "3.580552";
Chr4	Cufflinks	exon	6518072	6518160	1000	-	.	gene_id "CUFF.454"; transcript_id "AT4G10550.2"; exon_number "5"; FPKM "0.6098966074"; frac "0.329612"; conf_lo "0.338203"; conf_hi "0.881590"; cov "3.580552";
Chr4	Cufflinks	exon	6518253	6518929	1000	-	.	gene_id "CUFF.454"; transcript_id "AT4G10550.2"; exon_number "6"; FPKM "0.6098966074"; frac "0.329612"; conf_lo "0.338203"; conf_hi "0.881590"; cov "3.580552";
Chr4	Cufflinks	exon	6519050	6519205	1000	-	.	gene_id "CUFF.454"; transcript_id "AT4G10550.2"; exon_number "7"; FPKM "0.6098966074"; frac "0.329612"; conf_lo "0.338203"; conf_hi "0.881590"; cov "3.580552";
Chr4	Cufflinks	exon	6519308	6519405	1000	-	.	gene_id "CUFF.454"; transcript_id "AT4G10550.2"; exon_number "8"; FPKM "0.6098966074"; frac "0.329612"; conf_lo "0.338203"; conf_hi "0.881590"; cov "3.580552";
Chr4	Cufflinks	exon	6519491	6519582	1000	-	.	gene_id "CUFF.454"; transcript_id "AT4G10550.2"; exon_number "9"; FPKM "0.6098966074"; frac "0.329612"; conf_lo "0.338203"; conf_hi "0.881590"; cov "3.580552";
Chr4	Cufflinks	exon	6519669	6519704	1000	-	.	gene_id "CUFF.454"; transcript_id "AT4G10550.2"; exon_number "10"; FPKM "0.6098966074"; frac "0.329612"; conf_lo "0.338203"; conf_hi "0.881590"; cov "3.580552";
Chr4	Cufflinks	exon	6520086	6520317	1000	-	.	gene_id "CUFF.454"; transcript_id "AT4G10550.2"; exon_number "11"; FPKM "0.6098966074"; frac "0.329612"; conf_lo "0.338203"; conf_hi "0.881590"; cov "3.580552";
Chr4	Cufflinks	transcript	6516492	6520317	1	-	.	gene_id "CUFF.454"; transcript_id "AT4G10550.3"; FPKM "0.0000000000"; frac "0.000000"; conf_lo "0.000000"; conf_hi "0.043412"; cov "0.000000"; full_read_support "no";
Chr4	Cufflinks	exon	6516492	6517184	1	-	.	gene_id "CUFF.454"; transcript_id "AT4G10550.3"; exon_number "1"; FPKM "0.0000000000"; frac "0.000000"; conf_lo "0.000000"; conf_hi "0.043412"; cov "0.000000";
Chr4	Cufflinks	exon	6517266	6517455	1	-	.	gene_id "CUFF.454"; transcript_id "AT4G10550.3"; exon_number "2"; FPKM "0.0000000000"; frac "0.000000"; conf_lo "0.000000"; conf_hi "0.043412"; cov "0.000000";
Chr4	Cufflinks	exon	6517537	6517651	1	-	.	gene_id "CUFF.454"; transcript_id "AT4G10550.3"; exon_number "3"; FPKM "0.0000000000"; frac "0.000000"; conf_lo "0.000000"; conf_hi "0.043412"; cov "0.000000";
Chr4	Cufflinks	exon	6517729	6517977	1	-	.	gene_id "CUFF.454"; transcript_id "AT4G10550.3"; exon_number "4"; FPKM "0.0000000000"; frac "0.000000"; conf_lo "0.000000"; conf_hi "0.043412"; cov "0.000000";
Chr4	Cufflinks	exon	6518072	6518160	1	-	.	gene_id "CUFF.454"; transcript_id "AT4G10550.3"; exon_number "5"; FPKM "0.0000000000"; frac "0.000000"; conf_lo "0.000000"; conf_hi "0.043412"; cov "0.000000";
Chr4	Cufflinks	exon	6518253	6518929	1	-	.	gene_id "CUFF.454"; transcript_id "AT4G10550.3"; exon_number "6"; FPKM "0.0000000000"; frac "0.000000"; conf_lo "0.000000"; conf_hi "0.043412"; cov "0.000000";
Chr4	Cufflinks	exon	6519050	6519205	1	-	.	gene_id "CUFF.454"; transcript_id "AT4G10550.3"; exon_number "7"; FPKM "0.0000000000"; frac "0.000000"; conf_lo "0.000000"; conf_hi "0.043412"; cov "0.000000";
Chr4	Cufflinks	exon	6519308	6519405	1	-	.	gene_id "CUFF.454"; transcript_id "AT4G10550.3"; exon_number "8"; FPKM "0.0000000000"; frac "0.000000"; conf_lo "0.000000"; conf_hi "0.043412"; cov "0.000000";
Chr4	Cufflinks	exon	6519491	6519582	1	-	.	gene_id "CUFF.454"; transcript_id "AT4G10550.3"; exon_number "9"; FPKM "0.0000000000"; frac "0.000000"; conf_lo "0.000000"; conf_hi "0.043412"; cov "0.000000";
Chr4	Cufflinks	exon	6519669	6519704	1	-	.	gene_id "CUFF.454"; transcript_id "AT4G10550.3"; exon_number "10"; FPKM "0.0000000000"; frac "0.000000"; conf_lo "0.000000"; conf_hi "0.043412"; cov "0.000000";
Chr4	Cufflinks	exon	6520086	6520138	1	-	.	gene_id "CUFF.454"; transcript_id "AT4G10550.3"; exon_number "11"; FPKM "0.0000000000"; frac "0.000000"; conf_lo "0.000000"; conf_hi "0.043412"; cov "0.000000";
Chr4	Cufflinks	exon	6520215	6520317	1	-	.	gene_id "CUFF.454"; transcript_id "AT4G10550.3"; exon_number "12"; FPKM "0.0000000000"; frac "0.000000"; conf_lo "0.000000"; conf_hi "0.043412"; cov "0.000000";
Chr4	Cufflinks	transcript	6516582	6519767	715	-	.	gene_id "CUFF.454"; transcript_id "AT4G10550.1"; FPKM "0.4362017121"; frac "0.210591"; conf_lo "0.181759"; conf_hi "0.690644"; cov "2.560832"; full_read_support "yes";
Chr4	Cufflinks	exon	6516582	6517184	715	-	.	gene_id "CUFF.454"; transcript_id "AT4G10550.1"; exon_number "1"; FPKM "0.4362017121"; frac "0.210591"; conf_lo "0.181759"; conf_hi "0.690644"; cov "2.560832";
Chr4	Cufflinks	exon	6517266	6517455	715	-	.	gene_id "CUFF.454"; transcript_id "AT4G10550.1"; exon_number "2"; FPKM "0.4362017121"; frac "0.210591"; conf_lo "0.181759"; conf_hi "0.690644"; cov "2.560832";
Chr4	Cufflinks	exon	6517537	6517651	715	-	.	gene_id "CUFF.454"; transcript_id "AT4G10550.1"; exon_number "3"; FPKM "0.4362017121"; frac "0.210591"; conf_lo "0.181759"; conf_hi "0.690644"; cov "2.560832";
Chr4	Cufflinks	exon	6517729	6517977	715	-	.	gene_id "CUFF.454"; transcript_id "AT4G10550.1"; exon_number "4"; FPKM "0.4362017121"; frac "0.210591"; conf_lo "0.181759"; conf_hi "0.690644"; cov "2.560832";
Chr4	Cufflinks	exon	6518072	6518160	715	-	.	gene_id "CUFF.454"; transcript_id "AT4G10550.1"; exon_number "5"; FPKM "0.4362017121"; frac "0.210591"; conf_lo "0.181759"; conf_hi "0.690644"; cov "2.560832";
Chr4	Cufflinks	exon	6518253	6518929	715	-	.	gene_id "CUFF.454"; transcript_id "AT4G10550.1"; exon_number "6"; FPKM "0.4362017121"; frac "0.210591"; conf_lo "0.181759"; conf_hi "0.690644"; cov "2.560832";
Chr4	Cufflinks	exon	6519050	6519205	715	-	.	gene_id "CUFF.454"; transcript_id "AT4G10550.1"; exon_number "7"; FPKM "0.4362017121"; frac "0.210591"; conf_lo "0.181759"; conf_hi "0.690644"; cov "2.560832";
Chr4	Cufflinks	exon	6519308	6519405	715	-	.	gene_id "CUFF.454"; transcript_id "AT4G10550.1"; exon_number "8"; FPKM "0.4362017121"; frac "0.210591"; conf_lo "0.181759"; conf_hi "0.690644"; cov "2.560832";
Chr4	Cufflinks	exon	6519491	6519582	715	-	.	gene_id "CUFF.454"; transcript_id "AT4G10550.1"; exon_number "9"; FPKM "0.4362017121"; frac "0.210591"; conf_lo "0.181759"; conf_hi "0.690644"; cov "2.560832";
Chr4	Cufflinks	exon	6519669	6519767	715	-	.	gene_id "CUFF.454"; transcript_id "AT4G10550.1"; exon_number "10"; FPKM "0.4362017121"; frac "0.210591"; conf_lo "0.181759"; conf_hi "0.690644"; cov "2.560832";
Chr4	Cufflinks	transcript	6517092	6520317	919	-	.	gene_id "CUFF.454"; transcript_id "CUFF.454.4"; FPKM "0.5604982353"; frac "0.285198"; conf_lo "0.272791"; conf_hi "0.848205"; cov "3.290546"; full_read_support "no";
Chr4	Cufflinks	exon	6517092	6517184	919	-	.	gene_id "CUFF.454"; transcript_id "CUFF.454.4"; exon_number "1"; FPKM "0.5604982353"; frac "0.285198"; conf_lo "0.272791"; conf_hi "0.848205"; cov "3.290546";
Chr4	Cufflinks	exon	6517266	6517455	919	-	.	gene_id "CUFF.454"; transcript_id "CUFF.454.4"; exon_number "2"; FPKM "0.5604982353"; frac "0.285198"; conf_lo "0.272791"; conf_hi "0.848205"; cov "3.290546";
Chr4	Cufflinks	exon	6517537	6517977	919	-	.	gene_id "CUFF.454"; transcript_id "CUFF.454.4"; exon_number "3"; FPKM "0.5604982353"; frac "0.285198"; conf_lo "0.272791"; conf_hi "0.848205"; cov "3.290546";
Chr4	Cufflinks	exon	6518072	6518160	919	-	.	gene_id "CUFF.454"; transcript_id "CUFF.454.4"; exon_number "4"; FPKM "0.5604982353"; frac "0.285198"; conf_lo "0.272791"; conf_hi "0.848205"; cov "3.290546";
Chr4	Cufflinks	exon	6518253	6518929	919	-	.	gene_id "CUFF.454"; transcript_id "CUFF.454.4"; exon_number "5"; FPKM "0.5604982353"; frac "0.285198"; conf_lo "0.272791"; conf_hi "0.848205"; cov "3.290546";
Chr4	Cufflinks	exon	6519050	6519205	919	-	.	gene_id "CUFF.454"; transcript_id "CUFF.454.4"; exon_number "6"; FPKM "0.5604982353"; frac "0.285198"; conf_lo "0.272791"; conf_hi "0.848205"; cov "3.290546";
Chr4	Cufflinks	exon	6519308	6519405	919	-	.	gene_id "CUFF.454"; transcript_id "CUFF.454.4"; exon_number "7"; FPKM "0.5604982353"; frac "0.285198"; conf_lo "0.272791"; conf_hi "0.848205"; cov "3.290546";
Chr4	Cufflinks	exon	6519491	6519582	919	-	.	gene_id "CUFF.454"; transcript_id "CUFF.454.4"; exon_number "8"; FPKM "0.5604982353"; frac "0.285198"; conf_lo "0.272791"; conf_hi "0.848205"; cov "3.290546";
Chr4	Cufflinks	exon	6519669	6520317	919	-	.	gene_id "CUFF.454"; transcript_id "CUFF.454.4"; exon_number "9"; FPKM "0.5604982353"; frac "0.285198"; conf_lo "0.272791"; conf_hi "0.848205"; cov "3.290546";
Chr4	Cufflinks	transcript	6517092	6520317	542	-	.	gene_id "CUFF.454"; transcript_id "CUFF.454.5"; FPKM "0.3306979678"; frac "0.174600"; conf_lo "0.111204"; conf_hi "0.550192"; cov "1.941446"; full_read_support "no";
Chr4	Cufflinks	exon	6517092	6517184	542	-	.	gene_id "CUFF.454"; transcript_id "CUFF.454.5"; exon_number "1"; FPKM "0.3306979678"; frac "0.174600"; conf_lo "0.111204"; conf_hi "0.550192"; cov "1.941446";
Chr4	Cufflinks	exon	6517266	6517455	542	-	.	gene_id "CUFF.454"; transcript_id "CUFF.454.5"; exon_number "2"; FPKM "0.3306979678"; frac "0.174600"; conf_lo "0.111204"; conf_hi "0.550192"; cov "1.941446";
Chr4	Cufflinks	exon	6517537	6517977	542	-	.	gene_id "CUFF.454"; transcript_id "CUFF.454.5"; exon_number "3"; FPKM "0.3306979678"; frac "0.174600"; conf_lo "0.111204"; conf_hi "0.550192"; cov "1.941446";
Chr4	Cufflinks	exon	6518072	6518160	542	-	.	gene_id "CUFF.454"; transcript_id "CUFF.454.5"; exon_number "4"; FPKM "0.3306979678"; frac "0.174600"; conf_lo "0.111204"; conf_hi "0.550192"; cov "1.941446";
Chr4	Cufflinks	exon	6518253	6518929	542	-	.	gene_id "CUFF.454"; transcript_id "CUFF.454.5"; exon_number "5"; FPKM "0.3306979678"; frac "0.174600"; conf_lo "0.111204"; conf_hi "0.550192"; cov "1.941446";
Chr4	Cufflinks	exon	6519050	6519205	542	-	.	gene_id "CUFF.454"; transcript_id "CUFF.454.5"; exon_number "6"; FPKM "0.3306979678"; frac "0.174600"; conf_lo "0.111204"; conf_hi "0.550192"; cov "1.941446";
Chr4	Cufflinks	exon	6519308	6519405	542	-	.	gene_id "CUFF.454"; transcript_id "CUFF.454.5"; exon_number "7"; FPKM "0.3306979678"; frac "0.174600"; conf_lo "0.111204"; conf_hi "0.550192"; cov "1.941446";
Chr4	Cufflinks	exon	6519491	6520317	542	-	.	gene_id "CUFF.454"; transcript_id "CUFF.454.5"; exon_number "8"; FPKM "0.3306979678"; frac "0.174600"; conf_lo "0.111204"; conf_hi "0.550192"; cov "1.941446";
Chr4	Cufflinks	transcript	6520771	6522882	1000	-	.	gene_id "AT4G10560"; transcript_id "AT4G10560.1"; FPKM "0.5871339582"; frac "1.000000"; conf_lo "0.328209"; conf_hi "0.846059"; cov "3.445386"; full_read_support "yes";
Chr4	Cufflinks	exon	6520771	6522882	1000	-	.	gene_id "AT4G10560"; transcript_id "AT4G10560.1"; exon_number "1"; FPKM "0.5871339582"; frac "1.000000"; conf_lo "0.328209"; conf_hi "0.846059"; cov "3.445386";
Chr4	Cufflinks	transcript	6523255	6528173	1000	-	.	gene_id "CUFF.455"; transcript_id "AT4G10570.1"; FPKM "5.0291738519"; frac "0.512456"; conf_lo "4.410990"; conf_hi "5.647357"; cov "29.521375"; full_read_support "yes";
Chr4	Cufflinks	exon	6523255	6523851	1000	-	.	gene_id "CUFF.455"; transcript_id "AT4G10570.1"; exon_number "1"; FPKM "5.0291738519"; frac "0.512456"; conf_lo "4.410990"; conf_hi "5.647357"; cov "29.521375";
Chr4	Cufflinks	exon	6524008	6524278	1000	-	.	gene_id "CUFF.455"; transcript_id "AT4G10570.1"; exon_number "2"; FPKM "5.0291738519"; frac "0.512456"; conf_lo "4.410990"; conf_hi "5.647357"; cov "29.521375";
Chr4	Cufflinks	exon	6524371	6524904	1000	-	.	gene_id "CUFF.455"; transcript_id "AT4G10570.1"; exon_number "3"; FPKM "5.0291738519"; frac "0.512456"; conf_lo "4.410990"; conf_hi "5.647357"; cov "29.521375";
Chr4	Cufflinks	exon	6524995	6525149	1000	-	.	gene_id "CUFF.455"; transcript_id "AT4G10570.1"; exon_number "4"; FPKM "5.0291738519"; frac "0.512456"; conf_lo "4.410990"; conf_hi "5.647357"; cov "29.521375";
Chr4	Cufflinks	exon	6525250	6525507	1000	-	.	gene_id "CUFF.455"; transcript_id "AT4G10570.1"; exon_number "5"; FPKM "5.0291738519"; frac "0.512456"; conf_lo "4.410990"; conf_hi "5.647357"; cov "29.521375";
Chr4	Cufflinks	exon	6525645	6525815	1000	-	.	gene_id "CUFF.455"; transcript_id "AT4G10570.1"; exon_number "6"; FPKM "5.0291738519"; frac "0.512456"; conf_lo "4.410990"; conf_hi "5.647357"; cov "29.521375";
Chr4	Cufflinks	exon	6525893	6526033	1000	-	.	gene_id "CUFF.455"; transcript_id "AT4G10570.1"; exon_number "7"; FPKM "5.0291738519"; frac "0.512456"; conf_lo "4.410990"; conf_hi "5.647357"; cov "29.521375";
Chr4	Cufflinks	exon	6526119	6526496	1000	-	.	gene_id "CUFF.455"; transcript_id "AT4G10570.1"; exon_number "8"; FPKM "5.0291738519"; frac "0.512456"; conf_lo "4.410990"; conf_hi "5.647357"; cov "29.521375";
Chr4	Cufflinks	exon	6526748	6526846	1000	-	.	gene_id "CUFF.455"; transcript_id "AT4G10570.1"; exon_number "9"; FPKM "5.0291738519"; frac "0.512456"; conf_lo "4.410990"; conf_hi "5.647357"; cov "29.521375";
Chr4	Cufflinks	exon	6526968	6527027	1000	-	.	gene_id "CUFF.455"; transcript_id "AT4G10570.1"; exon_number "10"; FPKM "5.0291738519"; frac "0.512456"; conf_lo "4.410990"; conf_hi "5.647357"; cov "29.521375";
Chr4	Cufflinks	exon	6527174	6527318	1000	-	.	gene_id "CUFF.455"; transcript_id "AT4G10570.1"; exon_number "11"; FPKM "5.0291738519"; frac "0.512456"; conf_lo "4.410990"; conf_hi "5.647357"; cov "29.521375";
Chr4	Cufflinks	exon	6527422	6527634	1000	-	.	gene_id "CUFF.455"; transcript_id "AT4G10570.1"; exon_number "12"; FPKM "5.0291738519"; frac "0.512456"; conf_lo "4.410990"; conf_hi "5.647357"; cov "29.521375";
Chr4	Cufflinks	exon	6527907	6528173	1000	-	.	gene_id "CUFF.455"; transcript_id "AT4G10570.1"; exon_number "13"; FPKM "5.0291738519"; frac "0.512456"; conf_lo "4.410990"; conf_hi "5.647357"; cov "29.521375";
Chr4	Cufflinks	transcript	6538448	6543515	378	-	.	gene_id "CUFF.455"; transcript_id "CUFF.455.2"; FPKM "1.9010400714"; frac "0.209132"; conf_lo "1.480270"; conf_hi "2.321810"; cov "11.159152"; full_read_support "yes";
Chr4	Cufflinks	exon	6538448	6539077	378	-	.	gene_id "CUFF.455"; transcript_id "CUFF.455.2"; exon_number "1"; FPKM "1.9010400714"; frac "0.209132"; conf_lo "1.480270"; conf_hi "2.321810"; cov "11.159152";
Chr4	Cufflinks	exon	6539242	6539512	378	-	.	gene_id "CUFF.455"; transcript_id "CUFF.455.2"; exon_number "2"; FPKM "1.9010400714"; frac "0.209132"; conf_lo "1.480270"; conf_hi "2.321810"; cov "11.159152";
Chr4	Cufflinks	exon	6539605	6540138	378	-	.	gene_id "CUFF.455"; transcript_id "CUFF.455.2"; exon_number "3"; FPKM "1.9010400714"; frac "0.209132"; conf_lo "1.480270"; conf_hi "2.321810"; cov "11.159152";
Chr4	Cufflinks	exon	6540235	6540389	378	-	.	gene_id "CUFF.455"; transcript_id "CUFF.455.2"; exon_number "4"; FPKM "1.9010400714"; frac "0.209132"; conf_lo "1.480270"; conf_hi "2.321810"; cov "11.159152";
Chr4	Cufflinks	exon	6540494	6540751	378	-	.	gene_id "CUFF.455"; transcript_id "CUFF.455.2"; exon_number "5"; FPKM "1.9010400714"; frac "0.209132"; conf_lo "1.480270"; conf_hi "2.321810"; cov "11.159152";
Chr4	Cufflinks	exon	6540877	6541047	378	-	.	gene_id "CUFF.455"; transcript_id "CUFF.455.2"; exon_number "6"; FPKM "1.9010400714"; frac "0.209132"; conf_lo "1.480270"; conf_hi "2.321810"; cov "11.159152";
Chr4	Cufflinks	exon	6541157	6541760	378	-	.	gene_id "CUFF.455"; transcript_id "CUFF.455.2"; exon_number "7"; FPKM "1.9010400714"; frac "0.209132"; conf_lo "1.480270"; conf_hi "2.321810"; cov "11.159152";
Chr4	Cufflinks	exon	6541953	6542051	378	-	.	gene_id "CUFF.455"; transcript_id "CUFF.455.2"; exon_number "8"; FPKM "1.9010400714"; frac "0.209132"; conf_lo "1.480270"; conf_hi "2.321810"; cov "11.159152";
Chr4	Cufflinks	exon	6542168	6542227	378	-	.	gene_id "CUFF.455"; transcript_id "CUFF.455.2"; exon_number "9"; FPKM "1.9010400714"; frac "0.209132"; conf_lo "1.480270"; conf_hi "2.321810"; cov "11.159152";
Chr4	Cufflinks	exon	6542373	6542517	378	-	.	gene_id "CUFF.455"; transcript_id "CUFF.455.2"; exon_number "10"; FPKM "1.9010400714"; frac "0.209132"; conf_lo "1.480270"; conf_hi "2.321810"; cov "11.159152";
Chr4	Cufflinks	exon	6542621	6542833	378	-	.	gene_id "CUFF.455"; transcript_id "CUFF.455.2"; exon_number "11"; FPKM "1.9010400714"; frac "0.209132"; conf_lo "1.480270"; conf_hi "2.321810"; cov "11.159152";
Chr4	Cufflinks	exon	6543121	6543515	378	-	.	gene_id "CUFF.455"; transcript_id "CUFF.455.2"; exon_number "12"; FPKM "1.9010400714"; frac "0.209132"; conf_lo "1.480270"; conf_hi "2.321810"; cov "11.159152";
Chr4	Cufflinks	transcript	6538541	6543448	543	-	.	gene_id "CUFF.455"; transcript_id "AT4G10590.2"; FPKM "2.7340591874"; frac "0.278411"; conf_lo "2.226110"; conf_hi "3.242009"; cov "16.048995"; full_read_support "yes";
Chr4	Cufflinks	exon	6538541	6539077	543	-	.	gene_id "CUFF.455"; transcript_id "AT4G10590.2"; exon_number "1"; FPKM "2.7340591874"; frac "0.278411"; conf_lo "2.226110"; conf_hi "3.242009"; cov "16.048995";
Chr4	Cufflinks	exon	6539242	6539512	543	-	.	gene_id "CUFF.455"; transcript_id "AT4G10590.2"; exon_number "2"; FPKM "2.7340591874"; frac "0.278411"; conf_lo "2.226110"; conf_hi "3.242009"; cov "16.048995";
Chr4	Cufflinks	exon	6539605	6540138	543	-	.	gene_id "CUFF.455"; transcript_id "AT4G10590.2"; exon_number "3"; FPKM "2.7340591874"; frac "0.278411"; conf_lo "2.226110"; conf_hi "3.242009"; cov "16.048995";
Chr4	Cufflinks	exon	6540235	6540389	543	-	.	gene_id "CUFF.455"; transcript_id "AT4G10590.2"; exon_number "4"; FPKM "2.7340591874"; frac "0.278411"; conf_lo "2.226110"; conf_hi "3.242009"; cov "16.048995";
Chr4	Cufflinks	exon	6540494	6540751	543	-	.	gene_id "CUFF.455"; transcript_id "AT4G10590.2"; exon_number "5"; FPKM "2.7340591874"; frac "0.278411"; conf_lo "2.226110"; conf_hi "3.242009"; cov "16.048995";
Chr4	Cufflinks	exon	6540877	6541047	543	-	.	gene_id "CUFF.455"; transcript_id "AT4G10590.2"; exon_number "6"; FPKM "2.7340591874"; frac "0.278411"; conf_lo "2.226110"; conf_hi "3.242009"; cov "16.048995";
Chr4	Cufflinks	exon	6541157	6541297	543	-	.	gene_id "CUFF.455"; transcript_id "AT4G10590.2"; exon_number "7"; FPKM "2.7340591874"; frac "0.278411"; conf_lo "2.226110"; conf_hi "3.242009"; cov "16.048995";
Chr4	Cufflinks	exon	6541386	6541760	543	-	.	gene_id "CUFF.455"; transcript_id "AT4G10590.2"; exon_number "8"; FPKM "2.7340591874"; frac "0.278411"; conf_lo "2.226110"; conf_hi "3.242009"; cov "16.048995";
Chr4	Cufflinks	exon	6541953	6542051	543	-	.	gene_id "CUFF.455"; transcript_id "AT4G10590.2"; exon_number "9"; FPKM "2.7340591874"; frac "0.278411"; conf_lo "2.226110"; conf_hi "3.242009"; cov "16.048995";
Chr4	Cufflinks	exon	6542168	6542227	543	-	.	gene_id "CUFF.455"; transcript_id "AT4G10590.2"; exon_number "10"; FPKM "2.7340591874"; frac "0.278411"; conf_lo "2.226110"; conf_hi "3.242009"; cov "16.048995";
Chr4	Cufflinks	exon	6542373	6542517	543	-	.	gene_id "CUFF.455"; transcript_id "AT4G10590.2"; exon_number "11"; FPKM "2.7340591874"; frac "0.278411"; conf_lo "2.226110"; conf_hi "3.242009"; cov "16.048995";
Chr4	Cufflinks	exon	6542621	6542833	543	-	.	gene_id "CUFF.455"; transcript_id "AT4G10590.2"; exon_number "12"; FPKM "2.7340591874"; frac "0.278411"; conf_lo "2.226110"; conf_hi "3.242009"; cov "16.048995";
Chr4	Cufflinks	exon	6543121	6543448	543	-	.	gene_id "CUFF.455"; transcript_id "AT4G10590.2"; exon_number "13"; FPKM "2.7340591874"; frac "0.278411"; conf_lo "2.226110"; conf_hi "3.242009"; cov "16.048995";
Chr4	Cufflinks	transcript	6538587	6543448	1	-	.	gene_id "CUFF.455"; transcript_id "AT4G10590.1"; FPKM "0.0000000000"; frac "0.000000"; conf_lo "0.000000"; conf_hi "0.035220"; cov "0.000000"; full_read_support "no";
Chr4	Cufflinks	exon	6538587	6538723	1	-	.	gene_id "CUFF.455"; transcript_id "AT4G10590.1"; exon_number "1"; FPKM "0.0000000000"; frac "0.000000"; conf_lo "0.000000"; conf_hi "0.035220"; cov "0.000000";
Chr4	Cufflinks	exon	6538867	6539077	1	-	.	gene_id "CUFF.455"; transcript_id "AT4G10590.1"; exon_number "2"; FPKM "0.0000000000"; frac "0.000000"; conf_lo "0.000000"; conf_hi "0.035220"; cov "0.000000";
Chr4	Cufflinks	exon	6539242	6539512	1	-	.	gene_id "CUFF.455"; transcript_id "AT4G10590.1"; exon_number "3"; FPKM "0.0000000000"; frac "0.000000"; conf_lo "0.000000"; conf_hi "0.035220"; cov "0.000000";
Chr4	Cufflinks	exon	6539605	6540138	1	-	.	gene_id "CUFF.455"; transcript_id "AT4G10590.1"; exon_number "4"; FPKM "0.0000000000"; frac "0.000000"; conf_lo "0.000000"; conf_hi "0.035220"; cov "0.000000";
Chr4	Cufflinks	exon	6540235	6540389	1	-	.	gene_id "CUFF.455"; transcript_id "AT4G10590.1"; exon_number "5"; FPKM "0.0000000000"; frac "0.000000"; conf_lo "0.000000"; conf_hi "0.035220"; cov "0.000000";
Chr4	Cufflinks	exon	6540494	6540751	1	-	.	gene_id "CUFF.455"; transcript_id "AT4G10590.1"; exon_number "6"; FPKM "0.0000000000"; frac "0.000000"; conf_lo "0.000000"; conf_hi "0.035220"; cov "0.000000";
Chr4	Cufflinks	exon	6540877	6541047	1	-	.	gene_id "CUFF.455"; transcript_id "AT4G10590.1"; exon_number "7"; FPKM "0.0000000000"; frac "0.000000"; conf_lo "0.000000"; conf_hi "0.035220"; cov "0.000000";
Chr4	Cufflinks	exon	6541157	6541297	1	-	.	gene_id "CUFF.455"; transcript_id "AT4G10590.1"; exon_number "8"; FPKM "0.0000000000"; frac "0.000000"; conf_lo "0.000000"; conf_hi "0.035220"; cov "0.000000";
Chr4	Cufflinks	exon	6541386	6541760	1	-	.	gene_id "CUFF.455"; transcript_id "AT4G10590.1"; exon_number "9"; FPKM "0.0000000000"; frac "0.000000"; conf_lo "0.000000"; conf_hi "0.035220"; cov "0.000000";
Chr4	Cufflinks	exon	6541953	6542051	1	-	.	gene_id "CUFF.455"; transcript_id "AT4G10590.1"; exon_number "10"; FPKM "0.0000000000"; frac "0.000000"; conf_lo "0.000000"; conf_hi "0.035220"; cov "0.000000";
Chr4	Cufflinks	exon	6542168	6542227	1	-	.	gene_id "CUFF.455"; transcript_id "AT4G10590.1"; exon_number "11"; FPKM "0.0000000000"; frac "0.000000"; conf_lo "0.000000"; conf_hi "0.035220"; cov "0.000000";
Chr4	Cufflinks	exon	6542373	6542517	1	-	.	gene_id "CUFF.455"; transcript_id "AT4G10590.1"; exon_number "12"; FPKM "0.0000000000"; frac "0.000000"; conf_lo "0.000000"; conf_hi "0.035220"; cov "0.000000";
Chr4	Cufflinks	exon	6542621	6542833	1	-	.	gene_id "CUFF.455"; transcript_id "AT4G10590.1"; exon_number "13"; FPKM "0.0000000000"; frac "0.000000"; conf_lo "0.000000"; conf_hi "0.035220"; cov "0.000000";
Chr4	Cufflinks	exon	6543121	6543448	1	-	.	gene_id "CUFF.455"; transcript_id "AT4G10590.1"; exon_number "14"; FPKM "0.0000000000"; frac "0.000000"; conf_lo "0.000000"; conf_hi "0.035220"; cov "0.000000";
Chr4	Cufflinks	transcript	6531382	6535751	1000	-	.	gene_id "AT4G10580"; transcript_id "AT4G10580.1"; FPKM "0.0244790287"; frac "1.000000"; conf_lo "0.000000"; conf_hi "0.059146"; cov "0.143857"; full_read_support "yes";
Chr4	Cufflinks	exon	6531382	6535751	1000	-	.	gene_id "AT4G10580"; transcript_id "AT4G10580.1"; exon_number "1"; FPKM "0.0244790287"; frac "1.000000"; conf_lo "0.000000"; conf_hi "0.059146"; cov "0.143857";
Chr4	Cufflinks	transcript	6545340	6546401	1	+	.	gene_id "AT4G10595"; transcript_id "AT4G10595.1"; FPKM "0.0000000000"; frac "0.000000"; conf_lo "0.000000"; conf_hi "0.000000"; cov "0.000000"; full_read_support "no";
Chr4	Cufflinks	exon	6545340	6545400	1	+	.	gene_id "AT4G10595"; transcript_id "AT4G10595.1"; exon_number "1"; FPKM "0.0000000000"; frac "0.000000"; conf_lo "0.000000"; conf_hi "0.000000"; cov "0.000000";
Chr4	Cufflinks	exon	6546193	6546401	1	+	.	gene_id "AT4G10595"; transcript_id "AT4G10595.1"; exon_number "2"; FPKM "0.0000000000"; frac "0.000000"; conf_lo "0.000000"; conf_hi "0.000000"; cov "0.000000";
Chr4	Cufflinks	transcript	6546697	6546795	1	-	.	gene_id "AT4G10596"; transcript_id "AT4G10596.1"; FPKM "0.0000000000"; frac "0.000000"; conf_lo "0.000000"; conf_hi "0.000000"; cov "0.000000"; full_read_support "no";
Chr4	Cufflinks	exon	6546697	6546795	1	-	.	gene_id "AT4G10596"; transcript_id "AT4G10596.1"; exon_number "1"; FPKM "0.0000000000"; frac "0.000000"; conf_lo "0.000000"; conf_hi "0.000000"; cov "0.000000";
Chr4	Cufflinks	transcript	6547786	6548864	1000	-	.	gene_id "AT4G10600"; transcript_id "AT4G10600.1"; FPKM "1.0444166380"; frac "1.000000"; conf_lo "0.551749"; conf_hi "1.537085"; cov "6.137789"; full_read_support "yes";
Chr4	Cufflinks	exon	6547786	6548864	1000	-	.	gene_id "AT4G10600"; transcript_id "AT4G10600.1"; exon_number "1"; FPKM "1.0444166380"; frac "1.000000"; conf_lo "0.551749"; conf_hi "1.537085"; cov "6.137789";
Chr4	Cufflinks	transcript	6550978	6551834	1	+	.	gene_id "AT4G10603"; transcript_id "AT4G10603.1"; FPKM "0.0000000000"; frac "0.000000"; conf_lo "0.000000"; conf_hi "0.000000"; cov "0.000000"; full_read_support "no";
Chr4	Cufflinks	exon	6550978	6551032	1	+	.	gene_id "AT4G10603"; transcript_id "AT4G10603.1"; exon_number "1"; FPKM "0.0000000000"; frac "0.000000"; conf_lo "0.000000"; conf_hi "0.000000"; cov "0.000000";
Chr4	Cufflinks	exon	6551626	6551834	1	+	.	gene_id "AT4G10603"; transcript_id "AT4G10603.1"; exon_number "2"; FPKM "0.0000000000"; frac "0.000000"; conf_lo "0.000000"; conf_hi "0.000000"; cov "0.000000";
Chr4	Cufflinks	transcript	6557177	6559595	1	+	.	gene_id "CUFF.456"; transcript_id "AT4G10610.2"; FPKM "0.0000000000"; frac "0.000000"; conf_lo "0.000000"; conf_hi "0.067311"; cov "0.000000"; full_read_support "yes";
Chr4	Cufflinks	exon	6557177	6557704	1	+	.	gene_id "CUFF.456"; transcript_id "AT4G10610.2"; exon_number "1"; FPKM "0.0000000000"; frac "0.000000"; conf_lo "0.000000"; conf_hi "0.067311"; cov "0.000000";
Chr4	Cufflinks	exon	6557873	6557983	1	+	.	gene_id "CUFF.456"; transcript_id "AT4G10610.2"; exon_number "2"; FPKM "0.0000000000"; frac "0.000000"; conf_lo "0.000000"; conf_hi "0.067311"; cov "0.000000";
Chr4	Cufflinks	exon	6558073	6558117	1	+	.	gene_id "CUFF.456"; transcript_id "AT4G10610.2"; exon_number "3"; FPKM "0.0000000000"; frac "0.000000"; conf_lo "0.000000"; conf_hi "0.067311"; cov "0.000000";
Chr4	Cufflinks	exon	6558189	6558261	1	+	.	gene_id "CUFF.456"; transcript_id "AT4G10610.2"; exon_number "4"; FPKM "0.0000000000"; frac "0.000000"; conf_lo "0.000000"; conf_hi "0.067311"; cov "0.000000";
Chr4	Cufflinks	exon	6558347	6558459	1	+	.	gene_id "CUFF.456"; transcript_id "AT4G10610.2"; exon_number "5"; FPKM "0.0000000000"; frac "0.000000"; conf_lo "0.000000"; conf_hi "0.067311"; cov "0.000000";
Chr4	Cufflinks	exon	6558555	6558614	1	+	.	gene_id "CUFF.456"; transcript_id "AT4G10610.2"; exon_number "6"; FPKM "0.0000000000"; frac "0.000000"; conf_lo "0.000000"; conf_hi "0.067311"; cov "0.000000";
Chr4	Cufflinks	exon	6558704	6558820	1	+	.	gene_id "CUFF.456"; transcript_id "AT4G10610.2"; exon_number "7"; FPKM "0.0000000000"; frac "0.000000"; conf_lo "0.000000"; conf_hi "0.067311"; cov "0.000000";
Chr4	Cufflinks	exon	6558927	6559595	1	+	.	gene_id "CUFF.456"; transcript_id "AT4G10610.2"; exon_number "8"; FPKM "0.0000000000"; frac "0.000000"; conf_lo "0.000000"; conf_hi "0.067311"; cov "0.000000";
Chr4	Cufflinks	transcript	6557237	6559487	1000	+	.	gene_id "CUFF.456"; transcript_id "AT4G10610.1"; FPKM "18.5920075265"; frac "1.000000"; conf_lo "16.673438"; conf_hi "20.510577"; cov "109.184310"; full_read_support "yes";
Chr4	Cufflinks	exon	6557237	6557704	1000	+	.	gene_id "CUFF.456"; transcript_id "AT4G10610.1"; exon_number "1"; FPKM "18.5920075265"; frac "1.000000"; conf_lo "16.673438"; conf_hi "20.510577"; cov "109.184310";
Chr4	Cufflinks	exon	6557873	6557983	1000	+	.	gene_id "CUFF.456"; transcript_id "AT4G10610.1"; exon_number "2"; FPKM "18.5920075265"; frac "1.000000"; conf_lo "16.673438"; conf_hi "20.510577"; cov "109.184310";
Chr4	Cufflinks	exon	6558073	6558117	1000	+	.	gene_id "CUFF.456"; transcript_id "AT4G10610.1"; exon_number "3"; FPKM "18.5920075265"; frac "1.000000"; conf_lo "16.673438"; conf_hi "20.510577"; cov "109.184310";
Chr4	Cufflinks	exon	6558189	6558261	1000	+	.	gene_id "CUFF.456"; transcript_id "AT4G10610.1"; exon_number "4"; FPKM "18.5920075265"; frac "1.000000"; conf_lo "16.673438"; conf_hi "20.510577"; cov "109.184310";
Chr4	Cufflinks	exon	6558347	6558459	1000	+	.	gene_id "CUFF.456"; transcript_id "AT4G10610.1"; exon_number "5"; FPKM "18.5920075265"; frac "1.000000"; conf_lo "16.673438"; conf_hi "20.510577"; cov "109.184310";
Chr4	Cufflinks	exon	6558555	6558614	1000	+	.	gene_id "CUFF.456"; transcript_id "AT4G10610.1"; exon_number "6"; FPKM "18.5920075265"; frac "1.000000"; conf_lo "16.673438"; conf_hi "20.510577"; cov "109.184310";
Chr4	Cufflinks	exon	6558704	6558820	1000	+	.	gene_id "CUFF.456"; transcript_id "AT4G10610.1"; exon_number "7"; FPKM "18.5920075265"; frac "1.000000"; conf_lo "16.673438"; conf_hi "20.510577"; cov "109.184310";
Chr4	Cufflinks	exon	6558927	6558988	1000	+	.	gene_id "CUFF.456"; transcript_id "AT4G10610.1"; exon_number "8"; FPKM "18.5920075265"; frac "1.000000"; conf_lo "16.673438"; conf_hi "20.510577"; cov "109.184310";
Chr4	Cufflinks	exon	6559083	6559487	1000	+	.	gene_id "CUFF.456"; transcript_id "AT4G10610.1"; exon_number "9"; FPKM "18.5920075265"; frac "1.000000"; conf_lo "16.673438"; conf_hi "20.510577"; cov "109.184310";
Chr4	Cufflinks	transcript	6560363	6561726	1	+	.	gene_id "AT4G10613"; transcript_id "AT4G10613.1"; FPKM "0.0000000000"; frac "0.000000"; conf_lo "0.000000"; conf_hi "0.000000"; cov "0.000000"; full_read_support "no";
Chr4	Cufflinks	exon	6560363	6561726	1	+	.	gene_id "AT4G10613"; transcript_id "AT4G10613.1"; exon_number "1"; FPKM "0.0000000000"; frac "0.000000"; conf_lo "0.000000"; conf_hi "0.000000"; cov "0.000000";
Chr4	Cufflinks	transcript	6564274	6784549	104	+	.	gene_id "CUFF.457"; transcript_id "CUFF.457.1"; FPKM "0.7639444287"; frac "0.162565"; conf_lo "0.504390"; conf_hi "1.023499"; cov "4.470190"; full_read_support "no";
Chr4	Cufflinks	exon	6564274	6565236	104	+	.	gene_id "CUFF.457"; transcript_id "CUFF.457.1"; exon_number "1"; FPKM "0.7639444287"; frac "0.162565"; conf_lo "0.504390"; conf_hi "1.023499"; cov "4.470190";
Chr4	Cufflinks	exon	6780947	6781073	104	+	.	gene_id "CUFF.457"; transcript_id "CUFF.457.1"; exon_number "2"; FPKM "0.7639444287"; frac "0.162565"; conf_lo "0.504390"; conf_hi "1.023499"; cov "4.470190";
Chr4	Cufflinks	exon	6781338	6783244	104	+	.	gene_id "CUFF.457"; transcript_id "CUFF.457.1"; exon_number "3"; FPKM "0.7639444287"; frac "0.162565"; conf_lo "0.504390"; conf_hi "1.023499"; cov "4.470190";
Chr4	Cufflinks	exon	6783360	6783510	104	+	.	gene_id "CUFF.457"; transcript_id "CUFF.457.1"; exon_number "4"; FPKM "0.7639444287"; frac "0.162565"; conf_lo "0.504390"; conf_hi "1.023499"; cov "4.470190";
Chr4	Cufflinks	exon	6783599	6784549	104	+	.	gene_id "CUFF.457"; transcript_id "CUFF.457.1"; exon_number "5"; FPKM "0.7639444287"; frac "0.162565"; conf_lo "0.504390"; conf_hi "1.023499"; cov "4.470190";
Chr4	Cufflinks	transcript	6564279	6566504	1000	+	.	gene_id "CUFF.457"; transcript_id "AT4G10620.1"; FPKM "7.3027231941"; frac "0.683313"; conf_lo "6.295829"; conf_hi "8.309617"; cov "42.731592"; full_read_support "yes";
Chr4	Cufflinks	exon	6564279	6565517	1000	+	.	gene_id "CUFF.457"; transcript_id "AT4G10620.1"; exon_number "1"; FPKM "7.3027231941"; frac "0.683313"; conf_lo "6.295829"; conf_hi "8.309617"; cov "42.731592";
Chr4	Cufflinks	exon	6565598	6565765	1000	+	.	gene_id "CUFF.457"; transcript_id "AT4G10620.1"; exon_number "2"; FPKM "7.3027231941"; frac "0.683313"; conf_lo "6.295829"; conf_hi "8.309617"; cov "42.731592";
Chr4	Cufflinks	exon	6565998	6566504	1000	+	.	gene_id "CUFF.457"; transcript_id "AT4G10620.1"; exon_number "3"; FPKM "7.3027231941"; frac "0.683313"; conf_lo "6.295829"; conf_hi "8.309617"; cov "42.731592";
Chr4	Cufflinks	transcript	6780522	6784440	118	+	.	gene_id "CUFF.457"; transcript_id "AT4G11130.1"; FPKM "0.8683333609"; frac "0.154122"; conf_lo "0.584108"; conf_hi "1.152559"; cov "5.081018"; full_read_support "no";
Chr4	Cufflinks	exon	6780522	6781073	118	+	.	gene_id "CUFF.457"; transcript_id "AT4G11130.1"; exon_number "1"; FPKM "0.8683333609"; frac "0.154122"; conf_lo "0.584108"; conf_hi "1.152559"; cov "5.081018";
Chr4	Cufflinks	exon	6781338	6783244	118	+	.	gene_id "CUFF.457"; transcript_id "AT4G11130.1"; exon_number "2"; FPKM "0.8683333609"; frac "0.154122"; conf_lo "0.584108"; conf_hi "1.152559"; cov "5.081018";
Chr4	Cufflinks	exon	6783360	6783510	118	+	.	gene_id "CUFF.457"; transcript_id "AT4G11130.1"; exon_number "3"; FPKM "0.8683333609"; frac "0.154122"; conf_lo "0.584108"; conf_hi "1.152559"; cov "5.081018";
Chr4	Cufflinks	exon	6783599	6784440	118	+	.	gene_id "CUFF.457"; transcript_id "AT4G11130.1"; exon_number "4"; FPKM "0.8683333609"; frac "0.154122"; conf_lo "0.584108"; conf_hi "1.152559"; cov "5.081018";
Chr4	Cufflinks	transcript	6566625	6567629	1000	-	.	gene_id "AT4G10630"; transcript_id "AT4G10630.1"; FPKM "1.3937370592"; frac "1.000000"; conf_lo "0.786089"; conf_hi "2.001385"; cov "8.179493"; full_read_support "yes";
Chr4	Cufflinks	exon	6566625	6567629	1000	-	.	gene_id "AT4G10630"; transcript_id "AT4G10630.1"; exon_number "1"; FPKM "1.3937370592"; frac "1.000000"; conf_lo "0.786089"; conf_hi "2.001385"; cov "8.179493";
Chr4	Cufflinks	transcript	6571899	6574427	1000	+	.	gene_id "AT4G10640"; transcript_id "AT4G10640.1"; FPKM "0.8324447758"; frac "0.350000"; conf_lo "0.459302"; conf_hi "1.205588"; cov "4.879578"; full_read_support "no";
Chr4	Cufflinks	exon	6571899	6572109	1000	+	.	gene_id "AT4G10640"; transcript_id "AT4G10640.1"; exon_number "1"; FPKM "0.8324447758"; frac "0.350000"; conf_lo "0.459302"; conf_hi "1.205588"; cov "4.879578";
Chr4	Cufflinks	exon	6572205	6572435	1000	+	.	gene_id "AT4G10640"; transcript_id "AT4G10640.1"; exon_number "2"; FPKM "0.8324447758"; frac "0.350000"; conf_lo "0.459302"; conf_hi "1.205588"; cov "4.879578";
Chr4	Cufflinks	exon	6572770	6573057	1000	+	.	gene_id "AT4G10640"; transcript_id "AT4G10640.1"; exon_number "3"; FPKM "0.8324447758"; frac "0.350000"; conf_lo "0.459302"; conf_hi "1.205588"; cov "4.879578";
Chr4	Cufflinks	exon	6573145	6573267	1000	+	.	gene_id "AT4G10640"; transcript_id "AT4G10640.1"; exon_number "4"; FPKM "0.8324447758"; frac "0.350000"; conf_lo "0.459302"; conf_hi "1.205588"; cov "4.879578";
Chr4	Cufflinks	exon	6573794	6574427	1000	+	.	gene_id "AT4G10640"; transcript_id "AT4G10640.1"; exon_number "5"; FPKM "0.8324447758"; frac "0.350000"; conf_lo "0.459302"; conf_hi "1.205588"; cov "4.879578";
Chr4	Cufflinks	transcript	6573998	6576258	1000	-	.	gene_id "CUFF.458"; transcript_id "CUFF.458.1"; FPKM "0.8905868128"; frac "0.444811"; conf_lo "0.504397"; conf_hi "1.276776"; cov "5.220392"; full_read_support "yes";
Chr4	Cufflinks	exon	6573998	6574738	1000	-	.	gene_id "CUFF.458"; transcript_id "CUFF.458.1"; exon_number "1"; FPKM "0.8905868128"; frac "0.444811"; conf_lo "0.504397"; conf_hi "1.276776"; cov "5.220392";
Chr4	Cufflinks	exon	6574828	6575018	1000	-	.	gene_id "CUFF.458"; transcript_id "CUFF.458.1"; exon_number "2"; FPKM "0.8905868128"; frac "0.444811"; conf_lo "0.504397"; conf_hi "1.276776"; cov "5.220392";
Chr4	Cufflinks	exon	6575132	6575228	1000	-	.	gene_id "CUFF.458"; transcript_id "CUFF.458.1"; exon_number "3"; FPKM "0.8905868128"; frac "0.444811"; conf_lo "0.504397"; conf_hi "1.276776"; cov "5.220392";
Chr4	Cufflinks	exon	6575406	6575476	1000	-	.	gene_id "CUFF.458"; transcript_id "CUFF.458.1"; exon_number "4"; FPKM "0.8905868128"; frac "0.444811"; conf_lo "0.504397"; conf_hi "1.276776"; cov "5.220392";
Chr4	Cufflinks	exon	6575546	6575976	1000	-	.	gene_id "CUFF.458"; transcript_id "CUFF.458.1"; exon_number "5"; FPKM "0.8905868128"; frac "0.444811"; conf_lo "0.504397"; conf_hi "1.276776"; cov "5.220392";
Chr4	Cufflinks	exon	6576061	6576258	1000	-	.	gene_id "CUFF.458"; transcript_id "CUFF.458.1"; exon_number "6"; FPKM "0.8905868128"; frac "0.444811"; conf_lo "0.504397"; conf_hi "1.276776"; cov "5.220392";
Chr4	Cufflinks	transcript	6574472	6576231	754	-	.	gene_id "CUFF.458"; transcript_id "AT4G10650.1"; FPKM "0.6723139461"; frac "0.205189"; conf_lo "0.208939"; conf_hi "1.135689"; cov "3.940932"; full_read_support "yes";
Chr4	Cufflinks	exon	6574472	6574738	754	-	.	gene_id "CUFF.458"; transcript_id "AT4G10650.1"; exon_number "1"; FPKM "0.6723139461"; frac "0.205189"; conf_lo "0.208939"; conf_hi "1.135689"; cov "3.940932";
Chr4	Cufflinks	exon	6574828	6575018	754	-	.	gene_id "CUFF.458"; transcript_id "AT4G10650.1"; exon_number "2"; FPKM "0.6723139461"; frac "0.205189"; conf_lo "0.208939"; conf_hi "1.135689"; cov "3.940932";
Chr4	Cufflinks	exon	6575132	6575228	754	-	.	gene_id "CUFF.458"; transcript_id "AT4G10650.1"; exon_number "3"; FPKM "0.6723139461"; frac "0.205189"; conf_lo "0.208939"; conf_hi "1.135689"; cov "3.940932";
Chr4	Cufflinks	exon	6575406	6575476	754	-	.	gene_id "CUFF.458"; transcript_id "AT4G10650.1"; exon_number "4"; FPKM "0.6723139461"; frac "0.205189"; conf_lo "0.208939"; conf_hi "1.135689"; cov "3.940932";
Chr4	Cufflinks	exon	6575546	6575696	754	-	.	gene_id "CUFF.458"; transcript_id "AT4G10650.1"; exon_number "5"; FPKM "0.6723139461"; frac "0.205189"; conf_lo "0.208939"; conf_hi "1.135689"; cov "3.940932";
Chr4	Cufflinks	exon	6575791	6575976	754	-	.	gene_id "CUFF.458"; transcript_id "AT4G10650.1"; exon_number "6"; FPKM "0.6723139461"; frac "0.205189"; conf_lo "0.208939"; conf_hi "1.135689"; cov "3.940932";
Chr4	Cufflinks	exon	6576061	6576231	754	-	.	gene_id "CUFF.458"; transcript_id "AT4G10650.1"; exon_number "7"; FPKM "0.6723139461"; frac "0.205189"; conf_lo "0.208939"; conf_hi "1.135689"; cov "3.940932";
Chr4	Cufflinks	transcript	6578839	6579024	1	+	.	gene_id "AT4G10655"; transcript_id "AT4G10655.1"; FPKM "0.0000000000"; frac "0.000000"; conf_lo "0.000000"; conf_hi "0.000000"; cov "0.000000"; full_read_support "no";
Chr4	Cufflinks	exon	6578839	6579024	1	+	.	gene_id "AT4G10655"; transcript_id "AT4G10655.1"; exon_number "1"; FPKM "0.0000000000"; frac "0.000000"; conf_lo "0.000000"; conf_hi "0.000000"; cov "0.000000";
Chr4	Cufflinks	transcript	6582535	6583488	1	+	.	gene_id "AT4G10660"; transcript_id "AT4G10660.1"; FPKM "0.0000000000"; frac "0.000000"; conf_lo "0.000000"; conf_hi "0.000000"; cov "0.000000"; full_read_support "no";
Chr4	Cufflinks	exon	6582535	6583488	1	+	.	gene_id "AT4G10660"; transcript_id "AT4G10660.1"; exon_number "1"; FPKM "0.0000000000"; frac "0.000000"; conf_lo "0.000000"; conf_hi "0.000000"; cov "0.000000";
Chr4	Cufflinks	transcript	6584727	6586262	1	+	.	gene_id "AT4G10670"; transcript_id "AT4G10670.1"; FPKM "0.0000000000"; frac "0.000000"; conf_lo "0.000000"; conf_hi "0.000000"; cov "0.000000"; full_read_support "no";
Chr4	Cufflinks	exon	6584727	6586262	1	+	.	gene_id "AT4G10670"; transcript_id "AT4G10670.1"; exon_number "1"; FPKM "0.0000000000"; frac "0.000000"; conf_lo "0.000000"; conf_hi "0.000000"; cov "0.000000";
Chr4	Cufflinks	transcript	6587521	6588069	1	+	.	gene_id "AT4G10680"; transcript_id "AT4G10680.1"; FPKM "0.0000000000"; frac "0.000000"; conf_lo "0.000000"; conf_hi "0.000000"; cov "0.000000"; full_read_support "no";
Chr4	Cufflinks	exon	6587521	6588069	1	+	.	gene_id "AT4G10680"; transcript_id "AT4G10680.1"; exon_number "1"; FPKM "0.0000000000"; frac "0.000000"; conf_lo "0.000000"; conf_hi "0.000000"; cov "0.000000";
Chr4	Cufflinks	transcript	6592241	6595128	1000	-	.	gene_id "CUFF.459"; transcript_id "CUFF.459.1"; FPKM "1.1298577233"; frac "0.313614"; conf_lo "0.806999"; conf_hi "1.452716"; cov "6.636667"; full_read_support "yes";
Chr4	Cufflinks	exon	6592241	6594562	1000	-	.	gene_id "CUFF.459"; transcript_id "CUFF.459.1"; exon_number "1"; FPKM "1.1298577233"; frac "0.313614"; conf_lo "0.806999"; conf_hi "1.452716"; cov "6.636667";
Chr4	Cufflinks	exon	6594928	6595128	1000	-	.	gene_id "CUFF.459"; transcript_id "CUFF.459.1"; exon_number "2"; FPKM "1.1298577233"; frac "0.313614"; conf_lo "0.806999"; conf_hi "1.452716"; cov "6.636667";
Chr4	Cufflinks	transcript	6593774	6594478	1	-	.	gene_id "CUFF.459"; transcript_id "AT4G10695.1"; FPKM "0.0000000000"; frac "0.000000"; conf_lo "0.000000"; conf_hi "0.201854"; cov "0.000000"; full_read_support "yes";
Chr4	Cufflinks	exon	6593774	6594478	1	-	.	gene_id "CUFF.459"; transcript_id "AT4G10695.1"; exon_number "1"; FPKM "0.0000000000"; frac "0.000000"; conf_lo "0.000000"; conf_hi "0.201854"; cov "0.000000";
Chr4	Cufflinks	transcript	6588919	6593688	615	+	.	gene_id "CUFF.460"; transcript_id "CUFF.460.1"; FPKM "0.3959332741"; frac "0.198053"; conf_lo "0.221587"; conf_hi "0.570280"; cov "2.325671"; full_read_support "yes";
Chr4	Cufflinks	exon	6588919	6589000	615	+	.	gene_id "CUFF.460"; transcript_id "CUFF.460.1"; exon_number "1"; FPKM "0.3959332741"; frac "0.198053"; conf_lo "0.221587"; conf_hi "0.570280"; cov "2.325671";
Chr4	Cufflinks	exon	6589259	6590266	615	+	.	gene_id "CUFF.460"; transcript_id "CUFF.460.1"; exon_number "2"; FPKM "0.3959332741"; frac "0.198053"; conf_lo "0.221587"; conf_hi "0.570280"; cov "2.325671";
Chr4	Cufflinks	exon	6590392	6593688	615	+	.	gene_id "CUFF.460"; transcript_id "CUFF.460.1"; exon_number "3"; FPKM "0.3959332741"; frac "0.198053"; conf_lo "0.221587"; conf_hi "0.570280"; cov "2.325671";
Chr4	Cufflinks	transcript	6589132	6593688	1000	+	.	gene_id "CUFF.460"; transcript_id "CUFF.460.2"; FPKM "0.6435908849"; frac "0.325395"; conf_lo "0.430860"; conf_hi "0.856322"; cov "3.780386"; full_read_support "yes";
Chr4	Cufflinks	exon	6589132	6590266	1000	+	.	gene_id "CUFF.460"; transcript_id "CUFF.460.2"; exon_number "1"; FPKM "0.6435908849"; frac "0.325395"; conf_lo "0.430860"; conf_hi "0.856322"; cov "3.780386";
Chr4	Cufflinks	exon	6590392	6593688	1000	+	.	gene_id "CUFF.460"; transcript_id "CUFF.460.2"; exon_number "2"; FPKM "0.6435908849"; frac "0.325395"; conf_lo "0.430860"; conf_hi "0.856322"; cov "3.780386";
Chr4	Cufflinks	transcript	6589132	6593688	486	+	.	gene_id "CUFF.460"; transcript_id "AT4G10690.1"; FPKM "0.3130301310"; frac "0.162939"; conf_lo "0.166719"; conf_hi "0.459342"; cov "1.838706"; full_read_support "yes";
Chr4	Cufflinks	exon	6589132	6593688	486	+	.	gene_id "CUFF.460"; transcript_id "AT4G10690.1"; exon_number "1"; FPKM "0.3130301310"; frac "0.162939"; conf_lo "0.166719"; conf_hi "0.459342"; cov "1.838706";
Chr4	Cufflinks	transcript	6597863	6598658	1	-	.	gene_id "AT4G10700"; transcript_id "AT4G10700.1"; FPKM "0.0000000000"; frac "0.000000"; conf_lo "0.000000"; conf_hi "0.000000"; cov "0.000000"; full_read_support "no";
Chr4	Cufflinks	exon	6597863	6598344	1	-	.	gene_id "AT4G10700"; transcript_id "AT4G10700.1"; exon_number "1"; FPKM "0.0000000000"; frac "0.000000"; conf_lo "0.000000"; conf_hi "0.000000"; cov "0.000000";
Chr4	Cufflinks	exon	6598397	6598658	1	-	.	gene_id "AT4G10700"; transcript_id "AT4G10700.1"; exon_number "2"; FPKM "0.0000000000"; frac "0.000000"; conf_lo "0.000000"; conf_hi "0.000000"; cov "0.000000";
Chr4	Cufflinks	transcript	6601989	6606354	1000	-	.	gene_id "CUFF.461"; transcript_id "AT4G10710.1"; FPKM "16.5175495462"; frac "1.000000"; conf_lo "15.307156"; conf_hi "17.727943"; cov "96.903139"; full_read_support "yes";
Chr4	Cufflinks	exon	6601989	6605475	1000	-	.	gene_id "CUFF.461"; transcript_id "AT4G10710.1"; exon_number "1"; FPKM "16.5175495462"; frac "1.000000"; conf_lo "15.307156"; conf_hi "17.727943"; cov "96.903139";
Chr4	Cufflinks	exon	6606203	6606354	1000	-	.	gene_id "CUFF.461"; transcript_id "AT4G10710.1"; exon_number "2"; FPKM "16.5175495462"; frac "1.000000"; conf_lo "15.307156"; conf_hi "17.727943"; cov "96.903139";
Chr4	Cufflinks	transcript	6607850	6609559	1	+	.	gene_id "AT4G10720"; transcript_id "AT4G10720.2"; FPKM "0.0000000000"; frac "0.000000"; conf_lo "0.000000"; conf_hi "0.080404"; cov "0.000000"; full_read_support "no";
Chr4	Cufflinks	exon	6607850	6608191	1	+	.	gene_id "AT4G10720"; transcript_id "AT4G10720.2"; exon_number "1"; FPKM "0.0000000000"; frac "0.000000"; conf_lo "0.000000"; conf_hi "0.080404"; cov "0.000000";
Chr4	Cufflinks	exon	6608334	6609002	1	+	.	gene_id "AT4G10720"; transcript_id "AT4G10720.2"; exon_number "2"; FPKM "0.0000000000"; frac "0.000000"; conf_lo "0.000000"; conf_hi "0.080404"; cov "0.000000";
Chr4	Cufflinks	exon	6609102	6609559	1	+	.	gene_id "AT4G10720"; transcript_id "AT4G10720.2"; exon_number "3"; FPKM "0.0000000000"; frac "0.000000"; conf_lo "0.000000"; conf_hi "0.080404"; cov "0.000000";
Chr4	Cufflinks	transcript	6607851	6609559	1	+	.	gene_id "AT4G10720"; transcript_id "AT4G10720.1"; FPKM "0.0000000000"; frac "0.000000"; conf_lo "0.000000"; conf_hi "0.074643"; cov "0.000000"; full_read_support "no";
Chr4	Cufflinks	exon	6607851	6608191	1	+	.	gene_id "AT4G10720"; transcript_id "AT4G10720.1"; exon_number "1"; FPKM "0.0000000000"; frac "0.000000"; conf_lo "0.000000"; conf_hi "0.074643"; cov "0.000000";
Chr4	Cufflinks	exon	6608334	6609559	1	+	.	gene_id "AT4G10720"; transcript_id "AT4G10720.1"; exon_number "2"; FPKM "0.0000000000"; frac "0.000000"; conf_lo "0.000000"; conf_hi "0.074643"; cov "0.000000";
Chr4	Cufflinks	transcript	6609418	6614883	1000	-	.	gene_id "CUFF.462"; transcript_id "AT4G10730.1"; FPKM "4.1256773358"; frac "0.697763"; conf_lo "3.439615"; conf_hi "4.811740"; cov "24.228536"; full_read_support "yes";
Chr4	Cufflinks	exon	6609418	6609837	1000	-	.	gene_id "CUFF.462"; transcript_id "AT4G10730.1"; exon_number "1"; FPKM "4.1256773358"; frac "0.697763"; conf_lo "3.439615"; conf_hi "4.811740"; cov "24.228536";
Chr4	Cufflinks	exon	6609965	6610016	1000	-	.	gene_id "CUFF.462"; transcript_id "AT4G10730.1"; exon_number "2"; FPKM "4.1256773358"; frac "0.697763"; conf_lo "3.439615"; conf_hi "4.811740"; cov "24.228536";
Chr4	Cufflinks	exon	6610109	6610176	1000	-	.	gene_id "CUFF.462"; transcript_id "AT4G10730.1"; exon_number "3"; FPKM "4.1256773358"; frac "0.697763"; conf_lo "3.439615"; conf_hi "4.811740"; cov "24.228536";
Chr4	Cufflinks	exon	6610256	6610311	1000	-	.	gene_id "CUFF.462"; transcript_id "AT4G10730.1"; exon_number "4"; FPKM "4.1256773358"; frac "0.697763"; conf_lo "3.439615"; conf_hi "4.811740"; cov "24.228536";
Chr4	Cufflinks	exon	6610397	6610451	1000	-	.	gene_id "CUFF.462"; transcript_id "AT4G10730.1"; exon_number "5"; FPKM "4.1256773358"; frac "0.697763"; conf_lo "3.439615"; conf_hi "4.811740"; cov "24.228536";
Chr4	Cufflinks	exon	6610558	6610650	1000	-	.	gene_id "CUFF.462"; transcript_id "AT4G10730.1"; exon_number "6"; FPKM "4.1256773358"; frac "0.697763"; conf_lo "3.439615"; conf_hi "4.811740"; cov "24.228536";
Chr4	Cufflinks	exon	6610724	6610780	1000	-	.	gene_id "CUFF.462"; transcript_id "AT4G10730.1"; exon_number "7"; FPKM "4.1256773358"; frac "0.697763"; conf_lo "3.439615"; conf_hi "4.811740"; cov "24.228536";
Chr4	Cufflinks	exon	6610973	6611067	1000	-	.	gene_id "CUFF.462"; transcript_id "AT4G10730.1"; exon_number "8"; FPKM "4.1256773358"; frac "0.697763"; conf_lo "3.439615"; conf_hi "4.811740"; cov "24.228536";
Chr4	Cufflinks	exon	6611159	6611280	1000	-	.	gene_id "CUFF.462"; transcript_id "AT4G10730.1"; exon_number "9"; FPKM "4.1256773358"; frac "0.697763"; conf_lo "3.439615"; conf_hi "4.811740"; cov "24.228536";
Chr4	Cufflinks	exon	6611400	6611677	1000	-	.	gene_id "CUFF.462"; transcript_id "AT4G10730.1"; exon_number "10"; FPKM "4.1256773358"; frac "0.697763"; conf_lo "3.439615"; conf_hi "4.811740"; cov "24.228536";
Chr4	Cufflinks	exon	6611775	6611846	1000	-	.	gene_id "CUFF.462"; transcript_id "AT4G10730.1"; exon_number "11"; FPKM "4.1256773358"; frac "0.697763"; conf_lo "3.439615"; conf_hi "4.811740"; cov "24.228536";
Chr4	Cufflinks	exon	6611945	6612013	1000	-	.	gene_id "CUFF.462"; transcript_id "AT4G10730.1"; exon_number "12"; FPKM "4.1256773358"; frac "0.697763"; conf_lo "3.439615"; conf_hi "4.811740"; cov "24.228536";
Chr4	Cufflinks	exon	6612095	6612160	1000	-	.	gene_id "CUFF.462"; transcript_id "AT4G10730.1"; exon_number "13"; FPKM "4.1256773358"; frac "0.697763"; conf_lo "3.439615"; conf_hi "4.811740"; cov "24.228536";
Chr4	Cufflinks	exon	6612240	6612410	1000	-	.	gene_id "CUFF.462"; transcript_id "AT4G10730.1"; exon_number "14"; FPKM "4.1256773358"; frac "0.697763"; conf_lo "3.439615"; conf_hi "4.811740"; cov "24.228536";
Chr4	Cufflinks	exon	6612504	6612572	1000	-	.	gene_id "CUFF.462"; transcript_id "AT4G10730.1"; exon_number "15"; FPKM "4.1256773358"; frac "0.697763"; conf_lo "3.439615"; conf_hi "4.811740"; cov "24.228536";
Chr4	Cufflinks	exon	6612635	6612716	1000	-	.	gene_id "CUFF.462"; transcript_id "AT4G10730.1"; exon_number "16"; FPKM "4.1256773358"; frac "0.697763"; conf_lo "3.439615"; conf_hi "4.811740"; cov "24.228536";
Chr4	Cufflinks	exon	6613016	6613060	1000	-	.	gene_id "CUFF.462"; transcript_id "AT4G10730.1"; exon_number "17"; FPKM "4.1256773358"; frac "0.697763"; conf_lo "3.439615"; conf_hi "4.811740"; cov "24.228536";
Chr4	Cufflinks	exon	6613156	6613280	1000	-	.	gene_id "CUFF.462"; transcript_id "AT4G10730.1"; exon_number "18"; FPKM "4.1256773358"; frac "0.697763"; conf_lo "3.439615"; conf_hi "4.811740"; cov "24.228536";
Chr4	Cufflinks	exon	6613362	6613616	1000	-	.	gene_id "CUFF.462"; transcript_id "AT4G10730.1"; exon_number "19"; FPKM "4.1256773358"; frac "0.697763"; conf_lo "3.439615"; conf_hi "4.811740"; cov "24.228536";
Chr4	Cufflinks	exon	6614434	6614665	1000	-	.	gene_id "CUFF.462"; transcript_id "AT4G10730.1"; exon_number "20"; FPKM "4.1256773358"; frac "0.697763"; conf_lo "3.439615"; conf_hi "4.811740"; cov "24.228536";
Chr4	Cufflinks	exon	6614758	6614883	1000	-	.	gene_id "CUFF.462"; transcript_id "AT4G10730.1"; exon_number "21"; FPKM "4.1256773358"; frac "0.697763"; conf_lo "3.439615"; conf_hi "4.811740"; cov "24.228536";
Chr4	Cufflinks	transcript	6609490	6614908	239	-	.	gene_id "CUFF.462"; transcript_id "CUFF.462.2"; FPKM "0.9889498758"; frac "0.164133"; conf_lo "0.597724"; conf_hi "1.380176"; cov "5.807727"; full_read_support "yes";
Chr4	Cufflinks	exon	6609490	6609837	239	-	.	gene_id "CUFF.462"; transcript_id "CUFF.462.2"; exon_number "1"; FPKM "0.9889498758"; frac "0.164133"; conf_lo "0.597724"; conf_hi "1.380176"; cov "5.807727";
Chr4	Cufflinks	exon	6609965	6610017	239	-	.	gene_id "CUFF.462"; transcript_id "CUFF.462.2"; exon_number "2"; FPKM "0.9889498758"; frac "0.164133"; conf_lo "0.597724"; conf_hi "1.380176"; cov "5.807727";
Chr4	Cufflinks	exon	6610109	6610176	239	-	.	gene_id "CUFF.462"; transcript_id "CUFF.462.2"; exon_number "3"; FPKM "0.9889498758"; frac "0.164133"; conf_lo "0.597724"; conf_hi "1.380176"; cov "5.807727";
Chr4	Cufflinks	exon	6610256	6610311	239	-	.	gene_id "CUFF.462"; transcript_id "CUFF.462.2"; exon_number "4"; FPKM "0.9889498758"; frac "0.164133"; conf_lo "0.597724"; conf_hi "1.380176"; cov "5.807727";
Chr4	Cufflinks	exon	6610397	6610451	239	-	.	gene_id "CUFF.462"; transcript_id "CUFF.462.2"; exon_number "5"; FPKM "0.9889498758"; frac "0.164133"; conf_lo "0.597724"; conf_hi "1.380176"; cov "5.807727";
Chr4	Cufflinks	exon	6610558	6610650	239	-	.	gene_id "CUFF.462"; transcript_id "CUFF.462.2"; exon_number "6"; FPKM "0.9889498758"; frac "0.164133"; conf_lo "0.597724"; conf_hi "1.380176"; cov "5.807727";
Chr4	Cufflinks	exon	6610724	6610781	239	-	.	gene_id "CUFF.462"; transcript_id "CUFF.462.2"; exon_number "7"; FPKM "0.9889498758"; frac "0.164133"; conf_lo "0.597724"; conf_hi "1.380176"; cov "5.807727";
Chr4	Cufflinks	exon	6610973	6611067	239	-	.	gene_id "CUFF.462"; transcript_id "CUFF.462.2"; exon_number "8"; FPKM "0.9889498758"; frac "0.164133"; conf_lo "0.597724"; conf_hi "1.380176"; cov "5.807727";
Chr4	Cufflinks	exon	6611159	6611280	239	-	.	gene_id "CUFF.462"; transcript_id "CUFF.462.2"; exon_number "9"; FPKM "0.9889498758"; frac "0.164133"; conf_lo "0.597724"; conf_hi "1.380176"; cov "5.807727";
Chr4	Cufflinks	exon	6611400	6611677	239	-	.	gene_id "CUFF.462"; transcript_id "CUFF.462.2"; exon_number "10"; FPKM "0.9889498758"; frac "0.164133"; conf_lo "0.597724"; conf_hi "1.380176"; cov "5.807727";
Chr4	Cufflinks	exon	6611775	6611846	239	-	.	gene_id "CUFF.462"; transcript_id "CUFF.462.2"; exon_number "11"; FPKM "0.9889498758"; frac "0.164133"; conf_lo "0.597724"; conf_hi "1.380176"; cov "5.807727";
Chr4	Cufflinks	exon	6611945	6612013	239	-	.	gene_id "CUFF.462"; transcript_id "CUFF.462.2"; exon_number "12"; FPKM "0.9889498758"; frac "0.164133"; conf_lo "0.597724"; conf_hi "1.380176"; cov "5.807727";
Chr4	Cufflinks	exon	6612095	6612160	239	-	.	gene_id "CUFF.462"; transcript_id "CUFF.462.2"; exon_number "13"; FPKM "0.9889498758"; frac "0.164133"; conf_lo "0.597724"; conf_hi "1.380176"; cov "5.807727";
Chr4	Cufflinks	exon	6612240	6612410	239	-	.	gene_id "CUFF.462"; transcript_id "CUFF.462.2"; exon_number "14"; FPKM "0.9889498758"; frac "0.164133"; conf_lo "0.597724"; conf_hi "1.380176"; cov "5.807727";
Chr4	Cufflinks	exon	6612504	6612572	239	-	.	gene_id "CUFF.462"; transcript_id "CUFF.462.2"; exon_number "15"; FPKM "0.9889498758"; frac "0.164133"; conf_lo "0.597724"; conf_hi "1.380176"; cov "5.807727";
Chr4	Cufflinks	exon	6612635	6612716	239	-	.	gene_id "CUFF.462"; transcript_id "CUFF.462.2"; exon_number "16"; FPKM "0.9889498758"; frac "0.164133"; conf_lo "0.597724"; conf_hi "1.380176"; cov "5.807727";
Chr4	Cufflinks	exon	6613016	6613060	239	-	.	gene_id "CUFF.462"; transcript_id "CUFF.462.2"; exon_number "17"; FPKM "0.9889498758"; frac "0.164133"; conf_lo "0.597724"; conf_hi "1.380176"; cov "5.807727";
Chr4	Cufflinks	exon	6613156	6613280	239	-	.	gene_id "CUFF.462"; transcript_id "CUFF.462.2"; exon_number "18"; FPKM "0.9889498758"; frac "0.164133"; conf_lo "0.597724"; conf_hi "1.380176"; cov "5.807727";
Chr4	Cufflinks	exon	6613362	6613616	239	-	.	gene_id "CUFF.462"; transcript_id "CUFF.462.2"; exon_number "19"; FPKM "0.9889498758"; frac "0.164133"; conf_lo "0.597724"; conf_hi "1.380176"; cov "5.807727";
Chr4	Cufflinks	exon	6614434	6614665	239	-	.	gene_id "CUFF.462"; transcript_id "CUFF.462.2"; exon_number "20"; FPKM "0.9889498758"; frac "0.164133"; conf_lo "0.597724"; conf_hi "1.380176"; cov "5.807727";
Chr4	Cufflinks	exon	6614758	6614908	239	-	.	gene_id "CUFF.462"; transcript_id "CUFF.462.2"; exon_number "21"; FPKM "0.9889498758"; frac "0.164133"; conf_lo "0.597724"; conf_hi "1.380176"; cov "5.807727";
Chr4	Cufflinks	transcript	6609490	6614883	183	-	.	gene_id "CUFF.462"; transcript_id "CUFF.462.3"; FPKM "0.7586197831"; frac "0.138104"; conf_lo "0.424493"; conf_hi "1.092746"; cov "4.455086"; full_read_support "yes";
Chr4	Cufflinks	exon	6609490	6609837	183	-	.	gene_id "CUFF.462"; transcript_id "CUFF.462.3"; exon_number "1"; FPKM "0.7586197831"; frac "0.138104"; conf_lo "0.424493"; conf_hi "1.092746"; cov "4.455086";
Chr4	Cufflinks	exon	6609965	6610016	183	-	.	gene_id "CUFF.462"; transcript_id "CUFF.462.3"; exon_number "2"; FPKM "0.7586197831"; frac "0.138104"; conf_lo "0.424493"; conf_hi "1.092746"; cov "4.455086";
Chr4	Cufflinks	exon	6610109	6610176	183	-	.	gene_id "CUFF.462"; transcript_id "CUFF.462.3"; exon_number "3"; FPKM "0.7586197831"; frac "0.138104"; conf_lo "0.424493"; conf_hi "1.092746"; cov "4.455086";
Chr4	Cufflinks	exon	6610256	6610311	183	-	.	gene_id "CUFF.462"; transcript_id "CUFF.462.3"; exon_number "4"; FPKM "0.7586197831"; frac "0.138104"; conf_lo "0.424493"; conf_hi "1.092746"; cov "4.455086";
Chr4	Cufflinks	exon	6610397	6610650	183	-	.	gene_id "CUFF.462"; transcript_id "CUFF.462.3"; exon_number "5"; FPKM "0.7586197831"; frac "0.138104"; conf_lo "0.424493"; conf_hi "1.092746"; cov "4.455086";
Chr4	Cufflinks	exon	6610724	6610780	183	-	.	gene_id "CUFF.462"; transcript_id "CUFF.462.3"; exon_number "6"; FPKM "0.7586197831"; frac "0.138104"; conf_lo "0.424493"; conf_hi "1.092746"; cov "4.455086";
Chr4	Cufflinks	exon	6610973	6611067	183	-	.	gene_id "CUFF.462"; transcript_id "CUFF.462.3"; exon_number "7"; FPKM "0.7586197831"; frac "0.138104"; conf_lo "0.424493"; conf_hi "1.092746"; cov "4.455086";
Chr4	Cufflinks	exon	6611159	6611280	183	-	.	gene_id "CUFF.462"; transcript_id "CUFF.462.3"; exon_number "8"; FPKM "0.7586197831"; frac "0.138104"; conf_lo "0.424493"; conf_hi "1.092746"; cov "4.455086";
Chr4	Cufflinks	exon	6611400	6611677	183	-	.	gene_id "CUFF.462"; transcript_id "CUFF.462.3"; exon_number "9"; FPKM "0.7586197831"; frac "0.138104"; conf_lo "0.424493"; conf_hi "1.092746"; cov "4.455086";
Chr4	Cufflinks	exon	6611775	6611842	183	-	.	gene_id "CUFF.462"; transcript_id "CUFF.462.3"; exon_number "10"; FPKM "0.7586197831"; frac "0.138104"; conf_lo "0.424493"; conf_hi "1.092746"; cov "4.455086";
Chr4	Cufflinks	exon	6611945	6612013	183	-	.	gene_id "CUFF.462"; transcript_id "CUFF.462.3"; exon_number "11"; FPKM "0.7586197831"; frac "0.138104"; conf_lo "0.424493"; conf_hi "1.092746"; cov "4.455086";
Chr4	Cufflinks	exon	6612095	6612160	183	-	.	gene_id "CUFF.462"; transcript_id "CUFF.462.3"; exon_number "12"; FPKM "0.7586197831"; frac "0.138104"; conf_lo "0.424493"; conf_hi "1.092746"; cov "4.455086";
Chr4	Cufflinks	exon	6612240	6612410	183	-	.	gene_id "CUFF.462"; transcript_id "CUFF.462.3"; exon_number "13"; FPKM "0.7586197831"; frac "0.138104"; conf_lo "0.424493"; conf_hi "1.092746"; cov "4.455086";
Chr4	Cufflinks	exon	6612504	6612716	183	-	.	gene_id "CUFF.462"; transcript_id "CUFF.462.3"; exon_number "14"; FPKM "0.7586197831"; frac "0.138104"; conf_lo "0.424493"; conf_hi "1.092746"; cov "4.455086";
Chr4	Cufflinks	exon	6613016	6613060	183	-	.	gene_id "CUFF.462"; transcript_id "CUFF.462.3"; exon_number "15"; FPKM "0.7586197831"; frac "0.138104"; conf_lo "0.424493"; conf_hi "1.092746"; cov "4.455086";
Chr4	Cufflinks	exon	6613156	6613280	183	-	.	gene_id "CUFF.462"; transcript_id "CUFF.462.3"; exon_number "16"; FPKM "0.7586197831"; frac "0.138104"; conf_lo "0.424493"; conf_hi "1.092746"; cov "4.455086";
Chr4	Cufflinks	exon	6613362	6613616	183	-	.	gene_id "CUFF.462"; transcript_id "CUFF.462.3"; exon_number "17"; FPKM "0.7586197831"; frac "0.138104"; conf_lo "0.424493"; conf_hi "1.092746"; cov "4.455086";
Chr4	Cufflinks	exon	6614434	6614883	183	-	.	gene_id "CUFF.462"; transcript_id "CUFF.462.3"; exon_number "18"; FPKM "0.7586197831"; frac "0.138104"; conf_lo "0.424493"; conf_hi "1.092746"; cov "4.455086";
Chr4	Cufflinks	transcript	6617143	6618426	1	-	.	gene_id "AT4G10740"; transcript_id "AT4G10740.1"; FPKM "0.0000000000"; frac "0.000000"; conf_lo "0.000000"; conf_hi "0.000000"; cov "0.000000"; full_read_support "no";
Chr4	Cufflinks	exon	6617143	6618426	1	-	.	gene_id "AT4G10740"; transcript_id "AT4G10740.1"; exon_number "1"; FPKM "0.0000000000"; frac "0.000000"; conf_lo "0.000000"; conf_hi "0.000000"; cov "0.000000";
Chr4	Cufflinks	transcript	6618676	6619939	258	+	.	gene_id "CUFF.466"; transcript_id "AT4G10750.1"; FPKM "13.6209745489"; frac "0.152339"; conf_lo "11.892398"; conf_hi "15.349551"; cov "79.920469"; full_read_support "yes";
Chr4	Cufflinks	exon	6618676	6619939	258	+	.	gene_id "CUFF.466"; transcript_id "AT4G10750.1"; exon_number "1"; FPKM "13.6209745489"; frac "0.152339"; conf_lo "11.892398"; conf_hi "15.349551"; cov "79.920469";
Chr4	Cufflinks	transcript	6887254	6889059	1000	+	.	gene_id "CUFF.466"; transcript_id "AT4G11320.1"; FPKM "52.6908004332"; frac "0.681175"; conf_lo "48.996872"; conf_hi "56.384729"; cov "309.160953"; full_read_support "yes";
Chr4	Cufflinks	exon	6887254	6887831	1000	+	.	gene_id "CUFF.466"; transcript_id "AT4G11320.1"; exon_number "1"; FPKM "52.6908004332"; frac "0.681175"; conf_lo "48.996872"; conf_hi "56.384729"; cov "309.160953";
Chr4	Cufflinks	exon	6887971	6888206	1000	+	.	gene_id "CUFF.466"; transcript_id "AT4G11320.1"; exon_number "2"; FPKM "52.6908004332"; frac "0.681175"; conf_lo "48.996872"; conf_hi "56.384729"; cov "309.160953";
Chr4	Cufflinks	exon	6888348	6888488	1000	+	.	gene_id "CUFF.466"; transcript_id "AT4G11320.1"; exon_number "3"; FPKM "52.6908004332"; frac "0.681175"; conf_lo "48.996872"; conf_hi "56.384729"; cov "309.160953";
Chr4	Cufflinks	exon	6888585	6889059	1000	+	.	gene_id "CUFF.466"; transcript_id "AT4G11320.1"; exon_number "4"; FPKM "52.6908004332"; frac "0.681175"; conf_lo "48.996872"; conf_hi "56.384729"; cov "309.160953";
Chr4	Cufflinks	transcript	6619817	6623351	1000	-	.	gene_id "CUFF.468"; transcript_id "AT4G10760.1"; FPKM "7.8165239507"; frac "0.166485"; conf_lo "6.863880"; conf_hi "8.769167"; cov "45.863110"; full_read_support "yes";
Chr4	Cufflinks	exon	6619817	6620118	1000	-	.	gene_id "CUFF.468"; transcript_id "AT4G10760.1"; exon_number "1"; FPKM "7.8165239507"; frac "0.166485"; conf_lo "6.863880"; conf_hi "8.769167"; cov "45.863110";
Chr4	Cufflinks	exon	6620192	6620271	1000	-	.	gene_id "CUFF.468"; transcript_id "AT4G10760.1"; exon_number "2"; FPKM "7.8165239507"; frac "0.166485"; conf_lo "6.863880"; conf_hi "8.769167"; cov "45.863110";
Chr4	Cufflinks	exon	6620363	6620579	1000	-	.	gene_id "CUFF.468"; transcript_id "AT4G10760.1"; exon_number "3"; FPKM "7.8165239507"; frac "0.166485"; conf_lo "6.863880"; conf_hi "8.769167"; cov "45.863110";
Chr4	Cufflinks	exon	6620656	6620987	1000	-	.	gene_id "CUFF.468"; transcript_id "AT4G10760.1"; exon_number "4"; FPKM "7.8165239507"; frac "0.166485"; conf_lo "6.863880"; conf_hi "8.769167"; cov "45.863110";
Chr4	Cufflinks	exon	6621079	6621162	1000	-	.	gene_id "CUFF.468"; transcript_id "AT4G10760.1"; exon_number "5"; FPKM "7.8165239507"; frac "0.166485"; conf_lo "6.863880"; conf_hi "8.769167"; cov "45.863110";
Chr4	Cufflinks	exon	6621377	6621475	1000	-	.	gene_id "CUFF.468"; transcript_id "AT4G10760.1"; exon_number "6"; FPKM "7.8165239507"; frac "0.166485"; conf_lo "6.863880"; conf_hi "8.769167"; cov "45.863110";
Chr4	Cufflinks	exon	6622239	6623351	1000	-	.	gene_id "CUFF.468"; transcript_id "AT4G10760.1"; exon_number "7"; FPKM "7.8165239507"; frac "0.166485"; conf_lo "6.863880"; conf_hi "8.769167"; cov "45.863110";
Chr4	Cufflinks	transcript	6627036	6627522	1	+	.	gene_id "AT4G10767"; transcript_id "AT4G10767.1"; FPKM "0.0000000000"; frac "0.000000"; conf_lo "0.000000"; conf_hi "0.000000"; cov "0.000000"; full_read_support "no";
Chr4	Cufflinks	exon	6627036	6627102	1	+	.	gene_id "AT4G10767"; transcript_id "AT4G10767.1"; exon_number "1"; FPKM "0.0000000000"; frac "0.000000"; conf_lo "0.000000"; conf_hi "0.000000"; cov "0.000000";
Chr4	Cufflinks	exon	6627260	6627522	1	+	.	gene_id "AT4G10767"; transcript_id "AT4G10767.1"; exon_number "2"; FPKM "0.0000000000"; frac "0.000000"; conf_lo "0.000000"; conf_hi "0.000000"; cov "0.000000";
Chr4	Cufflinks	transcript	6628232	6632599	441	-	.	gene_id "CUFF.469"; transcript_id "CUFF.469.1"; FPKM "0.8474379859"; frac "0.214268"; conf_lo "0.520110"; conf_hi "1.174766"; cov "4.977946"; full_read_support "yes";
Chr4	Cufflinks	exon	6628232	6629254	441	-	.	gene_id "CUFF.469"; transcript_id "CUFF.469.1"; exon_number "1"; FPKM "0.8474379859"; frac "0.214268"; conf_lo "0.520110"; conf_hi "1.174766"; cov "4.977946";
Chr4	Cufflinks	exon	6629350	6629532	441	-	.	gene_id "CUFF.469"; transcript_id "CUFF.469.1"; exon_number "2"; FPKM "0.8474379859"; frac "0.214268"; conf_lo "0.520110"; conf_hi "1.174766"; cov "4.977946";
Chr4	Cufflinks	exon	6629634	6629889	441	-	.	gene_id "CUFF.469"; transcript_id "CUFF.469.1"; exon_number "3"; FPKM "0.8474379859"; frac "0.214268"; conf_lo "0.520110"; conf_hi "1.174766"; cov "4.977946";
Chr4	Cufflinks	exon	6630026	6630325	441	-	.	gene_id "CUFF.469"; transcript_id "CUFF.469.1"; exon_number "4"; FPKM "0.8474379859"; frac "0.214268"; conf_lo "0.520110"; conf_hi "1.174766"; cov "4.977946";
Chr4	Cufflinks	exon	6630596	6630865	441	-	.	gene_id "CUFF.469"; transcript_id "CUFF.469.1"; exon_number "5"; FPKM "0.8474379859"; frac "0.214268"; conf_lo "0.520110"; conf_hi "1.174766"; cov "4.977946";
Chr4	Cufflinks	exon	6631551	6631648	441	-	.	gene_id "CUFF.469"; transcript_id "CUFF.469.1"; exon_number "6"; FPKM "0.8474379859"; frac "0.214268"; conf_lo "0.520110"; conf_hi "1.174766"; cov "4.977946";
Chr4	Cufflinks	exon	6631723	6631877	441	-	.	gene_id "CUFF.469"; transcript_id "CUFF.469.1"; exon_number "7"; FPKM "0.8474379859"; frac "0.214268"; conf_lo "0.520110"; conf_hi "1.174766"; cov "4.977946";
Chr4	Cufflinks	exon	6632014	6632599	441	-	.	gene_id "CUFF.469"; transcript_id "CUFF.469.1"; exon_number "8"; FPKM "0.8474379859"; frac "0.214268"; conf_lo "0.520110"; conf_hi "1.174766"; cov "4.977946";
Chr4	Cufflinks	transcript	6628232	6632599	1000	-	.	gene_id "CUFF.469"; transcript_id "CUFF.469.2"; FPKM "1.9213552341"; frac "0.485800"; conf_lo "1.483989"; conf_hi "2.358722"; cov "11.286258"; full_read_support "yes";
Chr4	Cufflinks	exon	6628232	6629254	1000	-	.	gene_id "CUFF.469"; transcript_id "CUFF.469.2"; exon_number "1"; FPKM "1.9213552341"; frac "0.485800"; conf_lo "1.483989"; conf_hi "2.358722"; cov "11.286258";
Chr4	Cufflinks	exon	6629350	6629532	1000	-	.	gene_id "CUFF.469"; transcript_id "CUFF.469.2"; exon_number "2"; FPKM "1.9213552341"; frac "0.485800"; conf_lo "1.483989"; conf_hi "2.358722"; cov "11.286258";
Chr4	Cufflinks	exon	6629634	6629889	1000	-	.	gene_id "CUFF.469"; transcript_id "CUFF.469.2"; exon_number "3"; FPKM "1.9213552341"; frac "0.485800"; conf_lo "1.483989"; conf_hi "2.358722"; cov "11.286258";
Chr4	Cufflinks	exon	6630026	6630325	1000	-	.	gene_id "CUFF.469"; transcript_id "CUFF.469.2"; exon_number "4"; FPKM "1.9213552341"; frac "0.485800"; conf_lo "1.483989"; conf_hi "2.358722"; cov "11.286258";
Chr4	Cufflinks	exon	6630596	6630865	1000	-	.	gene_id "CUFF.469"; transcript_id "CUFF.469.2"; exon_number "5"; FPKM "1.9213552341"; frac "0.485800"; conf_lo "1.483989"; conf_hi "2.358722"; cov "11.286258";
Chr4	Cufflinks	exon	6631551	6631877	1000	-	.	gene_id "CUFF.469"; transcript_id "CUFF.469.2"; exon_number "6"; FPKM "1.9213552341"; frac "0.485800"; conf_lo "1.483989"; conf_hi "2.358722"; cov "11.286258";
Chr4	Cufflinks	exon	6632014	6632412	1000	-	.	gene_id "CUFF.469"; transcript_id "CUFF.469.2"; exon_number "7"; FPKM "1.9213552341"; frac "0.485800"; conf_lo "1.483989"; conf_hi "2.358722"; cov "11.286258";
Chr4	Cufflinks	exon	6632487	6632599	1000	-	.	gene_id "CUFF.469"; transcript_id "CUFF.469.2"; exon_number "8"; FPKM "1.9213552341"; frac "0.485800"; conf_lo "1.483989"; conf_hi "2.358722"; cov "11.286258";
Chr4	Cufflinks	transcript	6628404	6632599	680	-	.	gene_id "CUFF.469"; transcript_id "AT4G10770.1"; FPKM "1.3065373018"; frac "0.299932"; conf_lo "0.886658"; conf_hi "1.726416"; cov "7.674748"; full_read_support "yes";
Chr4	Cufflinks	exon	6628404	6629254	680	-	.	gene_id "CUFF.469"; transcript_id "AT4G10770.1"; exon_number "1"; FPKM "1.3065373018"; frac "0.299932"; conf_lo "0.886658"; conf_hi "1.726416"; cov "7.674748";
Chr4	Cufflinks	exon	6629350	6629532	680	-	.	gene_id "CUFF.469"; transcript_id "AT4G10770.1"; exon_number "2"; FPKM "1.3065373018"; frac "0.299932"; conf_lo "0.886658"; conf_hi "1.726416"; cov "7.674748";
Chr4	Cufflinks	exon	6629634	6629889	680	-	.	gene_id "CUFF.469"; transcript_id "AT4G10770.1"; exon_number "3"; FPKM "1.3065373018"; frac "0.299932"; conf_lo "0.886658"; conf_hi "1.726416"; cov "7.674748";
Chr4	Cufflinks	exon	6630026	6630325	680	-	.	gene_id "CUFF.469"; transcript_id "AT4G10770.1"; exon_number "4"; FPKM "1.3065373018"; frac "0.299932"; conf_lo "0.886658"; conf_hi "1.726416"; cov "7.674748";
Chr4	Cufflinks	exon	6630596	6630865	680	-	.	gene_id "CUFF.469"; transcript_id "AT4G10770.1"; exon_number "5"; FPKM "1.3065373018"; frac "0.299932"; conf_lo "0.886658"; conf_hi "1.726416"; cov "7.674748";
Chr4	Cufflinks	exon	6631551	6631648	680	-	.	gene_id "CUFF.469"; transcript_id "AT4G10770.1"; exon_number "6"; FPKM "1.3065373018"; frac "0.299932"; conf_lo "0.886658"; conf_hi "1.726416"; cov "7.674748";
Chr4	Cufflinks	exon	6631723	6631877	680	-	.	gene_id "CUFF.469"; transcript_id "AT4G10770.1"; exon_number "7"; FPKM "1.3065373018"; frac "0.299932"; conf_lo "0.886658"; conf_hi "1.726416"; cov "7.674748";
Chr4	Cufflinks	exon	6632014	6632412	680	-	.	gene_id "CUFF.469"; transcript_id "AT4G10770.1"; exon_number "8"; FPKM "1.3065373018"; frac "0.299932"; conf_lo "0.886658"; conf_hi "1.726416"; cov "7.674748";
Chr4	Cufflinks	exon	6632487	6632599	680	-	.	gene_id "CUFF.469"; transcript_id "AT4G10770.1"; exon_number "9"; FPKM "1.3065373018"; frac "0.299932"; conf_lo "0.886658"; conf_hi "1.726416"; cov "7.674748";
Chr4	Cufflinks	transcript	6634779	6637457	1000	-	.	gene_id "AT4G10780"; transcript_id "AT4G10780.1"; FPKM "0.1029288703"; frac "1.000000"; conf_lo "0.000000"; conf_hi "0.208258"; cov "0.604889"; full_read_support "yes";
Chr4	Cufflinks	exon	6634779	6637457	1000	-	.	gene_id "AT4G10780"; transcript_id "AT4G10780.1"; exon_number "1"; FPKM "0.1029288703"; frac "1.000000"; conf_lo "0.000000"; conf_hi "0.208258"; cov "0.604889";
Chr4	Cufflinks	transcript	6640599	6643062	1000	-	.	gene_id "AT4G10790"; transcript_id "AT4G10790.1"; FPKM "14.9868966374"; frac "1.000000"; conf_lo "13.381862"; conf_hi "16.591931"; cov "87.966976"; full_read_support "yes";
Chr4	Cufflinks	exon	6640599	6640979	1000	-	.	gene_id "AT4G10790"; transcript_id "AT4G10790.1"; exon_number "1"; FPKM "14.9868966374"; frac "1.000000"; conf_lo "13.381862"; conf_hi "16.591931"; cov "87.966976";
Chr4	Cufflinks	exon	6641411	6641614	1000	-	.	gene_id "AT4G10790"; transcript_id "AT4G10790.1"; exon_number "2"; FPKM "14.9868966374"; frac "1.000000"; conf_lo "13.381862"; conf_hi "16.591931"; cov "87.966976";
Chr4	Cufflinks	exon	6641712	6641882	1000	-	.	gene_id "AT4G10790"; transcript_id "AT4G10790.1"; exon_number "3"; FPKM "14.9868966374"; frac "1.000000"; conf_lo "13.381862"; conf_hi "16.591931"; cov "87.966976";
Chr4	Cufflinks	exon	6642196	6643062	1000	-	.	gene_id "AT4G10790"; transcript_id "AT4G10790.1"; exon_number "4"; FPKM "14.9868966374"; frac "1.000000"; conf_lo "13.381862"; conf_hi "16.591931"; cov "87.966976";
Chr4	Cufflinks	transcript	6643309	6644845	1000	+	.	gene_id "AT4G10800"; transcript_id "AT4G10800.1"; FPKM "1.4862043046"; frac "1.000000"; conf_lo "0.952344"; conf_hi "2.020065"; cov "8.731253"; full_read_support "yes";
Chr4	Cufflinks	exon	6643309	6643389	1000	+	.	gene_id "AT4G10800"; transcript_id "AT4G10800.1"; exon_number "1"; FPKM "1.4862043046"; frac "1.000000"; conf_lo "0.952344"; conf_hi "2.020065"; cov "8.731253";
Chr4	Cufflinks	exon	6643663	6644845	1000	+	.	gene_id "AT4G10800"; transcript_id "AT4G10800.1"; exon_number "2"; FPKM "1.4862043046"; frac "1.000000"; conf_lo "0.952344"; conf_hi "2.020065"; cov "8.731253";
Chr4	Cufflinks	transcript	6644929	6645524	1000	-	.	gene_id "CUFF.470"; transcript_id "CUFF.470.1"; FPKM "2.1869976890"; frac "1.000000"; conf_lo "1.126148"; conf_hi "3.247847"; cov "12.852466"; full_read_support "yes";
Chr4	Cufflinks	exon	6644929	6645524	1000	-	.	gene_id "CUFF.470"; transcript_id "CUFF.470.1"; exon_number "1"; FPKM "2.1869976890"; frac "1.000000"; conf_lo "1.126148"; conf_hi "3.247847"; cov "12.852466";
Chr4	Cufflinks	transcript	6645716	6646336	1000	-	.	gene_id "AT4G10810"; transcript_id "AT4G10810.1"; FPKM "18.0326581439"; frac "1.000000"; conf_lo "14.951876"; conf_hi "21.113440"; cov "105.748429"; full_read_support "yes";
Chr4	Cufflinks	exon	6645716	6646336	1000	-	.	gene_id "AT4G10810"; transcript_id "AT4G10810.1"; exon_number "1"; FPKM "18.0326581439"; frac "1.000000"; conf_lo "14.951876"; conf_hi "21.113440"; cov "105.748429";
Chr4	Cufflinks	transcript	6646430	6646500	1	+	.	gene_id "AT4G10815"; transcript_id "AT4G10815.1"; FPKM "0.0000000000"; frac "0.000000"; conf_lo "0.000000"; conf_hi "0.000000"; cov "0.000000"; full_read_support "no";
Chr4	Cufflinks	exon	6646430	6646500	1	+	.	gene_id "AT4G10815"; transcript_id "AT4G10815.1"; exon_number "1"; FPKM "0.0000000000"; frac "0.000000"; conf_lo "0.000000"; conf_hi "0.000000"; cov "0.000000";
Chr4	Cufflinks	transcript	6648009	6648909	1	-	.	gene_id "AT4G10820"; transcript_id "AT4G10820.1"; FPKM "0.0000000000"; frac "0.000000"; conf_lo "0.000000"; conf_hi "0.000000"; cov "0.000000"; full_read_support "no";
Chr4	Cufflinks	exon	6648009	6648463	1	-	.	gene_id "AT4G10820"; transcript_id "AT4G10820.1"; exon_number "1"; FPKM "0.0000000000"; frac "0.000000"; conf_lo "0.000000"; conf_hi "0.000000"; cov "0.000000";
Chr4	Cufflinks	exon	6648543	6648909	1	-	.	gene_id "AT4G10820"; transcript_id "AT4G10820.1"; exon_number "2"; FPKM "0.0000000000"; frac "0.000000"; conf_lo "0.000000"; conf_hi "0.000000"; cov "0.000000";
Chr4	Cufflinks	transcript	6650724	6654712	1000	+	.	gene_id "AT4G10830"; transcript_id "AT4G10830.1"; FPKM "0.0134699910"; frac "1.000000"; conf_lo "0.000000"; conf_hi "0.040410"; cov "0.079160"; full_read_support "yes";
Chr4	Cufflinks	exon	6650724	6654712	1000	+	.	gene_id "AT4G10830"; transcript_id "AT4G10830.1"; exon_number "1"; FPKM "0.0134699910"; frac "1.000000"; conf_lo "0.000000"; conf_hi "0.040410"; cov "0.079160";
Chr4	Cufflinks	transcript	6656516	6659256	1	+	.	gene_id "AT4G10840"; transcript_id "AT4G10840.2"; FPKM "0.0000000000"; frac "0.000000"; conf_lo "0.000000"; conf_hi "0.049833"; cov "0.000000"; full_read_support "yes";
Chr4	Cufflinks	exon	6656516	6657299	1	+	.	gene_id "AT4G10840"; transcript_id "AT4G10840.2"; exon_number "1"; FPKM "0.0000000000"; frac "0.000000"; conf_lo "0.000000"; conf_hi "0.049833"; cov "0.000000";
Chr4	Cufflinks	exon	6657407	6658020	1	+	.	gene_id "AT4G10840"; transcript_id "AT4G10840.2"; exon_number "2"; FPKM "0.0000000000"; frac "0.000000"; conf_lo "0.000000"; conf_hi "0.049833"; cov "0.000000";
Chr4	Cufflinks	exon	6658407	6659256	1	+	.	gene_id "AT4G10840"; transcript_id "AT4G10840.2"; exon_number "3"; FPKM "0.0000000000"; frac "0.000000"; conf_lo "0.000000"; conf_hi "0.049833"; cov "0.000000";
Chr4	Cufflinks	transcript	6656516	6659265	1000	+	.	gene_id "AT4G10840"; transcript_id "AT4G10840.1"; FPKM "20.1507734400"; frac "1.000000"; conf_lo "18.467561"; conf_hi "21.833986"; cov "118.255779"; full_read_support "yes";
Chr4	Cufflinks	exon	6656516	6657299	1000	+	.	gene_id "AT4G10840"; transcript_id "AT4G10840.1"; exon_number "1"; FPKM "20.1507734400"; frac "1.000000"; conf_lo "18.467561"; conf_hi "21.833986"; cov "118.255779";
Chr4	Cufflinks	exon	6657407	6658020	1000	+	.	gene_id "AT4G10840"; transcript_id "AT4G10840.1"; exon_number "2"; FPKM "20.1507734400"; frac "1.000000"; conf_lo "18.467561"; conf_hi "21.833986"; cov "118.255779";
Chr4	Cufflinks	exon	6658407	6658698	1000	+	.	gene_id "AT4G10840"; transcript_id "AT4G10840.1"; exon_number "3"; FPKM "20.1507734400"; frac "1.000000"; conf_lo "18.467561"; conf_hi "21.833986"; cov "118.255779";
Chr4	Cufflinks	exon	6658796	6659265	1000	+	.	gene_id "AT4G10840"; transcript_id "AT4G10840.1"; exon_number "4"; FPKM "20.1507734400"; frac "1.000000"; conf_lo "18.467561"; conf_hi "21.833986"; cov "118.255779";
Chr4	Cufflinks	transcript	6662062	6664496	988	+	.	gene_id "CUFF.471"; transcript_id "CUFF.471.1"; FPKM "1.1845479811"; frac "0.605694"; conf_lo "0.645506"; conf_hi "1.723590"; cov "6.951273"; full_read_support "no";
Chr4	Cufflinks	exon	6662062	6662278	988	+	.	gene_id "CUFF.471"; transcript_id "CUFF.471.1"; exon_number "1"; FPKM "1.1845479811"; frac "0.605694"; conf_lo "0.645506"; conf_hi "1.723590"; cov "6.951273";
Chr4	Cufflinks	exon	6662514	6662641	988	+	.	gene_id "CUFF.471"; transcript_id "CUFF.471.1"; exon_number "2"; FPKM "1.1845479811"; frac "0.605694"; conf_lo "0.645506"; conf_hi "1.723590"; cov "6.951273";
Chr4	Cufflinks	exon	6662730	6662808	988	+	.	gene_id "CUFF.471"; transcript_id "CUFF.471.1"; exon_number "3"; FPKM "1.1845479811"; frac "0.605694"; conf_lo "0.645506"; conf_hi "1.723590"; cov "6.951273";
Chr4	Cufflinks	exon	6663195	6663305	988	+	.	gene_id "CUFF.471"; transcript_id "CUFF.471.1"; exon_number "4"; FPKM "1.1845479811"; frac "0.605694"; conf_lo "0.645506"; conf_hi "1.723590"; cov "6.951273";
Chr4	Cufflinks	exon	6663381	6663444	988	+	.	gene_id "CUFF.471"; transcript_id "CUFF.471.1"; exon_number "5"; FPKM "1.1845479811"; frac "0.605694"; conf_lo "0.645506"; conf_hi "1.723590"; cov "6.951273";
Chr4	Cufflinks	exon	6663598	6664013	988	+	.	gene_id "CUFF.471"; transcript_id "CUFF.471.1"; exon_number "6"; FPKM "1.1845479811"; frac "0.605694"; conf_lo "0.645506"; conf_hi "1.723590"; cov "6.951273";
Chr4	Cufflinks	exon	6664265	6664378	988	+	.	gene_id "CUFF.471"; transcript_id "CUFF.471.1"; exon_number "7"; FPKM "1.1845479811"; frac "0.605694"; conf_lo "0.645506"; conf_hi "1.723590"; cov "6.951273";
Chr4	Cufflinks	exon	6664461	6664496	988	+	.	gene_id "CUFF.471"; transcript_id "CUFF.471.1"; exon_number "8"; FPKM "1.1845479811"; frac "0.605694"; conf_lo "0.645506"; conf_hi "1.723590"; cov "6.951273";
Chr4	Cufflinks	transcript	6662595	6663964	1000	+	.	gene_id "CUFF.471"; transcript_id "AT4G10845.1"; FPKM "1.1977627186"; frac "0.394306"; conf_lo "0.520761"; conf_hi "1.874765"; cov "7.028821"; full_read_support "yes";
Chr4	Cufflinks	exon	6662595	6662641	1000	+	.	gene_id "CUFF.471"; transcript_id "AT4G10845.1"; exon_number "1"; FPKM "1.1977627186"; frac "0.394306"; conf_lo "0.520761"; conf_hi "1.874765"; cov "7.028821";
Chr4	Cufflinks	exon	6662730	6662808	1000	+	.	gene_id "CUFF.471"; transcript_id "AT4G10845.1"; exon_number "2"; FPKM "1.1977627186"; frac "0.394306"; conf_lo "0.520761"; conf_hi "1.874765"; cov "7.028821";
Chr4	Cufflinks	exon	6663195	6663305	1000	+	.	gene_id "CUFF.471"; transcript_id "AT4G10845.1"; exon_number "3"; FPKM "1.1977627186"; frac "0.394306"; conf_lo "0.520761"; conf_hi "1.874765"; cov "7.028821";
Chr4	Cufflinks	exon	6663381	6663964	1000	+	.	gene_id "CUFF.471"; transcript_id "AT4G10845.1"; exon_number "4"; FPKM "1.1977627186"; frac "0.394306"; conf_lo "0.520761"; conf_hi "1.874765"; cov "7.028821";
Chr4	Cufflinks	transcript	6665905	6667043	1000	+	.	gene_id "CUFF.472"; transcript_id "CUFF.472.1"; FPKM "2.5013783949"; frac "1.000000"; conf_lo "1.456563"; conf_hi "3.546194"; cov "14.691841"; full_read_support "yes";
Chr4	Cufflinks	exon	6665905	6666001	1000	+	.	gene_id "CUFF.472"; transcript_id "CUFF.472.1"; exon_number "1"; FPKM "2.5013783949"; frac "1.000000"; conf_lo "1.456563"; conf_hi "3.546194"; cov "14.691841";
Chr4	Cufflinks	exon	6666238	6666700	1000	+	.	gene_id "CUFF.472"; transcript_id "CUFF.472.1"; exon_number "2"; FPKM "2.5013783949"; frac "1.000000"; conf_lo "1.456563"; conf_hi "3.546194"; cov "14.691841";
Chr4	Cufflinks	exon	6666841	6666933	1000	+	.	gene_id "CUFF.472"; transcript_id "CUFF.472.1"; exon_number "3"; FPKM "2.5013783949"; frac "1.000000"; conf_lo "1.456563"; conf_hi "3.546194"; cov "14.691841";
Chr4	Cufflinks	exon	6667008	6667043	1000	+	.	gene_id "CUFF.472"; transcript_id "CUFF.472.1"; exon_number "4"; FPKM "2.5013783949"; frac "1.000000"; conf_lo "1.456563"; conf_hi "3.546194"; cov "14.691841";
Chr4	Cufflinks	transcript	6668315	6669556	1000	+	.	gene_id "CUFF.473"; transcript_id "CUFF.473.1"; FPKM "1.8602335587"; frac "1.000000"; conf_lo "1.253890"; conf_hi "2.466577"; cov "10.932151"; full_read_support "yes";
Chr4	Cufflinks	exon	6668315	6669556	1000	+	.	gene_id "CUFF.473"; transcript_id "CUFF.473.1"; exon_number "1"; FPKM "1.8602335587"; frac "1.000000"; conf_lo "1.253890"; conf_hi "2.466577"; cov "10.932151";
Chr4	Cufflinks	transcript	6674998	6676981	1000	+	.	gene_id "CUFF.474"; transcript_id "AT4G10850.1"; FPKM "0.1120965213"; frac "1.000000"; conf_lo "0.000000"; conf_hi "0.306581"; cov "0.658765"; full_read_support "no";
Chr4	Cufflinks	exon	6674998	6675116	1000	+	.	gene_id "CUFF.474"; transcript_id "AT4G10850.1"; exon_number "1"; FPKM "0.1120965213"; frac "1.000000"; conf_lo "0.000000"; conf_hi "0.306581"; cov "0.658765";
Chr4	Cufflinks	exon	6675207	6675243	1000	+	.	gene_id "CUFF.474"; transcript_id "AT4G10850.1"; exon_number "2"; FPKM "0.1120965213"; frac "1.000000"; conf_lo "0.000000"; conf_hi "0.306581"; cov "0.658765";
Chr4	Cufflinks	exon	6675645	6676026	1000	+	.	gene_id "CUFF.474"; transcript_id "AT4G10850.1"; exon_number "3"; FPKM "0.1120965213"; frac "1.000000"; conf_lo "0.000000"; conf_hi "0.306581"; cov "0.658765";
Chr4	Cufflinks	exon	6676229	6676348	1000	+	.	gene_id "CUFF.474"; transcript_id "AT4G10850.1"; exon_number "4"; FPKM "0.1120965213"; frac "1.000000"; conf_lo "0.000000"; conf_hi "0.306581"; cov "0.658765";
Chr4	Cufflinks	exon	6676530	6676981	1000	+	.	gene_id "CUFF.474"; transcript_id "AT4G10850.1"; exon_number "5"; FPKM "0.1120965213"; frac "1.000000"; conf_lo "0.000000"; conf_hi "0.306581"; cov "0.658765";
Chr4	Cufflinks	transcript	6678900	6679436	1000	-	.	gene_id "AT4G10860"; transcript_id "AT4G10860.1"; FPKM "0.4533027817"; frac "1.000000"; conf_lo "0.000000"; conf_hi "0.976732"; cov "2.663953"; full_read_support "yes";
Chr4	Cufflinks	exon	6678900	6679436	1000	-	.	gene_id "AT4G10860"; transcript_id "AT4G10860.1"; exon_number "1"; FPKM "0.4533027817"; frac "1.000000"; conf_lo "0.000000"; conf_hi "0.976732"; cov "2.663953";
Chr4	Cufflinks	transcript	6681722	6682462	1	-	.	gene_id "AT4G10865"; transcript_id "AT4G10865.1"; FPKM "0.0000000000"; frac "0.000000"; conf_lo "0.000000"; conf_hi "0.000000"; cov "0.000000"; full_read_support "no";
Chr4	Cufflinks	exon	6681722	6682462	1	-	.	gene_id "AT4G10865"; transcript_id "AT4G10865.1"; exon_number "1"; FPKM "0.0000000000"; frac "0.000000"; conf_lo "0.000000"; conf_hi "0.000000"; cov "0.000000";
Chr4	Cufflinks	transcript	6683555	6684076	1	-	.	gene_id "AT4G10870"; transcript_id "AT4G10870.1"; FPKM "0.0000000000"; frac "0.000000"; conf_lo "0.000000"; conf_hi "0.000000"; cov "0.000000"; full_read_support "no";
Chr4	Cufflinks	exon	6683555	6684076	1	-	.	gene_id "AT4G10870"; transcript_id "AT4G10870.1"; exon_number "1"; FPKM "0.0000000000"; frac "0.000000"; conf_lo "0.000000"; conf_hi "0.000000"; cov "0.000000";
Chr4	Cufflinks	transcript	6685829	6686347	1	-	.	gene_id "AT4G10880"; transcript_id "AT4G10880.1"; FPKM "0.0000000000"; frac "0.000000"; conf_lo "0.000000"; conf_hi "0.000000"; cov "0.000000"; full_read_support "no";
Chr4	Cufflinks	exon	6685829	6686347	1	-	.	gene_id "AT4G10880"; transcript_id "AT4G10880.1"; exon_number "1"; FPKM "0.0000000000"; frac "0.000000"; conf_lo "0.000000"; conf_hi "0.000000"; cov "0.000000";
Chr4	Cufflinks	transcript	6688833	6693761	1	+	.	gene_id "CUFF.475"; transcript_id "AT4G10890.1"; FPKM "0.0000000000"; frac "0.000000"; conf_lo "0.000000"; conf_hi "0.058886"; cov "0.000000"; full_read_support "no";
Chr4	Cufflinks	exon	6688833	6689043	1	+	.	gene_id "CUFF.475"; transcript_id "AT4G10890.1"; exon_number "1"; FPKM "0.0000000000"; frac "0.000000"; conf_lo "0.000000"; conf_hi "0.058886"; cov "0.000000";
Chr4	Cufflinks	exon	6689215	6689487	1	+	.	gene_id "CUFF.475"; transcript_id "AT4G10890.1"; exon_number "2"; FPKM "0.0000000000"; frac "0.000000"; conf_lo "0.000000"; conf_hi "0.058886"; cov "0.000000";
Chr4	Cufflinks	exon	6689992	6690142	1	+	.	gene_id "CUFF.475"; transcript_id "AT4G10890.1"; exon_number "3"; FPKM "0.0000000000"; frac "0.000000"; conf_lo "0.000000"; conf_hi "0.058886"; cov "0.000000";
Chr4	Cufflinks	exon	6690303	6690492	1	+	.	gene_id "CUFF.475"; transcript_id "AT4G10890.1"; exon_number "4"; FPKM "0.0000000000"; frac "0.000000"; conf_lo "0.000000"; conf_hi "0.058886"; cov "0.000000";
Chr4	Cufflinks	exon	6691006	6691240	1	+	.	gene_id "CUFF.475"; transcript_id "AT4G10890.1"; exon_number "5"; FPKM "0.0000000000"; frac "0.000000"; conf_lo "0.000000"; conf_hi "0.058886"; cov "0.000000";
Chr4	Cufflinks	exon	6691336	6691407	1	+	.	gene_id "CUFF.475"; transcript_id "AT4G10890.1"; exon_number "6"; FPKM "0.0000000000"; frac "0.000000"; conf_lo "0.000000"; conf_hi "0.058886"; cov "0.000000";
Chr4	Cufflinks	exon	6691528	6691587	1	+	.	gene_id "CUFF.475"; transcript_id "AT4G10890.1"; exon_number "7"; FPKM "0.0000000000"; frac "0.000000"; conf_lo "0.000000"; conf_hi "0.058886"; cov "0.000000";
Chr4	Cufflinks	exon	6692079	6692147	1	+	.	gene_id "CUFF.475"; transcript_id "AT4G10890.1"; exon_number "8"; FPKM "0.0000000000"; frac "0.000000"; conf_lo "0.000000"; conf_hi "0.058886"; cov "0.000000";
Chr4	Cufflinks	exon	6692341	6692418	1	+	.	gene_id "CUFF.475"; transcript_id "AT4G10890.1"; exon_number "9"; FPKM "0.0000000000"; frac "0.000000"; conf_lo "0.000000"; conf_hi "0.058886"; cov "0.000000";
Chr4	Cufflinks	exon	6692520	6692666	1	+	.	gene_id "CUFF.475"; transcript_id "AT4G10890.1"; exon_number "10"; FPKM "0.0000000000"; frac "0.000000"; conf_lo "0.000000"; conf_hi "0.058886"; cov "0.000000";
Chr4	Cufflinks	exon	6692840	6692965	1	+	.	gene_id "CUFF.475"; transcript_id "AT4G10890.1"; exon_number "11"; FPKM "0.0000000000"; frac "0.000000"; conf_lo "0.000000"; conf_hi "0.058886"; cov "0.000000";
Chr4	Cufflinks	exon	6693441	6693761	1	+	.	gene_id "CUFF.475"; transcript_id "AT4G10890.1"; exon_number "12"; FPKM "0.0000000000"; frac "0.000000"; conf_lo "0.000000"; conf_hi "0.058886"; cov "0.000000";
Chr4	Cufflinks	transcript	6690228	6693857	1000	+	.	gene_id "CUFF.475"; transcript_id "CUFF.475.2"; FPKM "3.3769804166"; frac "1.000000"; conf_lo "2.618448"; conf_hi "4.135513"; cov "19.838625"; full_read_support "yes";
Chr4	Cufflinks	exon	6690228	6690492	1000	+	.	gene_id "CUFF.475"; transcript_id "CUFF.475.2"; exon_number "1"; FPKM "3.3769804166"; frac "1.000000"; conf_lo "2.618448"; conf_hi "4.135513"; cov "19.838625";
Chr4	Cufflinks	exon	6691006	6691240	1000	+	.	gene_id "CUFF.475"; transcript_id "CUFF.475.2"; exon_number "2"; FPKM "3.3769804166"; frac "1.000000"; conf_lo "2.618448"; conf_hi "4.135513"; cov "19.838625";
Chr4	Cufflinks	exon	6691336	6691407	1000	+	.	gene_id "CUFF.475"; transcript_id "CUFF.475.2"; exon_number "3"; FPKM "3.3769804166"; frac "1.000000"; conf_lo "2.618448"; conf_hi "4.135513"; cov "19.838625";
Chr4	Cufflinks	exon	6691528	6691587	1000	+	.	gene_id "CUFF.475"; transcript_id "CUFF.475.2"; exon_number "4"; FPKM "3.3769804166"; frac "1.000000"; conf_lo "2.618448"; conf_hi "4.135513"; cov "19.838625";
Chr4	Cufflinks	exon	6692079	6692147	1000	+	.	gene_id "CUFF.475"; transcript_id "CUFF.475.2"; exon_number "5"; FPKM "3.3769804166"; frac "1.000000"; conf_lo "2.618448"; conf_hi "4.135513"; cov "19.838625";
Chr4	Cufflinks	exon	6692341	6692418	1000	+	.	gene_id "CUFF.475"; transcript_id "CUFF.475.2"; exon_number "6"; FPKM "3.3769804166"; frac "1.000000"; conf_lo "2.618448"; conf_hi "4.135513"; cov "19.838625";
Chr4	Cufflinks	exon	6692520	6692666	1000	+	.	gene_id "CUFF.475"; transcript_id "CUFF.475.2"; exon_number "7"; FPKM "3.3769804166"; frac "1.000000"; conf_lo "2.618448"; conf_hi "4.135513"; cov "19.838625";
Chr4	Cufflinks	exon	6692840	6692965	1000	+	.	gene_id "CUFF.475"; transcript_id "CUFF.475.2"; exon_number "8"; FPKM "3.3769804166"; frac "1.000000"; conf_lo "2.618448"; conf_hi "4.135513"; cov "19.838625";
Chr4	Cufflinks	exon	6693441	6693857	1000	+	.	gene_id "CUFF.475"; transcript_id "CUFF.475.2"; exon_number "9"; FPKM "3.3769804166"; frac "1.000000"; conf_lo "2.618448"; conf_hi "4.135513"; cov "19.838625";
Chr4	Cufflinks	transcript	6693907	6694718	1	-	.	gene_id "AT4G10895"; transcript_id "AT4G10895.1"; FPKM "0.0000000000"; frac "0.000000"; conf_lo "0.000000"; conf_hi "0.000000"; cov "0.000000"; full_read_support "no";
Chr4	Cufflinks	exon	6693907	6694178	1	-	.	gene_id "AT4G10895"; transcript_id "AT4G10895.1"; exon_number "1"; FPKM "0.0000000000"; frac "0.000000"; conf_lo "0.000000"; conf_hi "0.000000"; cov "0.000000";
Chr4	Cufflinks	exon	6694465	6694718	1	-	.	gene_id "AT4G10895"; transcript_id "AT4G10895.1"; exon_number "2"; FPKM "0.0000000000"; frac "0.000000"; conf_lo "0.000000"; conf_hi "0.000000"; cov "0.000000";
Chr4	Cufflinks	transcript	6696712	6699199	1	-	.	gene_id "CUFF.476"; transcript_id "AT4G10920.2"; FPKM "0.0000000000"; frac "0.000000"; conf_lo "0.000000"; conf_hi "0.101207"; cov "0.000000"; full_read_support "no";
Chr4	Cufflinks	exon	6696712	6697290	1	-	.	gene_id "CUFF.476"; transcript_id "AT4G10920.2"; exon_number "1"; FPKM "0.0000000000"; frac "0.000000"; conf_lo "0.000000"; conf_hi "0.101207"; cov "0.000000";
Chr4	Cufflinks	exon	6697859	6697985	1	-	.	gene_id "CUFF.476"; transcript_id "AT4G10920.2"; exon_number "2"; FPKM "0.0000000000"; frac "0.000000"; conf_lo "0.000000"; conf_hi "0.101207"; cov "0.000000";
Chr4	Cufflinks	exon	6698520	6698625	1	-	.	gene_id "CUFF.476"; transcript_id "AT4G10920.2"; exon_number "3"; FPKM "0.0000000000"; frac "0.000000"; conf_lo "0.000000"; conf_hi "0.101207"; cov "0.000000";
Chr4	Cufflinks	exon	6698804	6699199	1	-	.	gene_id "CUFF.476"; transcript_id "AT4G10920.2"; exon_number "4"; FPKM "0.0000000000"; frac "0.000000"; conf_lo "0.000000"; conf_hi "0.101207"; cov "0.000000";
Chr4	Cufflinks	transcript	6697674	6699199	1000	-	.	gene_id "CUFF.476"; transcript_id "AT4G10920.1"; FPKM "43.5094488801"; frac "1.000000"; conf_lo "39.269056"; conf_hi "47.749842"; cov "255.423071"; full_read_support "yes";
Chr4	Cufflinks	exon	6697674	6697985	1000	-	.	gene_id "CUFF.476"; transcript_id "AT4G10920.1"; exon_number "1"; FPKM "43.5094488801"; frac "1.000000"; conf_lo "39.269056"; conf_hi "47.749842"; cov "255.423071";
Chr4	Cufflinks	exon	6698520	6698625	1000	-	.	gene_id "CUFF.476"; transcript_id "AT4G10920.1"; exon_number "2"; FPKM "43.5094488801"; frac "1.000000"; conf_lo "39.269056"; conf_hi "47.749842"; cov "255.423071";
Chr4	Cufflinks	exon	6698804	6699199	1000	-	.	gene_id "CUFF.476"; transcript_id "AT4G10920.1"; exon_number "3"; FPKM "43.5094488801"; frac "1.000000"; conf_lo "39.269056"; conf_hi "47.749842"; cov "255.423071";
Chr4	Cufflinks	transcript	6696712	6697455	1	+	.	gene_id "AT4G10910"; transcript_id "AT4G10910.1"; FPKM "0.0000000000"; frac "0.000000"; conf_lo "0.000000"; conf_hi "0.187404"; cov "0.000000"; full_read_support "yes";
Chr4	Cufflinks	exon	6696712	6697455	1	+	.	gene_id "AT4G10910"; transcript_id "AT4G10910.1"; exon_number "1"; FPKM "0.0000000000"; frac "0.000000"; conf_lo "0.000000"; conf_hi "0.187404"; cov "0.000000";
Chr4	Cufflinks	transcript	6702725	6704645	1000	-	.	gene_id "AT4G10925"; transcript_id "AT4G10925.3"; FPKM "2.2911555325"; frac "0.423269"; conf_lo "1.450707"; conf_hi "3.131604"; cov "13.446884"; full_read_support "yes";
Chr4	Cufflinks	exon	6702725	6703236	1000	-	.	gene_id "AT4G10925"; transcript_id "AT4G10925.3"; exon_number "1"; FPKM "2.2911555325"; frac "0.423269"; conf_lo "1.450707"; conf_hi "3.131604"; cov "13.446884";
Chr4	Cufflinks	exon	6703670	6703866	1000	-	.	gene_id "AT4G10925"; transcript_id "AT4G10925.3"; exon_number "2"; FPKM "2.2911555325"; frac "0.423269"; conf_lo "1.450707"; conf_hi "3.131604"; cov "13.446884";
Chr4	Cufflinks	exon	6704035	6704351	1000	-	.	gene_id "AT4G10925"; transcript_id "AT4G10925.3"; exon_number "3"; FPKM "2.2911555325"; frac "0.423269"; conf_lo "1.450707"; conf_hi "3.131604"; cov "13.446884";
Chr4	Cufflinks	exon	6704492	6704645	1000	-	.	gene_id "AT4G10925"; transcript_id "AT4G10925.3"; exon_number "4"; FPKM "2.2911555325"; frac "0.423269"; conf_lo "1.450707"; conf_hi "3.131604"; cov "13.446884";
Chr4	Cufflinks	transcript	6702743	6704622	482	-	.	gene_id "AT4G10925"; transcript_id "AT4G10925.2"; FPKM "1.1058049913"; frac "0.200954"; conf_lo "0.441619"; conf_hi "1.769991"; cov "6.490014"; full_read_support "yes";
Chr4	Cufflinks	exon	6702743	6703236	482	-	.	gene_id "AT4G10925"; transcript_id "AT4G10925.2"; exon_number "1"; FPKM "1.1058049913"; frac "0.200954"; conf_lo "0.441619"; conf_hi "1.769991"; cov "6.490014";
Chr4	Cufflinks	exon	6703670	6703866	482	-	.	gene_id "AT4G10925"; transcript_id "AT4G10925.2"; exon_number "2"; FPKM "1.1058049913"; frac "0.200954"; conf_lo "0.441619"; conf_hi "1.769991"; cov "6.490014";
Chr4	Cufflinks	exon	6704035	6704376	482	-	.	gene_id "AT4G10925"; transcript_id "AT4G10925.2"; exon_number "3"; FPKM "1.1058049913"; frac "0.200954"; conf_lo "0.441619"; conf_hi "1.769991"; cov "6.490014";
Chr4	Cufflinks	exon	6704492	6704622	482	-	.	gene_id "AT4G10925"; transcript_id "AT4G10925.2"; exon_number "4"; FPKM "1.1058049913"; frac "0.200954"; conf_lo "0.441619"; conf_hi "1.769991"; cov "6.490014";
Chr4	Cufflinks	transcript	6702743	6704603	917	-	.	gene_id "AT4G10925"; transcript_id "AT4G10925.1"; FPKM "2.1026804149"; frac "0.375776"; conf_lo "1.276136"; conf_hi "2.929225"; cov "12.340716"; full_read_support "yes";
Chr4	Cufflinks	exon	6702743	6703236	917	-	.	gene_id "AT4G10925"; transcript_id "AT4G10925.1"; exon_number "1"; FPKM "2.1026804149"; frac "0.375776"; conf_lo "1.276136"; conf_hi "2.929225"; cov "12.340716";
Chr4	Cufflinks	exon	6703670	6703866	917	-	.	gene_id "AT4G10925"; transcript_id "AT4G10925.1"; exon_number "2"; FPKM "2.1026804149"; frac "0.375776"; conf_lo "1.276136"; conf_hi "2.929225"; cov "12.340716";
Chr4	Cufflinks	exon	6704035	6704351	917	-	.	gene_id "AT4G10925"; transcript_id "AT4G10925.1"; exon_number "3"; FPKM "2.1026804149"; frac "0.375776"; conf_lo "1.276136"; conf_hi "2.929225"; cov "12.340716";
Chr4	Cufflinks	exon	6704464	6704603	917	-	.	gene_id "AT4G10925"; transcript_id "AT4G10925.1"; exon_number "4"; FPKM "2.1026804149"; frac "0.375776"; conf_lo "1.276136"; conf_hi "2.929225"; cov "12.340716";
Chr4	Cufflinks	transcript	6704853	6711183	1000	-	.	gene_id "CUFF.477"; transcript_id "CUFF.477.1"; FPKM "2.6429502305"; frac "0.772848"; conf_lo "2.217289"; conf_hi "3.068611"; cov "15.512333"; full_read_support "no";
Chr4	Cufflinks	exon	6704853	6705408	1000	-	.	gene_id "CUFF.477"; transcript_id "CUFF.477.1"; exon_number "1"; FPKM "2.6429502305"; frac "0.772848"; conf_lo "2.217289"; conf_hi "3.068611"; cov "15.512333";
Chr4	Cufflinks	exon	6705495	6706541	1000	-	.	gene_id "CUFF.477"; transcript_id "CUFF.477.1"; exon_number "2"; FPKM "2.6429502305"; frac "0.772848"; conf_lo "2.217289"; conf_hi "3.068611"; cov "15.512333";
Chr4	Cufflinks	exon	6706767	6708018	1000	-	.	gene_id "CUFF.477"; transcript_id "CUFF.477.1"; exon_number "3"; FPKM "2.6429502305"; frac "0.772848"; conf_lo "2.217289"; conf_hi "3.068611"; cov "15.512333";
Chr4	Cufflinks	exon	6708131	6708206	1000	-	.	gene_id "CUFF.477"; transcript_id "CUFF.477.1"; exon_number "4"; FPKM "2.6429502305"; frac "0.772848"; conf_lo "2.217289"; conf_hi "3.068611"; cov "15.512333";
Chr4	Cufflinks	exon	6708320	6708364	1000	-	.	gene_id "CUFF.477"; transcript_id "CUFF.477.1"; exon_number "5"; FPKM "2.6429502305"; frac "0.772848"; conf_lo "2.217289"; conf_hi "3.068611"; cov "15.512333";
Chr4	Cufflinks	exon	6708456	6708889	1000	-	.	gene_id "CUFF.477"; transcript_id "CUFF.477.1"; exon_number "6"; FPKM "2.6429502305"; frac "0.772848"; conf_lo "2.217289"; conf_hi "3.068611"; cov "15.512333";
Chr4	Cufflinks	exon	6709168	6709233	1000	-	.	gene_id "CUFF.477"; transcript_id "CUFF.477.1"; exon_number "7"; FPKM "2.6429502305"; frac "0.772848"; conf_lo "2.217289"; conf_hi "3.068611"; cov "15.512333";
Chr4	Cufflinks	exon	6709627	6709736	1000	-	.	gene_id "CUFF.477"; transcript_id "CUFF.477.1"; exon_number "8"; FPKM "2.6429502305"; frac "0.772848"; conf_lo "2.217289"; conf_hi "3.068611"; cov "15.512333";
Chr4	Cufflinks	exon	6709806	6709893	1000	-	.	gene_id "CUFF.477"; transcript_id "CUFF.477.1"; exon_number "9"; FPKM "2.6429502305"; frac "0.772848"; conf_lo "2.217289"; conf_hi "3.068611"; cov "15.512333";
Chr4	Cufflinks	exon	6710123	6710172	1000	-	.	gene_id "CUFF.477"; transcript_id "CUFF.477.1"; exon_number "10"; FPKM "2.6429502305"; frac "0.772848"; conf_lo "2.217289"; conf_hi "3.068611"; cov "15.512333";
Chr4	Cufflinks	exon	6710285	6710375	1000	-	.	gene_id "CUFF.477"; transcript_id "CUFF.477.1"; exon_number "11"; FPKM "2.6429502305"; frac "0.772848"; conf_lo "2.217289"; conf_hi "3.068611"; cov "15.512333";
Chr4	Cufflinks	exon	6710483	6710568	1000	-	.	gene_id "CUFF.477"; transcript_id "CUFF.477.1"; exon_number "12"; FPKM "2.6429502305"; frac "0.772848"; conf_lo "2.217289"; conf_hi "3.068611"; cov "15.512333";
Chr4	Cufflinks	exon	6710861	6710963	1000	-	.	gene_id "CUFF.477"; transcript_id "CUFF.477.1"; exon_number "13"; FPKM "2.6429502305"; frac "0.772848"; conf_lo "2.217289"; conf_hi "3.068611"; cov "15.512333";
Chr4	Cufflinks	exon	6711033	6711183	1000	-	.	gene_id "CUFF.477"; transcript_id "CUFF.477.1"; exon_number "14"; FPKM "2.6429502305"; frac "0.772848"; conf_lo "2.217289"; conf_hi "3.068611"; cov "15.512333";
Chr4	Cufflinks	transcript	6705147	6708846	417	-	.	gene_id "CUFF.477"; transcript_id "AT4G10930.1"; FPKM "1.1026588731"; frac "0.227152"; conf_lo "0.723693"; conf_hi "1.481625"; cov "6.471863"; full_read_support "yes";
Chr4	Cufflinks	exon	6705147	6705408	417	-	.	gene_id "CUFF.477"; transcript_id "AT4G10930.1"; exon_number "1"; FPKM "1.1026588731"; frac "0.227152"; conf_lo "0.723693"; conf_hi "1.481625"; cov "6.471863";
Chr4	Cufflinks	exon	6705495	6706541	417	-	.	gene_id "CUFF.477"; transcript_id "AT4G10930.1"; exon_number "2"; FPKM "1.1026588731"; frac "0.227152"; conf_lo "0.723693"; conf_hi "1.481625"; cov "6.471863";
Chr4	Cufflinks	exon	6706767	6706841	417	-	.	gene_id "CUFF.477"; transcript_id "AT4G10930.1"; exon_number "3"; FPKM "1.1026588731"; frac "0.227152"; conf_lo "0.723693"; conf_hi "1.481625"; cov "6.471863";
Chr4	Cufflinks	exon	6706929	6708018	417	-	.	gene_id "CUFF.477"; transcript_id "AT4G10930.1"; exon_number "4"; FPKM "1.1026588731"; frac "0.227152"; conf_lo "0.723693"; conf_hi "1.481625"; cov "6.471863";
Chr4	Cufflinks	exon	6708131	6708206	417	-	.	gene_id "CUFF.477"; transcript_id "AT4G10930.1"; exon_number "5"; FPKM "1.1026588731"; frac "0.227152"; conf_lo "0.723693"; conf_hi "1.481625"; cov "6.471863";
Chr4	Cufflinks	exon	6708320	6708364	417	-	.	gene_id "CUFF.477"; transcript_id "AT4G10930.1"; exon_number "6"; FPKM "1.1026588731"; frac "0.227152"; conf_lo "0.723693"; conf_hi "1.481625"; cov "6.471863";
Chr4	Cufflinks	exon	6708456	6708846	417	-	.	gene_id "CUFF.477"; transcript_id "AT4G10930.1"; exon_number "7"; FPKM "1.1026588731"; frac "0.227152"; conf_lo "0.723693"; conf_hi "1.481625"; cov "6.471863";
Chr4	Cufflinks	transcript	6708982	6710923	1	-	.	gene_id "CUFF.477"; transcript_id "AT4G10940.1"; FPKM "0.0000000000"; frac "0.000000"; conf_lo "0.000000"; conf_hi "0.268805"; cov "0.000000"; full_read_support "no";
Chr4	Cufflinks	exon	6708982	6709006	1	-	.	gene_id "CUFF.477"; transcript_id "AT4G10940.1"; exon_number "1"; FPKM "0.0000000000"; frac "0.000000"; conf_lo "0.000000"; conf_hi "0.268805"; cov "0.000000";
Chr4	Cufflinks	exon	6709168	6709233	1	-	.	gene_id "CUFF.477"; transcript_id "AT4G10940.1"; exon_number "2"; FPKM "0.0000000000"; frac "0.000000"; conf_lo "0.000000"; conf_hi "0.268805"; cov "0.000000";
Chr4	Cufflinks	exon	6709627	6709736	1	-	.	gene_id "CUFF.477"; transcript_id "AT4G10940.1"; exon_number "3"; FPKM "0.0000000000"; frac "0.000000"; conf_lo "0.000000"; conf_hi "0.268805"; cov "0.000000";
Chr4	Cufflinks	exon	6709806	6709893	1	-	.	gene_id "CUFF.477"; transcript_id "AT4G10940.1"; exon_number "4"; FPKM "0.0000000000"; frac "0.000000"; conf_lo "0.000000"; conf_hi "0.268805"; cov "0.000000";
Chr4	Cufflinks	exon	6710123	6710172	1	-	.	gene_id "CUFF.477"; transcript_id "AT4G10940.1"; exon_number "5"; FPKM "0.0000000000"; frac "0.000000"; conf_lo "0.000000"; conf_hi "0.268805"; cov "0.000000";
Chr4	Cufflinks	exon	6710285	6710375	1	-	.	gene_id "CUFF.477"; transcript_id "AT4G10940.1"; exon_number "6"; FPKM "0.0000000000"; frac "0.000000"; conf_lo "0.000000"; conf_hi "0.268805"; cov "0.000000";
Chr4	Cufflinks	exon	6710483	6710568	1	-	.	gene_id "CUFF.477"; transcript_id "AT4G10940.1"; exon_number "7"; FPKM "0.0000000000"; frac "0.000000"; conf_lo "0.000000"; conf_hi "0.268805"; cov "0.000000";
Chr4	Cufflinks	exon	6710861	6710923	1	-	.	gene_id "CUFF.477"; transcript_id "AT4G10940.1"; exon_number "8"; FPKM "0.0000000000"; frac "0.000000"; conf_lo "0.000000"; conf_hi "0.268805"; cov "0.000000";
Chr4	Cufflinks	transcript	6711386	6713512	1	-	.	gene_id "CUFF.478"; transcript_id "AT4G10950.1"; FPKM "0.0000000000"; frac "0.000000"; conf_lo "0.000000"; conf_hi "0.091175"; cov "0.000000"; full_read_support "no";
Chr4	Cufflinks	exon	6711386	6711725	1	-	.	gene_id "CUFF.478"; transcript_id "AT4G10950.1"; exon_number "1"; FPKM "0.0000000000"; frac "0.000000"; conf_lo "0.000000"; conf_hi "0.091175"; cov "0.000000";
Chr4	Cufflinks	exon	6711941	6712196	1	-	.	gene_id "CUFF.478"; transcript_id "AT4G10950.1"; exon_number "2"; FPKM "0.0000000000"; frac "0.000000"; conf_lo "0.000000"; conf_hi "0.091175"; cov "0.000000";
Chr4	Cufflinks	exon	6712509	6712748	1	-	.	gene_id "CUFF.478"; transcript_id "AT4G10950.1"; exon_number "3"; FPKM "0.0000000000"; frac "0.000000"; conf_lo "0.000000"; conf_hi "0.091175"; cov "0.000000";
Chr4	Cufflinks	exon	6712842	6712957	1	-	.	gene_id "CUFF.478"; transcript_id "AT4G10950.1"; exon_number "4"; FPKM "0.0000000000"; frac "0.000000"; conf_lo "0.000000"; conf_hi "0.091175"; cov "0.000000";
Chr4	Cufflinks	exon	6713146	6713512	1	-	.	gene_id "CUFF.478"; transcript_id "AT4G10950.1"; exon_number "5"; FPKM "0.0000000000"; frac "0.000000"; conf_lo "0.000000"; conf_hi "0.091175"; cov "0.000000";
Chr4	Cufflinks	transcript	6713557	6718555	1	-	.	gene_id "CUFF.478"; transcript_id "AT4G10955.1"; FPKM "0.0000000000"; frac "0.000000"; conf_lo "0.000000"; conf_hi "0.040041"; cov "0.000000"; full_read_support "no";
Chr4	Cufflinks	exon	6713557	6714181	1	-	.	gene_id "CUFF.478"; transcript_id "AT4G10955.1"; exon_number "1"; FPKM "0.0000000000"; frac "0.000000"; conf_lo "0.000000"; conf_hi "0.040041"; cov "0.000000";
Chr4	Cufflinks	exon	6714323	6714906	1	-	.	gene_id "CUFF.478"; transcript_id "AT4G10955.1"; exon_number "2"; FPKM "0.0000000000"; frac "0.000000"; conf_lo "0.000000"; conf_hi "0.040041"; cov "0.000000";
Chr4	Cufflinks	exon	6715308	6715394	1	-	.	gene_id "CUFF.478"; transcript_id "AT4G10955.1"; exon_number "3"; FPKM "0.0000000000"; frac "0.000000"; conf_lo "0.000000"; conf_hi "0.040041"; cov "0.000000";
Chr4	Cufflinks	exon	6715686	6716182	1	-	.	gene_id "CUFF.478"; transcript_id "AT4G10955.1"; exon_number "4"; FPKM "0.0000000000"; frac "0.000000"; conf_lo "0.000000"; conf_hi "0.040041"; cov "0.000000";
Chr4	Cufflinks	exon	6716310	6716401	1	-	.	gene_id "CUFF.478"; transcript_id "AT4G10955.1"; exon_number "5"; FPKM "0.0000000000"; frac "0.000000"; conf_lo "0.000000"; conf_hi "0.040041"; cov "0.000000";
Chr4	Cufflinks	exon	6716656	6716734	1	-	.	gene_id "CUFF.478"; transcript_id "AT4G10955.1"; exon_number "6"; FPKM "0.0000000000"; frac "0.000000"; conf_lo "0.000000"; conf_hi "0.040041"; cov "0.000000";
Chr4	Cufflinks	exon	6716809	6717036	1	-	.	gene_id "CUFF.478"; transcript_id "AT4G10955.1"; exon_number "7"; FPKM "0.0000000000"; frac "0.000000"; conf_lo "0.000000"; conf_hi "0.040041"; cov "0.000000";
Chr4	Cufflinks	exon	6717118	6717219	1	-	.	gene_id "CUFF.478"; transcript_id "AT4G10955.1"; exon_number "8"; FPKM "0.0000000000"; frac "0.000000"; conf_lo "0.000000"; conf_hi "0.040041"; cov "0.000000";
Chr4	Cufflinks	exon	6717313	6717448	1	-	.	gene_id "CUFF.478"; transcript_id "AT4G10955.1"; exon_number "9"; FPKM "0.0000000000"; frac "0.000000"; conf_lo "0.000000"; conf_hi "0.040041"; cov "0.000000";
Chr4	Cufflinks	exon	6717576	6717625	1	-	.	gene_id "CUFF.478"; transcript_id "AT4G10955.1"; exon_number "10"; FPKM "0.0000000000"; frac "0.000000"; conf_lo "0.000000"; conf_hi "0.040041"; cov "0.000000";
Chr4	Cufflinks	exon	6718287	6718555	1	-	.	gene_id "CUFF.478"; transcript_id "AT4G10955.1"; exon_number "11"; FPKM "0.0000000000"; frac "0.000000"; conf_lo "0.000000"; conf_hi "0.040041"; cov "0.000000";
Chr4	Cufflinks	transcript	6713557	6718550	532	-	.	gene_id "CUFF.478"; transcript_id "AT4G10960.1"; FPKM "1.1477031075"; frac "0.573589"; conf_lo "0.802726"; conf_hi "1.492680"; cov "6.736266"; full_read_support "no";
Chr4	Cufflinks	exon	6713557	6714181	532	-	.	gene_id "CUFF.478"; transcript_id "AT4G10960.1"; exon_number "1"; FPKM "1.1477031075"; frac "0.573589"; conf_lo "0.802726"; conf_hi "1.492680"; cov "6.736266";
Chr4	Cufflinks	exon	6714323	6714906	532	-	.	gene_id "CUFF.478"; transcript_id "AT4G10960.1"; exon_number "2"; FPKM "1.1477031075"; frac "0.573589"; conf_lo "0.802726"; conf_hi "1.492680"; cov "6.736266";
Chr4	Cufflinks	exon	6715308	6715394	532	-	.	gene_id "CUFF.478"; transcript_id "AT4G10960.1"; exon_number "3"; FPKM "1.1477031075"; frac "0.573589"; conf_lo "0.802726"; conf_hi "1.492680"; cov "6.736266";
Chr4	Cufflinks	exon	6715686	6716182	532	-	.	gene_id "CUFF.478"; transcript_id "AT4G10960.1"; exon_number "4"; FPKM "1.1477031075"; frac "0.573589"; conf_lo "0.802726"; conf_hi "1.492680"; cov "6.736266";
Chr4	Cufflinks	exon	6716310	6716401	532	-	.	gene_id "CUFF.478"; transcript_id "AT4G10960.1"; exon_number "5"; FPKM "1.1477031075"; frac "0.573589"; conf_lo "0.802726"; conf_hi "1.492680"; cov "6.736266";
Chr4	Cufflinks	exon	6716487	6716569	532	-	.	gene_id "CUFF.478"; transcript_id "AT4G10960.1"; exon_number "6"; FPKM "1.1477031075"; frac "0.573589"; conf_lo "0.802726"; conf_hi "1.492680"; cov "6.736266";
Chr4	Cufflinks	exon	6716656	6716734	532	-	.	gene_id "CUFF.478"; transcript_id "AT4G10960.1"; exon_number "7"; FPKM "1.1477031075"; frac "0.573589"; conf_lo "0.802726"; conf_hi "1.492680"; cov "6.736266";
Chr4	Cufflinks	exon	6716809	6717036	532	-	.	gene_id "CUFF.478"; transcript_id "AT4G10960.1"; exon_number "8"; FPKM "1.1477031075"; frac "0.573589"; conf_lo "0.802726"; conf_hi "1.492680"; cov "6.736266";
Chr4	Cufflinks	exon	6717118	6717219	532	-	.	gene_id "CUFF.478"; transcript_id "AT4G10960.1"; exon_number "9"; FPKM "1.1477031075"; frac "0.573589"; conf_lo "0.802726"; conf_hi "1.492680"; cov "6.736266";
Chr4	Cufflinks	exon	6717313	6717448	532	-	.	gene_id "CUFF.478"; transcript_id "AT4G10960.1"; exon_number "10"; FPKM "1.1477031075"; frac "0.573589"; conf_lo "0.802726"; conf_hi "1.492680"; cov "6.736266";
Chr4	Cufflinks	exon	6717576	6717625	532	-	.	gene_id "CUFF.478"; transcript_id "AT4G10960.1"; exon_number "11"; FPKM "1.1477031075"; frac "0.573589"; conf_lo "0.802726"; conf_hi "1.492680"; cov "6.736266";
Chr4	Cufflinks	exon	6718287	6718550	532	-	.	gene_id "CUFF.478"; transcript_id "AT4G10960.1"; exon_number "12"; FPKM "1.1477031075"; frac "0.573589"; conf_lo "0.802726"; conf_hi "1.492680"; cov "6.736266";
Chr4	Cufflinks	transcript	6713646	6715725	1000	-	.	gene_id "CUFF.478"; transcript_id "AT4G10955.2"; FPKM "2.1562578839"; frac "0.426411"; conf_lo "1.373558"; conf_hi "2.938957"; cov "12.655822"; full_read_support "no";
Chr4	Cufflinks	exon	6713646	6714181	1000	-	.	gene_id "CUFF.478"; transcript_id "AT4G10955.2"; exon_number "1"; FPKM "2.1562578839"; frac "0.426411"; conf_lo "1.373558"; conf_hi "2.938957"; cov "12.655822";
Chr4	Cufflinks	exon	6714323	6714906	1000	-	.	gene_id "CUFF.478"; transcript_id "AT4G10955.2"; exon_number "2"; FPKM "2.1562578839"; frac "0.426411"; conf_lo "1.373558"; conf_hi "2.938957"; cov "12.655822";
Chr4	Cufflinks	exon	6715308	6715386	1000	-	.	gene_id "CUFF.478"; transcript_id "AT4G10955.2"; exon_number "3"; FPKM "2.1562578839"; frac "0.426411"; conf_lo "1.373558"; conf_hi "2.938957"; cov "12.655822";
Chr4	Cufflinks	exon	6715686	6715725	1000	-	.	gene_id "CUFF.478"; transcript_id "AT4G10955.2"; exon_number "4"; FPKM "2.1562578839"; frac "0.426411"; conf_lo "1.373558"; conf_hi "2.938957"; cov "12.655822";
Chr4	Cufflinks	transcript	6719003	6721245	187	-	.	gene_id "CUFF.479"; transcript_id "CUFF.479.1"; FPKM "1.2274357422"; frac "0.168853"; conf_lo "0.779624"; conf_hi "1.675248"; cov "7.208382"; full_read_support "no";
Chr4	Cufflinks	exon	6719003	6719519	187	-	.	gene_id "CUFF.479"; transcript_id "CUFF.479.1"; exon_number "1"; FPKM "1.2274357422"; frac "0.168853"; conf_lo "0.779624"; conf_hi "1.675248"; cov "7.208382";
Chr4	Cufflinks	exon	6719686	6719954	187	-	.	gene_id "CUFF.479"; transcript_id "CUFF.479.1"; exon_number "2"; FPKM "1.2274357422"; frac "0.168853"; conf_lo "0.779624"; conf_hi "1.675248"; cov "7.208382";
Chr4	Cufflinks	exon	6720102	6720156	187	-	.	gene_id "CUFF.479"; transcript_id "CUFF.479.1"; exon_number "3"; FPKM "1.2274357422"; frac "0.168853"; conf_lo "0.779624"; conf_hi "1.675248"; cov "7.208382";
Chr4	Cufflinks	exon	6720392	6721245	187	-	.	gene_id "CUFF.479"; transcript_id "CUFF.479.1"; exon_number "4"; FPKM "1.2274357422"; frac "0.168853"; conf_lo "0.779624"; conf_hi "1.675248"; cov "7.208382";
Chr4	Cufflinks	transcript	6719207	6722202	1	-	.	gene_id "CUFF.479"; transcript_id "AT4G10970.3"; FPKM "0.0000000000"; frac "0.000000"; conf_lo "0.000000"; conf_hi "0.118059"; cov "0.000000"; full_read_support "no";
Chr4	Cufflinks	exon	6719207	6719519	1	-	.	gene_id "CUFF.479"; transcript_id "AT4G10970.3"; exon_number "1"; FPKM "0.0000000000"; frac "0.000000"; conf_lo "0.000000"; conf_hi "0.118059"; cov "0.000000";
Chr4	Cufflinks	exon	6719686	6719954	1	-	.	gene_id "CUFF.479"; transcript_id "AT4G10970.3"; exon_number "2"; FPKM "0.0000000000"; frac "0.000000"; conf_lo "0.000000"; conf_hi "0.118059"; cov "0.000000";
Chr4	Cufflinks	exon	6720102	6720156	1	-	.	gene_id "CUFF.479"; transcript_id "AT4G10970.3"; exon_number "3"; FPKM "0.0000000000"; frac "0.000000"; conf_lo "0.000000"; conf_hi "0.118059"; cov "0.000000";
Chr4	Cufflinks	exon	6721247	6721386	1	-	.	gene_id "CUFF.479"; transcript_id "AT4G10970.3"; exon_number "4"; FPKM "0.0000000000"; frac "0.000000"; conf_lo "0.000000"; conf_hi "0.118059"; cov "0.000000";
Chr4	Cufflinks	exon	6721492	6721578	1	-	.	gene_id "CUFF.479"; transcript_id "AT4G10970.3"; exon_number "5"; FPKM "0.0000000000"; frac "0.000000"; conf_lo "0.000000"; conf_hi "0.118059"; cov "0.000000";
Chr4	Cufflinks	exon	6721664	6721728	1	-	.	gene_id "CUFF.479"; transcript_id "AT4G10970.3"; exon_number "6"; FPKM "0.0000000000"; frac "0.000000"; conf_lo "0.000000"; conf_hi "0.118059"; cov "0.000000";
Chr4	Cufflinks	exon	6721816	6721885	1	-	.	gene_id "CUFF.479"; transcript_id "AT4G10970.3"; exon_number "7"; FPKM "0.0000000000"; frac "0.000000"; conf_lo "0.000000"; conf_hi "0.118059"; cov "0.000000";
Chr4	Cufflinks	exon	6722138	6722202	1	-	.	gene_id "CUFF.479"; transcript_id "AT4G10970.3"; exon_number "8"; FPKM "0.0000000000"; frac "0.000000"; conf_lo "0.000000"; conf_hi "0.118059"; cov "0.000000";
Chr4	Cufflinks	transcript	6719208	6722220	1	-	.	gene_id "CUFF.479"; transcript_id "AT4G10970.4"; FPKM "0.0000000000"; frac "0.000000"; conf_lo "0.000000"; conf_hi "0.103045"; cov "0.000000"; full_read_support "no";
Chr4	Cufflinks	exon	6719208	6719519	1	-	.	gene_id "CUFF.479"; transcript_id "AT4G10970.4"; exon_number "1"; FPKM "0.0000000000"; frac "0.000000"; conf_lo "0.000000"; conf_hi "0.103045"; cov "0.000000";
Chr4	Cufflinks	exon	6719686	6719954	1	-	.	gene_id "CUFF.479"; transcript_id "AT4G10970.4"; exon_number "2"; FPKM "0.0000000000"; frac "0.000000"; conf_lo "0.000000"; conf_hi "0.103045"; cov "0.000000";
Chr4	Cufflinks	exon	6720102	6720156	1	-	.	gene_id "CUFF.479"; transcript_id "AT4G10970.4"; exon_number "3"; FPKM "0.0000000000"; frac "0.000000"; conf_lo "0.000000"; conf_hi "0.103045"; cov "0.000000";
Chr4	Cufflinks	exon	6721247	6721386	1	-	.	gene_id "CUFF.479"; transcript_id "AT4G10970.4"; exon_number "4"; FPKM "0.0000000000"; frac "0.000000"; conf_lo "0.000000"; conf_hi "0.103045"; cov "0.000000";
Chr4	Cufflinks	exon	6721492	6721578	1	-	.	gene_id "CUFF.479"; transcript_id "AT4G10970.4"; exon_number "5"; FPKM "0.0000000000"; frac "0.000000"; conf_lo "0.000000"; conf_hi "0.103045"; cov "0.000000";
Chr4	Cufflinks	exon	6721664	6721728	1	-	.	gene_id "CUFF.479"; transcript_id "AT4G10970.4"; exon_number "6"; FPKM "0.0000000000"; frac "0.000000"; conf_lo "0.000000"; conf_hi "0.103045"; cov "0.000000";
Chr4	Cufflinks	exon	6721816	6721885	1	-	.	gene_id "CUFF.479"; transcript_id "AT4G10970.4"; exon_number "7"; FPKM "0.0000000000"; frac "0.000000"; conf_lo "0.000000"; conf_hi "0.103045"; cov "0.000000";
Chr4	Cufflinks	exon	6722029	6722220	1	-	.	gene_id "CUFF.479"; transcript_id "AT4G10970.4"; exon_number "8"; FPKM "0.0000000000"; frac "0.000000"; conf_lo "0.000000"; conf_hi "0.103045"; cov "0.000000";
Chr4	Cufflinks	transcript	6719517	6722202	1000	-	.	gene_id "CUFF.479"; transcript_id "AT4G10970.1"; FPKM "6.5322017936"; frac "0.433021"; conf_lo "4.862233"; conf_hi "8.202170"; cov "38.361767"; full_read_support "yes";
Chr4	Cufflinks	exon	6719517	6719954	1000	-	.	gene_id "CUFF.479"; transcript_id "AT4G10970.1"; exon_number "1"; FPKM "6.5322017936"; frac "0.433021"; conf_lo "4.862233"; conf_hi "8.202170"; cov "38.361767";
Chr4	Cufflinks	exon	6720102	6720156	1000	-	.	gene_id "CUFF.479"; transcript_id "AT4G10970.1"; exon_number "2"; FPKM "6.5322017936"; frac "0.433021"; conf_lo "4.862233"; conf_hi "8.202170"; cov "38.361767";
Chr4	Cufflinks	exon	6721247	6721386	1000	-	.	gene_id "CUFF.479"; transcript_id "AT4G10970.1"; exon_number "3"; FPKM "6.5322017936"; frac "0.433021"; conf_lo "4.862233"; conf_hi "8.202170"; cov "38.361767";
Chr4	Cufflinks	exon	6721492	6721578	1000	-	.	gene_id "CUFF.479"; transcript_id "AT4G10970.1"; exon_number "4"; FPKM "6.5322017936"; frac "0.433021"; conf_lo "4.862233"; conf_hi "8.202170"; cov "38.361767";
Chr4	Cufflinks	exon	6721664	6721728	1000	-	.	gene_id "CUFF.479"; transcript_id "AT4G10970.1"; exon_number "5"; FPKM "6.5322017936"; frac "0.433021"; conf_lo "4.862233"; conf_hi "8.202170"; cov "38.361767";
Chr4	Cufflinks	exon	6721816	6721885	1000	-	.	gene_id "CUFF.479"; transcript_id "AT4G10970.1"; exon_number "6"; FPKM "6.5322017936"; frac "0.433021"; conf_lo "4.862233"; conf_hi "8.202170"; cov "38.361767";
Chr4	Cufflinks	exon	6722138	6722202	1000	-	.	gene_id "CUFF.479"; transcript_id "AT4G10970.1"; exon_number "7"; FPKM "6.5322017936"; frac "0.433021"; conf_lo "4.862233"; conf_hi "8.202170"; cov "38.361767";
Chr4	Cufflinks	transcript	6719517	6722220	781	-	.	gene_id "CUFF.479"; transcript_id "AT4G10970.2"; FPKM "5.1061330027"; frac "0.398126"; conf_lo "3.733060"; conf_hi "6.479206"; cov "29.986870"; full_read_support "yes";
Chr4	Cufflinks	exon	6719517	6719954	781	-	.	gene_id "CUFF.479"; transcript_id "AT4G10970.2"; exon_number "1"; FPKM "5.1061330027"; frac "0.398126"; conf_lo "3.733060"; conf_hi "6.479206"; cov "29.986870";
Chr4	Cufflinks	exon	6720102	6720156	781	-	.	gene_id "CUFF.479"; transcript_id "AT4G10970.2"; exon_number "2"; FPKM "5.1061330027"; frac "0.398126"; conf_lo "3.733060"; conf_hi "6.479206"; cov "29.986870";
Chr4	Cufflinks	exon	6721247	6721386	781	-	.	gene_id "CUFF.479"; transcript_id "AT4G10970.2"; exon_number "3"; FPKM "5.1061330027"; frac "0.398126"; conf_lo "3.733060"; conf_hi "6.479206"; cov "29.986870";
Chr4	Cufflinks	exon	6721492	6721578	781	-	.	gene_id "CUFF.479"; transcript_id "AT4G10970.2"; exon_number "4"; FPKM "5.1061330027"; frac "0.398126"; conf_lo "3.733060"; conf_hi "6.479206"; cov "29.986870";
Chr4	Cufflinks	exon	6721664	6721728	781	-	.	gene_id "CUFF.479"; transcript_id "AT4G10970.2"; exon_number "5"; FPKM "5.1061330027"; frac "0.398126"; conf_lo "3.733060"; conf_hi "6.479206"; cov "29.986870";
Chr4	Cufflinks	exon	6721816	6721885	781	-	.	gene_id "CUFF.479"; transcript_id "AT4G10970.2"; exon_number "6"; FPKM "5.1061330027"; frac "0.398126"; conf_lo "3.733060"; conf_hi "6.479206"; cov "29.986870";
Chr4	Cufflinks	exon	6722029	6722220	781	-	.	gene_id "CUFF.479"; transcript_id "AT4G10970.2"; exon_number "7"; FPKM "5.1061330027"; frac "0.398126"; conf_lo "3.733060"; conf_hi "6.479206"; cov "29.986870";
Chr4	Cufflinks	transcript	6719718	6721831	1	-	.	gene_id "CUFF.479"; transcript_id "AT4G10970.5"; FPKM "0.0000000000"; frac "0.000000"; conf_lo "0.000000"; conf_hi "0.232145"; cov "0.000000"; full_read_support "no";
Chr4	Cufflinks	exon	6719718	6719954	1	-	.	gene_id "CUFF.479"; transcript_id "AT4G10970.5"; exon_number "1"; FPKM "0.0000000000"; frac "0.000000"; conf_lo "0.000000"; conf_hi "0.232145"; cov "0.000000";
Chr4	Cufflinks	exon	6720102	6720156	1	-	.	gene_id "CUFF.479"; transcript_id "AT4G10970.5"; exon_number "2"; FPKM "0.0000000000"; frac "0.000000"; conf_lo "0.000000"; conf_hi "0.232145"; cov "0.000000";
Chr4	Cufflinks	exon	6720676	6720714	1	-	.	gene_id "CUFF.479"; transcript_id "AT4G10970.5"; exon_number "3"; FPKM "0.0000000000"; frac "0.000000"; conf_lo "0.000000"; conf_hi "0.232145"; cov "0.000000";
Chr4	Cufflinks	exon	6721247	6721386	1	-	.	gene_id "CUFF.479"; transcript_id "AT4G10970.5"; exon_number "4"; FPKM "0.0000000000"; frac "0.000000"; conf_lo "0.000000"; conf_hi "0.232145"; cov "0.000000";
Chr4	Cufflinks	exon	6721492	6721578	1	-	.	gene_id "CUFF.479"; transcript_id "AT4G10970.5"; exon_number "5"; FPKM "0.0000000000"; frac "0.000000"; conf_lo "0.000000"; conf_hi "0.232145"; cov "0.000000";
Chr4	Cufflinks	exon	6721664	6721728	1	-	.	gene_id "CUFF.479"; transcript_id "AT4G10970.5"; exon_number "6"; FPKM "0.0000000000"; frac "0.000000"; conf_lo "0.000000"; conf_hi "0.232145"; cov "0.000000";
Chr4	Cufflinks	exon	6721816	6721831	1	-	.	gene_id "CUFF.479"; transcript_id "AT4G10970.5"; exon_number "7"; FPKM "0.0000000000"; frac "0.000000"; conf_lo "0.000000"; conf_hi "0.232145"; cov "0.000000";
Chr4	Cufflinks	transcript	6719718	6721831	1	-	.	gene_id "CUFF.479"; transcript_id "AT4G10970.6"; FPKM "0.0000000000"; frac "0.000000"; conf_lo "0.000000"; conf_hi "0.157851"; cov "0.000000"; full_read_support "no";
Chr4	Cufflinks	exon	6719718	6719954	1	-	.	gene_id "CUFF.479"; transcript_id "AT4G10970.6"; exon_number "1"; FPKM "0.0000000000"; frac "0.000000"; conf_lo "0.000000"; conf_hi "0.157851"; cov "0.000000";
Chr4	Cufflinks	exon	6720102	6720156	1	-	.	gene_id "CUFF.479"; transcript_id "AT4G10970.6"; exon_number "2"; FPKM "0.0000000000"; frac "0.000000"; conf_lo "0.000000"; conf_hi "0.157851"; cov "0.000000";
Chr4	Cufflinks	exon	6720392	6720490	1	-	.	gene_id "CUFF.479"; transcript_id "AT4G10970.6"; exon_number "3"; FPKM "0.0000000000"; frac "0.000000"; conf_lo "0.000000"; conf_hi "0.157851"; cov "0.000000";
Chr4	Cufflinks	exon	6720568	6720714	1	-	.	gene_id "CUFF.479"; transcript_id "AT4G10970.6"; exon_number "4"; FPKM "0.0000000000"; frac "0.000000"; conf_lo "0.000000"; conf_hi "0.157851"; cov "0.000000";
Chr4	Cufflinks	exon	6721247	6721386	1	-	.	gene_id "CUFF.479"; transcript_id "AT4G10970.6"; exon_number "5"; FPKM "0.0000000000"; frac "0.000000"; conf_lo "0.000000"; conf_hi "0.157851"; cov "0.000000";
Chr4	Cufflinks	exon	6721492	6721578	1	-	.	gene_id "CUFF.479"; transcript_id "AT4G10970.6"; exon_number "6"; FPKM "0.0000000000"; frac "0.000000"; conf_lo "0.000000"; conf_hi "0.157851"; cov "0.000000";
Chr4	Cufflinks	exon	6721664	6721728	1	-	.	gene_id "CUFF.479"; transcript_id "AT4G10970.6"; exon_number "7"; FPKM "0.0000000000"; frac "0.000000"; conf_lo "0.000000"; conf_hi "0.157851"; cov "0.000000";
Chr4	Cufflinks	exon	6721816	6721831	1	-	.	gene_id "CUFF.479"; transcript_id "AT4G10970.6"; exon_number "8"; FPKM "0.0000000000"; frac "0.000000"; conf_lo "0.000000"; conf_hi "0.157851"; cov "0.000000";
Chr4	Cufflinks	transcript	6723801	6724685	1	+	.	gene_id "AT4G10980"; transcript_id "AT4G10980.1"; FPKM "0.0000000000"; frac "0.000000"; conf_lo "0.000000"; conf_hi "0.000000"; cov "0.000000"; full_read_support "no";
Chr4	Cufflinks	exon	6723801	6724685	1	+	.	gene_id "AT4G10980"; transcript_id "AT4G10980.1"; exon_number "1"; FPKM "0.0000000000"; frac "0.000000"; conf_lo "0.000000"; conf_hi "0.000000"; cov "0.000000";
Chr4	Cufflinks	transcript	6724987	6729975	1	+	.	gene_id "AT4G10990"; transcript_id "AT4G10990.1"; FPKM "0.0000000000"; frac "0.000000"; conf_lo "0.000000"; conf_hi "0.000000"; cov "0.000000"; full_read_support "no";
Chr4	Cufflinks	exon	6724987	6729975	1	+	.	gene_id "AT4G10990"; transcript_id "AT4G10990.1"; exon_number "1"; FPKM "0.0000000000"; frac "0.000000"; conf_lo "0.000000"; conf_hi "0.000000"; cov "0.000000";
Chr4	Cufflinks	transcript	6730980	6732506	1000	+	.	gene_id "CUFF.480"; transcript_id "CUFF.480.1"; FPKM "0.4691975910"; frac "1.000000"; conf_lo "0.173680"; conf_hi "0.764715"; cov "2.752001"; full_read_support "no";
Chr4	Cufflinks	exon	6730980	6731589	1000	+	.	gene_id "CUFF.480"; transcript_id "CUFF.480.1"; exon_number "1"; FPKM "0.4691975910"; frac "1.000000"; conf_lo "0.173680"; conf_hi "0.764715"; cov "2.752001";
Chr4	Cufflinks	exon	6731721	6732506	1000	+	.	gene_id "CUFF.480"; transcript_id "CUFF.480.1"; exon_number "2"; FPKM "0.4691975910"; frac "1.000000"; conf_lo "0.173680"; conf_hi "0.764715"; cov "2.752001";
Chr4	Cufflinks	transcript	6731020	6732464	1	+	.	gene_id "CUFF.480"; transcript_id "AT4G11000.1"; FPKM "0.0000000000"; frac "0.000000"; conf_lo "0.000000"; conf_hi "0.099919"; cov "0.000000"; full_read_support "no";
Chr4	Cufflinks	exon	6731020	6731388	1	+	.	gene_id "CUFF.480"; transcript_id "AT4G11000.1"; exon_number "1"; FPKM "0.0000000000"; frac "0.000000"; conf_lo "0.000000"; conf_hi "0.099919"; cov "0.000000";
Chr4	Cufflinks	exon	6731482	6731589	1	+	.	gene_id "CUFF.480"; transcript_id "AT4G11000.1"; exon_number "2"; FPKM "0.0000000000"; frac "0.000000"; conf_lo "0.000000"; conf_hi "0.099919"; cov "0.000000";
Chr4	Cufflinks	exon	6731721	6732464	1	+	.	gene_id "CUFF.480"; transcript_id "AT4G11000.1"; exon_number "3"; FPKM "0.0000000000"; frac "0.000000"; conf_lo "0.000000"; conf_hi "0.099919"; cov "0.000000";
Chr4	Cufflinks	transcript	6732580	6734361	1000	-	.	gene_id "CUFF.490"; transcript_id "AT4G11010.1"; FPKM "148.4782480132"; frac "1.000000"; conf_lo "139.696844"; conf_hi "157.259652"; cov "871.851651"; full_read_support "yes";
Chr4	Cufflinks	exon	6732580	6732903	1000	-	.	gene_id "CUFF.490"; transcript_id "AT4G11010.1"; exon_number "1"; FPKM "148.4782480132"; frac "1.000000"; conf_lo "139.696844"; conf_hi "157.259652"; cov "871.851651";
Chr4	Cufflinks	exon	6732982	6733094	1000	-	.	gene_id "CUFF.490"; transcript_id "AT4G11010.1"; exon_number "2"; FPKM "148.4782480132"; frac "1.000000"; conf_lo "139.696844"; conf_hi "157.259652"; cov "871.851651";
Chr4	Cufflinks	exon	6733171	6733338	1000	-	.	gene_id "CUFF.490"; transcript_id "AT4G11010.1"; exon_number "3"; FPKM "148.4782480132"; frac "1.000000"; conf_lo "139.696844"; conf_hi "157.259652"; cov "871.851651";
Chr4	Cufflinks	exon	6733429	6733479	1000	-	.	gene_id "CUFF.490"; transcript_id "AT4G11010.1"; exon_number "4"; FPKM "148.4782480132"; frac "1.000000"; conf_lo "139.696844"; conf_hi "157.259652"; cov "871.851651";
Chr4	Cufflinks	exon	6733560	6733597	1000	-	.	gene_id "CUFF.490"; transcript_id "AT4G11010.1"; exon_number "5"; FPKM "148.4782480132"; frac "1.000000"; conf_lo "139.696844"; conf_hi "157.259652"; cov "871.851651";
Chr4	Cufflinks	exon	6733767	6733907	1000	-	.	gene_id "CUFF.490"; transcript_id "AT4G11010.1"; exon_number "6"; FPKM "148.4782480132"; frac "1.000000"; conf_lo "139.696844"; conf_hi "157.259652"; cov "871.851651";
Chr4	Cufflinks	exon	6734217	6734361	1000	-	.	gene_id "CUFF.490"; transcript_id "AT4G11010.1"; exon_number "7"; FPKM "148.4782480132"; frac "1.000000"; conf_lo "139.696844"; conf_hi "157.259652"; cov "871.851651";
Chr4	Cufflinks	transcript	6734689	6736075	1000	-	.	gene_id "AT4G11020"; transcript_id "AT4G11020.1"; FPKM "0.2768173809"; frac "1.000000"; conf_lo "0.000000"; conf_hi "0.668842"; cov "1.626790"; full_read_support "no";
Chr4	Cufflinks	exon	6734689	6734908	1000	-	.	gene_id "AT4G11020"; transcript_id "AT4G11020.1"; exon_number "1"; FPKM "0.2768173809"; frac "1.000000"; conf_lo "0.000000"; conf_hi "0.668842"; cov "1.626790";
Chr4	Cufflinks	exon	6735728	6736075	1000	-	.	gene_id "AT4G11020"; transcript_id "AT4G11020.1"; exon_number "2"; FPKM "0.2768173809"; frac "1.000000"; conf_lo "0.000000"; conf_hi "0.668842"; cov "1.626790";
Chr4	Cufflinks	transcript	6738120	6742229	1	+	.	gene_id "AT4G11030"; transcript_id "AT4G11030.1"; FPKM "0.0000000000"; frac "0.000000"; conf_lo "0.000000"; conf_hi "0.000000"; cov "0.000000"; full_read_support "no";
Chr4	Cufflinks	exon	6738120	6738274	1	+	.	gene_id "AT4G11030"; transcript_id "AT4G11030.1"; exon_number "1"; FPKM "0.0000000000"; frac "0.000000"; conf_lo "0.000000"; conf_hi "0.000000"; cov "0.000000";
Chr4	Cufflinks	exon	6738799	6738862	1	+	.	gene_id "AT4G11030"; transcript_id "AT4G11030.1"; exon_number "2"; FPKM "0.0000000000"; frac "0.000000"; conf_lo "0.000000"; conf_hi "0.000000"; cov "0.000000";
Chr4	Cufflinks	exon	6738963	6739052	1	+	.	gene_id "AT4G11030"; transcript_id "AT4G11030.1"; exon_number "3"; FPKM "0.0000000000"; frac "0.000000"; conf_lo "0.000000"; conf_hi "0.000000"; cov "0.000000";
Chr4	Cufflinks	exon	6739153	6739209	1	+	.	gene_id "AT4G11030"; transcript_id "AT4G11030.1"; exon_number "4"; FPKM "0.0000000000"; frac "0.000000"; conf_lo "0.000000"; conf_hi "0.000000"; cov "0.000000";
Chr4	Cufflinks	exon	6739295	6739343	1	+	.	gene_id "AT4G11030"; transcript_id "AT4G11030.1"; exon_number "5"; FPKM "0.0000000000"; frac "0.000000"; conf_lo "0.000000"; conf_hi "0.000000"; cov "0.000000";
Chr4	Cufflinks	exon	6739432	6739508	1	+	.	gene_id "AT4G11030"; transcript_id "AT4G11030.1"; exon_number "6"; FPKM "0.0000000000"; frac "0.000000"; conf_lo "0.000000"; conf_hi "0.000000"; cov "0.000000";
Chr4	Cufflinks	exon	6739605	6739644	1	+	.	gene_id "AT4G11030"; transcript_id "AT4G11030.1"; exon_number "7"; FPKM "0.0000000000"; frac "0.000000"; conf_lo "0.000000"; conf_hi "0.000000"; cov "0.000000";
Chr4	Cufflinks	exon	6739730	6739824	1	+	.	gene_id "AT4G11030"; transcript_id "AT4G11030.1"; exon_number "8"; FPKM "0.0000000000"; frac "0.000000"; conf_lo "0.000000"; conf_hi "0.000000"; cov "0.000000";
Chr4	Cufflinks	exon	6739909	6740076	1	+	.	gene_id "AT4G11030"; transcript_id "AT4G11030.1"; exon_number "9"; FPKM "0.0000000000"; frac "0.000000"; conf_lo "0.000000"; conf_hi "0.000000"; cov "0.000000";
Chr4	Cufflinks	exon	6740163	6740273	1	+	.	gene_id "AT4G11030"; transcript_id "AT4G11030.1"; exon_number "10"; FPKM "0.0000000000"; frac "0.000000"; conf_lo "0.000000"; conf_hi "0.000000"; cov "0.000000";
Chr4	Cufflinks	exon	6740360	6740447	1	+	.	gene_id "AT4G11030"; transcript_id "AT4G11030.1"; exon_number "11"; FPKM "0.0000000000"; frac "0.000000"; conf_lo "0.000000"; conf_hi "0.000000"; cov "0.000000";
Chr4	Cufflinks	exon	6740565	6740631	1	+	.	gene_id "AT4G11030"; transcript_id "AT4G11030.1"; exon_number "12"; FPKM "0.0000000000"; frac "0.000000"; conf_lo "0.000000"; conf_hi "0.000000"; cov "0.000000";
Chr4	Cufflinks	exon	6740705	6740780	1	+	.	gene_id "AT4G11030"; transcript_id "AT4G11030.1"; exon_number "13"; FPKM "0.0000000000"; frac "0.000000"; conf_lo "0.000000"; conf_hi "0.000000"; cov "0.000000";
Chr4	Cufflinks	exon	6740855	6740972	1	+	.	gene_id "AT4G11030"; transcript_id "AT4G11030.1"; exon_number "14"; FPKM "0.0000000000"; frac "0.000000"; conf_lo "0.000000"; conf_hi "0.000000"; cov "0.000000";
Chr4	Cufflinks	exon	6741045	6741290	1	+	.	gene_id "AT4G11030"; transcript_id "AT4G11030.1"; exon_number "15"; FPKM "0.0000000000"; frac "0.000000"; conf_lo "0.000000"; conf_hi "0.000000"; cov "0.000000";
Chr4	Cufflinks	exon	6741397	6741536	1	+	.	gene_id "AT4G11030"; transcript_id "AT4G11030.1"; exon_number "16"; FPKM "0.0000000000"; frac "0.000000"; conf_lo "0.000000"; conf_hi "0.000000"; cov "0.000000";
Chr4	Cufflinks	exon	6741717	6741899	1	+	.	gene_id "AT4G11030"; transcript_id "AT4G11030.1"; exon_number "17"; FPKM "0.0000000000"; frac "0.000000"; conf_lo "0.000000"; conf_hi "0.000000"; cov "0.000000";
Chr4	Cufflinks	exon	6741972	6742091	1	+	.	gene_id "AT4G11030"; transcript_id "AT4G11030.1"; exon_number "18"; FPKM "0.0000000000"; frac "0.000000"; conf_lo "0.000000"; conf_hi "0.000000"; cov "0.000000";
Chr4	Cufflinks	exon	6742173	6742229	1	+	.	gene_id "AT4G11030"; transcript_id "AT4G11030.1"; exon_number "19"; FPKM "0.0000000000"; frac "0.000000"; conf_lo "0.000000"; conf_hi "0.000000"; cov "0.000000";
Chr4	Cufflinks	transcript	6745100	6746944	1	+	.	gene_id "CUFF.491"; transcript_id "AT4G11040.2"; FPKM "0.0000000000"; frac "0.000000"; conf_lo "0.000000"; conf_hi "0.098095"; cov "0.000000"; full_read_support "no";
Chr4	Cufflinks	exon	6745100	6745299	1	+	.	gene_id "CUFF.491"; transcript_id "AT4G11040.2"; exon_number "1"; FPKM "0.0000000000"; frac "0.000000"; conf_lo "0.000000"; conf_hi "0.098095"; cov "0.000000";
Chr4	Cufflinks	exon	6745579	6746051	1	+	.	gene_id "CUFF.491"; transcript_id "AT4G11040.2"; exon_number "2"; FPKM "0.0000000000"; frac "0.000000"; conf_lo "0.000000"; conf_hi "0.098095"; cov "0.000000";
Chr4	Cufflinks	exon	6746186	6746475	1	+	.	gene_id "CUFF.491"; transcript_id "AT4G11040.2"; exon_number "3"; FPKM "0.0000000000"; frac "0.000000"; conf_lo "0.000000"; conf_hi "0.098095"; cov "0.000000";
Chr4	Cufflinks	exon	6746668	6746944	1	+	.	gene_id "CUFF.491"; transcript_id "AT4G11040.2"; exon_number "4"; FPKM "0.0000000000"; frac "0.000000"; conf_lo "0.000000"; conf_hi "0.098095"; cov "0.000000";
Chr4	Cufflinks	transcript	6745161	6746698	1000	+	.	gene_id "CUFF.491"; transcript_id "AT4G11040.1"; FPKM "0.0709208393"; frac "1.000000"; conf_lo "0.000000"; conf_hi "0.271515"; cov "0.416785"; full_read_support "no";
Chr4	Cufflinks	exon	6745161	6745299	1000	+	.	gene_id "CUFF.491"; transcript_id "AT4G11040.1"; exon_number "1"; FPKM "0.0709208393"; frac "1.000000"; conf_lo "0.000000"; conf_hi "0.271515"; cov "0.416785";
Chr4	Cufflinks	exon	6745579	6746051	1000	+	.	gene_id "CUFF.491"; transcript_id "AT4G11040.1"; exon_number "2"; FPKM "0.0709208393"; frac "1.000000"; conf_lo "0.000000"; conf_hi "0.271515"; cov "0.416785";
Chr4	Cufflinks	exon	6746221	6746372	1000	+	.	gene_id "CUFF.491"; transcript_id "AT4G11040.1"; exon_number "3"; FPKM "0.0709208393"; frac "1.000000"; conf_lo "0.000000"; conf_hi "0.271515"; cov "0.416785";
Chr4	Cufflinks	exon	6746544	6746698	1000	+	.	gene_id "CUFF.491"; transcript_id "AT4G11040.1"; exon_number "4"; FPKM "0.0709208393"; frac "1.000000"; conf_lo "0.000000"; conf_hi "0.271515"; cov "0.416785";
Chr4	Cufflinks	transcript	6747286	6751435	1000	-	.	gene_id "CUFF.492"; transcript_id "CUFF.492.1"; FPKM "1.0525401469"; frac "0.819139"; conf_lo "0.713659"; conf_hi "1.391422"; cov "6.175588"; full_read_support "no";
Chr4	Cufflinks	exon	6747286	6747974	1000	-	.	gene_id "CUFF.492"; transcript_id "CUFF.492.1"; exon_number "1"; FPKM "1.0525401469"; frac "0.819139"; conf_lo "0.713659"; conf_hi "1.391422"; cov "6.175588";
Chr4	Cufflinks	exon	6748122	6748470	1000	-	.	gene_id "CUFF.492"; transcript_id "CUFF.492.1"; exon_number "2"; FPKM "1.0525401469"; frac "0.819139"; conf_lo "0.713659"; conf_hi "1.391422"; cov "6.175588";
Chr4	Cufflinks	exon	6749216	6749500	1000	-	.	gene_id "CUFF.492"; transcript_id "CUFF.492.1"; exon_number "3"; FPKM "1.0525401469"; frac "0.819139"; conf_lo "0.713659"; conf_hi "1.391422"; cov "6.175588";
Chr4	Cufflinks	exon	6749601	6749765	1000	-	.	gene_id "CUFF.492"; transcript_id "CUFF.492.1"; exon_number "4"; FPKM "1.0525401469"; frac "0.819139"; conf_lo "0.713659"; conf_hi "1.391422"; cov "6.175588";
Chr4	Cufflinks	exon	6749853	6749942	1000	-	.	gene_id "CUFF.492"; transcript_id "CUFF.492.1"; exon_number "5"; FPKM "1.0525401469"; frac "0.819139"; conf_lo "0.713659"; conf_hi "1.391422"; cov "6.175588";
Chr4	Cufflinks	exon	6750204	6750724	1000	-	.	gene_id "CUFF.492"; transcript_id "CUFF.492.1"; exon_number "6"; FPKM "1.0525401469"; frac "0.819139"; conf_lo "0.713659"; conf_hi "1.391422"; cov "6.175588";
Chr4	Cufflinks	exon	6751111	6751435	1000	-	.	gene_id "CUFF.492"; transcript_id "CUFF.492.1"; exon_number "7"; FPKM "1.0525401469"; frac "0.819139"; conf_lo "0.713659"; conf_hi "1.391422"; cov "6.175588";
Chr4	Cufflinks	transcript	6747467	6751311	286	-	.	gene_id "CUFF.492"; transcript_id "AT4G11050.1"; FPKM "0.3018632020"; frac "0.180861"; conf_lo "0.055241"; conf_hi "0.548485"; cov "1.771127"; full_read_support "no";
Chr4	Cufflinks	exon	6747467	6747799	286	-	.	gene_id "CUFF.492"; transcript_id "AT4G11050.1"; exon_number "1"; FPKM "0.3018632020"; frac "0.180861"; conf_lo "0.055241"; conf_hi "0.548485"; cov "1.771127";
Chr4	Cufflinks	exon	6747900	6747974	286	-	.	gene_id "CUFF.492"; transcript_id "AT4G11050.1"; exon_number "2"; FPKM "0.3018632020"; frac "0.180861"; conf_lo "0.055241"; conf_hi "0.548485"; cov "1.771127";
Chr4	Cufflinks	exon	6748122	6748470	286	-	.	gene_id "CUFF.492"; transcript_id "AT4G11050.1"; exon_number "3"; FPKM "0.3018632020"; frac "0.180861"; conf_lo "0.055241"; conf_hi "0.548485"; cov "1.771127";
Chr4	Cufflinks	exon	6749216	6749500	286	-	.	gene_id "CUFF.492"; transcript_id "AT4G11050.1"; exon_number "4"; FPKM "0.3018632020"; frac "0.180861"; conf_lo "0.055241"; conf_hi "0.548485"; cov "1.771127";
Chr4	Cufflinks	exon	6749601	6749765	286	-	.	gene_id "CUFF.492"; transcript_id "AT4G11050.1"; exon_number "5"; FPKM "0.3018632020"; frac "0.180861"; conf_lo "0.055241"; conf_hi "0.548485"; cov "1.771127";
Chr4	Cufflinks	exon	6749853	6749942	286	-	.	gene_id "CUFF.492"; transcript_id "AT4G11050.1"; exon_number "6"; FPKM "0.3018632020"; frac "0.180861"; conf_lo "0.055241"; conf_hi "0.548485"; cov "1.771127";
Chr4	Cufflinks	exon	6750204	6750404	286	-	.	gene_id "CUFF.492"; transcript_id "AT4G11050.1"; exon_number "7"; FPKM "0.3018632020"; frac "0.180861"; conf_lo "0.055241"; conf_hi "0.548485"; cov "1.771127";
Chr4	Cufflinks	exon	6750512	6750724	286	-	.	gene_id "CUFF.492"; transcript_id "AT4G11050.1"; exon_number "8"; FPKM "0.3018632020"; frac "0.180861"; conf_lo "0.055241"; conf_hi "0.548485"; cov "1.771127";
Chr4	Cufflinks	exon	6751111	6751311	286	-	.	gene_id "CUFF.492"; transcript_id "AT4G11050.1"; exon_number "9"; FPKM "0.3018632020"; frac "0.180861"; conf_lo "0.055241"; conf_hi "0.548485"; cov "1.771127";
Chr4	Cufflinks	transcript	6754524	6756539	309	-	.	gene_id "CUFF.494"; transcript_id "CUFF.494.1"; FPKM "1.9374307822"; frac "0.245909"; conf_lo "1.064199"; conf_hi "2.810663"; cov "11.381475"; full_read_support "yes";
Chr4	Cufflinks	exon	6754524	6754836	309	-	.	gene_id "CUFF.494"; transcript_id "CUFF.494.1"; exon_number "1"; FPKM "1.9374307822"; frac "0.245909"; conf_lo "1.064199"; conf_hi "2.810663"; cov "11.381475";
Chr4	Cufflinks	exon	6754924	6754983	309	-	.	gene_id "CUFF.494"; transcript_id "CUFF.494.1"; exon_number "2"; FPKM "1.9374307822"; frac "0.245909"; conf_lo "1.064199"; conf_hi "2.810663"; cov "11.381475";
Chr4	Cufflinks	exon	6755056	6755156	309	-	.	gene_id "CUFF.494"; transcript_id "CUFF.494.1"; exon_number "3"; FPKM "1.9374307822"; frac "0.245909"; conf_lo "1.064199"; conf_hi "2.810663"; cov "11.381475";
Chr4	Cufflinks	exon	6755460	6755668	309	-	.	gene_id "CUFF.494"; transcript_id "CUFF.494.1"; exon_number "4"; FPKM "1.9374307822"; frac "0.245909"; conf_lo "1.064199"; conf_hi "2.810663"; cov "11.381475";
Chr4	Cufflinks	exon	6755951	6756082	309	-	.	gene_id "CUFF.494"; transcript_id "CUFF.494.1"; exon_number "5"; FPKM "1.9374307822"; frac "0.245909"; conf_lo "1.064199"; conf_hi "2.810663"; cov "11.381475";
Chr4	Cufflinks	exon	6756170	6756257	309	-	.	gene_id "CUFF.494"; transcript_id "CUFF.494.1"; exon_number "6"; FPKM "1.9374307822"; frac "0.245909"; conf_lo "1.064199"; conf_hi "2.810663"; cov "11.381475";
Chr4	Cufflinks	exon	6756395	6756539	309	-	.	gene_id "CUFF.494"; transcript_id "CUFF.494.1"; exon_number "7"; FPKM "1.9374307822"; frac "0.245909"; conf_lo "1.064199"; conf_hi "2.810663"; cov "11.381475";
Chr4	Cufflinks	transcript	6754587	6756532	1000	-	.	gene_id "CUFF.494"; transcript_id "AT4G11060.1"; FPKM "6.2660281873"; frac "0.754091"; conf_lo "4.847295"; conf_hi "7.684761"; cov "36.809906"; full_read_support "yes";
Chr4	Cufflinks	exon	6754587	6754836	1000	-	.	gene_id "CUFF.494"; transcript_id "AT4G11060.1"; exon_number "1"; FPKM "6.2660281873"; frac "0.754091"; conf_lo "4.847295"; conf_hi "7.684761"; cov "36.809906";
Chr4	Cufflinks	exon	6754924	6754983	1000	-	.	gene_id "CUFF.494"; transcript_id "AT4G11060.1"; exon_number "2"; FPKM "6.2660281873"; frac "0.754091"; conf_lo "4.847295"; conf_hi "7.684761"; cov "36.809906";
Chr4	Cufflinks	exon	6755056	6755156	1000	-	.	gene_id "CUFF.494"; transcript_id "AT4G11060.1"; exon_number "3"; FPKM "6.2660281873"; frac "0.754091"; conf_lo "4.847295"; conf_hi "7.684761"; cov "36.809906";
Chr4	Cufflinks	exon	6755460	6755668	1000	-	.	gene_id "CUFF.494"; transcript_id "AT4G11060.1"; exon_number "4"; FPKM "6.2660281873"; frac "0.754091"; conf_lo "4.847295"; conf_hi "7.684761"; cov "36.809906";
Chr4	Cufflinks	exon	6755925	6756082	1000	-	.	gene_id "CUFF.494"; transcript_id "AT4G11060.1"; exon_number "5"; FPKM "6.2660281873"; frac "0.754091"; conf_lo "4.847295"; conf_hi "7.684761"; cov "36.809906";
Chr4	Cufflinks	exon	6756170	6756257	1000	-	.	gene_id "CUFF.494"; transcript_id "AT4G11060.1"; exon_number "6"; FPKM "6.2660281873"; frac "0.754091"; conf_lo "4.847295"; conf_hi "7.684761"; cov "36.809906";
Chr4	Cufflinks	exon	6756395	6756532	1000	-	.	gene_id "CUFF.494"; transcript_id "AT4G11060.1"; exon_number "7"; FPKM "6.2660281873"; frac "0.754091"; conf_lo "4.847295"; conf_hi "7.684761"; cov "36.809906";
Chr4	Cufflinks	transcript	6759303	6760794	1	+	.	gene_id "AT4G11070"; transcript_id "AT4G11070.2"; FPKM "0.0000000000"; frac "0.000000"; conf_lo "0.000000"; conf_hi "0.000000"; cov "0.000000"; full_read_support "no";
Chr4	Cufflinks	exon	6759303	6759381	1	+	.	gene_id "AT4G11070"; transcript_id "AT4G11070.2"; exon_number "1"; FPKM "0.0000000000"; frac "0.000000"; conf_lo "0.000000"; conf_hi "0.000000"; cov "0.000000";
Chr4	Cufflinks	exon	6759478	6759655	1	+	.	gene_id "AT4G11070"; transcript_id "AT4G11070.2"; exon_number "2"; FPKM "0.0000000000"; frac "0.000000"; conf_lo "0.000000"; conf_hi "0.000000"; cov "0.000000";
Chr4	Cufflinks	exon	6759797	6759925	1	+	.	gene_id "AT4G11070"; transcript_id "AT4G11070.2"; exon_number "3"; FPKM "0.0000000000"; frac "0.000000"; conf_lo "0.000000"; conf_hi "0.000000"; cov "0.000000";
Chr4	Cufflinks	exon	6760304	6760794	1	+	.	gene_id "AT4G11070"; transcript_id "AT4G11070.2"; exon_number "4"; FPKM "0.0000000000"; frac "0.000000"; conf_lo "0.000000"; conf_hi "0.000000"; cov "0.000000";
Chr4	Cufflinks	transcript	6759303	6760794	1	+	.	gene_id "AT4G11070"; transcript_id "AT4G11070.1"; FPKM "0.0000000000"; frac "0.000000"; conf_lo "0.000000"; conf_hi "0.000000"; cov "0.000000"; full_read_support "no";
Chr4	Cufflinks	exon	6759303	6759655	1	+	.	gene_id "AT4G11070"; transcript_id "AT4G11070.1"; exon_number "1"; FPKM "0.0000000000"; frac "0.000000"; conf_lo "0.000000"; conf_hi "0.000000"; cov "0.000000";
Chr4	Cufflinks	exon	6759797	6759925	1	+	.	gene_id "AT4G11070"; transcript_id "AT4G11070.1"; exon_number "2"; FPKM "0.0000000000"; frac "0.000000"; conf_lo "0.000000"; conf_hi "0.000000"; cov "0.000000";
Chr4	Cufflinks	exon	6760304	6760794	1	+	.	gene_id "AT4G11070"; transcript_id "AT4G11070.1"; exon_number "3"; FPKM "0.0000000000"; frac "0.000000"; conf_lo "0.000000"; conf_hi "0.000000"; cov "0.000000";
Chr4	Cufflinks	transcript	6760867	6763454	187	-	.	gene_id "CUFF.496"; transcript_id "CUFF.496.1"; FPKM "0.6902303128"; frac "0.163948"; conf_lo "0.280317"; conf_hi "1.100144"; cov "4.048299"; full_read_support "yes";
Chr4	Cufflinks	exon	6760867	6761005	187	-	.	gene_id "CUFF.496"; transcript_id "CUFF.496.1"; exon_number "1"; FPKM "0.6902303128"; frac "0.163948"; conf_lo "0.280317"; conf_hi "1.100144"; cov "4.048299";
Chr4	Cufflinks	exon	6761101	6761353	187	-	.	gene_id "CUFF.496"; transcript_id "CUFF.496.1"; exon_number "2"; FPKM "0.6902303128"; frac "0.163948"; conf_lo "0.280317"; conf_hi "1.100144"; cov "4.048299";
Chr4	Cufflinks	exon	6761438	6761608	187	-	.	gene_id "CUFF.496"; transcript_id "CUFF.496.1"; exon_number "3"; FPKM "0.6902303128"; frac "0.163948"; conf_lo "0.280317"; conf_hi "1.100144"; cov "4.048299";
Chr4	Cufflinks	exon	6761698	6761763	187	-	.	gene_id "CUFF.496"; transcript_id "CUFF.496.1"; exon_number "4"; FPKM "0.6902303128"; frac "0.163948"; conf_lo "0.280317"; conf_hi "1.100144"; cov "4.048299";
Chr4	Cufflinks	exon	6761853	6761976	187	-	.	gene_id "CUFF.496"; transcript_id "CUFF.496.1"; exon_number "5"; FPKM "0.6902303128"; frac "0.163948"; conf_lo "0.280317"; conf_hi "1.100144"; cov "4.048299";
Chr4	Cufflinks	exon	6762065	6762453	187	-	.	gene_id "CUFF.496"; transcript_id "CUFF.496.1"; exon_number "6"; FPKM "0.6902303128"; frac "0.163948"; conf_lo "0.280317"; conf_hi "1.100144"; cov "4.048299";
Chr4	Cufflinks	exon	6762967	6763454	187	-	.	gene_id "CUFF.496"; transcript_id "CUFF.496.1"; exon_number "7"; FPKM "0.6902303128"; frac "0.163948"; conf_lo "0.280317"; conf_hi "1.100144"; cov "4.048299";
Chr4	Cufflinks	transcript	6760867	6763272	178	-	.	gene_id "CUFF.496"; transcript_id "AT4G11080.1"; FPKM "0.6545043975"; frac "0.127429"; conf_lo "0.246183"; conf_hi "1.062826"; cov "3.838761"; full_read_support "yes";
Chr4	Cufflinks	exon	6760867	6761005	178	-	.	gene_id "CUFF.496"; transcript_id "AT4G11080.1"; exon_number "1"; FPKM "0.6545043975"; frac "0.127429"; conf_lo "0.246183"; conf_hi "1.062826"; cov "3.838761";
Chr4	Cufflinks	exon	6761101	6761185	178	-	.	gene_id "CUFF.496"; transcript_id "AT4G11080.1"; exon_number "2"; FPKM "0.6545043975"; frac "0.127429"; conf_lo "0.246183"; conf_hi "1.062826"; cov "3.838761";
Chr4	Cufflinks	exon	6761262	6761353	178	-	.	gene_id "CUFF.496"; transcript_id "AT4G11080.1"; exon_number "3"; FPKM "0.6545043975"; frac "0.127429"; conf_lo "0.246183"; conf_hi "1.062826"; cov "3.838761";
Chr4	Cufflinks	exon	6761438	6761608	178	-	.	gene_id "CUFF.496"; transcript_id "AT4G11080.1"; exon_number "4"; FPKM "0.6545043975"; frac "0.127429"; conf_lo "0.246183"; conf_hi "1.062826"; cov "3.838761";
Chr4	Cufflinks	exon	6761698	6761763	178	-	.	gene_id "CUFF.496"; transcript_id "AT4G11080.1"; exon_number "5"; FPKM "0.6545043975"; frac "0.127429"; conf_lo "0.246183"; conf_hi "1.062826"; cov "3.838761";
Chr4	Cufflinks	exon	6761853	6761958	178	-	.	gene_id "CUFF.496"; transcript_id "AT4G11080.1"; exon_number "6"; FPKM "0.6545043975"; frac "0.127429"; conf_lo "0.246183"; conf_hi "1.062826"; cov "3.838761";
Chr4	Cufflinks	exon	6762047	6762453	178	-	.	gene_id "CUFF.496"; transcript_id "AT4G11080.1"; exon_number "7"; FPKM "0.6545043975"; frac "0.127429"; conf_lo "0.246183"; conf_hi "1.062826"; cov "3.838761";
Chr4	Cufflinks	exon	6762967	6763272	178	-	.	gene_id "CUFF.496"; transcript_id "AT4G11080.1"; exon_number "8"; FPKM "0.6545043975"; frac "0.127429"; conf_lo "0.246183"; conf_hi "1.062826"; cov "3.838761";
Chr4	Cufflinks	transcript	6761150	6763454	1000	-	.	gene_id "CUFF.496"; transcript_id "CUFF.496.3"; FPKM "3.6740936486"; frac "0.708622"; conf_lo "2.744107"; conf_hi "4.604080"; cov "21.549081"; full_read_support "yes";
Chr4	Cufflinks	exon	6761150	6761180	1000	-	.	gene_id "CUFF.496"; transcript_id "CUFF.496.3"; exon_number "1"; FPKM "3.6740936486"; frac "0.708622"; conf_lo "2.744107"; conf_hi "4.604080"; cov "21.549081";
Chr4	Cufflinks	exon	6761262	6761353	1000	-	.	gene_id "CUFF.496"; transcript_id "CUFF.496.3"; exon_number "2"; FPKM "3.6740936486"; frac "0.708622"; conf_lo "2.744107"; conf_hi "4.604080"; cov "21.549081";
Chr4	Cufflinks	exon	6761438	6761608	1000	-	.	gene_id "CUFF.496"; transcript_id "CUFF.496.3"; exon_number "3"; FPKM "3.6740936486"; frac "0.708622"; conf_lo "2.744107"; conf_hi "4.604080"; cov "21.549081";
Chr4	Cufflinks	exon	6761698	6761763	1000	-	.	gene_id "CUFF.496"; transcript_id "CUFF.496.3"; exon_number "4"; FPKM "3.6740936486"; frac "0.708622"; conf_lo "2.744107"; conf_hi "4.604080"; cov "21.549081";
Chr4	Cufflinks	exon	6761853	6761958	1000	-	.	gene_id "CUFF.496"; transcript_id "CUFF.496.3"; exon_number "5"; FPKM "3.6740936486"; frac "0.708622"; conf_lo "2.744107"; conf_hi "4.604080"; cov "21.549081";
Chr4	Cufflinks	exon	6762047	6762453	1000	-	.	gene_id "CUFF.496"; transcript_id "CUFF.496.3"; exon_number "6"; FPKM "3.6740936486"; frac "0.708622"; conf_lo "2.744107"; conf_hi "4.604080"; cov "21.549081";
Chr4	Cufflinks	exon	6762967	6763454	1000	-	.	gene_id "CUFF.496"; transcript_id "CUFF.496.3"; exon_number "7"; FPKM "3.6740936486"; frac "0.708622"; conf_lo "2.744107"; conf_hi "4.604080"; cov "21.549081";
Chr4	Cufflinks	transcript	6763840	6764390	1000	+	.	gene_id "CUFF.497"; transcript_id "CUFF.497.1"; FPKM "35.4025536524"; frac "1.000000"; conf_lo "30.764333"; conf_hi "40.040774"; cov "207.904610"; full_read_support "yes";
Chr4	Cufflinks	exon	6763840	6764390	1000	+	.	gene_id "CUFF.497"; transcript_id "CUFF.497.1"; exon_number "1"; FPKM "35.4025536524"; frac "1.000000"; conf_lo "30.764333"; conf_hi "40.040774"; cov "207.904610";
Chr4	Cufflinks	transcript	6764537	6766268	1000	-	.	gene_id "CUFF.499"; transcript_id "AT4G11090.1"; FPKM "5.0739142566"; frac "0.789362"; conf_lo "4.077395"; conf_hi "6.070434"; cov "29.782962"; full_read_support "yes";
Chr4	Cufflinks	exon	6764537	6765433	1000	-	.	gene_id "CUFF.499"; transcript_id "AT4G11090.1"; exon_number "1"; FPKM "5.0739142566"; frac "0.789362"; conf_lo "4.077395"; conf_hi "6.070434"; cov "29.782962";
Chr4	Cufflinks	exon	6765528	6765820	1000	-	.	gene_id "CUFF.499"; transcript_id "AT4G11090.1"; exon_number "2"; FPKM "5.0739142566"; frac "0.789362"; conf_lo "4.077395"; conf_hi "6.070434"; cov "29.782962";
Chr4	Cufflinks	exon	6766005	6766268	1000	-	.	gene_id "CUFF.499"; transcript_id "AT4G11090.1"; exon_number "3"; FPKM "5.0739142566"; frac "0.789362"; conf_lo "4.077395"; conf_hi "6.070434"; cov "29.782962";
Chr4	Cufflinks	transcript	6765032	6766314	372	-	.	gene_id "CUFF.499"; transcript_id "CUFF.499.2"; FPKM "1.8881391658"; frac "0.210638"; conf_lo "1.069716"; conf_hi "2.706562"; cov "11.083036"; full_read_support "yes";
Chr4	Cufflinks	exon	6765032	6765820	372	-	.	gene_id "CUFF.499"; transcript_id "CUFF.499.2"; exon_number "1"; FPKM "1.8881391658"; frac "0.210638"; conf_lo "1.069716"; conf_hi "2.706562"; cov "11.083036";
Chr4	Cufflinks	exon	6766005	6766314	372	-	.	gene_id "CUFF.499"; transcript_id "CUFF.499.2"; exon_number "2"; FPKM "1.8881391658"; frac "0.210638"; conf_lo "1.069716"; conf_hi "2.706562"; cov "11.083036";
Chr4	Cufflinks	transcript	6768614	6770184	1000	+	.	gene_id "AT4G11100"; transcript_id "AT4G11100.1"; FPKM "10.7384073941"; frac "1.000000"; conf_lo "9.169084"; conf_hi "12.307731"; cov "62.991780"; full_read_support "yes";
Chr4	Cufflinks	exon	6768614	6768699	1000	+	.	gene_id "AT4G11100"; transcript_id "AT4G11100.1"; exon_number "1"; FPKM "10.7384073941"; frac "1.000000"; conf_lo "9.169084"; conf_hi "12.307731"; cov "62.991780";
Chr4	Cufflinks	exon	6769006	6769588	1000	+	.	gene_id "AT4G11100"; transcript_id "AT4G11100.1"; exon_number "2"; FPKM "10.7384073941"; frac "1.000000"; conf_lo "9.169084"; conf_hi "12.307731"; cov "62.991780";
Chr4	Cufflinks	exon	6769666	6770184	1000	+	.	gene_id "AT4G11100"; transcript_id "AT4G11100.1"; exon_number "3"; FPKM "10.7384073941"; frac "1.000000"; conf_lo "9.169084"; conf_hi "12.307731"; cov "62.991780";
Chr4	Cufflinks	transcript	6768713	6770159	1	+	.	gene_id "AT4G11100"; transcript_id "AT4G11100.2"; FPKM "0.0000000000"; frac "0.000000"; conf_lo "0.000000"; conf_hi "0.098474"; cov "0.000000"; full_read_support "no";
Chr4	Cufflinks	exon	6768713	6768871	1	+	.	gene_id "AT4G11100"; transcript_id "AT4G11100.2"; exon_number "1"; FPKM "0.0000000000"; frac "0.000000"; conf_lo "0.000000"; conf_hi "0.098474"; cov "0.000000";
Chr4	Cufflinks	exon	6769006	6769588	1	+	.	gene_id "AT4G11100"; transcript_id "AT4G11100.2"; exon_number "2"; FPKM "0.0000000000"; frac "0.000000"; conf_lo "0.000000"; conf_hi "0.098474"; cov "0.000000";
Chr4	Cufflinks	exon	6769666	6770159	1	+	.	gene_id "AT4G11100"; transcript_id "AT4G11100.2"; exon_number "3"; FPKM "0.0000000000"; frac "0.000000"; conf_lo "0.000000"; conf_hi "0.098474"; cov "0.000000";
Chr4	Cufflinks	transcript	6771605	6777225	1000	+	.	gene_id "AT4G11110"; transcript_id "AT4G11110.1"; FPKM "6.2237820338"; frac "0.894737"; conf_lo "5.583179"; conf_hi "6.864385"; cov "36.540111"; full_read_support "yes";
Chr4	Cufflinks	exon	6771605	6771904	1000	+	.	gene_id "AT4G11110"; transcript_id "AT4G11110.1"; exon_number "1"; FPKM "6.2237820338"; frac "0.894737"; conf_lo "5.583179"; conf_hi "6.864385"; cov "36.540111";
Chr4	Cufflinks	exon	6772160	6773629	1000	+	.	gene_id "AT4G11110"; transcript_id "AT4G11110.1"; exon_number "2"; FPKM "6.2237820338"; frac "0.894737"; conf_lo "5.583179"; conf_hi "6.864385"; cov "36.540111";
Chr4	Cufflinks	exon	6773966	6774123	1000	+	.	gene_id "AT4G11110"; transcript_id "AT4G11110.1"; exon_number "3"; FPKM "6.2237820338"; frac "0.894737"; conf_lo "5.583179"; conf_hi "6.864385"; cov "36.540111";
Chr4	Cufflinks	exon	6774499	6775267	1000	+	.	gene_id "AT4G11110"; transcript_id "AT4G11110.1"; exon_number "4"; FPKM "6.2237820338"; frac "0.894737"; conf_lo "5.583179"; conf_hi "6.864385"; cov "36.540111";
Chr4	Cufflinks	exon	6775368	6775514	1000	+	.	gene_id "AT4G11110"; transcript_id "AT4G11110.1"; exon_number "5"; FPKM "6.2237820338"; frac "0.894737"; conf_lo "5.583179"; conf_hi "6.864385"; cov "36.540111";
Chr4	Cufflinks	exon	6775685	6776002	1000	+	.	gene_id "AT4G11110"; transcript_id "AT4G11110.1"; exon_number "6"; FPKM "6.2237820338"; frac "0.894737"; conf_lo "5.583179"; conf_hi "6.864385"; cov "36.540111";
Chr4	Cufflinks	exon	6776097	6776156	1000	+	.	gene_id "AT4G11110"; transcript_id "AT4G11110.1"; exon_number "7"; FPKM "6.2237820338"; frac "0.894737"; conf_lo "5.583179"; conf_hi "6.864385"; cov "36.540111";
Chr4	Cufflinks	exon	6776484	6777225	1000	+	.	gene_id "AT4G11110"; transcript_id "AT4G11110.1"; exon_number "8"; FPKM "6.2237820338"; frac "0.894737"; conf_lo "5.583179"; conf_hi "6.864385"; cov "36.540111";
Chr4	Cufflinks	transcript	6777191	6777694	1000	-	.	gene_id "CUFF.501"; transcript_id "CUFF.501.1"; FPKM "23.6695377371"; frac "0.105263"; conf_lo "17.050979"; conf_hi "30.288097"; cov "138.964945"; full_read_support "yes";
Chr4	Cufflinks	exon	6777191	6777355	1000	-	.	gene_id "CUFF.501"; transcript_id "CUFF.501.1"; exon_number "1"; FPKM "23.6695377371"; frac "0.105263"; conf_lo "17.050979"; conf_hi "30.288097"; cov "138.964945";
Chr4	Cufflinks	exon	6777545	6777694	1000	-	.	gene_id "CUFF.501"; transcript_id "CUFF.501.1"; exon_number "2"; FPKM "23.6695377371"; frac "0.105263"; conf_lo "17.050979"; conf_hi "30.288097"; cov "138.964945";
Chr4	Cufflinks	transcript	6774133	6774456	1000	+	.	gene_id "CUFF.502"; transcript_id "CUFF.502.1"; FPKM "5.2936045231"; frac "1.000000"; conf_lo "2.357241"; conf_hi "8.229968"; cov "31.109258"; full_read_support "yes";
Chr4	Cufflinks	exon	6774133	6774456	1000	+	.	gene_id "CUFF.502"; transcript_id "CUFF.502.1"; exon_number "1"; FPKM "5.2936045231"; frac "1.000000"; conf_lo "2.357241"; conf_hi "8.229968"; cov "31.109258";
Chr4	Cufflinks	transcript	6777802	6780166	1000	+	.	gene_id "CUFF.504"; transcript_id "AT4G11120.1"; FPKM "22.8234370905"; frac "1.000000"; conf_lo "20.686761"; conf_hi "24.960113"; cov "134.049025"; full_read_support "yes";
Chr4	Cufflinks	exon	6777802	6777850	1000	+	.	gene_id "CUFF.504"; transcript_id "AT4G11120.1"; exon_number "1"; FPKM "22.8234370905"; frac "1.000000"; conf_lo "20.686761"; conf_hi "24.960113"; cov "134.049025";
Chr4	Cufflinks	exon	6778043	6778375	1000	+	.	gene_id "CUFF.504"; transcript_id "AT4G11120.1"; exon_number "2"; FPKM "22.8234370905"; frac "1.000000"; conf_lo "20.686761"; conf_hi "24.960113"; cov "134.049025";
Chr4	Cufflinks	exon	6778464	6778636	1000	+	.	gene_id "CUFF.504"; transcript_id "AT4G11120.1"; exon_number "3"; FPKM "22.8234370905"; frac "1.000000"; conf_lo "20.686761"; conf_hi "24.960113"; cov "134.049025";
Chr4	Cufflinks	exon	6778734	6778823	1000	+	.	gene_id "CUFF.504"; transcript_id "AT4G11120.1"; exon_number "4"; FPKM "22.8234370905"; frac "1.000000"; conf_lo "20.686761"; conf_hi "24.960113"; cov "134.049025";
Chr4	Cufflinks	exon	6778955	6779129	1000	+	.	gene_id "CUFF.504"; transcript_id "AT4G11120.1"; exon_number "5"; FPKM "22.8234370905"; frac "1.000000"; conf_lo "20.686761"; conf_hi "24.960113"; cov "134.049025";
Chr4	Cufflinks	exon	6779224	6779408	1000	+	.	gene_id "CUFF.504"; transcript_id "AT4G11120.1"; exon_number "6"; FPKM "22.8234370905"; frac "1.000000"; conf_lo "20.686761"; conf_hi "24.960113"; cov "134.049025";
Chr4	Cufflinks	exon	6779506	6779631	1000	+	.	gene_id "CUFF.504"; transcript_id "AT4G11120.1"; exon_number "7"; FPKM "22.8234370905"; frac "1.000000"; conf_lo "20.686761"; conf_hi "24.960113"; cov "134.049025";
Chr4	Cufflinks	exon	6779723	6779811	1000	+	.	gene_id "CUFF.504"; transcript_id "AT4G11120.1"; exon_number "8"; FPKM "22.8234370905"; frac "1.000000"; conf_lo "20.686761"; conf_hi "24.960113"; cov "134.049025";
Chr4	Cufflinks	exon	6779895	6780166	1000	+	.	gene_id "CUFF.504"; transcript_id "AT4G11120.1"; exon_number "9"; FPKM "22.8234370905"; frac "1.000000"; conf_lo "20.686761"; conf_hi "24.960113"; cov "134.049025";
Chr4	Cufflinks	transcript	6794776	6795793	1000	-	.	gene_id "AT4G11140"; transcript_id "AT4G11140.1"; FPKM "1.9950672410"; frac "1.000000"; conf_lo "1.267996"; conf_hi "2.722139"; cov "11.706217"; full_read_support "yes";
Chr4	Cufflinks	exon	6794776	6795793	1000	-	.	gene_id "AT4G11140"; transcript_id "AT4G11140.1"; exon_number "1"; FPKM "1.9950672410"; frac "1.000000"; conf_lo "1.267996"; conf_hi "2.722139"; cov "11.706217";
Chr4	Cufflinks	transcript	6799935	6801932	1000	+	.	gene_id "CUFF.506"; transcript_id "AT4G11150.1"; FPKM "160.6727819431"; frac "1.000000"; conf_lo "151.634585"; conf_hi "169.710979"; cov "943.145658"; full_read_support "yes";
Chr4	Cufflinks	exon	6799935	6800192	1000	+	.	gene_id "CUFF.506"; transcript_id "AT4G11150.1"; exon_number "1"; FPKM "160.6727819431"; frac "1.000000"; conf_lo "151.634585"; conf_hi "169.710979"; cov "943.145658";
Chr4	Cufflinks	exon	6800308	6800408	1000	+	.	gene_id "CUFF.506"; transcript_id "AT4G11150.1"; exon_number "2"; FPKM "160.6727819431"; frac "1.000000"; conf_lo "151.634585"; conf_hi "169.710979"; cov "943.145658";
Chr4	Cufflinks	exon	6800794	6800950	1000	+	.	gene_id "CUFF.506"; transcript_id "AT4G11150.1"; exon_number "3"; FPKM "160.6727819431"; frac "1.000000"; conf_lo "151.634585"; conf_hi "169.710979"; cov "943.145658";
Chr4	Cufflinks	exon	6801150	6801346	1000	+	.	gene_id "CUFF.506"; transcript_id "AT4G11150.1"; exon_number "4"; FPKM "160.6727819431"; frac "1.000000"; conf_lo "151.634585"; conf_hi "169.710979"; cov "943.145658";
Chr4	Cufflinks	exon	6801451	6801550	1000	+	.	gene_id "CUFF.506"; transcript_id "AT4G11150.1"; exon_number "5"; FPKM "160.6727819431"; frac "1.000000"; conf_lo "151.634585"; conf_hi "169.710979"; cov "943.145658";
Chr4	Cufflinks	exon	6801661	6801932	1000	+	.	gene_id "CUFF.506"; transcript_id "AT4G11150.1"; exon_number "6"; FPKM "160.6727819431"; frac "1.000000"; conf_lo "151.634585"; conf_hi "169.710979"; cov "943.145658";
Chr4	Cufflinks	transcript	6803428	6806875	114	+	.	gene_id "CUFF.508"; transcript_id "CUFF.508.1"; FPKM "1.0081707897"; frac "0.108780"; conf_lo "0.619406"; conf_hi "1.396936"; cov "5.918462"; full_read_support "yes";
Chr4	Cufflinks	exon	6803428	6803878	114	+	.	gene_id "CUFF.508"; transcript_id "CUFF.508.1"; exon_number "1"; FPKM "1.0081707897"; frac "0.108780"; conf_lo "0.619406"; conf_hi "1.396936"; cov "5.918462";
Chr4	Cufflinks	exon	6803957	6804089	114	+	.	gene_id "CUFF.508"; transcript_id "CUFF.508.1"; exon_number "2"; FPKM "1.0081707897"; frac "0.108780"; conf_lo "0.619406"; conf_hi "1.396936"; cov "5.918462";
Chr4	Cufflinks	exon	6804183	6804252	114	+	.	gene_id "CUFF.508"; transcript_id "CUFF.508.1"; exon_number "3"; FPKM "1.0081707897"; frac "0.108780"; conf_lo "0.619406"; conf_hi "1.396936"; cov "5.918462";
Chr4	Cufflinks	exon	6804360	6804717	114	+	.	gene_id "CUFF.508"; transcript_id "CUFF.508.1"; exon_number "4"; FPKM "1.0081707897"; frac "0.108780"; conf_lo "0.619406"; conf_hi "1.396936"; cov "5.918462";
Chr4	Cufflinks	exon	6804784	6805286	114	+	.	gene_id "CUFF.508"; transcript_id "CUFF.508.1"; exon_number "5"; FPKM "1.0081707897"; frac "0.108780"; conf_lo "0.619406"; conf_hi "1.396936"; cov "5.918462";
Chr4	Cufflinks	exon	6805377	6805929	114	+	.	gene_id "CUFF.508"; transcript_id "CUFF.508.1"; exon_number "6"; FPKM "1.0081707897"; frac "0.108780"; conf_lo "0.619406"; conf_hi "1.396936"; cov "5.918462";
Chr4	Cufflinks	exon	6806011	6806157	114	+	.	gene_id "CUFF.508"; transcript_id "CUFF.508.1"; exon_number "7"; FPKM "1.0081707897"; frac "0.108780"; conf_lo "0.619406"; conf_hi "1.396936"; cov "5.918462";
Chr4	Cufflinks	exon	6806292	6806875	114	+	.	gene_id "CUFF.508"; transcript_id "CUFF.508.1"; exon_number "8"; FPKM "1.0081707897"; frac "0.108780"; conf_lo "0.619406"; conf_hi "1.396936"; cov "5.918462";
Chr4	Cufflinks	transcript	6803594	6806875	1000	+	.	gene_id "CUFF.508"; transcript_id "AT4G11160.1"; FPKM "8.8231976554"; frac "0.891220"; conf_lo "7.840284"; conf_hi "9.806111"; cov "51.796545"; full_read_support "yes";
Chr4	Cufflinks	exon	6803594	6803878	1000	+	.	gene_id "CUFF.508"; transcript_id "AT4G11160.1"; exon_number "1"; FPKM "8.8231976554"; frac "0.891220"; conf_lo "7.840284"; conf_hi "9.806111"; cov "51.796545";
Chr4	Cufflinks	exon	6803957	6804089	1000	+	.	gene_id "CUFF.508"; transcript_id "AT4G11160.1"; exon_number "2"; FPKM "8.8231976554"; frac "0.891220"; conf_lo "7.840284"; conf_hi "9.806111"; cov "51.796545";
Chr4	Cufflinks	exon	6804183	6804252	1000	+	.	gene_id "CUFF.508"; transcript_id "AT4G11160.1"; exon_number "3"; FPKM "8.8231976554"; frac "0.891220"; conf_lo "7.840284"; conf_hi "9.806111"; cov "51.796545";
Chr4	Cufflinks	exon	6804360	6804717	1000	+	.	gene_id "CUFF.508"; transcript_id "AT4G11160.1"; exon_number "4"; FPKM "8.8231976554"; frac "0.891220"; conf_lo "7.840284"; conf_hi "9.806111"; cov "51.796545";
Chr4	Cufflinks	exon	6804784	6805266	1000	+	.	gene_id "CUFF.508"; transcript_id "AT4G11160.1"; exon_number "5"; FPKM "8.8231976554"; frac "0.891220"; conf_lo "7.840284"; conf_hi "9.806111"; cov "51.796545";
Chr4	Cufflinks	exon	6805357	6805929	1000	+	.	gene_id "CUFF.508"; transcript_id "AT4G11160.1"; exon_number "6"; FPKM "8.8231976554"; frac "0.891220"; conf_lo "7.840284"; conf_hi "9.806111"; cov "51.796545";
Chr4	Cufflinks	exon	6806011	6806157	1000	+	.	gene_id "CUFF.508"; transcript_id "AT4G11160.1"; exon_number "7"; FPKM "8.8231976554"; frac "0.891220"; conf_lo "7.840284"; conf_hi "9.806111"; cov "51.796545";
Chr4	Cufflinks	exon	6806292	6806875	1000	+	.	gene_id "CUFF.508"; transcript_id "AT4G11160.1"; exon_number "8"; FPKM "8.8231976554"; frac "0.891220"; conf_lo "7.840284"; conf_hi "9.806111"; cov "51.796545";
Chr4	Cufflinks	transcript	6811127	6817130	1000	+	.	gene_id "AT4G11170"; transcript_id "AT4G11170.1"; FPKM "0.1487429631"; frac "1.000000"; conf_lo "0.049581"; conf_hi "0.247905"; cov "0.866681"; full_read_support "no";
Chr4	Cufflinks	exon	6811127	6811590	1000	+	.	gene_id "AT4G11170"; transcript_id "AT4G11170.1"; exon_number "1"; FPKM "0.1487429631"; frac "1.000000"; conf_lo "0.049581"; conf_hi "0.247905"; cov "0.866681";
Chr4	Cufflinks	exon	6813178	6814285	1000	+	.	gene_id "AT4G11170"; transcript_id "AT4G11170.1"; exon_number "2"; FPKM "0.1487429631"; frac "1.000000"; conf_lo "0.049581"; conf_hi "0.247905"; cov "0.866681";
Chr4	Cufflinks	exon	6814573	6814884	1000	+	.	gene_id "AT4G11170"; transcript_id "AT4G11170.1"; exon_number "3"; FPKM "0.1487429631"; frac "1.000000"; conf_lo "0.049581"; conf_hi "0.247905"; cov "0.866681";
Chr4	Cufflinks	exon	6815727	6817130	1000	+	.	gene_id "AT4G11170"; transcript_id "AT4G11170.1"; exon_number "4"; FPKM "0.1487429631"; frac "1.000000"; conf_lo "0.049581"; conf_hi "0.247905"; cov "0.866681";
Chr4	Cufflinks	transcript	6818087	6819042	1000	+	.	gene_id "AT4G11175"; transcript_id "AT4G11175.1"; FPKM "43.2843236901"; frac "1.000000"; conf_lo "38.815938"; conf_hi "47.752710"; cov "254.132356"; full_read_support "yes";
Chr4	Cufflinks	exon	6818087	6818241	1000	+	.	gene_id "AT4G11175"; transcript_id "AT4G11175.1"; exon_number "1"; FPKM "43.2843236901"; frac "1.000000"; conf_lo "38.815938"; conf_hi "47.752710"; cov "254.132356";
Chr4	Cufflinks	exon	6818461	6819042	1000	+	.	gene_id "AT4G11175"; transcript_id "AT4G11175.1"; exon_number "2"; FPKM "43.2843236901"; frac "1.000000"; conf_lo "38.815938"; conf_hi "47.752710"; cov "254.132356";
Chr4	Cufflinks	transcript	6819292	6819328	1	+	.	gene_id "AT4G11177"; transcript_id "AT4G11177.1"; FPKM "0.0000000000"; frac "0.000000"; conf_lo "0.000000"; conf_hi "0.000000"; cov "0.000000"; full_read_support "no";
Chr4	Cufflinks	exon	6819292	6819328	1	+	.	gene_id "AT4G11177"; transcript_id "AT4G11177.1"; exon_number "1"; FPKM "0.0000000000"; frac "0.000000"; conf_lo "0.000000"; conf_hi "0.000000"; cov "0.000000";
Chr4	Cufflinks	transcript	6820033	6820747	1	+	.	gene_id "AT4G11180"; transcript_id "AT4G11180.1"; FPKM "0.0000000000"; frac "0.000000"; conf_lo "0.000000"; conf_hi "0.000000"; cov "0.000000"; full_read_support "no";
Chr4	Cufflinks	exon	6820033	6820747	1	+	.	gene_id "AT4G11180"; transcript_id "AT4G11180.1"; exon_number "1"; FPKM "0.0000000000"; frac "0.000000"; conf_lo "0.000000"; conf_hi "0.000000"; cov "0.000000";
Chr4	Cufflinks	transcript	6826652	6827718	1000	+	.	gene_id "CUFF.510"; transcript_id "CUFF.510.1"; FPKM "6.2498305782"; frac "0.544446"; conf_lo "4.548549"; conf_hi "7.951113"; cov "36.715367"; full_read_support "yes";
Chr4	Cufflinks	exon	6826652	6827183	1000	+	.	gene_id "CUFF.510"; transcript_id "CUFF.510.1"; exon_number "1"; FPKM "6.2498305782"; frac "0.544446"; conf_lo "4.548549"; conf_hi "7.951113"; cov "36.715367";
Chr4	Cufflinks	exon	6827447	6827718	1000	+	.	gene_id "CUFF.510"; transcript_id "CUFF.510.1"; exon_number "2"; FPKM "6.2498305782"; frac "0.544446"; conf_lo "4.548549"; conf_hi "7.951113"; cov "36.715367";
Chr4	Cufflinks	transcript	6826677	6827383	996	+	.	gene_id "CUFF.510"; transcript_id "AT4G11190.1"; FPKM "6.2283462924"; frac "0.455554"; conf_lo "4.363799"; conf_hi "8.092893"; cov "36.589155"; full_read_support "yes";
Chr4	Cufflinks	exon	6826677	6827383	996	+	.	gene_id "CUFF.510"; transcript_id "AT4G11190.1"; exon_number "1"; FPKM "6.2283462924"; frac "0.455554"; conf_lo "4.363799"; conf_hi "8.092893"; cov "36.589155";
Chr4	Cufflinks	transcript	6827758	6829496	1	-	.	gene_id "CUFF.511"; transcript_id "AT4G11200.1"; FPKM "0.0000000000"; frac "0.000000"; conf_lo "0.000000"; conf_hi "0.085811"; cov "0.000000"; full_read_support "no";
Chr4	Cufflinks	exon	6827758	6828814	1	-	.	gene_id "CUFF.511"; transcript_id "AT4G11200.1"; exon_number "1"; FPKM "0.0000000000"; frac "0.000000"; conf_lo "0.000000"; conf_hi "0.085811"; cov "0.000000";
Chr4	Cufflinks	exon	6828905	6829024	1	-	.	gene_id "CUFF.511"; transcript_id "AT4G11200.1"; exon_number "2"; FPKM "0.0000000000"; frac "0.000000"; conf_lo "0.000000"; conf_hi "0.085811"; cov "0.000000";
Chr4	Cufflinks	exon	6829285	6829496	1	-	.	gene_id "CUFF.511"; transcript_id "AT4G11200.1"; exon_number "3"; FPKM "0.0000000000"; frac "0.000000"; conf_lo "0.000000"; conf_hi "0.085811"; cov "0.000000";
Chr4	Cufflinks	transcript	6832691	6833245	1000	+	.	gene_id "AT4G11210"; transcript_id "AT4G11210.1"; FPKM "2.5823236362"; frac "1.000000"; conf_lo "1.364200"; conf_hi "3.800447"; cov "15.170083"; full_read_support "yes";
Chr4	Cufflinks	exon	6832691	6833245	1000	+	.	gene_id "AT4G11210"; transcript_id "AT4G11210.1"; exon_number "1"; FPKM "2.5823236362"; frac "1.000000"; conf_lo "1.364200"; conf_hi "3.800447"; cov "15.170083";
Chr4	Cufflinks	transcript	6836106	6836588	1000	+	.	gene_id "AT4G11211"; transcript_id "AT4G11211.1"; FPKM "16.5432415857"; frac "1.000000"; conf_lo "12.983030"; conf_hi "20.103453"; cov "97.185480"; full_read_support "yes";
Chr4	Cufflinks	exon	6836106	6836588	1000	+	.	gene_id "AT4G11211"; transcript_id "AT4G11211.1"; exon_number "1"; FPKM "16.5432415857"; frac "1.000000"; conf_lo "12.983030"; conf_hi "20.103453"; cov "97.185480";
Chr4	Cufflinks	transcript	6837560	6837643	1	-	.	gene_id "AT4G11213"; transcript_id "AT4G11213.1"; FPKM "0.0000000000"; frac "0.000000"; conf_lo "0.000000"; conf_hi "0.000000"; cov "0.000000"; full_read_support "no";
Chr4	Cufflinks	exon	6837560	6837643	1	-	.	gene_id "AT4G11213"; transcript_id "AT4G11213.1"; exon_number "1"; FPKM "0.0000000000"; frac "0.000000"; conf_lo "0.000000"; conf_hi "0.000000"; cov "0.000000";
Chr4	Cufflinks	transcript	6837774	6837857	1	-	.	gene_id "AT4G11216"; transcript_id "AT4G11216.1"; FPKM "0.0000000000"; frac "0.000000"; conf_lo "0.000000"; conf_hi "0.000000"; cov "0.000000"; full_read_support "no";
Chr4	Cufflinks	exon	6837774	6837857	1	-	.	gene_id "AT4G11216"; transcript_id "AT4G11216.1"; exon_number "1"; FPKM "0.0000000000"; frac "0.000000"; conf_lo "0.000000"; conf_hi "0.000000"; cov "0.000000";
Chr4	Cufflinks	transcript	6837911	6839795	1000	-	.	gene_id "CUFF.512"; transcript_id "AT4G11220.1"; FPKM "16.2140528817"; frac "1.000000"; conf_lo "14.337217"; conf_hi "18.090888"; cov "95.171470"; full_read_support "yes";
Chr4	Cufflinks	exon	6837911	6838345	1000	-	.	gene_id "CUFF.512"; transcript_id "AT4G11220.1"; exon_number "1"; FPKM "16.2140528817"; frac "1.000000"; conf_lo "14.337217"; conf_hi "18.090888"; cov "95.171470";
Chr4	Cufflinks	exon	6838433	6838502	1000	-	.	gene_id "CUFF.512"; transcript_id "AT4G11220.1"; exon_number "2"; FPKM "16.2140528817"; frac "1.000000"; conf_lo "14.337217"; conf_hi "18.090888"; cov "95.171470";
Chr4	Cufflinks	exon	6838593	6838734	1000	-	.	gene_id "CUFF.512"; transcript_id "AT4G11220.1"; exon_number "3"; FPKM "16.2140528817"; frac "1.000000"; conf_lo "14.337217"; conf_hi "18.090888"; cov "95.171470";
Chr4	Cufflinks	exon	6838824	6839004	1000	-	.	gene_id "CUFF.512"; transcript_id "AT4G11220.1"; exon_number "4"; FPKM "16.2140528817"; frac "1.000000"; conf_lo "14.337217"; conf_hi "18.090888"; cov "95.171470";
Chr4	Cufflinks	exon	6839326	6839795	1000	-	.	gene_id "CUFF.512"; transcript_id "AT4G11220.1"; exon_number "5"; FPKM "16.2140528817"; frac "1.000000"; conf_lo "14.337217"; conf_hi "18.090888"; cov "95.171470";
Chr4	Cufflinks	transcript	6840396	6845637	1000	-	.	gene_id "CUFF.513"; transcript_id "CUFF.513.1"; FPKM "0.5900252190"; frac "0.693215"; conf_lo "0.359753"; conf_hi "0.820297"; cov "3.464945"; full_read_support "no";
Chr4	Cufflinks	exon	6840396	6840900	1000	-	.	gene_id "CUFF.513"; transcript_id "CUFF.513.1"; exon_number "1"; FPKM "0.5900252190"; frac "0.693215"; conf_lo "0.359753"; conf_hi "0.820297"; cov "3.464945";
Chr4	Cufflinks	exon	6840993	6841071	1000	-	.	gene_id "CUFF.513"; transcript_id "CUFF.513.1"; exon_number "2"; FPKM "0.5900252190"; frac "0.693215"; conf_lo "0.359753"; conf_hi "0.820297"; cov "3.464945";
Chr4	Cufflinks	exon	6841157	6841285	1000	-	.	gene_id "CUFF.513"; transcript_id "CUFF.513.1"; exon_number "3"; FPKM "0.5900252190"; frac "0.693215"; conf_lo "0.359753"; conf_hi "0.820297"; cov "3.464945";
Chr4	Cufflinks	exon	6841377	6841573	1000	-	.	gene_id "CUFF.513"; transcript_id "CUFF.513.1"; exon_number "4"; FPKM "0.5900252190"; frac "0.693215"; conf_lo "0.359753"; conf_hi "0.820297"; cov "3.464945";
Chr4	Cufflinks	exon	6841669	6841828	1000	-	.	gene_id "CUFF.513"; transcript_id "CUFF.513.1"; exon_number "5"; FPKM "0.5900252190"; frac "0.693215"; conf_lo "0.359753"; conf_hi "0.820297"; cov "3.464945";
Chr4	Cufflinks	exon	6841902	6842069	1000	-	.	gene_id "CUFF.513"; transcript_id "CUFF.513.1"; exon_number "6"; FPKM "0.5900252190"; frac "0.693215"; conf_lo "0.359753"; conf_hi "0.820297"; cov "3.464945";
Chr4	Cufflinks	exon	6842199	6842314	1000	-	.	gene_id "CUFF.513"; transcript_id "CUFF.513.1"; exon_number "7"; FPKM "0.5900252190"; frac "0.693215"; conf_lo "0.359753"; conf_hi "0.820297"; cov "3.464945";
Chr4	Cufflinks	exon	6842419	6842514	1000	-	.	gene_id "CUFF.513"; transcript_id "CUFF.513.1"; exon_number "8"; FPKM "0.5900252190"; frac "0.693215"; conf_lo "0.359753"; conf_hi "0.820297"; cov "3.464945";
Chr4	Cufflinks	exon	6842602	6842988	1000	-	.	gene_id "CUFF.513"; transcript_id "CUFF.513.1"; exon_number "9"; FPKM "0.5900252190"; frac "0.693215"; conf_lo "0.359753"; conf_hi "0.820297"; cov "3.464945";
Chr4	Cufflinks	exon	6843080	6843487	1000	-	.	gene_id "CUFF.513"; transcript_id "CUFF.513.1"; exon_number "10"; FPKM "0.5900252190"; frac "0.693215"; conf_lo "0.359753"; conf_hi "0.820297"; cov "3.464945";
Chr4	Cufflinks	exon	6844007	6844126	1000	-	.	gene_id "CUFF.513"; transcript_id "CUFF.513.1"; exon_number "11"; FPKM "0.5900252190"; frac "0.693215"; conf_lo "0.359753"; conf_hi "0.820297"; cov "3.464945";
Chr4	Cufflinks	exon	6844559	6844604	1000	-	.	gene_id "CUFF.513"; transcript_id "CUFF.513.1"; exon_number "12"; FPKM "0.5900252190"; frac "0.693215"; conf_lo "0.359753"; conf_hi "0.820297"; cov "3.464945";
Chr4	Cufflinks	exon	6844700	6844865	1000	-	.	gene_id "CUFF.513"; transcript_id "CUFF.513.1"; exon_number "13"; FPKM "0.5900252190"; frac "0.693215"; conf_lo "0.359753"; conf_hi "0.820297"; cov "3.464945";
Chr4	Cufflinks	exon	6844957	6845637	1000	-	.	gene_id "CUFF.513"; transcript_id "CUFF.513.1"; exon_number "14"; FPKM "0.5900252190"; frac "0.693215"; conf_lo "0.359753"; conf_hi "0.820297"; cov "3.464945";
Chr4	Cufflinks	transcript	6840491	6845591	461	-	.	gene_id "CUFF.513"; transcript_id "AT4G11230.1"; FPKM "0.2725224435"; frac "0.306785"; conf_lo "0.094893"; conf_hi "0.450152"; cov "1.600398"; full_read_support "no";
Chr4	Cufflinks	exon	6840491	6840900	461	-	.	gene_id "CUFF.513"; transcript_id "AT4G11230.1"; exon_number "1"; FPKM "0.2725224435"; frac "0.306785"; conf_lo "0.094893"; conf_hi "0.450152"; cov "1.600398";
Chr4	Cufflinks	exon	6840993	6841071	461	-	.	gene_id "CUFF.513"; transcript_id "AT4G11230.1"; exon_number "2"; FPKM "0.2725224435"; frac "0.306785"; conf_lo "0.094893"; conf_hi "0.450152"; cov "1.600398";
Chr4	Cufflinks	exon	6841157	6841285	461	-	.	gene_id "CUFF.513"; transcript_id "AT4G11230.1"; exon_number "3"; FPKM "0.2725224435"; frac "0.306785"; conf_lo "0.094893"; conf_hi "0.450152"; cov "1.600398";
Chr4	Cufflinks	exon	6841377	6841586	461	-	.	gene_id "CUFF.513"; transcript_id "AT4G11230.1"; exon_number "4"; FPKM "0.2725224435"; frac "0.306785"; conf_lo "0.094893"; conf_hi "0.450152"; cov "1.600398";
Chr4	Cufflinks	exon	6841669	6841828	461	-	.	gene_id "CUFF.513"; transcript_id "AT4G11230.1"; exon_number "5"; FPKM "0.2725224435"; frac "0.306785"; conf_lo "0.094893"; conf_hi "0.450152"; cov "1.600398";
Chr4	Cufflinks	exon	6841902	6842069	461	-	.	gene_id "CUFF.513"; transcript_id "AT4G11230.1"; exon_number "6"; FPKM "0.2725224435"; frac "0.306785"; conf_lo "0.094893"; conf_hi "0.450152"; cov "1.600398";
Chr4	Cufflinks	exon	6842199	6842314	461	-	.	gene_id "CUFF.513"; transcript_id "AT4G11230.1"; exon_number "7"; FPKM "0.2725224435"; frac "0.306785"; conf_lo "0.094893"; conf_hi "0.450152"; cov "1.600398";
Chr4	Cufflinks	exon	6842419	6842514	461	-	.	gene_id "CUFF.513"; transcript_id "AT4G11230.1"; exon_number "8"; FPKM "0.2725224435"; frac "0.306785"; conf_lo "0.094893"; conf_hi "0.450152"; cov "1.600398";
Chr4	Cufflinks	exon	6842602	6842988	461	-	.	gene_id "CUFF.513"; transcript_id "AT4G11230.1"; exon_number "9"; FPKM "0.2725224435"; frac "0.306785"; conf_lo "0.094893"; conf_hi "0.450152"; cov "1.600398";
Chr4	Cufflinks	exon	6843080	6843487	461	-	.	gene_id "CUFF.513"; transcript_id "AT4G11230.1"; exon_number "10"; FPKM "0.2725224435"; frac "0.306785"; conf_lo "0.094893"; conf_hi "0.450152"; cov "1.600398";
Chr4	Cufflinks	exon	6844007	6844126	461	-	.	gene_id "CUFF.513"; transcript_id "AT4G11230.1"; exon_number "11"; FPKM "0.2725224435"; frac "0.306785"; conf_lo "0.094893"; conf_hi "0.450152"; cov "1.600398";
Chr4	Cufflinks	exon	6844559	6844604	461	-	.	gene_id "CUFF.513"; transcript_id "AT4G11230.1"; exon_number "12"; FPKM "0.2725224435"; frac "0.306785"; conf_lo "0.094893"; conf_hi "0.450152"; cov "1.600398";
Chr4	Cufflinks	exon	6844700	6844865	461	-	.	gene_id "CUFF.513"; transcript_id "AT4G11230.1"; exon_number "13"; FPKM "0.2725224435"; frac "0.306785"; conf_lo "0.094893"; conf_hi "0.450152"; cov "1.600398";
Chr4	Cufflinks	exon	6844957	6845591	461	-	.	gene_id "CUFF.513"; transcript_id "AT4G11230.1"; exon_number "14"; FPKM "0.2725224435"; frac "0.306785"; conf_lo "0.094893"; conf_hi "0.450152"; cov "1.600398";
Chr4	Cufflinks	transcript	6847112	6849300	1000	+	.	gene_id "AT4G11240"; transcript_id "AT4G11240.1"; FPKM "14.2748160655"; frac "1.000000"; conf_lo "12.743086"; conf_hi "15.806546"; cov "83.800733"; full_read_support "yes";
Chr4	Cufflinks	exon	6847112	6847510	1000	+	.	gene_id "AT4G11240"; transcript_id "AT4G11240.1"; exon_number "1"; FPKM "14.2748160655"; frac "1.000000"; conf_lo "12.743086"; conf_hi "15.806546"; cov "83.800733";
Chr4	Cufflinks	exon	6847983	6848542	1000	+	.	gene_id "AT4G11240"; transcript_id "AT4G11240.1"; exon_number "2"; FPKM "14.2748160655"; frac "1.000000"; conf_lo "12.743086"; conf_hi "15.806546"; cov "83.800733";
Chr4	Cufflinks	exon	6848719	6848931	1000	+	.	gene_id "AT4G11240"; transcript_id "AT4G11240.1"; exon_number "3"; FPKM "14.2748160655"; frac "1.000000"; conf_lo "12.743086"; conf_hi "15.806546"; cov "83.800733";
Chr4	Cufflinks	exon	6849015	6849300	1000	+	.	gene_id "AT4G11240"; transcript_id "AT4G11240.1"; exon_number "4"; FPKM "14.2748160655"; frac "1.000000"; conf_lo "12.743086"; conf_hi "15.806546"; cov "83.800733";
Chr4	Cufflinks	transcript	6849578	6850567	1	+	.	gene_id "AT4G11250"; transcript_id "AT4G11250.1"; FPKM "0.0000000000"; frac "0.000000"; conf_lo "0.000000"; conf_hi "0.000000"; cov "0.000000"; full_read_support "no";
Chr4	Cufflinks	exon	6849578	6850567	1	+	.	gene_id "AT4G11250"; transcript_id "AT4G11250.1"; exon_number "1"; FPKM "0.0000000000"; frac "0.000000"; conf_lo "0.000000"; conf_hi "0.000000"; cov "0.000000";
Chr4	Cufflinks	transcript	6851277	6853860	1000	-	.	gene_id "CUFF.518"; transcript_id "AT4G11260.1"; FPKM "42.4051809477"; frac "1.000000"; conf_lo "39.228657"; conf_hi "45.581705"; cov "248.957968"; full_read_support "yes";
Chr4	Cufflinks	exon	6851277	6851622	1000	-	.	gene_id "CUFF.518"; transcript_id "AT4G11260.1"; exon_number "1"; FPKM "42.4051809477"; frac "1.000000"; conf_lo "39.228657"; conf_hi "45.581705"; cov "248.957968";
Chr4	Cufflinks	exon	6851725	6851829	1000	-	.	gene_id "CUFF.518"; transcript_id "AT4G11260.1"; exon_number "2"; FPKM "42.4051809477"; frac "1.000000"; conf_lo "39.228657"; conf_hi "45.581705"; cov "248.957968";
Chr4	Cufflinks	exon	6851916	6851995	1000	-	.	gene_id "CUFF.518"; transcript_id "AT4G11260.1"; exon_number "3"; FPKM "42.4051809477"; frac "1.000000"; conf_lo "39.228657"; conf_hi "45.581705"; cov "248.957968";
Chr4	Cufflinks	exon	6852121	6852259	1000	-	.	gene_id "CUFF.518"; transcript_id "AT4G11260.1"; exon_number "4"; FPKM "42.4051809477"; frac "1.000000"; conf_lo "39.228657"; conf_hi "45.581705"; cov "248.957968";
Chr4	Cufflinks	exon	6852339	6852404	1000	-	.	gene_id "CUFF.518"; transcript_id "AT4G11260.1"; exon_number "5"; FPKM "42.4051809477"; frac "1.000000"; conf_lo "39.228657"; conf_hi "45.581705"; cov "248.957968";
Chr4	Cufflinks	exon	6852523	6852619	1000	-	.	gene_id "CUFF.518"; transcript_id "AT4G11260.1"; exon_number "6"; FPKM "42.4051809477"; frac "1.000000"; conf_lo "39.228657"; conf_hi "45.581705"; cov "248.957968";
Chr4	Cufflinks	exon	6852698	6852824	1000	-	.	gene_id "CUFF.518"; transcript_id "AT4G11260.1"; exon_number "7"; FPKM "42.4051809477"; frac "1.000000"; conf_lo "39.228657"; conf_hi "45.581705"; cov "248.957968";
Chr4	Cufflinks	exon	6852933	6853057	1000	-	.	gene_id "CUFF.518"; transcript_id "AT4G11260.1"; exon_number "8"; FPKM "42.4051809477"; frac "1.000000"; conf_lo "39.228657"; conf_hi "45.581705"; cov "248.957968";
Chr4	Cufflinks	exon	6853163	6853232	1000	-	.	gene_id "CUFF.518"; transcript_id "AT4G11260.1"; exon_number "9"; FPKM "42.4051809477"; frac "1.000000"; conf_lo "39.228657"; conf_hi "45.581705"; cov "248.957968";
Chr4	Cufflinks	exon	6853560	6853860	1000	-	.	gene_id "CUFF.518"; transcript_id "AT4G11260.1"; exon_number "10"; FPKM "42.4051809477"; frac "1.000000"; conf_lo "39.228657"; conf_hi "45.581705"; cov "248.957968";
Chr4	Cufflinks	transcript	6854287	6859740	464	+	.	gene_id "CUFF.520"; transcript_id "CUFF.520.1"; FPKM "2.3611860982"; frac "0.323691"; conf_lo "1.921359"; conf_hi "2.801013"; cov "13.856704"; full_read_support "yes";
Chr4	Cufflinks	exon	6854287	6857145	464	+	.	gene_id "CUFF.520"; transcript_id "CUFF.520.1"; exon_number "1"; FPKM "2.3611860982"; frac "0.323691"; conf_lo "1.921359"; conf_hi "2.801013"; cov "13.856704";
Chr4	Cufflinks	exon	6857234	6857337	464	+	.	gene_id "CUFF.520"; transcript_id "CUFF.520.1"; exon_number "2"; FPKM "2.3611860982"; frac "0.323691"; conf_lo "1.921359"; conf_hi "2.801013"; cov "13.856704";
Chr4	Cufflinks	exon	6857439	6857508	464	+	.	gene_id "CUFF.520"; transcript_id "CUFF.520.1"; exon_number "3"; FPKM "2.3611860982"; frac "0.323691"; conf_lo "1.921359"; conf_hi "2.801013"; cov "13.856704";
Chr4	Cufflinks	exon	6857616	6858402	464	+	.	gene_id "CUFF.520"; transcript_id "CUFF.520.1"; exon_number "4"; FPKM "2.3611860982"; frac "0.323691"; conf_lo "1.921359"; conf_hi "2.801013"; cov "13.856704";
Chr4	Cufflinks	exon	6858544	6858746	464	+	.	gene_id "CUFF.520"; transcript_id "CUFF.520.1"; exon_number "5"; FPKM "2.3611860982"; frac "0.323691"; conf_lo "1.921359"; conf_hi "2.801013"; cov "13.856704";
Chr4	Cufflinks	exon	6858826	6858949	464	+	.	gene_id "CUFF.520"; transcript_id "CUFF.520.1"; exon_number "6"; FPKM "2.3611860982"; frac "0.323691"; conf_lo "1.921359"; conf_hi "2.801013"; cov "13.856704";
Chr4	Cufflinks	exon	6859062	6859268	464	+	.	gene_id "CUFF.520"; transcript_id "CUFF.520.1"; exon_number "7"; FPKM "2.3611860982"; frac "0.323691"; conf_lo "1.921359"; conf_hi "2.801013"; cov "13.856704";
Chr4	Cufflinks	exon	6859347	6859740	464	+	.	gene_id "CUFF.520"; transcript_id "CUFF.520.1"; exon_number "8"; FPKM "2.3611860982"; frac "0.323691"; conf_lo "1.921359"; conf_hi "2.801013"; cov "13.856704";
Chr4	Cufflinks	transcript	6854364	6859664	1000	+	.	gene_id "CUFF.520"; transcript_id "AT4G11270.1"; FPKM "5.0854338836"; frac "0.676309"; conf_lo "4.484328"; conf_hi "5.686540"; cov "29.844048"; full_read_support "yes";
Chr4	Cufflinks	exon	6854364	6857145	1000	+	.	gene_id "CUFF.520"; transcript_id "AT4G11270.1"; exon_number "1"; FPKM "5.0854338836"; frac "0.676309"; conf_lo "4.484328"; conf_hi "5.686540"; cov "29.844048";
Chr4	Cufflinks	exon	6857234	6857337	1000	+	.	gene_id "CUFF.520"; transcript_id "AT4G11270.1"; exon_number "2"; FPKM "5.0854338836"; frac "0.676309"; conf_lo "4.484328"; conf_hi "5.686540"; cov "29.844048";
Chr4	Cufflinks	exon	6857439	6857508	1000	+	.	gene_id "CUFF.520"; transcript_id "AT4G11270.1"; exon_number "3"; FPKM "5.0854338836"; frac "0.676309"; conf_lo "4.484328"; conf_hi "5.686540"; cov "29.844048";
Chr4	Cufflinks	exon	6857616	6858419	1000	+	.	gene_id "CUFF.520"; transcript_id "AT4G11270.1"; exon_number "4"; FPKM "5.0854338836"; frac "0.676309"; conf_lo "4.484328"; conf_hi "5.686540"; cov "29.844048";
Chr4	Cufflinks	exon	6858544	6858746	1000	+	.	gene_id "CUFF.520"; transcript_id "AT4G11270.1"; exon_number "5"; FPKM "5.0854338836"; frac "0.676309"; conf_lo "4.484328"; conf_hi "5.686540"; cov "29.844048";
Chr4	Cufflinks	exon	6858826	6858949	1000	+	.	gene_id "CUFF.520"; transcript_id "AT4G11270.1"; exon_number "6"; FPKM "5.0854338836"; frac "0.676309"; conf_lo "4.484328"; conf_hi "5.686540"; cov "29.844048";
Chr4	Cufflinks	exon	6859062	6859268	1000	+	.	gene_id "CUFF.520"; transcript_id "AT4G11270.1"; exon_number "7"; FPKM "5.0854338836"; frac "0.676309"; conf_lo "4.484328"; conf_hi "5.686540"; cov "29.844048";
Chr4	Cufflinks	exon	6859347	6859664	1000	+	.	gene_id "CUFF.520"; transcript_id "AT4G11270.1"; exon_number "8"; FPKM "5.0854338836"; frac "0.676309"; conf_lo "4.484328"; conf_hi "5.686540"; cov "29.844048";
Chr4	Cufflinks	transcript	6864097	6866116	1000	+	.	gene_id "AT4G11280"; transcript_id "AT4G11280.1"; FPKM "8.3449340357"; frac "1.000000"; conf_lo "7.231768"; conf_hi "9.458101"; cov "48.971321"; full_read_support "yes";
Chr4	Cufflinks	exon	6864097	6864347	1000	+	.	gene_id "AT4G11280"; transcript_id "AT4G11280.1"; exon_number "1"; FPKM "8.3449340357"; frac "1.000000"; conf_lo "7.231768"; conf_hi "9.458101"; cov "48.971321";
Chr4	Cufflinks	exon	6864437	6864568	1000	+	.	gene_id "AT4G11280"; transcript_id "AT4G11280.1"; exon_number "2"; FPKM "8.3449340357"; frac "1.000000"; conf_lo "7.231768"; conf_hi "9.458101"; cov "48.971321";
Chr4	Cufflinks	exon	6864663	6864823	1000	+	.	gene_id "AT4G11280"; transcript_id "AT4G11280.1"; exon_number "3"; FPKM "8.3449340357"; frac "1.000000"; conf_lo "7.231768"; conf_hi "9.458101"; cov "48.971321";
Chr4	Cufflinks	exon	6864908	6866116	1000	+	.	gene_id "AT4G11280"; transcript_id "AT4G11280.1"; exon_number "4"; FPKM "8.3449340357"; frac "1.000000"; conf_lo "7.231768"; conf_hi "9.458101"; cov "48.971321";
Chr4	Cufflinks	transcript	6869953	6871661	1000	+	.	gene_id "AT4G11290"; transcript_id "AT4G11290.1"; FPKM "13.2337298712"; frac "1.000000"; conf_lo "11.489043"; conf_hi "14.978417"; cov "77.661239"; full_read_support "yes";
Chr4	Cufflinks	exon	6869953	6870202	1000	+	.	gene_id "AT4G11290"; transcript_id "AT4G11290.1"; exon_number "1"; FPKM "13.2337298712"; frac "1.000000"; conf_lo "11.489043"; conf_hi "14.978417"; cov "77.661239";
Chr4	Cufflinks	exon	6870447	6870641	1000	+	.	gene_id "AT4G11290"; transcript_id "AT4G11290.1"; exon_number "2"; FPKM "13.2337298712"; frac "1.000000"; conf_lo "11.489043"; conf_hi "14.978417"; cov "77.661239";
Chr4	Cufflinks	exon	6870724	6870886	1000	+	.	gene_id "AT4G11290"; transcript_id "AT4G11290.1"; exon_number "3"; FPKM "13.2337298712"; frac "1.000000"; conf_lo "11.489043"; conf_hi "14.978417"; cov "77.661239";
Chr4	Cufflinks	exon	6871064	6871661	1000	+	.	gene_id "AT4G11290"; transcript_id "AT4G11290.1"; exon_number "4"; FPKM "13.2337298712"; frac "1.000000"; conf_lo "11.489043"; conf_hi "14.978417"; cov "77.661239";
Chr4	Cufflinks	transcript	6872151	6873541	1000	-	.	gene_id "AT4G11300"; transcript_id "AT4G11300.1"; FPKM "1.9703307089"; frac "1.000000"; conf_lo "1.388312"; conf_hi "2.552350"; cov "11.574132"; full_read_support "yes";
Chr4	Cufflinks	exon	6872151	6873541	1000	-	.	gene_id "AT4G11300"; transcript_id "AT4G11300.1"; exon_number "1"; FPKM "1.9703307089"; frac "1.000000"; conf_lo "1.388312"; conf_hi "2.552350"; cov "11.574132";
Chr4	Cufflinks	transcript	6877926	6878594	1000	+	.	gene_id "CUFF.523"; transcript_id "CUFF.523.1"; FPKM "1.9558974800"; frac "1.000000"; conf_lo "1.033269"; conf_hi "2.878526"; cov "11.487960"; full_read_support "yes";
Chr4	Cufflinks	exon	6877926	6878594	1000	+	.	gene_id "CUFF.523"; transcript_id "CUFF.523.1"; exon_number "1"; FPKM "1.9558974800"; frac "1.000000"; conf_lo "1.033269"; conf_hi "2.878526"; cov "11.487960";
Chr4	Cufflinks	transcript	6883551	6885517	1000	+	.	gene_id "AT4G11310"; transcript_id "AT4G11310.1"; FPKM "0.0448661517"; frac "1.000000"; conf_lo "0.000000"; conf_hi "0.134598"; cov "0.263668"; full_read_support "no";
Chr4	Cufflinks	exon	6883551	6884068	1000	+	.	gene_id "AT4G11310"; transcript_id "AT4G11310.1"; exon_number "1"; FPKM "0.0448661517"; frac "1.000000"; conf_lo "0.000000"; conf_hi "0.134598"; cov "0.263668";
Chr4	Cufflinks	exon	6884521	6884756	1000	+	.	gene_id "AT4G11310"; transcript_id "AT4G11310.1"; exon_number "2"; FPKM "0.0448661517"; frac "1.000000"; conf_lo "0.000000"; conf_hi "0.134598"; cov "0.263668";
Chr4	Cufflinks	exon	6884839	6884979	1000	+	.	gene_id "AT4G11310"; transcript_id "AT4G11310.1"; exon_number "3"; FPKM "0.0448661517"; frac "1.000000"; conf_lo "0.000000"; conf_hi "0.134598"; cov "0.263668";
Chr4	Cufflinks	exon	6885076	6885517	1000	+	.	gene_id "AT4G11310"; transcript_id "AT4G11310.1"; exon_number "4"; FPKM "0.0448661517"; frac "1.000000"; conf_lo "0.000000"; conf_hi "0.134598"; cov "0.263668";
Chr4	Cufflinks	transcript	6891982	6894017	749	+	.	gene_id "CUFF.525"; transcript_id "CUFF.525.1"; FPKM "1.8156854363"; frac "0.401339"; conf_lo "1.132092"; conf_hi "2.499279"; cov "10.659174"; full_read_support "yes";
Chr4	Cufflinks	exon	6891982	6892315	749	+	.	gene_id "CUFF.525"; transcript_id "CUFF.525.1"; exon_number "1"; FPKM "1.8156854363"; frac "0.401339"; conf_lo "1.132092"; conf_hi "2.499279"; cov "10.659174";
Chr4	Cufflinks	exon	6892570	6892619	749	+	.	gene_id "CUFF.525"; transcript_id "CUFF.525.1"; exon_number "2"; FPKM "1.8156854363"; frac "0.401339"; conf_lo "1.132092"; conf_hi "2.499279"; cov "10.659174";
Chr4	Cufflinks	exon	6892770	6892907	749	+	.	gene_id "CUFF.525"; transcript_id "CUFF.525.1"; exon_number "3"; FPKM "1.8156854363"; frac "0.401339"; conf_lo "1.132092"; conf_hi "2.499279"; cov "10.659174";
Chr4	Cufflinks	exon	6892984	6893316	749	+	.	gene_id "CUFF.525"; transcript_id "CUFF.525.1"; exon_number "4"; FPKM "1.8156854363"; frac "0.401339"; conf_lo "1.132092"; conf_hi "2.499279"; cov "10.659174";
Chr4	Cufflinks	exon	6893413	6893596	749	+	.	gene_id "CUFF.525"; transcript_id "CUFF.525.1"; exon_number "5"; FPKM "1.8156854363"; frac "0.401339"; conf_lo "1.132092"; conf_hi "2.499279"; cov "10.659174";
Chr4	Cufflinks	exon	6893673	6894017	749	+	.	gene_id "CUFF.525"; transcript_id "CUFF.525.1"; exon_number "6"; FPKM "1.8156854363"; frac "0.401339"; conf_lo "1.132092"; conf_hi "2.499279"; cov "10.659174";
Chr4	Cufflinks	transcript	6892055	6894149	1000	+	.	gene_id "CUFF.525"; transcript_id "AT4G11330.1"; FPKM "2.4239976893"; frac "0.598661"; conf_lo "1.707797"; conf_hi "3.140199"; cov "14.230336"; full_read_support "yes";
Chr4	Cufflinks	exon	6892055	6892315	1000	+	.	gene_id "CUFF.525"; transcript_id "AT4G11330.1"; exon_number "1"; FPKM "2.4239976893"; frac "0.598661"; conf_lo "1.707797"; conf_hi "3.140199"; cov "14.230336";
Chr4	Cufflinks	exon	6892570	6892699	1000	+	.	gene_id "CUFF.525"; transcript_id "AT4G11330.1"; exon_number "2"; FPKM "2.4239976893"; frac "0.598661"; conf_lo "1.707797"; conf_hi "3.140199"; cov "14.230336";
Chr4	Cufflinks	exon	6892770	6892907	1000	+	.	gene_id "CUFF.525"; transcript_id "AT4G11330.1"; exon_number "3"; FPKM "2.4239976893"; frac "0.598661"; conf_lo "1.707797"; conf_hi "3.140199"; cov "14.230336";
Chr4	Cufflinks	exon	6892984	6893316	1000	+	.	gene_id "CUFF.525"; transcript_id "AT4G11330.1"; exon_number "4"; FPKM "2.4239976893"; frac "0.598661"; conf_lo "1.707797"; conf_hi "3.140199"; cov "14.230336";
Chr4	Cufflinks	exon	6893413	6893596	1000	+	.	gene_id "CUFF.525"; transcript_id "AT4G11330.1"; exon_number "5"; FPKM "2.4239976893"; frac "0.598661"; conf_lo "1.707797"; conf_hi "3.140199"; cov "14.230336";
Chr4	Cufflinks	exon	6893673	6894149	1000	+	.	gene_id "CUFF.525"; transcript_id "AT4G11330.1"; exon_number "6"; FPKM "2.4239976893"; frac "0.598661"; conf_lo "1.707797"; conf_hi "3.140199"; cov "14.230336";
Chr4	Cufflinks	transcript	6894208	6899130	1	-	.	gene_id "AT4G11340"; transcript_id "AT4G11340.1"; FPKM "0.0000000000"; frac "0.000000"; conf_lo "0.000000"; conf_hi "0.000000"; cov "0.000000"; full_read_support "no";
Chr4	Cufflinks	exon	6894208	6894468	1	-	.	gene_id "AT4G11340"; transcript_id "AT4G11340.1"; exon_number "1"; FPKM "0.0000000000"; frac "0.000000"; conf_lo "0.000000"; conf_hi "0.000000"; cov "0.000000";
Chr4	Cufflinks	exon	6894639	6894711	1	-	.	gene_id "AT4G11340"; transcript_id "AT4G11340.1"; exon_number "2"; FPKM "0.0000000000"; frac "0.000000"; conf_lo "0.000000"; conf_hi "0.000000"; cov "0.000000";
Chr4	Cufflinks	exon	6895717	6896239	1	-	.	gene_id "AT4G11340"; transcript_id "AT4G11340.1"; exon_number "3"; FPKM "0.0000000000"; frac "0.000000"; conf_lo "0.000000"; conf_hi "0.000000"; cov "0.000000";
Chr4	Cufflinks	exon	6897205	6897272	1	-	.	gene_id "AT4G11340"; transcript_id "AT4G11340.1"; exon_number "4"; FPKM "0.0000000000"; frac "0.000000"; conf_lo "0.000000"; conf_hi "0.000000"; cov "0.000000";
Chr4	Cufflinks	exon	6897427	6897571	1	-	.	gene_id "AT4G11340"; transcript_id "AT4G11340.1"; exon_number "5"; FPKM "0.0000000000"; frac "0.000000"; conf_lo "0.000000"; conf_hi "0.000000"; cov "0.000000";
Chr4	Cufflinks	exon	6898713	6899130	1	-	.	gene_id "AT4G11340"; transcript_id "AT4G11340.1"; exon_number "6"; FPKM "0.0000000000"; frac "0.000000"; conf_lo "0.000000"; conf_hi "0.000000"; cov "0.000000";
Chr4	Cufflinks	transcript	6901682	6904225	289	+	.	gene_id "AT4G11350"; transcript_id "AT4G11350.2"; FPKM "0.1761253011"; frac "0.312556"; conf_lo "0.019964"; conf_hi "0.332287"; cov "1.034633"; full_read_support "yes";
Chr4	Cufflinks	exon	6901682	6903975	289	+	.	gene_id "AT4G11350"; transcript_id "AT4G11350.2"; exon_number "1"; FPKM "0.1761253011"; frac "0.312556"; conf_lo "0.019964"; conf_hi "0.332287"; cov "1.034633";
Chr4	Cufflinks	exon	6904056	6904225	289	+	.	gene_id "AT4G11350"; transcript_id "AT4G11350.2"; exon_number "2"; FPKM "0.1761253011"; frac "0.312556"; conf_lo "0.019964"; conf_hi "0.332287"; cov "1.034633";
Chr4	Cufflinks	transcript	6901682	6904244	1000	+	.	gene_id "AT4G11350"; transcript_id "AT4G11350.1"; FPKM "0.6089170248"; frac "0.687444"; conf_lo "0.280473"; conf_hi "0.937361"; cov "3.577029"; full_read_support "no";
Chr4	Cufflinks	exon	6901682	6902589	1000	+	.	gene_id "AT4G11350"; transcript_id "AT4G11350.1"; exon_number "1"; FPKM "0.6089170248"; frac "0.687444"; conf_lo "0.280473"; conf_hi "0.937361"; cov "3.577029";
Chr4	Cufflinks	exon	6903433	6903975	1000	+	.	gene_id "AT4G11350"; transcript_id "AT4G11350.1"; exon_number "2"; FPKM "0.6089170248"; frac "0.687444"; conf_lo "0.280473"; conf_hi "0.937361"; cov "3.577029";
Chr4	Cufflinks	exon	6904056	6904244	1000	+	.	gene_id "AT4G11350"; transcript_id "AT4G11350.1"; exon_number "3"; FPKM "0.6089170248"; frac "0.687444"; conf_lo "0.280473"; conf_hi "0.937361"; cov "3.577029";
Chr4	Cufflinks	transcript	6905485	6905557	1	-	.	gene_id "AT4G11355"; transcript_id "AT4G11355.1"; FPKM "0.0000000000"; frac "0.000000"; conf_lo "0.000000"; conf_hi "0.000000"; cov "0.000000"; full_read_support "no";
Chr4	Cufflinks	exon	6905485	6905557	1	-	.	gene_id "AT4G11355"; transcript_id "AT4G11355.1"; exon_number "1"; FPKM "0.0000000000"; frac "0.000000"; conf_lo "0.000000"; conf_hi "0.000000"; cov "0.000000";
Chr4	Cufflinks	transcript	6906014	6906759	1000	+	.	gene_id "AT4G11360"; transcript_id "AT4G11360.1"; FPKM "26.3273493490"; frac "1.000000"; conf_lo "22.976800"; conf_hi "29.677898"; cov "154.521645"; full_read_support "yes";
Chr4	Cufflinks	exon	6906014	6906759	1000	+	.	gene_id "AT4G11360"; transcript_id "AT4G11360.1"; exon_number "1"; FPKM "26.3273493490"; frac "1.000000"; conf_lo "22.976800"; conf_hi "29.677898"; cov "154.521645";
Chr4	Cufflinks	transcript	6907674	6908386	1000	+	.	gene_id "AT4G11370"; transcript_id "AT4G11370.1"; FPKM "3.5768041048"; frac "1.000000"; conf_lo "2.362288"; conf_hi "4.791320"; cov "20.998620"; full_read_support "yes";
Chr4	Cufflinks	exon	6907674	6908386	1000	+	.	gene_id "AT4G11370"; transcript_id "AT4G11370.1"; exon_number "1"; FPKM "3.5768041048"; frac "1.000000"; conf_lo "2.362288"; conf_hi "4.791320"; cov "20.998620";
Chr4	Cufflinks	transcript	6914885	6919316	1	-	.	gene_id "AT4G11375"; transcript_id "AT4G11375.1"; FPKM "0.0000000000"; frac "0.000000"; conf_lo "0.000000"; conf_hi "0.000000"; cov "0.000000"; full_read_support "no";
Chr4	Cufflinks	exon	6914885	6919316	1	-	.	gene_id "AT4G11375"; transcript_id "AT4G11375.1"; exon_number "1"; FPKM "0.0000000000"; frac "0.000000"; conf_lo "0.000000"; conf_hi "0.000000"; cov "0.000000";
Chr4	Cufflinks	transcript	6920489	6925576	1	+	.	gene_id "CUFF.527"; transcript_id "AT4G11380.2"; FPKM "0.0000000000"; frac "0.000000"; conf_lo "0.000000"; conf_hi "0.036427"; cov "0.000000"; full_read_support "no";
Chr4	Cufflinks	exon	6920489	6920694	1	+	.	gene_id "CUFF.527"; transcript_id "AT4G11380.2"; exon_number "1"; FPKM "0.0000000000"; frac "0.000000"; conf_lo "0.000000"; conf_hi "0.036427"; cov "0.000000";
Chr4	Cufflinks	exon	6920892	6920934	1	+	.	gene_id "CUFF.527"; transcript_id "AT4G11380.2"; exon_number "2"; FPKM "0.0000000000"; frac "0.000000"; conf_lo "0.000000"; conf_hi "0.036427"; cov "0.000000";
Chr4	Cufflinks	exon	6921005	6921027	1	+	.	gene_id "CUFF.527"; transcript_id "AT4G11380.2"; exon_number "3"; FPKM "0.0000000000"; frac "0.000000"; conf_lo "0.000000"; conf_hi "0.036427"; cov "0.000000";
Chr4	Cufflinks	exon	6921162	6921359	1	+	.	gene_id "CUFF.527"; transcript_id "AT4G11380.2"; exon_number "4"; FPKM "0.0000000000"; frac "0.000000"; conf_lo "0.000000"; conf_hi "0.036427"; cov "0.000000";
Chr4	Cufflinks	exon	6921477	6921590	1	+	.	gene_id "CUFF.527"; transcript_id "AT4G11380.2"; exon_number "5"; FPKM "0.0000000000"; frac "0.000000"; conf_lo "0.000000"; conf_hi "0.036427"; cov "0.000000";
Chr4	Cufflinks	exon	6921716	6921966	1	+	.	gene_id "CUFF.527"; transcript_id "AT4G11380.2"; exon_number "6"; FPKM "0.0000000000"; frac "0.000000"; conf_lo "0.000000"; conf_hi "0.036427"; cov "0.000000";
Chr4	Cufflinks	exon	6922281	6922416	1	+	.	gene_id "CUFF.527"; transcript_id "AT4G11380.2"; exon_number "7"; FPKM "0.0000000000"; frac "0.000000"; conf_lo "0.000000"; conf_hi "0.036427"; cov "0.000000";
Chr4	Cufflinks	exon	6922566	6922745	1	+	.	gene_id "CUFF.527"; transcript_id "AT4G11380.2"; exon_number "8"; FPKM "0.0000000000"; frac "0.000000"; conf_lo "0.000000"; conf_hi "0.036427"; cov "0.000000";
Chr4	Cufflinks	exon	6922842	6922934	1	+	.	gene_id "CUFF.527"; transcript_id "AT4G11380.2"; exon_number "9"; FPKM "0.0000000000"; frac "0.000000"; conf_lo "0.000000"; conf_hi "0.036427"; cov "0.000000";
Chr4	Cufflinks	exon	6923021	6923232	1	+	.	gene_id "CUFF.527"; transcript_id "AT4G11380.2"; exon_number "10"; FPKM "0.0000000000"; frac "0.000000"; conf_lo "0.000000"; conf_hi "0.036427"; cov "0.000000";
Chr4	Cufflinks	exon	6923320	6923383	1	+	.	gene_id "CUFF.527"; transcript_id "AT4G11380.2"; exon_number "11"; FPKM "0.0000000000"; frac "0.000000"; conf_lo "0.000000"; conf_hi "0.036427"; cov "0.000000";
Chr4	Cufflinks	exon	6923481	6923660	1	+	.	gene_id "CUFF.527"; transcript_id "AT4G11380.2"; exon_number "12"; FPKM "0.0000000000"; frac "0.000000"; conf_lo "0.000000"; conf_hi "0.036427"; cov "0.000000";
Chr4	Cufflinks	exon	6923757	6923849	1	+	.	gene_id "CUFF.527"; transcript_id "AT4G11380.2"; exon_number "13"; FPKM "0.0000000000"; frac "0.000000"; conf_lo "0.000000"; conf_hi "0.036427"; cov "0.000000";
Chr4	Cufflinks	exon	6924003	6924385	1	+	.	gene_id "CUFF.527"; transcript_id "AT4G11380.2"; exon_number "14"; FPKM "0.0000000000"; frac "0.000000"; conf_lo "0.000000"; conf_hi "0.036427"; cov "0.000000";
Chr4	Cufflinks	exon	6924504	6924693	1	+	.	gene_id "CUFF.527"; transcript_id "AT4G11380.2"; exon_number "15"; FPKM "0.0000000000"; frac "0.000000"; conf_lo "0.000000"; conf_hi "0.036427"; cov "0.000000";
Chr4	Cufflinks	exon	6924775	6924978	1	+	.	gene_id "CUFF.527"; transcript_id "AT4G11380.2"; exon_number "16"; FPKM "0.0000000000"; frac "0.000000"; conf_lo "0.000000"; conf_hi "0.036427"; cov "0.000000";
Chr4	Cufflinks	exon	6925145	6925576	1	+	.	gene_id "CUFF.527"; transcript_id "AT4G11380.2"; exon_number "17"; FPKM "0.0000000000"; frac "0.000000"; conf_lo "0.000000"; conf_hi "0.036427"; cov "0.000000";
Chr4	Cufflinks	transcript	6920501	6925969	1000	+	.	gene_id "CUFF.527"; transcript_id "AT4G11380.1"; FPKM "15.1943954750"; frac "1.000000"; conf_lo "14.007813"; conf_hi "16.380978"; cov "89.209593"; full_read_support "yes";
Chr4	Cufflinks	exon	6920501	6920694	1000	+	.	gene_id "CUFF.527"; transcript_id "AT4G11380.1"; exon_number "1"; FPKM "15.1943954750"; frac "1.000000"; conf_lo "14.007813"; conf_hi "16.380978"; cov "89.209593";
Chr4	Cufflinks	exon	6921162	6921359	1000	+	.	gene_id "CUFF.527"; transcript_id "AT4G11380.1"; exon_number "2"; FPKM "15.1943954750"; frac "1.000000"; conf_lo "14.007813"; conf_hi "16.380978"; cov "89.209593";
Chr4	Cufflinks	exon	6921477	6921590	1000	+	.	gene_id "CUFF.527"; transcript_id "AT4G11380.1"; exon_number "3"; FPKM "15.1943954750"; frac "1.000000"; conf_lo "14.007813"; conf_hi "16.380978"; cov "89.209593";
Chr4	Cufflinks	exon	6921716	6921966	1000	+	.	gene_id "CUFF.527"; transcript_id "AT4G11380.1"; exon_number "4"; FPKM "15.1943954750"; frac "1.000000"; conf_lo "14.007813"; conf_hi "16.380978"; cov "89.209593";
Chr4	Cufflinks	exon	6922281	6922416	1000	+	.	gene_id "CUFF.527"; transcript_id "AT4G11380.1"; exon_number "5"; FPKM "15.1943954750"; frac "1.000000"; conf_lo "14.007813"; conf_hi "16.380978"; cov "89.209593";
Chr4	Cufflinks	exon	6922566	6922745	1000	+	.	gene_id "CUFF.527"; transcript_id "AT4G11380.1"; exon_number "6"; FPKM "15.1943954750"; frac "1.000000"; conf_lo "14.007813"; conf_hi "16.380978"; cov "89.209593";
Chr4	Cufflinks	exon	6922842	6922934	1000	+	.	gene_id "CUFF.527"; transcript_id "AT4G11380.1"; exon_number "7"; FPKM "15.1943954750"; frac "1.000000"; conf_lo "14.007813"; conf_hi "16.380978"; cov "89.209593";
Chr4	Cufflinks	exon	6923021	6923232	1000	+	.	gene_id "CUFF.527"; transcript_id "AT4G11380.1"; exon_number "8"; FPKM "15.1943954750"; frac "1.000000"; conf_lo "14.007813"; conf_hi "16.380978"; cov "89.209593";
Chr4	Cufflinks	exon	6923320	6923383	1000	+	.	gene_id "CUFF.527"; transcript_id "AT4G11380.1"; exon_number "9"; FPKM "15.1943954750"; frac "1.000000"; conf_lo "14.007813"; conf_hi "16.380978"; cov "89.209593";
Chr4	Cufflinks	exon	6923481	6923660	1000	+	.	gene_id "CUFF.527"; transcript_id "AT4G11380.1"; exon_number "10"; FPKM "15.1943954750"; frac "1.000000"; conf_lo "14.007813"; conf_hi "16.380978"; cov "89.209593";
Chr4	Cufflinks	exon	6923757	6923849	1000	+	.	gene_id "CUFF.527"; transcript_id "AT4G11380.1"; exon_number "11"; FPKM "15.1943954750"; frac "1.000000"; conf_lo "14.007813"; conf_hi "16.380978"; cov "89.209593";
Chr4	Cufflinks	exon	6924003	6924385	1000	+	.	gene_id "CUFF.527"; transcript_id "AT4G11380.1"; exon_number "12"; FPKM "15.1943954750"; frac "1.000000"; conf_lo "14.007813"; conf_hi "16.380978"; cov "89.209593";
Chr4	Cufflinks	exon	6924504	6924693	1000	+	.	gene_id "CUFF.527"; transcript_id "AT4G11380.1"; exon_number "13"; FPKM "15.1943954750"; frac "1.000000"; conf_lo "14.007813"; conf_hi "16.380978"; cov "89.209593";
Chr4	Cufflinks	exon	6924775	6924978	1000	+	.	gene_id "CUFF.527"; transcript_id "AT4G11380.1"; exon_number "14"; FPKM "15.1943954750"; frac "1.000000"; conf_lo "14.007813"; conf_hi "16.380978"; cov "89.209593";
Chr4	Cufflinks	exon	6925145	6925969	1000	+	.	gene_id "CUFF.527"; transcript_id "AT4G11380.1"; exon_number "15"; FPKM "15.1943954750"; frac "1.000000"; conf_lo "14.007813"; conf_hi "16.380978"; cov "89.209593";
Chr4	Cufflinks	transcript	13369533	13370011	1	+	.	gene_id "AT4G26460"; transcript_id "AT4G26460.1"; FPKM "0.0000000000"; frac "0.000000"; conf_lo "0.000000"; conf_hi "0.000000"; cov "0.000000"; full_read_support "no";
Chr4	Cufflinks	exon	13369533	13369784	1	+	.	gene_id "AT4G26460"; transcript_id "AT4G26460.1"; exon_number "1"; FPKM "0.0000000000"; frac "0.000000"; conf_lo "0.000000"; conf_hi "0.000000"; cov "0.000000";
Chr4	Cufflinks	exon	13369859	13370011	1	+	.	gene_id "AT4G26460"; transcript_id "AT4G26460.1"; exon_number "2"; FPKM "0.0000000000"; frac "0.000000"; conf_lo "0.000000"; conf_hi "0.000000"; cov "0.000000";
Chr4	Cufflinks	transcript	12223953	12225323	1	+	.	gene_id "CUFF.463"; transcript_id "AT4G23410.1"; FPKM "0.0000000000"; frac "0.000000"; conf_lo "0.000000"; conf_hi "0.112840"; cov "0.000000"; full_read_support "yes";
Chr4	Cufflinks	exon	12223953	12224585	1	+	.	gene_id "CUFF.463"; transcript_id "AT4G23410.1"; exon_number "1"; FPKM "0.0000000000"; frac "0.000000"; conf_lo "0.000000"; conf_hi "0.112840"; cov "0.000000";
Chr4	Cufflinks	exon	12224741	12225060	1	+	.	gene_id "CUFF.463"; transcript_id "AT4G23410.1"; exon_number "2"; FPKM "0.0000000000"; frac "0.000000"; conf_lo "0.000000"; conf_hi "0.112840"; cov "0.000000";
Chr4	Cufflinks	exon	12225173	12225323	1	+	.	gene_id "CUFF.463"; transcript_id "AT4G23410.1"; exon_number "3"; FPKM "0.0000000000"; frac "0.000000"; conf_lo "0.000000"; conf_hi "0.112840"; cov "0.000000";
Chr4	Cufflinks	transcript	12225515	12228687	1	+	.	gene_id "CUFF.463"; transcript_id "AT4G23420.3"; FPKM "0.0000000000"; frac "0.000000"; conf_lo "0.000000"; conf_hi "0.069322"; cov "0.000000"; full_read_support "no";
Chr4	Cufflinks	exon	12225515	12226085	1	+	.	gene_id "CUFF.463"; transcript_id "AT4G23420.3"; exon_number "1"; FPKM "0.0000000000"; frac "0.000000"; conf_lo "0.000000"; conf_hi "0.069322"; cov "0.000000";
Chr4	Cufflinks	exon	12226185	12226231	1	+	.	gene_id "CUFF.463"; transcript_id "AT4G23420.3"; exon_number "2"; FPKM "0.0000000000"; frac "0.000000"; conf_lo "0.000000"; conf_hi "0.069322"; cov "0.000000";
Chr4	Cufflinks	exon	12226310	12226393	1	+	.	gene_id "CUFF.463"; transcript_id "AT4G23420.3"; exon_number "3"; FPKM "0.0000000000"; frac "0.000000"; conf_lo "0.000000"; conf_hi "0.069322"; cov "0.000000";
Chr4	Cufflinks	exon	12227065	12227296	1	+	.	gene_id "CUFF.463"; transcript_id "AT4G23420.3"; exon_number "4"; FPKM "0.0000000000"; frac "0.000000"; conf_lo "0.000000"; conf_hi "0.069322"; cov "0.000000";
Chr4	Cufflinks	exon	12227380	12227459	1	+	.	gene_id "CUFF.463"; transcript_id "AT4G23420.3"; exon_number "5"; FPKM "0.0000000000"; frac "0.000000"; conf_lo "0.000000"; conf_hi "0.069322"; cov "0.000000";
Chr4	Cufflinks	exon	12227560	12227713	1	+	.	gene_id "CUFF.463"; transcript_id "AT4G23420.3"; exon_number "6"; FPKM "0.0000000000"; frac "0.000000"; conf_lo "0.000000"; conf_hi "0.069322"; cov "0.000000";
Chr4	Cufflinks	exon	12227804	12227882	1	+	.	gene_id "CUFF.463"; transcript_id "AT4G23420.3"; exon_number "7"; FPKM "0.0000000000"; frac "0.000000"; conf_lo "0.000000"; conf_hi "0.069322"; cov "0.000000";
Chr4	Cufflinks	exon	12227973	12228060	1	+	.	gene_id "CUFF.463"; transcript_id "AT4G23420.3"; exon_number "8"; FPKM "0.0000000000"; frac "0.000000"; conf_lo "0.000000"; conf_hi "0.069322"; cov "0.000000";
Chr4	Cufflinks	exon	12228184	12228230	1	+	.	gene_id "CUFF.463"; transcript_id "AT4G23420.3"; exon_number "9"; FPKM "0.0000000000"; frac "0.000000"; conf_lo "0.000000"; conf_hi "0.069322"; cov "0.000000";
Chr4	Cufflinks	exon	12228398	12228687	1	+	.	gene_id "CUFF.463"; transcript_id "AT4G23420.3"; exon_number "10"; FPKM "0.0000000000"; frac "0.000000"; conf_lo "0.000000"; conf_hi "0.069322"; cov "0.000000";
Chr4	Cufflinks	transcript	12225606	12228593	1000	+	.	gene_id "CUFF.463"; transcript_id "AT4G23420.2"; FPKM "38.4460532205"; frac "0.810889"; conf_lo "35.362951"; conf_hi "41.529156"; cov "225.765562"; full_read_support "yes";
Chr4	Cufflinks	exon	12225606	12226135	1000	+	.	gene_id "CUFF.463"; transcript_id "AT4G23420.2"; exon_number "1"; FPKM "38.4460532205"; frac "0.810889"; conf_lo "35.362951"; conf_hi "41.529156"; cov "225.765562";
Chr4	Cufflinks	exon	12226270	12226393	1000	+	.	gene_id "CUFF.463"; transcript_id "AT4G23420.2"; exon_number "2"; FPKM "38.4460532205"; frac "0.810889"; conf_lo "35.362951"; conf_hi "41.529156"; cov "225.765562";
Chr4	Cufflinks	exon	12227065	12227296	1000	+	.	gene_id "CUFF.463"; transcript_id "AT4G23420.2"; exon_number "3"; FPKM "38.4460532205"; frac "0.810889"; conf_lo "35.362951"; conf_hi "41.529156"; cov "225.765562";
Chr4	Cufflinks	exon	12227380	12227459	1000	+	.	gene_id "CUFF.463"; transcript_id "AT4G23420.2"; exon_number "4"; FPKM "38.4460532205"; frac "0.810889"; conf_lo "35.362951"; conf_hi "41.529156"; cov "225.765562";
Chr4	Cufflinks	exon	12227560	12227713	1000	+	.	gene_id "CUFF.463"; transcript_id "AT4G23420.2"; exon_number "5"; FPKM "38.4460532205"; frac "0.810889"; conf_lo "35.362951"; conf_hi "41.529156"; cov "225.765562";
Chr4	Cufflinks	exon	12227804	12227882	1000	+	.	gene_id "CUFF.463"; transcript_id "AT4G23420.2"; exon_number "6"; FPKM "38.4460532205"; frac "0.810889"; conf_lo "35.362951"; conf_hi "41.529156"; cov "225.765562";
Chr4	Cufflinks	exon	12227973	12228060	1000	+	.	gene_id "CUFF.463"; transcript_id "AT4G23420.2"; exon_number "7"; FPKM "38.4460532205"; frac "0.810889"; conf_lo "35.362951"; conf_hi "41.529156"; cov "225.765562";
Chr4	Cufflinks	exon	12228184	12228230	1000	+	.	gene_id "CUFF.463"; transcript_id "AT4G23420.2"; exon_number "8"; FPKM "38.4460532205"; frac "0.810889"; conf_lo "35.362951"; conf_hi "41.529156"; cov "225.765562";
Chr4	Cufflinks	exon	12228398	12228593	1000	+	.	gene_id "CUFF.463"; transcript_id "AT4G23420.2"; exon_number "9"; FPKM "38.4460532205"; frac "0.810889"; conf_lo "35.362951"; conf_hi "41.529156"; cov "225.765562";
Chr4	Cufflinks	transcript	12225607	12228718	195	+	.	gene_id "CUFF.463"; transcript_id "AT4G23420.1"; FPKM "7.5101672534"; frac "0.189111"; conf_lo "6.179181"; conf_hi "8.841154"; cov "44.101722"; full_read_support "yes";
Chr4	Cufflinks	exon	12225607	12226393	195	+	.	gene_id "CUFF.463"; transcript_id "AT4G23420.1"; exon_number "1"; FPKM "7.5101672534"; frac "0.189111"; conf_lo "6.179181"; conf_hi "8.841154"; cov "44.101722";
Chr4	Cufflinks	exon	12227065	12227296	195	+	.	gene_id "CUFF.463"; transcript_id "AT4G23420.1"; exon_number "2"; FPKM "7.5101672534"; frac "0.189111"; conf_lo "6.179181"; conf_hi "8.841154"; cov "44.101722";
Chr4	Cufflinks	exon	12227380	12227459	195	+	.	gene_id "CUFF.463"; transcript_id "AT4G23420.1"; exon_number "3"; FPKM "7.5101672534"; frac "0.189111"; conf_lo "6.179181"; conf_hi "8.841154"; cov "44.101722";
Chr4	Cufflinks	exon	12227560	12227713	195	+	.	gene_id "CUFF.463"; transcript_id "AT4G23420.1"; exon_number "4"; FPKM "7.5101672534"; frac "0.189111"; conf_lo "6.179181"; conf_hi "8.841154"; cov "44.101722";
Chr4	Cufflinks	exon	12227804	12227882	195	+	.	gene_id "CUFF.463"; transcript_id "AT4G23420.1"; exon_number "5"; FPKM "7.5101672534"; frac "0.189111"; conf_lo "6.179181"; conf_hi "8.841154"; cov "44.101722";
Chr4	Cufflinks	exon	12227973	12228060	195	+	.	gene_id "CUFF.463"; transcript_id "AT4G23420.1"; exon_number "6"; FPKM "7.5101672534"; frac "0.189111"; conf_lo "6.179181"; conf_hi "8.841154"; cov "44.101722";
Chr4	Cufflinks	exon	12228184	12228230	195	+	.	gene_id "CUFF.463"; transcript_id "AT4G23420.1"; exon_number "7"; FPKM "7.5101672534"; frac "0.189111"; conf_lo "6.179181"; conf_hi "8.841154"; cov "44.101722";
Chr4	Cufflinks	exon	12228398	12228718	195	+	.	gene_id "CUFF.463"; transcript_id "AT4G23420.1"; exon_number "8"; FPKM "7.5101672534"; frac "0.189111"; conf_lo "6.179181"; conf_hi "8.841154"; cov "44.101722";
Chr4	Cufflinks	transcript	12228980	12231628	300	+	.	gene_id "CUFF.464"; transcript_id "CUFF.464.1"; FPKM "3.7079369681"; frac "0.229037"; conf_lo "2.619924"; conf_hi "4.795950"; cov "21.783359"; full_read_support "yes";
Chr4	Cufflinks	exon	12228980	12229276	300	+	.	gene_id "CUFF.464"; transcript_id "CUFF.464.1"; exon_number "1"; FPKM "3.7079369681"; frac "0.229037"; conf_lo "2.619924"; conf_hi "4.795950"; cov "21.783359";
Chr4	Cufflinks	exon	12230022	12230253	300	+	.	gene_id "CUFF.464"; transcript_id "CUFF.464.1"; exon_number "2"; FPKM "3.7079369681"; frac "0.229037"; conf_lo "2.619924"; conf_hi "4.795950"; cov "21.783359";
Chr4	Cufflinks	exon	12230330	12230409	300	+	.	gene_id "CUFF.464"; transcript_id "CUFF.464.1"; exon_number "3"; FPKM "3.7079369681"; frac "0.229037"; conf_lo "2.619924"; conf_hi "4.795950"; cov "21.783359";
Chr4	Cufflinks	exon	12230557	12230680	300	+	.	gene_id "CUFF.464"; transcript_id "CUFF.464.1"; exon_number "4"; FPKM "3.7079369681"; frac "0.229037"; conf_lo "2.619924"; conf_hi "4.795950"; cov "21.783359";
Chr4	Cufflinks	exon	12230755	12230833	300	+	.	gene_id "CUFF.464"; transcript_id "CUFF.464.1"; exon_number "5"; FPKM "3.7079369681"; frac "0.229037"; conf_lo "2.619924"; conf_hi "4.795950"; cov "21.783359";
Chr4	Cufflinks	exon	12230918	12231005	300	+	.	gene_id "CUFF.464"; transcript_id "CUFF.464.1"; exon_number "6"; FPKM "3.7079369681"; frac "0.229037"; conf_lo "2.619924"; conf_hi "4.795950"; cov "21.783359";
Chr4	Cufflinks	exon	12231122	12231168	300	+	.	gene_id "CUFF.464"; transcript_id "CUFF.464.1"; exon_number "7"; FPKM "3.7079369681"; frac "0.229037"; conf_lo "2.619924"; conf_hi "4.795950"; cov "21.783359";
Chr4	Cufflinks	exon	12231311	12231628	300	+	.	gene_id "CUFF.464"; transcript_id "CUFF.464.1"; exon_number "8"; FPKM "3.7079369681"; frac "0.229037"; conf_lo "2.619924"; conf_hi "4.795950"; cov "21.783359";
Chr4	Cufflinks	transcript	12229026	12231658	1	+	.	gene_id "CUFF.464"; transcript_id "AT4G23430.3"; FPKM "0.0000000000"; frac "0.000000"; conf_lo "0.000000"; conf_hi "0.097813"; cov "0.000000"; full_read_support "yes";
Chr4	Cufflinks	exon	12229026	12229276	1	+	.	gene_id "CUFF.464"; transcript_id "AT4G23430.3"; exon_number "1"; FPKM "0.0000000000"; frac "0.000000"; conf_lo "0.000000"; conf_hi "0.097813"; cov "0.000000";
Chr4	Cufflinks	exon	12230022	12230253	1	+	.	gene_id "CUFF.464"; transcript_id "AT4G23430.3"; exon_number "2"; FPKM "0.0000000000"; frac "0.000000"; conf_lo "0.000000"; conf_hi "0.097813"; cov "0.000000";
Chr4	Cufflinks	exon	12230330	12230409	1	+	.	gene_id "CUFF.464"; transcript_id "AT4G23430.3"; exon_number "3"; FPKM "0.0000000000"; frac "0.000000"; conf_lo "0.000000"; conf_hi "0.097813"; cov "0.000000";
Chr4	Cufflinks	exon	12230557	12230680	1	+	.	gene_id "CUFF.464"; transcript_id "AT4G23430.3"; exon_number "4"; FPKM "0.0000000000"; frac "0.000000"; conf_lo "0.000000"; conf_hi "0.097813"; cov "0.000000";
Chr4	Cufflinks	exon	12230761	12230833	1	+	.	gene_id "CUFF.464"; transcript_id "AT4G23430.3"; exon_number "5"; FPKM "0.0000000000"; frac "0.000000"; conf_lo "0.000000"; conf_hi "0.097813"; cov "0.000000";
Chr4	Cufflinks	exon	12230918	12231005	1	+	.	gene_id "CUFF.464"; transcript_id "AT4G23430.3"; exon_number "6"; FPKM "0.0000000000"; frac "0.000000"; conf_lo "0.000000"; conf_hi "0.097813"; cov "0.000000";
Chr4	Cufflinks	exon	12231122	12231168	1	+	.	gene_id "CUFF.464"; transcript_id "AT4G23430.3"; exon_number "7"; FPKM "0.0000000000"; frac "0.000000"; conf_lo "0.000000"; conf_hi "0.097813"; cov "0.000000";
Chr4	Cufflinks	exon	12231311	12231658	1	+	.	gene_id "CUFF.464"; transcript_id "AT4G23430.3"; exon_number "8"; FPKM "0.0000000000"; frac "0.000000"; conf_lo "0.000000"; conf_hi "0.097813"; cov "0.000000";
Chr4	Cufflinks	transcript	12229026	12231658	1	+	.	gene_id "CUFF.464"; transcript_id "AT4G23430.1"; FPKM "0.0000000000"; frac "0.000000"; conf_lo "0.000000"; conf_hi "0.095080"; cov "0.000000"; full_read_support "yes";
Chr4	Cufflinks	exon	12229026	12229276	1	+	.	gene_id "CUFF.464"; transcript_id "AT4G23430.1"; exon_number "1"; FPKM "0.0000000000"; frac "0.000000"; conf_lo "0.000000"; conf_hi "0.095080"; cov "0.000000";
Chr4	Cufflinks	exon	12230022	12230253	1	+	.	gene_id "CUFF.464"; transcript_id "AT4G23430.1"; exon_number "2"; FPKM "0.0000000000"; frac "0.000000"; conf_lo "0.000000"; conf_hi "0.095080"; cov "0.000000";
Chr4	Cufflinks	exon	12230330	12230409	1	+	.	gene_id "CUFF.464"; transcript_id "AT4G23430.1"; exon_number "3"; FPKM "0.0000000000"; frac "0.000000"; conf_lo "0.000000"; conf_hi "0.095080"; cov "0.000000";
Chr4	Cufflinks	exon	12230527	12230680	1	+	.	gene_id "CUFF.464"; transcript_id "AT4G23430.1"; exon_number "4"; FPKM "0.0000000000"; frac "0.000000"; conf_lo "0.000000"; conf_hi "0.095080"; cov "0.000000";
Chr4	Cufflinks	exon	12230761	12230833	1	+	.	gene_id "CUFF.464"; transcript_id "AT4G23430.1"; exon_number "5"; FPKM "0.0000000000"; frac "0.000000"; conf_lo "0.000000"; conf_hi "0.095080"; cov "0.000000";
Chr4	Cufflinks	exon	12230918	12231005	1	+	.	gene_id "CUFF.464"; transcript_id "AT4G23430.1"; exon_number "6"; FPKM "0.0000000000"; frac "0.000000"; conf_lo "0.000000"; conf_hi "0.095080"; cov "0.000000";
Chr4	Cufflinks	exon	12231122	12231168	1	+	.	gene_id "CUFF.464"; transcript_id "AT4G23430.1"; exon_number "7"; FPKM "0.0000000000"; frac "0.000000"; conf_lo "0.000000"; conf_hi "0.095080"; cov "0.000000";
Chr4	Cufflinks	exon	12231311	12231658	1	+	.	gene_id "CUFF.464"; transcript_id "AT4G23430.1"; exon_number "8"; FPKM "0.0000000000"; frac "0.000000"; conf_lo "0.000000"; conf_hi "0.095080"; cov "0.000000";
Chr4	Cufflinks	transcript	12229026	12231658	1000	+	.	gene_id "CUFF.464"; transcript_id "AT4G23430.2"; FPKM "12.3194551124"; frac "0.770963"; conf_lo "10.573437"; conf_hi "14.065473"; cov "72.374239"; full_read_support "yes";
Chr4	Cufflinks	exon	12229026	12229276	1000	+	.	gene_id "CUFF.464"; transcript_id "AT4G23430.2"; exon_number "1"; FPKM "12.3194551124"; frac "0.770963"; conf_lo "10.573437"; conf_hi "14.065473"; cov "72.374239";
Chr4	Cufflinks	exon	12230022	12230253	1000	+	.	gene_id "CUFF.464"; transcript_id "AT4G23430.2"; exon_number "2"; FPKM "12.3194551124"; frac "0.770963"; conf_lo "10.573437"; conf_hi "14.065473"; cov "72.374239";
Chr4	Cufflinks	exon	12230330	12230409	1000	+	.	gene_id "CUFF.464"; transcript_id "AT4G23430.2"; exon_number "3"; FPKM "12.3194551124"; frac "0.770963"; conf_lo "10.573437"; conf_hi "14.065473"; cov "72.374239";
Chr4	Cufflinks	exon	12230527	12230680	1000	+	.	gene_id "CUFF.464"; transcript_id "AT4G23430.2"; exon_number "4"; FPKM "12.3194551124"; frac "0.770963"; conf_lo "10.573437"; conf_hi "14.065473"; cov "72.374239";
Chr4	Cufflinks	exon	12230755	12230833	1000	+	.	gene_id "CUFF.464"; transcript_id "AT4G23430.2"; exon_number "5"; FPKM "12.3194551124"; frac "0.770963"; conf_lo "10.573437"; conf_hi "14.065473"; cov "72.374239";
Chr4	Cufflinks	exon	12230918	12231005	1000	+	.	gene_id "CUFF.464"; transcript_id "AT4G23430.2"; exon_number "6"; FPKM "12.3194551124"; frac "0.770963"; conf_lo "10.573437"; conf_hi "14.065473"; cov "72.374239";
Chr4	Cufflinks	exon	12231122	12231168	1000	+	.	gene_id "CUFF.464"; transcript_id "AT4G23430.2"; exon_number "7"; FPKM "12.3194551124"; frac "0.770963"; conf_lo "10.573437"; conf_hi "14.065473"; cov "72.374239";
Chr4	Cufflinks	exon	12231311	12231658	1000	+	.	gene_id "CUFF.464"; transcript_id "AT4G23430.2"; exon_number "8"; FPKM "12.3194551124"; frac "0.770963"; conf_lo "10.573437"; conf_hi "14.065473"; cov "72.374239";
Chr4	Cufflinks	transcript	12233194	12233475	1	-	.	gene_id "AT4G23432"; transcript_id "AT4G23432.1"; FPKM "0.0000000000"; frac "0.000000"; conf_lo "0.000000"; conf_hi "0.000000"; cov "0.000000"; full_read_support "no";
Chr4	Cufflinks	exon	12233194	12233475	1	-	.	gene_id "AT4G23432"; transcript_id "AT4G23432.1"; exon_number "1"; FPKM "0.0000000000"; frac "0.000000"; conf_lo "0.000000"; conf_hi "0.000000"; cov "0.000000";
Chr4	Cufflinks	transcript	12236392	12241091	483	+	.	gene_id "CUFF.465"; transcript_id "CUFF.465.1"; FPKM "0.9644030448"; frac "0.384875"; conf_lo "0.696018"; conf_hi "1.232789"; cov "5.655350"; full_read_support "yes";
Chr4	Cufflinks	exon	12236392	12236788	483	+	.	gene_id "CUFF.465"; transcript_id "CUFF.465.1"; exon_number "1"; FPKM "0.9644030448"; frac "0.384875"; conf_lo "0.696018"; conf_hi "1.232789"; cov "5.655350";
Chr4	Cufflinks	exon	12237165	12237275	483	+	.	gene_id "CUFF.465"; transcript_id "CUFF.465.1"; exon_number "2"; FPKM "0.9644030448"; frac "0.384875"; conf_lo "0.696018"; conf_hi "1.232789"; cov "5.655350";
Chr4	Cufflinks	exon	12237693	12241091	483	+	.	gene_id "CUFF.465"; transcript_id "CUFF.465.1"; exon_number "3"; FPKM "0.9644030448"; frac "0.384875"; conf_lo "0.696018"; conf_hi "1.232789"; cov "5.655350";
Chr4	Cufflinks	transcript	12237765	12240826	1000	+	.	gene_id "CUFF.465"; transcript_id "AT4G23440.1"; FPKM "1.9963073377"; frac "0.615125"; conf_lo "1.571329"; conf_hi "2.421286"; cov "11.706533"; full_read_support "yes";
Chr4	Cufflinks	exon	12237765	12240826	1000	+	.	gene_id "CUFF.465"; transcript_id "AT4G23440.1"; exon_number "1"; FPKM "1.9963073377"; frac "0.615125"; conf_lo "1.571329"; conf_hi "2.421286"; cov "11.706533";
Chr4	Cufflinks	transcript	12240803	12242706	1	-	.	gene_id "CUFF.467"; transcript_id "AT4G23450.1"; FPKM "0.0000000000"; frac "0.000000"; conf_lo "0.000000"; conf_hi "0.122743"; cov "0.000000"; full_read_support "no";
Chr4	Cufflinks	exon	12240803	12241136	1	-	.	gene_id "CUFF.467"; transcript_id "AT4G23450.1"; exon_number "1"; FPKM "0.0000000000"; frac "0.000000"; conf_lo "0.000000"; conf_hi "0.122743"; cov "0.000000";
Chr4	Cufflinks	exon	12241245	12241354	1	-	.	gene_id "CUFF.467"; transcript_id "AT4G23450.1"; exon_number "2"; FPKM "0.0000000000"; frac "0.000000"; conf_lo "0.000000"; conf_hi "0.122743"; cov "0.000000";
Chr4	Cufflinks	exon	12241430	12241721	1	-	.	gene_id "CUFF.467"; transcript_id "AT4G23450.1"; exon_number "3"; FPKM "0.0000000000"; frac "0.000000"; conf_lo "0.000000"; conf_hi "0.122743"; cov "0.000000";
Chr4	Cufflinks	exon	12241802	12241906	1	-	.	gene_id "CUFF.467"; transcript_id "AT4G23450.1"; exon_number "4"; FPKM "0.0000000000"; frac "0.000000"; conf_lo "0.000000"; conf_hi "0.122743"; cov "0.000000";
Chr4	Cufflinks	exon	12242517	12242706	1	-	.	gene_id "CUFF.467"; transcript_id "AT4G23450.1"; exon_number "5"; FPKM "0.0000000000"; frac "0.000000"; conf_lo "0.000000"; conf_hi "0.122743"; cov "0.000000";
Chr4	Cufflinks	transcript	12240804	12242706	1	-	.	gene_id "CUFF.467"; transcript_id "AT4G23450.2"; FPKM "0.0000000000"; frac "0.000000"; conf_lo "0.000000"; conf_hi "0.090528"; cov "0.000000"; full_read_support "no";
Chr4	Cufflinks	exon	12240804	12241136	1	-	.	gene_id "CUFF.467"; transcript_id "AT4G23450.2"; exon_number "1"; FPKM "0.0000000000"; frac "0.000000"; conf_lo "0.000000"; conf_hi "0.090528"; cov "0.000000";
Chr4	Cufflinks	exon	12241245	12241354	1	-	.	gene_id "CUFF.467"; transcript_id "AT4G23450.2"; exon_number "2"; FPKM "0.0000000000"; frac "0.000000"; conf_lo "0.000000"; conf_hi "0.090528"; cov "0.000000";
Chr4	Cufflinks	exon	12241430	12241721	1	-	.	gene_id "CUFF.467"; transcript_id "AT4G23450.2"; exon_number "3"; FPKM "0.0000000000"; frac "0.000000"; conf_lo "0.000000"; conf_hi "0.090528"; cov "0.000000";
Chr4	Cufflinks	exon	12241802	12241865	1	-	.	gene_id "CUFF.467"; transcript_id "AT4G23450.2"; exon_number "4"; FPKM "0.0000000000"; frac "0.000000"; conf_lo "0.000000"; conf_hi "0.090528"; cov "0.000000";
Chr4	Cufflinks	exon	12242054	12242391	1	-	.	gene_id "CUFF.467"; transcript_id "AT4G23450.2"; exon_number "5"; FPKM "0.0000000000"; frac "0.000000"; conf_lo "0.000000"; conf_hi "0.090528"; cov "0.000000";
Chr4	Cufflinks	exon	12242517	12242706	1	-	.	gene_id "CUFF.467"; transcript_id "AT4G23450.2"; exon_number "6"; FPKM "0.0000000000"; frac "0.000000"; conf_lo "0.000000"; conf_hi "0.090528"; cov "0.000000";
Chr4	Cufflinks	transcript	12240804	12242706	1	-	.	gene_id "CUFF.467"; transcript_id "AT4G23450.3"; FPKM "0.0000000000"; frac "0.000000"; conf_lo "0.000000"; conf_hi "0.086318"; cov "0.000000"; full_read_support "no";
Chr4	Cufflinks	exon	12240804	12241136	1	-	.	gene_id "CUFF.467"; transcript_id "AT4G23450.3"; exon_number "1"; FPKM "0.0000000000"; frac "0.000000"; conf_lo "0.000000"; conf_hi "0.086318"; cov "0.000000";
Chr4	Cufflinks	exon	12241245	12241354	1	-	.	gene_id "CUFF.467"; transcript_id "AT4G23450.3"; exon_number "2"; FPKM "0.0000000000"; frac "0.000000"; conf_lo "0.000000"; conf_hi "0.086318"; cov "0.000000";
Chr4	Cufflinks	exon	12241430	12241721	1	-	.	gene_id "CUFF.467"; transcript_id "AT4G23450.3"; exon_number "3"; FPKM "0.0000000000"; frac "0.000000"; conf_lo "0.000000"; conf_hi "0.086318"; cov "0.000000";
Chr4	Cufflinks	exon	12241802	12241865	1	-	.	gene_id "CUFF.467"; transcript_id "AT4G23450.3"; exon_number "4"; FPKM "0.0000000000"; frac "0.000000"; conf_lo "0.000000"; conf_hi "0.086318"; cov "0.000000";
Chr4	Cufflinks	exon	12242054	12242391	1	-	.	gene_id "CUFF.467"; transcript_id "AT4G23450.3"; exon_number "5"; FPKM "0.0000000000"; frac "0.000000"; conf_lo "0.000000"; conf_hi "0.086318"; cov "0.000000";
Chr4	Cufflinks	exon	12242462	12242706	1	-	.	gene_id "CUFF.467"; transcript_id "AT4G23450.3"; exon_number "6"; FPKM "0.0000000000"; frac "0.000000"; conf_lo "0.000000"; conf_hi "0.086318"; cov "0.000000";
Chr4	Cufflinks	transcript	12243671	12248950	1000	-	.	gene_id "CUFF.481"; transcript_id "AT4G23460.1"; FPKM "11.5745995875"; frac "0.309960"; conf_lo "10.525463"; conf_hi "12.623736"; cov "67.921845"; full_read_support "yes";
Chr4	Cufflinks	exon	12243671	12244198	1000	-	.	gene_id "CUFF.481"; transcript_id "AT4G23460.1"; exon_number "1"; FPKM "11.5745995875"; frac "0.309960"; conf_lo "10.525463"; conf_hi "12.623736"; cov "67.921845";
Chr4	Cufflinks	exon	12244500	12244703	1000	-	.	gene_id "CUFF.481"; transcript_id "AT4G23460.1"; exon_number "2"; FPKM "11.5745995875"; frac "0.309960"; conf_lo "10.525463"; conf_hi "12.623736"; cov "67.921845";
Chr4	Cufflinks	exon	12244791	12244980	1000	-	.	gene_id "CUFF.481"; transcript_id "AT4G23460.1"; exon_number "3"; FPKM "11.5745995875"; frac "0.309960"; conf_lo "10.525463"; conf_hi "12.623736"; cov "67.921845";
Chr4	Cufflinks	exon	12245121	12245500	1000	-	.	gene_id "CUFF.481"; transcript_id "AT4G23460.1"; exon_number "4"; FPKM "11.5745995875"; frac "0.309960"; conf_lo "10.525463"; conf_hi "12.623736"; cov "67.921845";
Chr4	Cufflinks	exon	12245607	12245699	1000	-	.	gene_id "CUFF.481"; transcript_id "AT4G23460.1"; exon_number "5"; FPKM "11.5745995875"; frac "0.309960"; conf_lo "10.525463"; conf_hi "12.623736"; cov "67.921845";
Chr4	Cufflinks	exon	12245803	12245982	1000	-	.	gene_id "CUFF.481"; transcript_id "AT4G23460.1"; exon_number "6"; FPKM "11.5745995875"; frac "0.309960"; conf_lo "10.525463"; conf_hi "12.623736"; cov "67.921845";
Chr4	Cufflinks	exon	12246085	12246148	1000	-	.	gene_id "CUFF.481"; transcript_id "AT4G23460.1"; exon_number "7"; FPKM "11.5745995875"; frac "0.309960"; conf_lo "10.525463"; conf_hi "12.623736"; cov "67.921845";
Chr4	Cufflinks	exon	12246223	12246434	1000	-	.	gene_id "CUFF.481"; transcript_id "AT4G23460.1"; exon_number "8"; FPKM "11.5745995875"; frac "0.309960"; conf_lo "10.525463"; conf_hi "12.623736"; cov "67.921845";
Chr4	Cufflinks	exon	12246527	12246619	1000	-	.	gene_id "CUFF.481"; transcript_id "AT4G23460.1"; exon_number "9"; FPKM "11.5745995875"; frac "0.309960"; conf_lo "10.525463"; conf_hi "12.623736"; cov "67.921845";
Chr4	Cufflinks	exon	12246708	12246887	1000	-	.	gene_id "CUFF.481"; transcript_id "AT4G23460.1"; exon_number "10"; FPKM "11.5745995875"; frac "0.309960"; conf_lo "10.525463"; conf_hi "12.623736"; cov "67.921845";
Chr4	Cufflinks	exon	12247020	12247155	1000	-	.	gene_id "CUFF.481"; transcript_id "AT4G23460.1"; exon_number "11"; FPKM "11.5745995875"; frac "0.309960"; conf_lo "10.525463"; conf_hi "12.623736"; cov "67.921845";
Chr4	Cufflinks	exon	12247528	12247778	1000	-	.	gene_id "CUFF.481"; transcript_id "AT4G23460.1"; exon_number "12"; FPKM "11.5745995875"; frac "0.309960"; conf_lo "10.525463"; conf_hi "12.623736"; cov "67.921845";
Chr4	Cufflinks	exon	12247910	12248023	1000	-	.	gene_id "CUFF.481"; transcript_id "AT4G23460.1"; exon_number "13"; FPKM "11.5745995875"; frac "0.309960"; conf_lo "10.525463"; conf_hi "12.623736"; cov "67.921845";
Chr4	Cufflinks	exon	12248171	12248368	1000	-	.	gene_id "CUFF.481"; transcript_id "AT4G23460.1"; exon_number "14"; FPKM "11.5745995875"; frac "0.309960"; conf_lo "10.525463"; conf_hi "12.623736"; cov "67.921845";
Chr4	Cufflinks	exon	12248812	12248950	1000	-	.	gene_id "CUFF.481"; transcript_id "AT4G23460.1"; exon_number "15"; FPKM "11.5745995875"; frac "0.309960"; conf_lo "10.525463"; conf_hi "12.623736"; cov "67.921845";
Chr4	Cufflinks	transcript	12251431	12254270	1	-	.	gene_id "AT4G23490"; transcript_id "AT4G23490.1"; FPKM "0.0000000000"; frac "0.000000"; conf_lo "0.000000"; conf_hi "0.055858"; cov "0.000000"; full_read_support "yes";
Chr4	Cufflinks	exon	12251431	12251684	1	-	.	gene_id "AT4G23490"; transcript_id "AT4G23490.1"; exon_number "1"; FPKM "0.0000000000"; frac "0.000000"; conf_lo "0.000000"; conf_hi "0.055858"; cov "0.000000";
Chr4	Cufflinks	exon	12251773	12252315	1	-	.	gene_id "AT4G23490"; transcript_id "AT4G23490.1"; exon_number "2"; FPKM "0.0000000000"; frac "0.000000"; conf_lo "0.000000"; conf_hi "0.055858"; cov "0.000000";
Chr4	Cufflinks	exon	12253041	12254270	1	-	.	gene_id "AT4G23490"; transcript_id "AT4G23490.1"; exon_number "3"; FPKM "0.0000000000"; frac "0.000000"; conf_lo "0.000000"; conf_hi "0.055858"; cov "0.000000";
Chr4	Cufflinks	transcript	12392370	12393982	1	-	.	gene_id "CUFF.482"; transcript_id "AT4G23810.1"; FPKM "0.0000000000"; frac "0.000000"; conf_lo "0.000000"; conf_hi "0.077652"; cov "0.000000"; full_read_support "yes";
Chr4	Cufflinks	exon	12392370	12393236	1	-	.	gene_id "CUFF.482"; transcript_id "AT4G23810.1"; exon_number "1"; FPKM "0.0000000000"; frac "0.000000"; conf_lo "0.000000"; conf_hi "0.077652"; cov "0.000000";
Chr4	Cufflinks	exon	12393336	12393982	1	-	.	gene_id "CUFF.482"; transcript_id "AT4G23810.1"; exon_number "2"; FPKM "0.0000000000"; frac "0.000000"; conf_lo "0.000000"; conf_hi "0.077652"; cov "0.000000";
Chr4	Cufflinks	transcript	12249049	12251396	1	+	.	gene_id "CUFF.483"; transcript_id "AT4G23470.2"; FPKM "0.0000000000"; frac "0.000000"; conf_lo "0.000000"; conf_hi "0.070325"; cov "0.000000"; full_read_support "yes";
Chr4	Cufflinks	exon	12249049	12249385	1	+	.	gene_id "CUFF.483"; transcript_id "AT4G23470.2"; exon_number "1"; FPKM "0.0000000000"; frac "0.000000"; conf_lo "0.000000"; conf_hi "0.070325"; cov "0.000000";
Chr4	Cufflinks	exon	12249470	12249874	1	+	.	gene_id "CUFF.483"; transcript_id "AT4G23470.2"; exon_number "2"; FPKM "0.0000000000"; frac "0.000000"; conf_lo "0.000000"; conf_hi "0.070325"; cov "0.000000";
Chr4	Cufflinks	exon	12249961	12250042	1	+	.	gene_id "CUFF.483"; transcript_id "AT4G23470.2"; exon_number "3"; FPKM "0.0000000000"; frac "0.000000"; conf_lo "0.000000"; conf_hi "0.070325"; cov "0.000000";
Chr4	Cufflinks	exon	12250277	12250372	1	+	.	gene_id "CUFF.483"; transcript_id "AT4G23470.2"; exon_number "4"; FPKM "0.0000000000"; frac "0.000000"; conf_lo "0.000000"; conf_hi "0.070325"; cov "0.000000";
Chr4	Cufflinks	exon	12250478	12250602	1	+	.	gene_id "CUFF.483"; transcript_id "AT4G23470.2"; exon_number "5"; FPKM "0.0000000000"; frac "0.000000"; conf_lo "0.000000"; conf_hi "0.070325"; cov "0.000000";
Chr4	Cufflinks	exon	12250701	12250719	1	+	.	gene_id "CUFF.483"; transcript_id "AT4G23470.2"; exon_number "6"; FPKM "0.0000000000"; frac "0.000000"; conf_lo "0.000000"; conf_hi "0.070325"; cov "0.000000";
Chr4	Cufflinks	exon	12250810	12251396	1	+	.	gene_id "CUFF.483"; transcript_id "AT4G23470.2"; exon_number "7"; FPKM "0.0000000000"; frac "0.000000"; conf_lo "0.000000"; conf_hi "0.070325"; cov "0.000000";
Chr4	Cufflinks	transcript	12249071	12251396	1	+	.	gene_id "CUFF.483"; transcript_id "AT4G23470.3"; FPKM "0.0000000000"; frac "0.000000"; conf_lo "0.000000"; conf_hi "0.098379"; cov "0.000000"; full_read_support "no";
Chr4	Cufflinks	exon	12249071	12249385	1	+	.	gene_id "CUFF.483"; transcript_id "AT4G23470.3"; exon_number "1"; FPKM "0.0000000000"; frac "0.000000"; conf_lo "0.000000"; conf_hi "0.098379"; cov "0.000000";
Chr4	Cufflinks	exon	12249470	12249491	1	+	.	gene_id "CUFF.483"; transcript_id "AT4G23470.3"; exon_number "2"; FPKM "0.0000000000"; frac "0.000000"; conf_lo "0.000000"; conf_hi "0.098379"; cov "0.000000";
Chr4	Cufflinks	exon	12249818	12249874	1	+	.	gene_id "CUFF.483"; transcript_id "AT4G23470.3"; exon_number "3"; FPKM "0.0000000000"; frac "0.000000"; conf_lo "0.000000"; conf_hi "0.098379"; cov "0.000000";
Chr4	Cufflinks	exon	12249961	12250042	1	+	.	gene_id "CUFF.483"; transcript_id "AT4G23470.3"; exon_number "4"; FPKM "0.0000000000"; frac "0.000000"; conf_lo "0.000000"; conf_hi "0.098379"; cov "0.000000";
Chr4	Cufflinks	exon	12250277	12250372	1	+	.	gene_id "CUFF.483"; transcript_id "AT4G23470.3"; exon_number "5"; FPKM "0.0000000000"; frac "0.000000"; conf_lo "0.000000"; conf_hi "0.098379"; cov "0.000000";
Chr4	Cufflinks	exon	12250478	12250602	1	+	.	gene_id "CUFF.483"; transcript_id "AT4G23470.3"; exon_number "6"; FPKM "0.0000000000"; frac "0.000000"; conf_lo "0.000000"; conf_hi "0.098379"; cov "0.000000";
Chr4	Cufflinks	exon	12250701	12250719	1	+	.	gene_id "CUFF.483"; transcript_id "AT4G23470.3"; exon_number "7"; FPKM "0.0000000000"; frac "0.000000"; conf_lo "0.000000"; conf_hi "0.098379"; cov "0.000000";
Chr4	Cufflinks	exon	12250810	12250957	1	+	.	gene_id "CUFF.483"; transcript_id "AT4G23470.3"; exon_number "8"; FPKM "0.0000000000"; frac "0.000000"; conf_lo "0.000000"; conf_hi "0.098379"; cov "0.000000";
Chr4	Cufflinks	exon	12251024	12251396	1	+	.	gene_id "CUFF.483"; transcript_id "AT4G23470.3"; exon_number "9"; FPKM "0.0000000000"; frac "0.000000"; conf_lo "0.000000"; conf_hi "0.098379"; cov "0.000000";
Chr4	Cufflinks	transcript	12249071	12251396	710	+	.	gene_id "CUFF.483"; transcript_id "AT4G23470.1"; FPKM "22.8702780142"; frac "0.244687"; conf_lo "20.587661"; conf_hi "25.152895"; cov "134.206930"; full_read_support "yes";
Chr4	Cufflinks	exon	12249071	12249385	710	+	.	gene_id "CUFF.483"; transcript_id "AT4G23470.1"; exon_number "1"; FPKM "22.8702780142"; frac "0.244687"; conf_lo "20.587661"; conf_hi "25.152895"; cov "134.206930";
Chr4	Cufflinks	exon	12249470	12249491	710	+	.	gene_id "CUFF.483"; transcript_id "AT4G23470.1"; exon_number "2"; FPKM "22.8702780142"; frac "0.244687"; conf_lo "20.587661"; conf_hi "25.152895"; cov "134.206930";
Chr4	Cufflinks	exon	12249818	12249874	710	+	.	gene_id "CUFF.483"; transcript_id "AT4G23470.1"; exon_number "3"; FPKM "22.8702780142"; frac "0.244687"; conf_lo "20.587661"; conf_hi "25.152895"; cov "134.206930";
Chr4	Cufflinks	exon	12249961	12250042	710	+	.	gene_id "CUFF.483"; transcript_id "AT4G23470.1"; exon_number "4"; FPKM "22.8702780142"; frac "0.244687"; conf_lo "20.587661"; conf_hi "25.152895"; cov "134.206930";
Chr4	Cufflinks	exon	12250277	12250372	710	+	.	gene_id "CUFF.483"; transcript_id "AT4G23470.1"; exon_number "5"; FPKM "22.8702780142"; frac "0.244687"; conf_lo "20.587661"; conf_hi "25.152895"; cov "134.206930";
Chr4	Cufflinks	exon	12250478	12250602	710	+	.	gene_id "CUFF.483"; transcript_id "AT4G23470.1"; exon_number "6"; FPKM "22.8702780142"; frac "0.244687"; conf_lo "20.587661"; conf_hi "25.152895"; cov "134.206930";
Chr4	Cufflinks	exon	12250701	12250719	710	+	.	gene_id "CUFF.483"; transcript_id "AT4G23470.1"; exon_number "7"; FPKM "22.8702780142"; frac "0.244687"; conf_lo "20.587661"; conf_hi "25.152895"; cov "134.206930";
Chr4	Cufflinks	exon	12250810	12251396	710	+	.	gene_id "CUFF.483"; transcript_id "AT4G23470.1"; exon_number "8"; FPKM "22.8702780142"; frac "0.244687"; conf_lo "20.587661"; conf_hi "25.152895"; cov "134.206930";
Chr4	Cufflinks	transcript	12390167	12392710	1000	+	.	gene_id "CUFF.483"; transcript_id "AT4G23800.1"; FPKM "32.2027034570"; frac "0.445353"; conf_lo "29.659665"; conf_hi "34.745742"; cov "188.971291"; full_read_support "yes";
Chr4	Cufflinks	exon	12390167	12390557	1000	+	.	gene_id "CUFF.483"; transcript_id "AT4G23800.1"; exon_number "1"; FPKM "32.2027034570"; frac "0.445353"; conf_lo "29.659665"; conf_hi "34.745742"; cov "188.971291";
Chr4	Cufflinks	exon	12390981	12391390	1000	+	.	gene_id "CUFF.483"; transcript_id "AT4G23800.1"; exon_number "2"; FPKM "32.2027034570"; frac "0.445353"; conf_lo "29.659665"; conf_hi "34.745742"; cov "188.971291";
Chr4	Cufflinks	exon	12391469	12391574	1000	+	.	gene_id "CUFF.483"; transcript_id "AT4G23800.1"; exon_number "3"; FPKM "32.2027034570"; frac "0.445353"; conf_lo "29.659665"; conf_hi "34.745742"; cov "188.971291";
Chr4	Cufflinks	exon	12391659	12391724	1000	+	.	gene_id "CUFF.483"; transcript_id "AT4G23800.1"; exon_number "4"; FPKM "32.2027034570"; frac "0.445353"; conf_lo "29.659665"; conf_hi "34.745742"; cov "188.971291";
Chr4	Cufflinks	exon	12391808	12391978	1000	+	.	gene_id "CUFF.483"; transcript_id "AT4G23800.1"; exon_number "5"; FPKM "32.2027034570"; frac "0.445353"; conf_lo "29.659665"; conf_hi "34.745742"; cov "188.971291";
Chr4	Cufflinks	exon	12392067	12392152	1000	+	.	gene_id "CUFF.483"; transcript_id "AT4G23800.1"; exon_number "6"; FPKM "32.2027034570"; frac "0.445353"; conf_lo "29.659665"; conf_hi "34.745742"; cov "188.971291";
Chr4	Cufflinks	exon	12392225	12392309	1000	+	.	gene_id "CUFF.483"; transcript_id "AT4G23800.1"; exon_number "7"; FPKM "32.2027034570"; frac "0.445353"; conf_lo "29.659665"; conf_hi "34.745742"; cov "188.971291";
Chr4	Cufflinks	exon	12392400	12392710	1000	+	.	gene_id "CUFF.483"; transcript_id "AT4G23800.1"; exon_number "8"; FPKM "32.2027034570"; frac "0.445353"; conf_lo "29.659665"; conf_hi "34.745742"; cov "188.971291";
Chr4	Cufflinks	transcript	12390167	12392710	1	+	.	gene_id "CUFF.483"; transcript_id "AT4G23800.2"; FPKM "0.0000000000"; frac "0.000000"; conf_lo "0.000000"; conf_hi "0.072471"; cov "0.000000"; full_read_support "yes";
Chr4	Cufflinks	exon	12390167	12390557	1	+	.	gene_id "CUFF.483"; transcript_id "AT4G23800.2"; exon_number "1"; FPKM "0.0000000000"; frac "0.000000"; conf_lo "0.000000"; conf_hi "0.072471"; cov "0.000000";
Chr4	Cufflinks	exon	12390981	12391390	1	+	.	gene_id "CUFF.483"; transcript_id "AT4G23800.2"; exon_number "2"; FPKM "0.0000000000"; frac "0.000000"; conf_lo "0.000000"; conf_hi "0.072471"; cov "0.000000";
Chr4	Cufflinks	exon	12391469	12391574	1	+	.	gene_id "CUFF.483"; transcript_id "AT4G23800.2"; exon_number "3"; FPKM "0.0000000000"; frac "0.000000"; conf_lo "0.000000"; conf_hi "0.072471"; cov "0.000000";
Chr4	Cufflinks	exon	12391659	12391724	1	+	.	gene_id "CUFF.483"; transcript_id "AT4G23800.2"; exon_number "4"; FPKM "0.0000000000"; frac "0.000000"; conf_lo "0.000000"; conf_hi "0.072471"; cov "0.000000";
Chr4	Cufflinks	exon	12391808	12391978	1	+	.	gene_id "CUFF.483"; transcript_id "AT4G23800.2"; exon_number "5"; FPKM "0.0000000000"; frac "0.000000"; conf_lo "0.000000"; conf_hi "0.072471"; cov "0.000000";
Chr4	Cufflinks	exon	12392085	12392152	1	+	.	gene_id "CUFF.483"; transcript_id "AT4G23800.2"; exon_number "6"; FPKM "0.0000000000"; frac "0.000000"; conf_lo "0.000000"; conf_hi "0.072471"; cov "0.000000";
Chr4	Cufflinks	exon	12392225	12392309	1	+	.	gene_id "CUFF.483"; transcript_id "AT4G23800.2"; exon_number "7"; FPKM "0.0000000000"; frac "0.000000"; conf_lo "0.000000"; conf_hi "0.072471"; cov "0.000000";
Chr4	Cufflinks	exon	12392400	12392710	1	+	.	gene_id "CUFF.483"; transcript_id "AT4G23800.2"; exon_number "8"; FPKM "0.0000000000"; frac "0.000000"; conf_lo "0.000000"; conf_hi "0.072471"; cov "0.000000";
Chr4	Cufflinks	transcript	12256180	12257039	1000	-	.	gene_id "AT4G23493"; transcript_id "AT4G23493.1"; FPKM "0.8488539244"; frac "1.000000"; conf_lo "0.155768"; conf_hi "1.541940"; cov "4.988513"; full_read_support "yes";
Chr4	Cufflinks	exon	12256180	12256526	1000	-	.	gene_id "AT4G23493"; transcript_id "AT4G23493.1"; exon_number "1"; FPKM "0.8488539244"; frac "1.000000"; conf_lo "0.155768"; conf_hi "1.541940"; cov "4.988513";
Chr4	Cufflinks	exon	12256630	12256726	1000	-	.	gene_id "AT4G23493"; transcript_id "AT4G23493.1"; exon_number "2"; FPKM "0.8488539244"; frac "1.000000"; conf_lo "0.155768"; conf_hi "1.541940"; cov "4.988513";
Chr4	Cufflinks	exon	12256924	12257039	1000	-	.	gene_id "AT4G23493"; transcript_id "AT4G23493.1"; exon_number "3"; FPKM "0.8488539244"; frac "1.000000"; conf_lo "0.155768"; conf_hi "1.541940"; cov "4.988513";
Chr4	Cufflinks	transcript	12257676	12258411	1000	-	.	gene_id "AT4G23496"; transcript_id "AT4G23496.1"; FPKM "2.2548051128"; frac "1.000000"; conf_lo "1.246426"; conf_hi "3.263185"; cov "13.233287"; full_read_support "no";
Chr4	Cufflinks	exon	12257676	12257988	1000	-	.	gene_id "AT4G23496"; transcript_id "AT4G23496.1"; exon_number "1"; FPKM "2.2548051128"; frac "1.000000"; conf_lo "1.246426"; conf_hi "3.263185"; cov "13.233287";
Chr4	Cufflinks	exon	12258073	12258411	1000	-	.	gene_id "AT4G23496"; transcript_id "AT4G23496.1"; exon_number "2"; FPKM "2.2548051128"; frac "1.000000"; conf_lo "1.246426"; conf_hi "3.263185"; cov "13.233287";
Chr4	Cufflinks	transcript	12262608	12298973	1000	-	.	gene_id "CUFF.484"; transcript_id "CUFF.484.1"; FPKM "184.7224837105"; frac "1.000000"; conf_lo "130.666028"; conf_hi "238.778939"; cov "1083.953395"; full_read_support "yes";
Chr4	Cufflinks	exon	12262608	12262618	1000	-	.	gene_id "CUFF.484"; transcript_id "CUFF.484.1"; exon_number "1"; FPKM "184.7224837105"; frac "1.000000"; conf_lo "130.666028"; conf_hi "238.778939"; cov "1083.953395";
Chr4	Cufflinks	exon	12298790	12298973	1000	-	.	gene_id "CUFF.484"; transcript_id "CUFF.484.1"; exon_number "2"; FPKM "184.7224837105"; frac "1.000000"; conf_lo "130.666028"; conf_hi "238.778939"; cov "1083.953395";
Chr4	Cufflinks	transcript	12264554	12267196	179	+	.	gene_id "CUFF.485"; transcript_id "CUFF.485.1"; FPKM "0.8222210466"; frac "0.135531"; conf_lo "0.374929"; conf_hi "1.269513"; cov "4.829736"; full_read_support "yes";
Chr4	Cufflinks	exon	12264554	12265050	179	+	.	gene_id "CUFF.485"; transcript_id "CUFF.485.1"; exon_number "1"; FPKM "0.8222210466"; frac "0.135531"; conf_lo "0.374929"; conf_hi "1.269513"; cov "4.829736";
Chr4	Cufflinks	exon	12265648	12265769	179	+	.	gene_id "CUFF.485"; transcript_id "CUFF.485.1"; exon_number "2"; FPKM "0.8222210466"; frac "0.135531"; conf_lo "0.374929"; conf_hi "1.269513"; cov "4.829736";
Chr4	Cufflinks	exon	12265867	12266041	179	+	.	gene_id "CUFF.485"; transcript_id "CUFF.485.1"; exon_number "3"; FPKM "0.8222210466"; frac "0.135531"; conf_lo "0.374929"; conf_hi "1.269513"; cov "4.829736";
Chr4	Cufflinks	exon	12266128	12266198	179	+	.	gene_id "CUFF.485"; transcript_id "CUFF.485.1"; exon_number "4"; FPKM "0.8222210466"; frac "0.135531"; conf_lo "0.374929"; conf_hi "1.269513"; cov "4.829736";
Chr4	Cufflinks	exon	12266289	12266535	179	+	.	gene_id "CUFF.485"; transcript_id "CUFF.485.1"; exon_number "5"; FPKM "0.8222210466"; frac "0.135531"; conf_lo "0.374929"; conf_hi "1.269513"; cov "4.829736";
Chr4	Cufflinks	exon	12266612	12267196	179	+	.	gene_id "CUFF.485"; transcript_id "CUFF.485.1"; exon_number "6"; FPKM "0.8222210466"; frac "0.135531"; conf_lo "0.374929"; conf_hi "1.269513"; cov "4.829736";
Chr4	Cufflinks	transcript	12264554	12267196	169	+	.	gene_id "CUFF.485"; transcript_id "CUFF.485.2"; FPKM "0.7760765673"; frac "0.128266"; conf_lo "0.341448"; conf_hi "1.210705"; cov "4.558683"; full_read_support "yes";
Chr4	Cufflinks	exon	12264554	12265050	169	+	.	gene_id "CUFF.485"; transcript_id "CUFF.485.2"; exon_number "1"; FPKM "0.7760765673"; frac "0.128266"; conf_lo "0.341448"; conf_hi "1.210705"; cov "4.558683";
Chr4	Cufflinks	exon	12265648	12265773	169	+	.	gene_id "CUFF.485"; transcript_id "CUFF.485.2"; exon_number "2"; FPKM "0.7760765673"; frac "0.128266"; conf_lo "0.341448"; conf_hi "1.210705"; cov "4.558683";
Chr4	Cufflinks	exon	12265867	12266041	169	+	.	gene_id "CUFF.485"; transcript_id "CUFF.485.2"; exon_number "3"; FPKM "0.7760765673"; frac "0.128266"; conf_lo "0.341448"; conf_hi "1.210705"; cov "4.558683";
Chr4	Cufflinks	exon	12266128	12266198	169	+	.	gene_id "CUFF.485"; transcript_id "CUFF.485.2"; exon_number "4"; FPKM "0.7760765673"; frac "0.128266"; conf_lo "0.341448"; conf_hi "1.210705"; cov "4.558683";
Chr4	Cufflinks	exon	12266289	12266535	169	+	.	gene_id "CUFF.485"; transcript_id "CUFF.485.2"; exon_number "5"; FPKM "0.7760765673"; frac "0.128266"; conf_lo "0.341448"; conf_hi "1.210705"; cov "4.558683";
Chr4	Cufflinks	exon	12266612	12267196	169	+	.	gene_id "CUFF.485"; transcript_id "CUFF.485.2"; exon_number "6"; FPKM "0.7760765673"; frac "0.128266"; conf_lo "0.341448"; conf_hi "1.210705"; cov "4.558683";
Chr4	Cufflinks	transcript	12264590	12267196	1000	+	.	gene_id "CUFF.485"; transcript_id "AT4G23500.1"; FPKM "4.5794274626"; frac "0.736203"; conf_lo "3.657497"; conf_hi "5.501358"; cov "26.899609"; full_read_support "yes";
Chr4	Cufflinks	exon	12264590	12265050	1000	+	.	gene_id "CUFF.485"; transcript_id "AT4G23500.1"; exon_number "1"; FPKM "4.5794274626"; frac "0.736203"; conf_lo "3.657497"; conf_hi "5.501358"; cov "26.899609";
Chr4	Cufflinks	exon	12265648	12265768	1000	+	.	gene_id "CUFF.485"; transcript_id "AT4G23500.1"; exon_number "2"; FPKM "4.5794274626"; frac "0.736203"; conf_lo "3.657497"; conf_hi "5.501358"; cov "26.899609";
Chr4	Cufflinks	exon	12265867	12266041	1000	+	.	gene_id "CUFF.485"; transcript_id "AT4G23500.1"; exon_number "3"; FPKM "4.5794274626"; frac "0.736203"; conf_lo "3.657497"; conf_hi "5.501358"; cov "26.899609";
Chr4	Cufflinks	exon	12266128	12266198	1000	+	.	gene_id "CUFF.485"; transcript_id "AT4G23500.1"; exon_number "4"; FPKM "4.5794274626"; frac "0.736203"; conf_lo "3.657497"; conf_hi "5.501358"; cov "26.899609";
Chr4	Cufflinks	exon	12266289	12266535	1000	+	.	gene_id "CUFF.485"; transcript_id "AT4G23500.1"; exon_number "5"; FPKM "4.5794274626"; frac "0.736203"; conf_lo "3.657497"; conf_hi "5.501358"; cov "26.899609";
Chr4	Cufflinks	exon	12266612	12267196	1000	+	.	gene_id "CUFF.485"; transcript_id "AT4G23500.1"; exon_number "6"; FPKM "4.5794274626"; frac "0.736203"; conf_lo "3.657497"; conf_hi "5.501358"; cov "26.899609";
Chr4	Cufflinks	transcript	12267516	12270543	1	-	.	gene_id "CUFF.486"; transcript_id "AT4G23510.1"; FPKM "0.0000000000"; frac "0.000000"; conf_lo "0.000000"; conf_hi "0.059159"; cov "0.000000"; full_read_support "no";
Chr4	Cufflinks	exon	12267516	12267616	1	-	.	gene_id "CUFF.486"; transcript_id "AT4G23510.1"; exon_number "1"; FPKM "0.0000000000"; frac "0.000000"; conf_lo "0.000000"; conf_hi "0.059159"; cov "0.000000";
Chr4	Cufflinks	exon	12267764	12267827	1	-	.	gene_id "CUFF.486"; transcript_id "AT4G23510.1"; exon_number "2"; FPKM "0.0000000000"; frac "0.000000"; conf_lo "0.000000"; conf_hi "0.059159"; cov "0.000000";
Chr4	Cufflinks	exon	12268433	12268703	1	-	.	gene_id "CUFF.486"; transcript_id "AT4G23510.1"; exon_number "3"; FPKM "0.0000000000"; frac "0.000000"; conf_lo "0.000000"; conf_hi "0.059159"; cov "0.000000";
Chr4	Cufflinks	exon	12268779	12269410	1	-	.	gene_id "CUFF.486"; transcript_id "AT4G23510.1"; exon_number "4"; FPKM "0.0000000000"; frac "0.000000"; conf_lo "0.000000"; conf_hi "0.059159"; cov "0.000000";
Chr4	Cufflinks	exon	12269687	12270543	1	-	.	gene_id "CUFF.486"; transcript_id "AT4G23510.1"; exon_number "5"; FPKM "0.0000000000"; frac "0.000000"; conf_lo "0.000000"; conf_hi "0.059159"; cov "0.000000";
Chr4	Cufflinks	transcript	12267516	12270734	613	-	.	gene_id "CUFF.486"; transcript_id "CUFF.486.2"; FPKM "0.7887733505"; frac "0.370803"; conf_lo "0.465222"; conf_hi "1.112325"; cov "4.625643"; full_read_support "no";
Chr4	Cufflinks	exon	12267516	12267616	613	-	.	gene_id "CUFF.486"; transcript_id "CUFF.486.2"; exon_number "1"; FPKM "0.7887733505"; frac "0.370803"; conf_lo "0.465222"; conf_hi "1.112325"; cov "4.625643";
Chr4	Cufflinks	exon	12267764	12268292	613	-	.	gene_id "CUFF.486"; transcript_id "CUFF.486.2"; exon_number "2"; FPKM "0.7887733505"; frac "0.370803"; conf_lo "0.465222"; conf_hi "1.112325"; cov "4.625643";
Chr4	Cufflinks	exon	12268391	12268703	613	-	.	gene_id "CUFF.486"; transcript_id "CUFF.486.2"; exon_number "3"; FPKM "0.7887733505"; frac "0.370803"; conf_lo "0.465222"; conf_hi "1.112325"; cov "4.625643";
Chr4	Cufflinks	exon	12268779	12269410	613	-	.	gene_id "CUFF.486"; transcript_id "CUFF.486.2"; exon_number "4"; FPKM "0.7887733505"; frac "0.370803"; conf_lo "0.465222"; conf_hi "1.112325"; cov "4.625643";
Chr4	Cufflinks	exon	12269687	12270734	613	-	.	gene_id "CUFF.486"; transcript_id "CUFF.486.2"; exon_number "5"; FPKM "0.7887733505"; frac "0.370803"; conf_lo "0.465222"; conf_hi "1.112325"; cov "4.625643";
Chr4	Cufflinks	transcript	12267516	12270734	1000	-	.	gene_id "CUFF.486"; transcript_id "CUFF.486.3"; FPKM "1.2864144610"; frac "0.629197"; conf_lo "0.908904"; conf_hi "1.663925"; cov "7.543984"; full_read_support "no";
Chr4	Cufflinks	exon	12267516	12267616	1000	-	.	gene_id "CUFF.486"; transcript_id "CUFF.486.3"; exon_number "1"; FPKM "1.2864144610"; frac "0.629197"; conf_lo "0.908904"; conf_hi "1.663925"; cov "7.543984";
Chr4	Cufflinks	exon	12267764	12268703	1000	-	.	gene_id "CUFF.486"; transcript_id "CUFF.486.3"; exon_number "2"; FPKM "1.2864144610"; frac "0.629197"; conf_lo "0.908904"; conf_hi "1.663925"; cov "7.543984";
Chr4	Cufflinks	exon	12268779	12269410	1000	-	.	gene_id "CUFF.486"; transcript_id "CUFF.486.3"; exon_number "3"; FPKM "1.2864144610"; frac "0.629197"; conf_lo "0.908904"; conf_hi "1.663925"; cov "7.543984";
Chr4	Cufflinks	exon	12269687	12270734	1000	-	.	gene_id "CUFF.486"; transcript_id "CUFF.486.3"; exon_number "4"; FPKM "1.2864144610"; frac "0.629197"; conf_lo "0.908904"; conf_hi "1.663925"; cov "7.543984";
Chr4	Cufflinks	transcript	12271382	12272842	1000	-	.	gene_id "CUFF.487"; transcript_id "AT4G23515.1"; FPKM "0.7047398283"; frac "1.000000"; conf_lo "0.260869"; conf_hi "1.148611"; cov "4.137824"; full_read_support "no";
Chr4	Cufflinks	exon	12271382	12271441	1000	-	.	gene_id "CUFF.487"; transcript_id "AT4G23515.1"; exon_number "1"; FPKM "0.7047398283"; frac "1.000000"; conf_lo "0.260869"; conf_hi "1.148611"; cov "4.137824";
Chr4	Cufflinks	exon	12271539	12271675	1000	-	.	gene_id "CUFF.487"; transcript_id "AT4G23515.1"; exon_number "2"; FPKM "0.7047398283"; frac "1.000000"; conf_lo "0.260869"; conf_hi "1.148611"; cov "4.137824";
Chr4	Cufflinks	exon	12271745	12271829	1000	-	.	gene_id "CUFF.487"; transcript_id "AT4G23515.1"; exon_number "3"; FPKM "0.7047398283"; frac "1.000000"; conf_lo "0.260869"; conf_hi "1.148611"; cov "4.137824";
Chr4	Cufflinks	exon	12271925	12272041	1000	-	.	gene_id "CUFF.487"; transcript_id "AT4G23515.1"; exon_number "4"; FPKM "0.7047398283"; frac "1.000000"; conf_lo "0.260869"; conf_hi "1.148611"; cov "4.137824";
Chr4	Cufflinks	exon	12272119	12272221	1000	-	.	gene_id "CUFF.487"; transcript_id "AT4G23515.1"; exon_number "5"; FPKM "0.7047398283"; frac "1.000000"; conf_lo "0.260869"; conf_hi "1.148611"; cov "4.137824";
Chr4	Cufflinks	exon	12272349	12272842	1000	-	.	gene_id "CUFF.487"; transcript_id "AT4G23515.1"; exon_number "6"; FPKM "0.7047398283"; frac "1.000000"; conf_lo "0.260869"; conf_hi "1.148611"; cov "4.137824";
Chr4	Cufflinks	transcript	12274457	12276219	1	-	.	gene_id "AT4G23520"; transcript_id "AT4G23520.1"; FPKM "0.0000000000"; frac "0.000000"; conf_lo "0.000000"; conf_hi "0.000000"; cov "0.000000"; full_read_support "no";
Chr4	Cufflinks	exon	12274457	12274684	1	-	.	gene_id "AT4G23520"; transcript_id "AT4G23520.1"; exon_number "1"; FPKM "0.0000000000"; frac "0.000000"; conf_lo "0.000000"; conf_hi "0.000000"; cov "0.000000";
Chr4	Cufflinks	exon	12274785	12274928	1	-	.	gene_id "AT4G23520"; transcript_id "AT4G23520.1"; exon_number "2"; FPKM "0.0000000000"; frac "0.000000"; conf_lo "0.000000"; conf_hi "0.000000"; cov "0.000000";
Chr4	Cufflinks	exon	12275028	12275263	1	-	.	gene_id "AT4G23520"; transcript_id "AT4G23520.1"; exon_number "3"; FPKM "0.0000000000"; frac "0.000000"; conf_lo "0.000000"; conf_hi "0.000000"; cov "0.000000";
Chr4	Cufflinks	exon	12275757	12276219	1	-	.	gene_id "AT4G23520"; transcript_id "AT4G23520.1"; exon_number "4"; FPKM "0.0000000000"; frac "0.000000"; conf_lo "0.000000"; conf_hi "0.000000"; cov "0.000000";
Chr4	Cufflinks	transcript	12278918	12281078	1000	+	.	gene_id "CUFF.488"; transcript_id "CUFF.488.1"; FPKM "3.7729159877"; frac "0.218632"; conf_lo "3.102181"; conf_hi "4.443651"; cov "22.154822"; full_read_support "yes";
Chr4	Cufflinks	exon	12278918	12280796	1000	+	.	gene_id "CUFF.488"; transcript_id "CUFF.488.1"; exon_number "1"; FPKM "3.7729159877"; frac "0.218632"; conf_lo "3.102181"; conf_hi "4.443651"; cov "22.154822";
Chr4	Cufflinks	exon	12280907	12281078	1000	+	.	gene_id "CUFF.488"; transcript_id "CUFF.488.1"; exon_number "2"; FPKM "3.7729159877"; frac "0.218632"; conf_lo "3.102181"; conf_hi "4.443651"; cov "22.154822";
Chr4	Cufflinks	transcript	12279075	12280851	1	+	.	gene_id "CUFF.488"; transcript_id "AT4G23530.1"; FPKM "0.0000000000"; frac "0.000000"; conf_lo "0.000000"; conf_hi "0.064709"; cov "0.000000"; full_read_support "yes";
Chr4	Cufflinks	exon	12279075	12280851	1	+	.	gene_id "CUFF.488"; transcript_id "AT4G23530.1"; exon_number "1"; FPKM "0.0000000000"; frac "0.000000"; conf_lo "0.000000"; conf_hi "0.064709"; cov "0.000000";
Chr4	Cufflinks	transcript	12280086	12286462	844	-	.	gene_id "CUFF.489"; transcript_id "CUFF.489.1"; FPKM "3.2675707288"; frac "0.378308"; conf_lo "2.717046"; conf_hi "3.818096"; cov "19.187400"; full_read_support "yes";
Chr4	Cufflinks	exon	12280086	12280796	844	-	.	gene_id "CUFF.489"; transcript_id "CUFF.489.1"; exon_number "1"; FPKM "3.2675707288"; frac "0.378308"; conf_lo "2.717046"; conf_hi "3.818096"; cov "19.187400";
Chr4	Cufflinks	exon	12280907	12280980	844	-	.	gene_id "CUFF.489"; transcript_id "CUFF.489.1"; exon_number "2"; FPKM "3.2675707288"; frac "0.378308"; conf_lo "2.717046"; conf_hi "3.818096"; cov "19.187400";
Chr4	Cufflinks	exon	12281078	12281179	844	-	.	gene_id "CUFF.489"; transcript_id "CUFF.489.1"; exon_number "3"; FPKM "3.2675707288"; frac "0.378308"; conf_lo "2.717046"; conf_hi "3.818096"; cov "19.187400";
Chr4	Cufflinks	exon	12281280	12281408	844	-	.	gene_id "CUFF.489"; transcript_id "CUFF.489.1"; exon_number "4"; FPKM "3.2675707288"; frac "0.378308"; conf_lo "2.717046"; conf_hi "3.818096"; cov "19.187400";
Chr4	Cufflinks	exon	12281519	12281680	844	-	.	gene_id "CUFF.489"; transcript_id "CUFF.489.1"; exon_number "5"; FPKM "3.2675707288"; frac "0.378308"; conf_lo "2.717046"; conf_hi "3.818096"; cov "19.187400";
Chr4	Cufflinks	exon	12281768	12281881	844	-	.	gene_id "CUFF.489"; transcript_id "CUFF.489.1"; exon_number "6"; FPKM "3.2675707288"; frac "0.378308"; conf_lo "2.717046"; conf_hi "3.818096"; cov "19.187400";
Chr4	Cufflinks	exon	12281984	12282052	844	-	.	gene_id "CUFF.489"; transcript_id "CUFF.489.1"; exon_number "7"; FPKM "3.2675707288"; frac "0.378308"; conf_lo "2.717046"; conf_hi "3.818096"; cov "19.187400";
Chr4	Cufflinks	exon	12282206	12282340	844	-	.	gene_id "CUFF.489"; transcript_id "CUFF.489.1"; exon_number "8"; FPKM "3.2675707288"; frac "0.378308"; conf_lo "2.717046"; conf_hi "3.818096"; cov "19.187400";
Chr4	Cufflinks	exon	12282423	12282479	844	-	.	gene_id "CUFF.489"; transcript_id "CUFF.489.1"; exon_number "9"; FPKM "3.2675707288"; frac "0.378308"; conf_lo "2.717046"; conf_hi "3.818096"; cov "19.187400";
Chr4	Cufflinks	exon	12282551	12282644	844	-	.	gene_id "CUFF.489"; transcript_id "CUFF.489.1"; exon_number "10"; FPKM "3.2675707288"; frac "0.378308"; conf_lo "2.717046"; conf_hi "3.818096"; cov "19.187400";
Chr4	Cufflinks	exon	12282836	12283017	844	-	.	gene_id "CUFF.489"; transcript_id "CUFF.489.1"; exon_number "11"; FPKM "3.2675707288"; frac "0.378308"; conf_lo "2.717046"; conf_hi "3.818096"; cov "19.187400";
Chr4	Cufflinks	exon	12283383	12283610	844	-	.	gene_id "CUFF.489"; transcript_id "CUFF.489.1"; exon_number "12"; FPKM "3.2675707288"; frac "0.378308"; conf_lo "2.717046"; conf_hi "3.818096"; cov "19.187400";
Chr4	Cufflinks	exon	12283687	12283868	844	-	.	gene_id "CUFF.489"; transcript_id "CUFF.489.1"; exon_number "13"; FPKM "3.2675707288"; frac "0.378308"; conf_lo "2.717046"; conf_hi "3.818096"; cov "19.187400";
Chr4	Cufflinks	exon	12284107	12284317	844	-	.	gene_id "CUFF.489"; transcript_id "CUFF.489.1"; exon_number "14"; FPKM "3.2675707288"; frac "0.378308"; conf_lo "2.717046"; conf_hi "3.818096"; cov "19.187400";
Chr4	Cufflinks	exon	12284645	12284738	844	-	.	gene_id "CUFF.489"; transcript_id "CUFF.489.1"; exon_number "15"; FPKM "3.2675707288"; frac "0.378308"; conf_lo "2.717046"; conf_hi "3.818096"; cov "19.187400";
Chr4	Cufflinks	exon	12284905	12285160	844	-	.	gene_id "CUFF.489"; transcript_id "CUFF.489.1"; exon_number "16"; FPKM "3.2675707288"; frac "0.378308"; conf_lo "2.717046"; conf_hi "3.818096"; cov "19.187400";
Chr4	Cufflinks	exon	12285277	12285823	844	-	.	gene_id "CUFF.489"; transcript_id "CUFF.489.1"; exon_number "17"; FPKM "3.2675707288"; frac "0.378308"; conf_lo "2.717046"; conf_hi "3.818096"; cov "19.187400";
Chr4	Cufflinks	exon	12285911	12286462	844	-	.	gene_id "CUFF.489"; transcript_id "CUFF.489.1"; exon_number "18"; FPKM "3.2675707288"; frac "0.378308"; conf_lo "2.717046"; conf_hi "3.818096"; cov "19.187400";
Chr4	Cufflinks	transcript	12280413	12286420	1000	-	.	gene_id "CUFF.489"; transcript_id "AT4G23540.1"; FPKM "3.8670507370"; frac "0.403061"; conf_lo "3.241861"; conf_hi "4.492240"; cov "22.707588"; full_read_support "yes";
Chr4	Cufflinks	exon	12280413	12280796	1000	-	.	gene_id "CUFF.489"; transcript_id "AT4G23540.1"; exon_number "1"; FPKM "3.8670507370"; frac "0.403061"; conf_lo "3.241861"; conf_hi "4.492240"; cov "22.707588";
Chr4	Cufflinks	exon	12280907	12280980	1000	-	.	gene_id "CUFF.489"; transcript_id "AT4G23540.1"; exon_number "2"; FPKM "3.8670507370"; frac "0.403061"; conf_lo "3.241861"; conf_hi "4.492240"; cov "22.707588";
Chr4	Cufflinks	exon	12281078	12281179	1000	-	.	gene_id "CUFF.489"; transcript_id "AT4G23540.1"; exon_number "3"; FPKM "3.8670507370"; frac "0.403061"; conf_lo "3.241861"; conf_hi "4.492240"; cov "22.707588";
Chr4	Cufflinks	exon	12281280	12281408	1000	-	.	gene_id "CUFF.489"; transcript_id "AT4G23540.1"; exon_number "4"; FPKM "3.8670507370"; frac "0.403061"; conf_lo "3.241861"; conf_hi "4.492240"; cov "22.707588";
Chr4	Cufflinks	exon	12281519	12281680	1000	-	.	gene_id "CUFF.489"; transcript_id "AT4G23540.1"; exon_number "5"; FPKM "3.8670507370"; frac "0.403061"; conf_lo "3.241861"; conf_hi "4.492240"; cov "22.707588";
Chr4	Cufflinks	exon	12281768	12281881	1000	-	.	gene_id "CUFF.489"; transcript_id "AT4G23540.1"; exon_number "6"; FPKM "3.8670507370"; frac "0.403061"; conf_lo "3.241861"; conf_hi "4.492240"; cov "22.707588";
Chr4	Cufflinks	exon	12281984	12282052	1000	-	.	gene_id "CUFF.489"; transcript_id "AT4G23540.1"; exon_number "7"; FPKM "3.8670507370"; frac "0.403061"; conf_lo "3.241861"; conf_hi "4.492240"; cov "22.707588";
Chr4	Cufflinks	exon	12282206	12282340	1000	-	.	gene_id "CUFF.489"; transcript_id "AT4G23540.1"; exon_number "8"; FPKM "3.8670507370"; frac "0.403061"; conf_lo "3.241861"; conf_hi "4.492240"; cov "22.707588";
Chr4	Cufflinks	exon	12282423	12282479	1000	-	.	gene_id "CUFF.489"; transcript_id "AT4G23540.1"; exon_number "9"; FPKM "3.8670507370"; frac "0.403061"; conf_lo "3.241861"; conf_hi "4.492240"; cov "22.707588";
Chr4	Cufflinks	exon	12282551	12282644	1000	-	.	gene_id "CUFF.489"; transcript_id "AT4G23540.1"; exon_number "10"; FPKM "3.8670507370"; frac "0.403061"; conf_lo "3.241861"; conf_hi "4.492240"; cov "22.707588";
Chr4	Cufflinks	exon	12282836	12283017	1000	-	.	gene_id "CUFF.489"; transcript_id "AT4G23540.1"; exon_number "11"; FPKM "3.8670507370"; frac "0.403061"; conf_lo "3.241861"; conf_hi "4.492240"; cov "22.707588";
Chr4	Cufflinks	exon	12283383	12283610	1000	-	.	gene_id "CUFF.489"; transcript_id "AT4G23540.1"; exon_number "12"; FPKM "3.8670507370"; frac "0.403061"; conf_lo "3.241861"; conf_hi "4.492240"; cov "22.707588";
Chr4	Cufflinks	exon	12283687	12283868	1000	-	.	gene_id "CUFF.489"; transcript_id "AT4G23540.1"; exon_number "13"; FPKM "3.8670507370"; frac "0.403061"; conf_lo "3.241861"; conf_hi "4.492240"; cov "22.707588";
Chr4	Cufflinks	exon	12284107	12284317	1000	-	.	gene_id "CUFF.489"; transcript_id "AT4G23540.1"; exon_number "14"; FPKM "3.8670507370"; frac "0.403061"; conf_lo "3.241861"; conf_hi "4.492240"; cov "22.707588";
Chr4	Cufflinks	exon	12284645	12284736	1000	-	.	gene_id "CUFF.489"; transcript_id "AT4G23540.1"; exon_number "15"; FPKM "3.8670507370"; frac "0.403061"; conf_lo "3.241861"; conf_hi "4.492240"; cov "22.707588";
Chr4	Cufflinks	exon	12284903	12285160	1000	-	.	gene_id "CUFF.489"; transcript_id "AT4G23540.1"; exon_number "16"; FPKM "3.8670507370"; frac "0.403061"; conf_lo "3.241861"; conf_hi "4.492240"; cov "22.707588";
Chr4	Cufflinks	exon	12285277	12285823	1000	-	.	gene_id "CUFF.489"; transcript_id "AT4G23540.1"; exon_number "17"; FPKM "3.8670507370"; frac "0.403061"; conf_lo "3.241861"; conf_hi "4.492240"; cov "22.707588";
Chr4	Cufflinks	exon	12285911	12286420	1000	-	.	gene_id "CUFF.489"; transcript_id "AT4G23540.1"; exon_number "18"; FPKM "3.8670507370"; frac "0.403061"; conf_lo "3.241861"; conf_hi "4.492240"; cov "22.707588";
Chr4	Cufflinks	transcript	12291820	12293096	1000	+	.	gene_id "AT4G23550"; transcript_id "AT4G23550.1"; FPKM "4.5157497274"; frac "1.000000"; conf_lo "3.361576"; conf_hi "5.669923"; cov "26.514854"; full_read_support "yes";
Chr4	Cufflinks	exon	12291820	12292174	1000	+	.	gene_id "AT4G23550"; transcript_id "AT4G23550.1"; exon_number "1"; FPKM "4.5157497274"; frac "1.000000"; conf_lo "3.361576"; conf_hi "5.669923"; cov "26.514854";
Chr4	Cufflinks	exon	12292421	12292537	1000	+	.	gene_id "AT4G23550"; transcript_id "AT4G23550.1"; exon_number "2"; FPKM "4.5157497274"; frac "1.000000"; conf_lo "3.361576"; conf_hi "5.669923"; cov "26.514854";
Chr4	Cufflinks	exon	12292635	12293096	1000	+	.	gene_id "AT4G23550"; transcript_id "AT4G23550.1"; exon_number "3"; FPKM "4.5157497274"; frac "1.000000"; conf_lo "3.361576"; conf_hi "5.669923"; cov "26.514854";
Chr4	Cufflinks	transcript	12293332	12295859	1	-	.	gene_id "CUFF.493"; transcript_id "AT4G23560.1"; FPKM "0.0000000000"; frac "0.000000"; conf_lo "0.000000"; conf_hi "0.000000"; cov "0.000000"; full_read_support "no";
Chr4	Cufflinks	exon	12293332	12293959	1	-	.	gene_id "CUFF.493"; transcript_id "AT4G23560.1"; exon_number "1"; FPKM "0.0000000000"; frac "0.000000"; conf_lo "0.000000"; conf_hi "0.000000"; cov "0.000000";
Chr4	Cufflinks	exon	12294035	12294201	1	-	.	gene_id "CUFF.493"; transcript_id "AT4G23560.1"; exon_number "2"; FPKM "0.0000000000"; frac "0.000000"; conf_lo "0.000000"; conf_hi "0.000000"; cov "0.000000";
Chr4	Cufflinks	exon	12294305	12294413	1	-	.	gene_id "CUFF.493"; transcript_id "AT4G23560.1"; exon_number "3"; FPKM "0.0000000000"; frac "0.000000"; conf_lo "0.000000"; conf_hi "0.000000"; cov "0.000000";
Chr4	Cufflinks	exon	12294512	12294664	1	-	.	gene_id "CUFF.493"; transcript_id "AT4G23560.1"; exon_number "4"; FPKM "0.0000000000"; frac "0.000000"; conf_lo "0.000000"; conf_hi "0.000000"; cov "0.000000";
Chr4	Cufflinks	exon	12294777	12294854	1	-	.	gene_id "CUFF.493"; transcript_id "AT4G23560.1"; exon_number "5"; FPKM "0.0000000000"; frac "0.000000"; conf_lo "0.000000"; conf_hi "0.000000"; cov "0.000000";
Chr4	Cufflinks	exon	12294939	12295139	1	-	.	gene_id "CUFF.493"; transcript_id "AT4G23560.1"; exon_number "6"; FPKM "0.0000000000"; frac "0.000000"; conf_lo "0.000000"; conf_hi "0.000000"; cov "0.000000";
Chr4	Cufflinks	exon	12295274	12295486	1	-	.	gene_id "CUFF.493"; transcript_id "AT4G23560.1"; exon_number "7"; FPKM "0.0000000000"; frac "0.000000"; conf_lo "0.000000"; conf_hi "0.000000"; cov "0.000000";
Chr4	Cufflinks	exon	12295597	12295859	1	-	.	gene_id "CUFF.493"; transcript_id "AT4G23560.1"; exon_number "8"; FPKM "0.0000000000"; frac "0.000000"; conf_lo "0.000000"; conf_hi "0.000000"; cov "0.000000";
Chr4	Cufflinks	transcript	12299823	12302719	296	+	.	gene_id "CUFF.495"; transcript_id "AT4G23570.1"; FPKM "2.2404157525"; frac "0.224698"; conf_lo "1.452625"; conf_hi "3.028207"; cov "13.157690"; full_read_support "yes";
Chr4	Cufflinks	exon	12299823	12299923	296	+	.	gene_id "CUFF.495"; transcript_id "AT4G23570.1"; exon_number "1"; FPKM "2.2404157525"; frac "0.224698"; conf_lo "1.452625"; conf_hi "3.028207"; cov "13.157690";
Chr4	Cufflinks	exon	12300008	12300174	296	+	.	gene_id "CUFF.495"; transcript_id "AT4G23570.1"; exon_number "2"; FPKM "2.2404157525"; frac "0.224698"; conf_lo "1.452625"; conf_hi "3.028207"; cov "13.157690";
Chr4	Cufflinks	exon	12300753	12300822	296	+	.	gene_id "CUFF.495"; transcript_id "AT4G23570.1"; exon_number "3"; FPKM "2.2404157525"; frac "0.224698"; conf_lo "1.452625"; conf_hi "3.028207"; cov "13.157690";
Chr4	Cufflinks	exon	12301010	12301134	296	+	.	gene_id "CUFF.495"; transcript_id "AT4G23570.1"; exon_number "4"; FPKM "2.2404157525"; frac "0.224698"; conf_lo "1.452625"; conf_hi "3.028207"; cov "13.157690";
Chr4	Cufflinks	exon	12301283	12301385	296	+	.	gene_id "CUFF.495"; transcript_id "AT4G23570.1"; exon_number "5"; FPKM "2.2404157525"; frac "0.224698"; conf_lo "1.452625"; conf_hi "3.028207"; cov "13.157690";
Chr4	Cufflinks	exon	12301460	12301556	296	+	.	gene_id "CUFF.495"; transcript_id "AT4G23570.1"; exon_number "6"; FPKM "2.2404157525"; frac "0.224698"; conf_lo "1.452625"; conf_hi "3.028207"; cov "13.157690";
Chr4	Cufflinks	exon	12301639	12301704	296	+	.	gene_id "CUFF.495"; transcript_id "AT4G23570.1"; exon_number "7"; FPKM "2.2404157525"; frac "0.224698"; conf_lo "1.452625"; conf_hi "3.028207"; cov "13.157690";
Chr4	Cufflinks	exon	12301798	12301936	296	+	.	gene_id "CUFF.495"; transcript_id "AT4G23570.1"; exon_number "8"; FPKM "2.2404157525"; frac "0.224698"; conf_lo "1.452625"; conf_hi "3.028207"; cov "13.157690";
Chr4	Cufflinks	exon	12302030	12302109	296	+	.	gene_id "CUFF.495"; transcript_id "AT4G23570.1"; exon_number "9"; FPKM "2.2404157525"; frac "0.224698"; conf_lo "1.452625"; conf_hi "3.028207"; cov "13.157690";
Chr4	Cufflinks	exon	12302194	12302298	296	+	.	gene_id "CUFF.495"; transcript_id "AT4G23570.1"; exon_number "10"; FPKM "2.2404157525"; frac "0.224698"; conf_lo "1.452625"; conf_hi "3.028207"; cov "13.157690";
Chr4	Cufflinks	exon	12302386	12302719	296	+	.	gene_id "CUFF.495"; transcript_id "AT4G23570.1"; exon_number "11"; FPKM "2.2404157525"; frac "0.224698"; conf_lo "1.452625"; conf_hi "3.028207"; cov "13.157690";
Chr4	Cufflinks	transcript	12299878	12302719	1	+	.	gene_id "CUFF.495"; transcript_id "AT4G23570.3"; FPKM "0.0000000000"; frac "0.000000"; conf_lo "0.000000"; conf_hi "0.083700"; cov "0.000000"; full_read_support "no";
Chr4	Cufflinks	exon	12299878	12300174	1	+	.	gene_id "CUFF.495"; transcript_id "AT4G23570.3"; exon_number "1"; FPKM "0.0000000000"; frac "0.000000"; conf_lo "0.000000"; conf_hi "0.083700"; cov "0.000000";
Chr4	Cufflinks	exon	12300750	12300822	1	+	.	gene_id "CUFF.495"; transcript_id "AT4G23570.3"; exon_number "2"; FPKM "0.0000000000"; frac "0.000000"; conf_lo "0.000000"; conf_hi "0.083700"; cov "0.000000";
Chr4	Cufflinks	exon	12301010	12301134	1	+	.	gene_id "CUFF.495"; transcript_id "AT4G23570.3"; exon_number "3"; FPKM "0.0000000000"; frac "0.000000"; conf_lo "0.000000"; conf_hi "0.083700"; cov "0.000000";
Chr4	Cufflinks	exon	12301283	12301385	1	+	.	gene_id "CUFF.495"; transcript_id "AT4G23570.3"; exon_number "4"; FPKM "0.0000000000"; frac "0.000000"; conf_lo "0.000000"; conf_hi "0.083700"; cov "0.000000";
Chr4	Cufflinks	exon	12301460	12301556	1	+	.	gene_id "CUFF.495"; transcript_id "AT4G23570.3"; exon_number "5"; FPKM "0.0000000000"; frac "0.000000"; conf_lo "0.000000"; conf_hi "0.083700"; cov "0.000000";
Chr4	Cufflinks	exon	12301639	12301704	1	+	.	gene_id "CUFF.495"; transcript_id "AT4G23570.3"; exon_number "6"; FPKM "0.0000000000"; frac "0.000000"; conf_lo "0.000000"; conf_hi "0.083700"; cov "0.000000";
Chr4	Cufflinks	exon	12301798	12301936	1	+	.	gene_id "CUFF.495"; transcript_id "AT4G23570.3"; exon_number "7"; FPKM "0.0000000000"; frac "0.000000"; conf_lo "0.000000"; conf_hi "0.083700"; cov "0.000000";
Chr4	Cufflinks	exon	12302030	12302109	1	+	.	gene_id "CUFF.495"; transcript_id "AT4G23570.3"; exon_number "8"; FPKM "0.0000000000"; frac "0.000000"; conf_lo "0.000000"; conf_hi "0.083700"; cov "0.000000";
Chr4	Cufflinks	exon	12302194	12302298	1	+	.	gene_id "CUFF.495"; transcript_id "AT4G23570.3"; exon_number "9"; FPKM "0.0000000000"; frac "0.000000"; conf_lo "0.000000"; conf_hi "0.083700"; cov "0.000000";
Chr4	Cufflinks	exon	12302386	12302719	1	+	.	gene_id "CUFF.495"; transcript_id "AT4G23570.3"; exon_number "10"; FPKM "0.0000000000"; frac "0.000000"; conf_lo "0.000000"; conf_hi "0.083700"; cov "0.000000";
Chr4	Cufflinks	transcript	12299878	12302719	1000	+	.	gene_id "CUFF.495"; transcript_id "AT4G23570.2"; FPKM "7.5461305138"; frac "0.775302"; conf_lo "6.281952"; conf_hi "8.810309"; cov "44.317509"; full_read_support "yes";
Chr4	Cufflinks	exon	12299878	12300174	1000	+	.	gene_id "CUFF.495"; transcript_id "AT4G23570.2"; exon_number "1"; FPKM "7.5461305138"; frac "0.775302"; conf_lo "6.281952"; conf_hi "8.810309"; cov "44.317509";
Chr4	Cufflinks	exon	12300753	12300822	1000	+	.	gene_id "CUFF.495"; transcript_id "AT4G23570.2"; exon_number "2"; FPKM "7.5461305138"; frac "0.775302"; conf_lo "6.281952"; conf_hi "8.810309"; cov "44.317509";
Chr4	Cufflinks	exon	12301010	12301134	1000	+	.	gene_id "CUFF.495"; transcript_id "AT4G23570.2"; exon_number "3"; FPKM "7.5461305138"; frac "0.775302"; conf_lo "6.281952"; conf_hi "8.810309"; cov "44.317509";
Chr4	Cufflinks	exon	12301283	12301385	1000	+	.	gene_id "CUFF.495"; transcript_id "AT4G23570.2"; exon_number "4"; FPKM "7.5461305138"; frac "0.775302"; conf_lo "6.281952"; conf_hi "8.810309"; cov "44.317509";
Chr4	Cufflinks	exon	12301460	12301556	1000	+	.	gene_id "CUFF.495"; transcript_id "AT4G23570.2"; exon_number "5"; FPKM "7.5461305138"; frac "0.775302"; conf_lo "6.281952"; conf_hi "8.810309"; cov "44.317509";
Chr4	Cufflinks	exon	12301639	12301704	1000	+	.	gene_id "CUFF.495"; transcript_id "AT4G23570.2"; exon_number "6"; FPKM "7.5461305138"; frac "0.775302"; conf_lo "6.281952"; conf_hi "8.810309"; cov "44.317509";
Chr4	Cufflinks	exon	12301798	12301936	1000	+	.	gene_id "CUFF.495"; transcript_id "AT4G23570.2"; exon_number "7"; FPKM "7.5461305138"; frac "0.775302"; conf_lo "6.281952"; conf_hi "8.810309"; cov "44.317509";
Chr4	Cufflinks	exon	12302030	12302109	1000	+	.	gene_id "CUFF.495"; transcript_id "AT4G23570.2"; exon_number "8"; FPKM "7.5461305138"; frac "0.775302"; conf_lo "6.281952"; conf_hi "8.810309"; cov "44.317509";
Chr4	Cufflinks	exon	12302194	12302298	1000	+	.	gene_id "CUFF.495"; transcript_id "AT4G23570.2"; exon_number "9"; FPKM "7.5461305138"; frac "0.775302"; conf_lo "6.281952"; conf_hi "8.810309"; cov "44.317509";
Chr4	Cufflinks	exon	12302386	12302719	1000	+	.	gene_id "CUFF.495"; transcript_id "AT4G23570.2"; exon_number "10"; FPKM "7.5461305138"; frac "0.775302"; conf_lo "6.281952"; conf_hi "8.810309"; cov "44.317509";
Chr4	Cufflinks	transcript	12310619	12313212	1	+	.	gene_id "CUFF.498"; transcript_id "AT4G23600.3"; FPKM "0.0000000000"; frac "0.000000"; conf_lo "0.000000"; conf_hi "0.069891"; cov "0.000000"; full_read_support "no";
Chr4	Cufflinks	exon	12310619	12310907	1	+	.	gene_id "CUFF.498"; transcript_id "AT4G23600.3"; exon_number "1"; FPKM "0.0000000000"; frac "0.000000"; conf_lo "0.000000"; conf_hi "0.069891"; cov "0.000000";
Chr4	Cufflinks	exon	12311318	12311657	1	+	.	gene_id "CUFF.498"; transcript_id "AT4G23600.3"; exon_number "2"; FPKM "0.0000000000"; frac "0.000000"; conf_lo "0.000000"; conf_hi "0.069891"; cov "0.000000";
Chr4	Cufflinks	exon	12311754	12311972	1	+	.	gene_id "CUFF.498"; transcript_id "AT4G23600.3"; exon_number "3"; FPKM "0.0000000000"; frac "0.000000"; conf_lo "0.000000"; conf_hi "0.069891"; cov "0.000000";
Chr4	Cufflinks	exon	12312084	12312143	1	+	.	gene_id "CUFF.498"; transcript_id "AT4G23600.3"; exon_number "4"; FPKM "0.0000000000"; frac "0.000000"; conf_lo "0.000000"; conf_hi "0.069891"; cov "0.000000";
Chr4	Cufflinks	exon	12312236	12312391	1	+	.	gene_id "CUFF.498"; transcript_id "AT4G23600.3"; exon_number "5"; FPKM "0.0000000000"; frac "0.000000"; conf_lo "0.000000"; conf_hi "0.069891"; cov "0.000000";
Chr4	Cufflinks	exon	12312482	12312575	1	+	.	gene_id "CUFF.498"; transcript_id "AT4G23600.3"; exon_number "6"; FPKM "0.0000000000"; frac "0.000000"; conf_lo "0.000000"; conf_hi "0.069891"; cov "0.000000";
Chr4	Cufflinks	exon	12312711	12313212	1	+	.	gene_id "CUFF.498"; transcript_id "AT4G23600.3"; exon_number "7"; FPKM "0.0000000000"; frac "0.000000"; conf_lo "0.000000"; conf_hi "0.069891"; cov "0.000000";
Chr4	Cufflinks	transcript	12310619	12313212	1000	+	.	gene_id "CUFF.498"; transcript_id "AT4G23600.1"; FPKM "20.9204184405"; frac "1.000000"; conf_lo "18.975581"; conf_hi "22.865256"; cov "122.857214"; full_read_support "yes";
Chr4	Cufflinks	exon	12310619	12310907	1000	+	.	gene_id "CUFF.498"; transcript_id "AT4G23600.1"; exon_number "1"; FPKM "20.9204184405"; frac "1.000000"; conf_lo "18.975581"; conf_hi "22.865256"; cov "122.857214";
Chr4	Cufflinks	exon	12311318	12311657	1000	+	.	gene_id "CUFF.498"; transcript_id "AT4G23600.1"; exon_number "2"; FPKM "20.9204184405"; frac "1.000000"; conf_lo "18.975581"; conf_hi "22.865256"; cov "122.857214";
Chr4	Cufflinks	exon	12311754	12311972	1000	+	.	gene_id "CUFF.498"; transcript_id "AT4G23600.1"; exon_number "3"; FPKM "20.9204184405"; frac "1.000000"; conf_lo "18.975581"; conf_hi "22.865256"; cov "122.857214";
Chr4	Cufflinks	exon	12312084	12312143	1000	+	.	gene_id "CUFF.498"; transcript_id "AT4G23600.1"; exon_number "4"; FPKM "20.9204184405"; frac "1.000000"; conf_lo "18.975581"; conf_hi "22.865256"; cov "122.857214";
Chr4	Cufflinks	exon	12312236	12312391	1000	+	.	gene_id "CUFF.498"; transcript_id "AT4G23600.1"; exon_number "5"; FPKM "20.9204184405"; frac "1.000000"; conf_lo "18.975581"; conf_hi "22.865256"; cov "122.857214";
Chr4	Cufflinks	exon	12312482	12312575	1000	+	.	gene_id "CUFF.498"; transcript_id "AT4G23600.1"; exon_number "6"; FPKM "20.9204184405"; frac "1.000000"; conf_lo "18.975581"; conf_hi "22.865256"; cov "122.857214";
Chr4	Cufflinks	exon	12312737	12313212	1000	+	.	gene_id "CUFF.498"; transcript_id "AT4G23600.1"; exon_number "7"; FPKM "20.9204184405"; frac "1.000000"; conf_lo "18.975581"; conf_hi "22.865256"; cov "122.857214";
Chr4	Cufflinks	transcript	12311255	12313111	1	+	.	gene_id "CUFF.498"; transcript_id "AT4G23600.2"; FPKM "0.0000000000"; frac "0.000000"; conf_lo "0.000000"; conf_hi "0.092162"; cov "0.000000"; full_read_support "yes";
Chr4	Cufflinks	exon	12311255	12311657	1	+	.	gene_id "CUFF.498"; transcript_id "AT4G23600.2"; exon_number "1"; FPKM "0.0000000000"; frac "0.000000"; conf_lo "0.000000"; conf_hi "0.092162"; cov "0.000000";
Chr4	Cufflinks	exon	12311754	12311972	1	+	.	gene_id "CUFF.498"; transcript_id "AT4G23600.2"; exon_number "2"; FPKM "0.0000000000"; frac "0.000000"; conf_lo "0.000000"; conf_hi "0.092162"; cov "0.000000";
Chr4	Cufflinks	exon	12312084	12312143	1	+	.	gene_id "CUFF.498"; transcript_id "AT4G23600.2"; exon_number "3"; FPKM "0.0000000000"; frac "0.000000"; conf_lo "0.000000"; conf_hi "0.092162"; cov "0.000000";
Chr4	Cufflinks	exon	12312236	12312391	1	+	.	gene_id "CUFF.498"; transcript_id "AT4G23600.2"; exon_number "4"; FPKM "0.0000000000"; frac "0.000000"; conf_lo "0.000000"; conf_hi "0.092162"; cov "0.000000";
Chr4	Cufflinks	exon	12312482	12312575	1	+	.	gene_id "CUFF.498"; transcript_id "AT4G23600.2"; exon_number "5"; FPKM "0.0000000000"; frac "0.000000"; conf_lo "0.000000"; conf_hi "0.092162"; cov "0.000000";
Chr4	Cufflinks	exon	12312737	12313111	1	+	.	gene_id "CUFF.498"; transcript_id "AT4G23600.2"; exon_number "6"; FPKM "0.0000000000"; frac "0.000000"; conf_lo "0.000000"; conf_hi "0.092162"; cov "0.000000";
Chr4	Cufflinks	transcript	12304246	12305397	1	-	.	gene_id "AT4G23580"; transcript_id "AT4G23580.1"; FPKM "0.0000000000"; frac "0.000000"; conf_lo "0.000000"; conf_hi "0.000000"; cov "0.000000"; full_read_support "no";
Chr4	Cufflinks	exon	12304246	12305397	1	-	.	gene_id "AT4G23580"; transcript_id "AT4G23580.1"; exon_number "1"; FPKM "0.0000000000"; frac "0.000000"; conf_lo "0.000000"; conf_hi "0.000000"; cov "0.000000";
Chr4	Cufflinks	transcript	12307126	12309647	1000	+	.	gene_id "AT4G23590"; transcript_id "AT4G23590.1"; FPKM "0.6064588935"; frac "1.000000"; conf_lo "0.303229"; conf_hi "0.909688"; cov "3.564015"; full_read_support "no";
Chr4	Cufflinks	exon	12307126	12307445	1000	+	.	gene_id "AT4G23590"; transcript_id "AT4G23590.1"; exon_number "1"; FPKM "0.6064588935"; frac "1.000000"; conf_lo "0.303229"; conf_hi "0.909688"; cov "3.564015";
Chr4	Cufflinks	exon	12307529	12307868	1000	+	.	gene_id "AT4G23590"; transcript_id "AT4G23590.1"; exon_number "2"; FPKM "0.6064588935"; frac "1.000000"; conf_lo "0.303229"; conf_hi "0.909688"; cov "3.564015";
Chr4	Cufflinks	exon	12308197	12308415	1000	+	.	gene_id "AT4G23590"; transcript_id "AT4G23590.1"; exon_number "3"; FPKM "0.6064588935"; frac "1.000000"; conf_lo "0.303229"; conf_hi "0.909688"; cov "3.564015";
Chr4	Cufflinks	exon	12308551	12308610	1000	+	.	gene_id "AT4G23590"; transcript_id "AT4G23590.1"; exon_number "4"; FPKM "0.6064588935"; frac "1.000000"; conf_lo "0.303229"; conf_hi "0.909688"; cov "3.564015";
Chr4	Cufflinks	exon	12308730	12308885	1000	+	.	gene_id "AT4G23590"; transcript_id "AT4G23590.1"; exon_number "5"; FPKM "0.6064588935"; frac "1.000000"; conf_lo "0.303229"; conf_hi "0.909688"; cov "3.564015";
Chr4	Cufflinks	exon	12308989	12309082	1000	+	.	gene_id "AT4G23590"; transcript_id "AT4G23590.1"; exon_number "6"; FPKM "0.6064588935"; frac "1.000000"; conf_lo "0.303229"; conf_hi "0.909688"; cov "3.564015";
Chr4	Cufflinks	exon	12309291	12309647	1000	+	.	gene_id "AT4G23590"; transcript_id "AT4G23590.1"; exon_number "7"; FPKM "0.6064588935"; frac "1.000000"; conf_lo "0.303229"; conf_hi "0.909688"; cov "3.564015";
Chr4	Cufflinks	transcript	12314025	12314829	1	+	.	gene_id "AT4G23610"; transcript_id "AT4G23610.1"; FPKM "0.0000000000"; frac "0.000000"; conf_lo "0.000000"; conf_hi "0.168534"; cov "0.000000"; full_read_support "yes";
Chr4	Cufflinks	exon	12314025	12314829	1	+	.	gene_id "AT4G23610"; transcript_id "AT4G23610.1"; exon_number "1"; FPKM "0.0000000000"; frac "0.000000"; conf_lo "0.000000"; conf_hi "0.168534"; cov "0.000000";
Chr4	Cufflinks	transcript	12314583	12316715	1000	-	.	gene_id "CUFF.500"; transcript_id "AT4G23620.1"; FPKM "10.8290899465"; frac "0.839859"; conf_lo "9.237438"; conf_hi "12.420742"; cov "63.569539"; full_read_support "yes";
Chr4	Cufflinks	exon	12314583	12315254	1000	-	.	gene_id "CUFF.500"; transcript_id "AT4G23620.1"; exon_number "1"; FPKM "10.8290899465"; frac "0.839859"; conf_lo "9.237438"; conf_hi "12.420742"; cov "63.569539";
Chr4	Cufflinks	exon	12315973	12316102	1000	-	.	gene_id "CUFF.500"; transcript_id "AT4G23620.1"; exon_number "2"; FPKM "10.8290899465"; frac "0.839859"; conf_lo "9.237438"; conf_hi "12.420742"; cov "63.569539";
Chr4	Cufflinks	exon	12316234	12316715	1000	-	.	gene_id "CUFF.500"; transcript_id "AT4G23620.1"; exon_number "3"; FPKM "10.8290899465"; frac "0.839859"; conf_lo "9.237438"; conf_hi "12.420742"; cov "63.569539";
Chr4	Cufflinks	transcript	12314776	12316702	1	-	.	gene_id "CUFF.500"; transcript_id "AT4G23620.2"; FPKM "0.0000000000"; frac "0.000000"; conf_lo "0.000000"; conf_hi "0.111242"; cov "0.000000"; full_read_support "no";
Chr4	Cufflinks	exon	12314776	12315254	1	-	.	gene_id "CUFF.500"; transcript_id "AT4G23620.2"; exon_number "1"; FPKM "0.0000000000"; frac "0.000000"; conf_lo "0.000000"; conf_hi "0.111242"; cov "0.000000";
Chr4	Cufflinks	exon	12315973	12316102	1	-	.	gene_id "CUFF.500"; transcript_id "AT4G23620.2"; exon_number "2"; FPKM "0.0000000000"; frac "0.000000"; conf_lo "0.000000"; conf_hi "0.111242"; cov "0.000000";
Chr4	Cufflinks	exon	12316195	12316702	1	-	.	gene_id "CUFF.500"; transcript_id "AT4G23620.2"; exon_number "3"; FPKM "0.0000000000"; frac "0.000000"; conf_lo "0.000000"; conf_hi "0.111242"; cov "0.000000";
Chr4	Cufflinks	transcript	12314778	12316715	232	-	.	gene_id "CUFF.500"; transcript_id "CUFF.500.3"; FPKM "2.5173675243"; frac "0.160141"; conf_lo "1.529988"; conf_hi "3.504747"; cov "14.777594"; full_read_support "yes";
Chr4	Cufflinks	exon	12314778	12315254	232	-	.	gene_id "CUFF.500"; transcript_id "CUFF.500.3"; exon_number "1"; FPKM "2.5173675243"; frac "0.160141"; conf_lo "1.529988"; conf_hi "3.504747"; cov "14.777594";
Chr4	Cufflinks	exon	12315973	12316105	232	-	.	gene_id "CUFF.500"; transcript_id "CUFF.500.3"; exon_number "2"; FPKM "2.5173675243"; frac "0.160141"; conf_lo "1.529988"; conf_hi "3.504747"; cov "14.777594";
Chr4	Cufflinks	exon	12316237	12316715	232	-	.	gene_id "CUFF.500"; transcript_id "CUFF.500.3"; exon_number "3"; FPKM "2.5173675243"; frac "0.160141"; conf_lo "1.529988"; conf_hi "3.504747"; cov "14.777594";
Chr4	Cufflinks	transcript	12317059	12319937	1000	+	.	gene_id "CUFF.503"; transcript_id "AT4G23630.1"; FPKM "38.4758197256"; frac "1.000000"; conf_lo "35.726554"; conf_hi "41.225086"; cov "225.703746"; full_read_support "no";
Chr4	Cufflinks	exon	12317059	12317161	1000	+	.	gene_id "CUFF.503"; transcript_id "AT4G23630.1"; exon_number "1"; FPKM "38.4758197256"; frac "1.000000"; conf_lo "35.726554"; conf_hi "41.225086"; cov "225.703746";
Chr4	Cufflinks	exon	12317574	12318334	1000	+	.	gene_id "CUFF.503"; transcript_id "AT4G23630.1"; exon_number "2"; FPKM "38.4758197256"; frac "1.000000"; conf_lo "35.726554"; conf_hi "41.225086"; cov "225.703746";
Chr4	Cufflinks	exon	12318741	12318921	1000	+	.	gene_id "CUFF.503"; transcript_id "AT4G23630.1"; exon_number "3"; FPKM "38.4758197256"; frac "1.000000"; conf_lo "35.726554"; conf_hi "41.225086"; cov "225.703746";
Chr4	Cufflinks	exon	12319004	12319145	1000	+	.	gene_id "CUFF.503"; transcript_id "AT4G23630.1"; exon_number "4"; FPKM "38.4758197256"; frac "1.000000"; conf_lo "35.726554"; conf_hi "41.225086"; cov "225.703746";
Chr4	Cufflinks	exon	12319242	12319311	1000	+	.	gene_id "CUFF.503"; transcript_id "AT4G23630.1"; exon_number "5"; FPKM "38.4758197256"; frac "1.000000"; conf_lo "35.726554"; conf_hi "41.225086"; cov "225.703746";
Chr4	Cufflinks	exon	12319405	12319937	1000	+	.	gene_id "CUFF.503"; transcript_id "AT4G23630.1"; exon_number "6"; FPKM "38.4758197256"; frac "1.000000"; conf_lo "35.726554"; conf_hi "41.225086"; cov "225.703746";
Chr4	Cufflinks	transcript	12320110	12320193	1	+	.	gene_id "AT4G23635"; transcript_id "AT4G23635.1"; FPKM "0.0000000000"; frac "0.000000"; conf_lo "0.000000"; conf_hi "1.215441"; cov "0.000000"; full_read_support "no";
Chr4	Cufflinks	exon	12320110	12320193	1	+	.	gene_id "AT4G23635"; transcript_id "AT4G23635.1"; exon_number "1"; FPKM "0.0000000000"; frac "0.000000"; conf_lo "0.000000"; conf_hi "1.215441"; cov "0.000000";
Chr4	Cufflinks	transcript	12320152	12324486	1000	-	.	gene_id "CUFF.505"; transcript_id "AT4G23640.1"; FPKM "6.7572615377"; frac "0.667595"; conf_lo "5.894189"; conf_hi "7.620334"; cov "39.677793"; full_read_support "yes";
Chr4	Cufflinks	exon	12320152	12321575	1000	-	.	gene_id "CUFF.505"; transcript_id "AT4G23640.1"; exon_number "1"; FPKM "6.7572615377"; frac "0.667595"; conf_lo "5.894189"; conf_hi "7.620334"; cov "39.677793";
Chr4	Cufflinks	exon	12321647	12321901	1000	-	.	gene_id "CUFF.505"; transcript_id "AT4G23640.1"; exon_number "2"; FPKM "6.7572615377"; frac "0.667595"; conf_lo "5.894189"; conf_hi "7.620334"; cov "39.677793";
Chr4	Cufflinks	exon	12322194	12322308	1000	-	.	gene_id "CUFF.505"; transcript_id "AT4G23640.1"; exon_number "3"; FPKM "6.7572615377"; frac "0.667595"; conf_lo "5.894189"; conf_hi "7.620334"; cov "39.677793";
Chr4	Cufflinks	exon	12322630	12322682	1000	-	.	gene_id "CUFF.505"; transcript_id "AT4G23640.1"; exon_number "4"; FPKM "6.7572615377"; frac "0.667595"; conf_lo "5.894189"; conf_hi "7.620334"; cov "39.677793";
Chr4	Cufflinks	exon	12322770	12323030	1000	-	.	gene_id "CUFF.505"; transcript_id "AT4G23640.1"; exon_number "5"; FPKM "6.7572615377"; frac "0.667595"; conf_lo "5.894189"; conf_hi "7.620334"; cov "39.677793";
Chr4	Cufflinks	exon	12323132	12323179	1000	-	.	gene_id "CUFF.505"; transcript_id "AT4G23640.1"; exon_number "6"; FPKM "6.7572615377"; frac "0.667595"; conf_lo "5.894189"; conf_hi "7.620334"; cov "39.677793";
Chr4	Cufflinks	exon	12323280	12323528	1000	-	.	gene_id "CUFF.505"; transcript_id "AT4G23640.1"; exon_number "7"; FPKM "6.7572615377"; frac "0.667595"; conf_lo "5.894189"; conf_hi "7.620334"; cov "39.677793";
Chr4	Cufflinks	exon	12323613	12323856	1000	-	.	gene_id "CUFF.505"; transcript_id "AT4G23640.1"; exon_number "8"; FPKM "6.7572615377"; frac "0.667595"; conf_lo "5.894189"; conf_hi "7.620334"; cov "39.677793";
Chr4	Cufflinks	exon	12324289	12324486	1000	-	.	gene_id "CUFF.505"; transcript_id "AT4G23640.1"; exon_number "9"; FPKM "6.7572615377"; frac "0.667595"; conf_lo "5.894189"; conf_hi "7.620334"; cov "39.677793";
Chr4	Cufflinks	transcript	12320493	12324556	554	-	.	gene_id "CUFF.505"; transcript_id "CUFF.505.2"; FPKM "3.7450134055"; frac "0.332405"; conf_lo "3.028114"; conf_hi "4.461913"; cov "21.990250"; full_read_support "yes";
Chr4	Cufflinks	exon	12320493	12321575	554	-	.	gene_id "CUFF.505"; transcript_id "CUFF.505.2"; exon_number "1"; FPKM "3.7450134055"; frac "0.332405"; conf_lo "3.028114"; conf_hi "4.461913"; cov "21.990250";
Chr4	Cufflinks	exon	12321647	12321901	554	-	.	gene_id "CUFF.505"; transcript_id "CUFF.505.2"; exon_number "2"; FPKM "3.7450134055"; frac "0.332405"; conf_lo "3.028114"; conf_hi "4.461913"; cov "21.990250";
Chr4	Cufflinks	exon	12322194	12322308	554	-	.	gene_id "CUFF.505"; transcript_id "CUFF.505.2"; exon_number "3"; FPKM "3.7450134055"; frac "0.332405"; conf_lo "3.028114"; conf_hi "4.461913"; cov "21.990250";
Chr4	Cufflinks	exon	12322630	12322684	554	-	.	gene_id "CUFF.505"; transcript_id "CUFF.505.2"; exon_number "4"; FPKM "3.7450134055"; frac "0.332405"; conf_lo "3.028114"; conf_hi "4.461913"; cov "21.990250";
Chr4	Cufflinks	exon	12322770	12323030	554	-	.	gene_id "CUFF.505"; transcript_id "CUFF.505.2"; exon_number "5"; FPKM "3.7450134055"; frac "0.332405"; conf_lo "3.028114"; conf_hi "4.461913"; cov "21.990250";
Chr4	Cufflinks	exon	12323132	12323179	554	-	.	gene_id "CUFF.505"; transcript_id "CUFF.505.2"; exon_number "6"; FPKM "3.7450134055"; frac "0.332405"; conf_lo "3.028114"; conf_hi "4.461913"; cov "21.990250";
Chr4	Cufflinks	exon	12323280	12323528	554	-	.	gene_id "CUFF.505"; transcript_id "CUFF.505.2"; exon_number "7"; FPKM "3.7450134055"; frac "0.332405"; conf_lo "3.028114"; conf_hi "4.461913"; cov "21.990250";
Chr4	Cufflinks	exon	12323613	12323856	554	-	.	gene_id "CUFF.505"; transcript_id "CUFF.505.2"; exon_number "8"; FPKM "3.7450134055"; frac "0.332405"; conf_lo "3.028114"; conf_hi "4.461913"; cov "21.990250";
Chr4	Cufflinks	exon	12324289	12324556	554	-	.	gene_id "CUFF.505"; transcript_id "CUFF.505.2"; exon_number "9"; FPKM "3.7450134055"; frac "0.332405"; conf_lo "3.028114"; conf_hi "4.461913"; cov "21.990250";
Chr4	Cufflinks	transcript	12324758	12327459	1000	-	.	gene_id "CUFF.507"; transcript_id "AT4G23650.1"; FPKM "38.9743599772"; frac "1.000000"; conf_lo "36.231633"; conf_hi "41.717087"; cov "228.796880"; full_read_support "yes";
Chr4	Cufflinks	exon	12324758	12325050	1000	-	.	gene_id "CUFF.507"; transcript_id "AT4G23650.1"; exon_number "1"; FPKM "38.9743599772"; frac "1.000000"; conf_lo "36.231633"; conf_hi "41.717087"; cov "228.796880";
Chr4	Cufflinks	exon	12325150	12325249	1000	-	.	gene_id "CUFF.507"; transcript_id "AT4G23650.1"; exon_number "2"; FPKM "38.9743599772"; frac "1.000000"; conf_lo "36.231633"; conf_hi "41.717087"; cov "228.796880";
Chr4	Cufflinks	exon	12325337	12325464	1000	-	.	gene_id "CUFF.507"; transcript_id "AT4G23650.1"; exon_number "3"; FPKM "38.9743599772"; frac "1.000000"; conf_lo "36.231633"; conf_hi "41.717087"; cov "228.796880";
Chr4	Cufflinks	exon	12325533	12325700	1000	-	.	gene_id "CUFF.507"; transcript_id "AT4G23650.1"; exon_number "4"; FPKM "38.9743599772"; frac "1.000000"; conf_lo "36.231633"; conf_hi "41.717087"; cov "228.796880";
Chr4	Cufflinks	exon	12325802	12325917	1000	-	.	gene_id "CUFF.507"; transcript_id "AT4G23650.1"; exon_number "5"; FPKM "38.9743599772"; frac "1.000000"; conf_lo "36.231633"; conf_hi "41.717087"; cov "228.796880";
Chr4	Cufflinks	exon	12326008	12326160	1000	-	.	gene_id "CUFF.507"; transcript_id "AT4G23650.1"; exon_number "6"; FPKM "38.9743599772"; frac "1.000000"; conf_lo "36.231633"; conf_hi "41.717087"; cov "228.796880";
Chr4	Cufflinks	exon	12326252	12326395	1000	-	.	gene_id "CUFF.507"; transcript_id "AT4G23650.1"; exon_number "7"; FPKM "38.9743599772"; frac "1.000000"; conf_lo "36.231633"; conf_hi "41.717087"; cov "228.796880";
Chr4	Cufflinks	exon	12326475	12326761	1000	-	.	gene_id "CUFF.507"; transcript_id "AT4G23650.1"; exon_number "8"; FPKM "38.9743599772"; frac "1.000000"; conf_lo "36.231633"; conf_hi "41.717087"; cov "228.796880";
Chr4	Cufflinks	exon	12327006	12327459	1000	-	.	gene_id "CUFF.507"; transcript_id "AT4G23650.1"; exon_number "9"; FPKM "38.9743599772"; frac "1.000000"; conf_lo "36.231633"; conf_hi "41.717087"; cov "228.796880";
Chr4	Cufflinks	transcript	12327694	12331653	1000	-	.	gene_id "CUFF.509"; transcript_id "AT4G23660.1"; FPKM "1.6954574616"; frac "0.692928"; conf_lo "1.199734"; conf_hi "2.191181"; cov "9.950753"; full_read_support "yes";
Chr4	Cufflinks	exon	12327694	12328155	1000	-	.	gene_id "CUFF.509"; transcript_id "AT4G23660.1"; exon_number "1"; FPKM "1.6954574616"; frac "0.692928"; conf_lo "1.199734"; conf_hi "2.191181"; cov "9.950753";
Chr4	Cufflinks	exon	12328249	12328345	1000	-	.	gene_id "CUFF.509"; transcript_id "AT4G23660.1"; exon_number "2"; FPKM "1.6954574616"; frac "0.692928"; conf_lo "1.199734"; conf_hi "2.191181"; cov "9.950753";
Chr4	Cufflinks	exon	12328437	12328572	1000	-	.	gene_id "CUFF.509"; transcript_id "AT4G23660.1"; exon_number "3"; FPKM "1.6954574616"; frac "0.692928"; conf_lo "1.199734"; conf_hi "2.191181"; cov "9.950753";
Chr4	Cufflinks	exon	12329036	12329185	1000	-	.	gene_id "CUFF.509"; transcript_id "AT4G23660.1"; exon_number "4"; FPKM "1.6954574616"; frac "0.692928"; conf_lo "1.199734"; conf_hi "2.191181"; cov "9.950753";
Chr4	Cufflinks	exon	12329272	12329341	1000	-	.	gene_id "CUFF.509"; transcript_id "AT4G23660.1"; exon_number "5"; FPKM "1.6954574616"; frac "0.692928"; conf_lo "1.199734"; conf_hi "2.191181"; cov "9.950753";
Chr4	Cufflinks	exon	12329531	12329652	1000	-	.	gene_id "CUFF.509"; transcript_id "AT4G23660.1"; exon_number "6"; FPKM "1.6954574616"; frac "0.692928"; conf_lo "1.199734"; conf_hi "2.191181"; cov "9.950753";
Chr4	Cufflinks	exon	12330120	12330255	1000	-	.	gene_id "CUFF.509"; transcript_id "AT4G23660.1"; exon_number "7"; FPKM "1.6954574616"; frac "0.692928"; conf_lo "1.199734"; conf_hi "2.191181"; cov "9.950753";
Chr4	Cufflinks	exon	12330917	12331653	1000	-	.	gene_id "CUFF.509"; transcript_id "AT4G23660.1"; exon_number "8"; FPKM "1.6954574616"; frac "0.692928"; conf_lo "1.199734"; conf_hi "2.191181"; cov "9.950753";
Chr4	Cufflinks	transcript	12327694	12331679	1	-	.	gene_id "CUFF.509"; transcript_id "AT4G23660.3"; FPKM "0.0000000000"; frac "0.000000"; conf_lo "0.000000"; conf_hi "0.066134"; cov "0.000000"; full_read_support "no";
Chr4	Cufflinks	exon	12327694	12328155	1	-	.	gene_id "CUFF.509"; transcript_id "AT4G23660.3"; exon_number "1"; FPKM "0.0000000000"; frac "0.000000"; conf_lo "0.000000"; conf_hi "0.066134"; cov "0.000000";
Chr4	Cufflinks	exon	12328249	12328345	1	-	.	gene_id "CUFF.509"; transcript_id "AT4G23660.3"; exon_number "2"; FPKM "0.0000000000"; frac "0.000000"; conf_lo "0.000000"; conf_hi "0.066134"; cov "0.000000";
Chr4	Cufflinks	exon	12328437	12328572	1	-	.	gene_id "CUFF.509"; transcript_id "AT4G23660.3"; exon_number "3"; FPKM "0.0000000000"; frac "0.000000"; conf_lo "0.000000"; conf_hi "0.066134"; cov "0.000000";
Chr4	Cufflinks	exon	12328862	12328927	1	-	.	gene_id "CUFF.509"; transcript_id "AT4G23660.3"; exon_number "4"; FPKM "0.0000000000"; frac "0.000000"; conf_lo "0.000000"; conf_hi "0.066134"; cov "0.000000";
Chr4	Cufflinks	exon	12329036	12329185	1	-	.	gene_id "CUFF.509"; transcript_id "AT4G23660.3"; exon_number "5"; FPKM "0.0000000000"; frac "0.000000"; conf_lo "0.000000"; conf_hi "0.066134"; cov "0.000000";
Chr4	Cufflinks	exon	12329272	12329341	1	-	.	gene_id "CUFF.509"; transcript_id "AT4G23660.3"; exon_number "6"; FPKM "0.0000000000"; frac "0.000000"; conf_lo "0.000000"; conf_hi "0.066134"; cov "0.000000";
Chr4	Cufflinks	exon	12329531	12329652	1	-	.	gene_id "CUFF.509"; transcript_id "AT4G23660.3"; exon_number "7"; FPKM "0.0000000000"; frac "0.000000"; conf_lo "0.000000"; conf_hi "0.066134"; cov "0.000000";
Chr4	Cufflinks	exon	12330120	12330255	1	-	.	gene_id "CUFF.509"; transcript_id "AT4G23660.3"; exon_number "8"; FPKM "0.0000000000"; frac "0.000000"; conf_lo "0.000000"; conf_hi "0.066134"; cov "0.000000";
Chr4	Cufflinks	exon	12330917	12331378	1	-	.	gene_id "CUFF.509"; transcript_id "AT4G23660.3"; exon_number "9"; FPKM "0.0000000000"; frac "0.000000"; conf_lo "0.000000"; conf_hi "0.066134"; cov "0.000000";
Chr4	Cufflinks	exon	12331638	12331679	1	-	.	gene_id "CUFF.509"; transcript_id "AT4G23660.3"; exon_number "10"; FPKM "0.0000000000"; frac "0.000000"; conf_lo "0.000000"; conf_hi "0.066134"; cov "0.000000";
Chr4	Cufflinks	transcript	12327694	12331679	454	-	.	gene_id "CUFF.509"; transcript_id "CUFF.509.3"; FPKM "0.7711783927"; frac "0.307072"; conf_lo "0.392520"; conf_hi "1.149836"; cov "4.526098"; full_read_support "yes";
Chr4	Cufflinks	exon	12327694	12328155	454	-	.	gene_id "CUFF.509"; transcript_id "CUFF.509.3"; exon_number "1"; FPKM "0.7711783927"; frac "0.307072"; conf_lo "0.392520"; conf_hi "1.149836"; cov "4.526098";
Chr4	Cufflinks	exon	12328249	12328345	454	-	.	gene_id "CUFF.509"; transcript_id "CUFF.509.3"; exon_number "2"; FPKM "0.7711783927"; frac "0.307072"; conf_lo "0.392520"; conf_hi "1.149836"; cov "4.526098";
Chr4	Cufflinks	exon	12328437	12328572	454	-	.	gene_id "CUFF.509"; transcript_id "CUFF.509.3"; exon_number "3"; FPKM "0.7711783927"; frac "0.307072"; conf_lo "0.392520"; conf_hi "1.149836"; cov "4.526098";
Chr4	Cufflinks	exon	12329036	12329185	454	-	.	gene_id "CUFF.509"; transcript_id "CUFF.509.3"; exon_number "4"; FPKM "0.7711783927"; frac "0.307072"; conf_lo "0.392520"; conf_hi "1.149836"; cov "4.526098";
Chr4	Cufflinks	exon	12329531	12329665	454	-	.	gene_id "CUFF.509"; transcript_id "CUFF.509.3"; exon_number "5"; FPKM "0.7711783927"; frac "0.307072"; conf_lo "0.392520"; conf_hi "1.149836"; cov "4.526098";
Chr4	Cufflinks	exon	12330133	12330255	454	-	.	gene_id "CUFF.509"; transcript_id "CUFF.509.3"; exon_number "6"; FPKM "0.7711783927"; frac "0.307072"; conf_lo "0.392520"; conf_hi "1.149836"; cov "4.526098";
Chr4	Cufflinks	exon	12330917	12331679	454	-	.	gene_id "CUFF.509"; transcript_id "CUFF.509.3"; exon_number "7"; FPKM "0.7711783927"; frac "0.307072"; conf_lo "0.392520"; conf_hi "1.149836"; cov "4.526098";
Chr4	Cufflinks	transcript	12327708	12331679	1	-	.	gene_id "CUFF.509"; transcript_id "AT4G23660.2"; FPKM "0.0000000000"; frac "0.000000"; conf_lo "0.000000"; conf_hi "0.069748"; cov "0.000000"; full_read_support "no";
Chr4	Cufflinks	exon	12327708	12328155	1	-	.	gene_id "CUFF.509"; transcript_id "AT4G23660.2"; exon_number "1"; FPKM "0.0000000000"; frac "0.000000"; conf_lo "0.000000"; conf_hi "0.069748"; cov "0.000000";
Chr4	Cufflinks	exon	12328249	12328345	1	-	.	gene_id "CUFF.509"; transcript_id "AT4G23660.2"; exon_number "2"; FPKM "0.0000000000"; frac "0.000000"; conf_lo "0.000000"; conf_hi "0.069748"; cov "0.000000";
Chr4	Cufflinks	exon	12328437	12328572	1	-	.	gene_id "CUFF.509"; transcript_id "AT4G23660.2"; exon_number "3"; FPKM "0.0000000000"; frac "0.000000"; conf_lo "0.000000"; conf_hi "0.069748"; cov "0.000000";
Chr4	Cufflinks	exon	12329036	12329185	1	-	.	gene_id "CUFF.509"; transcript_id "AT4G23660.2"; exon_number "4"; FPKM "0.0000000000"; frac "0.000000"; conf_lo "0.000000"; conf_hi "0.069748"; cov "0.000000";
Chr4	Cufflinks	exon	12329272	12329341	1	-	.	gene_id "CUFF.509"; transcript_id "AT4G23660.2"; exon_number "5"; FPKM "0.0000000000"; frac "0.000000"; conf_lo "0.000000"; conf_hi "0.069748"; cov "0.000000";
Chr4	Cufflinks	exon	12329531	12329652	1	-	.	gene_id "CUFF.509"; transcript_id "AT4G23660.2"; exon_number "6"; FPKM "0.0000000000"; frac "0.000000"; conf_lo "0.000000"; conf_hi "0.069748"; cov "0.000000";
Chr4	Cufflinks	exon	12330120	12330255	1	-	.	gene_id "CUFF.509"; transcript_id "AT4G23660.2"; exon_number "7"; FPKM "0.0000000000"; frac "0.000000"; conf_lo "0.000000"; conf_hi "0.069748"; cov "0.000000";
Chr4	Cufflinks	exon	12330917	12331378	1	-	.	gene_id "CUFF.509"; transcript_id "AT4G23660.2"; exon_number "8"; FPKM "0.0000000000"; frac "0.000000"; conf_lo "0.000000"; conf_hi "0.069748"; cov "0.000000";
Chr4	Cufflinks	exon	12331638	12331679	1	-	.	gene_id "CUFF.509"; transcript_id "AT4G23660.2"; exon_number "9"; FPKM "0.0000000000"; frac "0.000000"; conf_lo "0.000000"; conf_hi "0.069748"; cov "0.000000";
Chr4	Cufflinks	transcript	12332560	12333804	1000	-	.	gene_id "CUFF.514"; transcript_id "AT4G23670.1"; FPKM "300.0264358202"; frac "1.000000"; conf_lo "284.420801"; conf_hi "315.632071"; cov "1760.586994"; full_read_support "yes";
Chr4	Cufflinks	exon	12332560	12333114	1000	-	.	gene_id "CUFF.514"; transcript_id "AT4G23670.1"; exon_number "1"; FPKM "300.0264358202"; frac "1.000000"; conf_lo "284.420801"; conf_hi "315.632071"; cov "1760.586994";
Chr4	Cufflinks	exon	12333470	12333804	1000	-	.	gene_id "CUFF.514"; transcript_id "AT4G23670.1"; exon_number "2"; FPKM "300.0264358202"; frac "1.000000"; conf_lo "284.420801"; conf_hi "315.632071"; cov "1760.586994";
Chr4	Cufflinks	transcript	12336186	12337482	1000	-	.	gene_id "CUFF.515"; transcript_id "AT4G23680.1"; FPKM "77.7112854246"; frac "1.000000"; conf_lo "71.414932"; conf_hi "84.007639"; cov "456.277587"; full_read_support "yes";
Chr4	Cufflinks	exon	12336186	12336684	1000	-	.	gene_id "CUFF.515"; transcript_id "AT4G23680.1"; exon_number "1"; FPKM "77.7112854246"; frac "1.000000"; conf_lo "71.414932"; conf_hi "84.007639"; cov "456.277587";
Chr4	Cufflinks	exon	12337231	12337482	1000	-	.	gene_id "CUFF.515"; transcript_id "AT4G23680.1"; exon_number "2"; FPKM "77.7112854246"; frac "1.000000"; conf_lo "71.414932"; conf_hi "84.007639"; cov "456.277587";
Chr4	Cufflinks	transcript	12338871	12339747	1000	-	.	gene_id "AT4G23690"; transcript_id "AT4G23690.1"; FPKM "16.1928303427"; frac "1.000000"; conf_lo "13.953932"; conf_hi "18.431729"; cov "95.062572"; full_read_support "yes";
Chr4	Cufflinks	exon	12338871	12339747	1000	-	.	gene_id "AT4G23690"; transcript_id "AT4G23690.1"; exon_number "1"; FPKM "16.1928303427"; frac "1.000000"; conf_lo "13.953932"; conf_hi "18.431729"; cov "95.062572";
Chr4	Cufflinks	transcript	12342428	12346043	1	-	.	gene_id "CUFF.516"; transcript_id "AT4G23700.1"; FPKM "0.0000000000"; frac "0.000000"; conf_lo "0.000000"; conf_hi "0.040310"; cov "0.000000"; full_read_support "no";
Chr4	Cufflinks	exon	12342428	12343802	1	-	.	gene_id "CUFF.516"; transcript_id "AT4G23700.1"; exon_number "1"; FPKM "0.0000000000"; frac "0.000000"; conf_lo "0.000000"; conf_hi "0.040310"; cov "0.000000";
Chr4	Cufflinks	exon	12343887	12344888	1	-	.	gene_id "CUFF.516"; transcript_id "AT4G23700.1"; exon_number "2"; FPKM "0.0000000000"; frac "0.000000"; conf_lo "0.000000"; conf_hi "0.040310"; cov "0.000000";
Chr4	Cufflinks	exon	12345425	12345627	1	-	.	gene_id "CUFF.516"; transcript_id "AT4G23700.1"; exon_number "3"; FPKM "0.0000000000"; frac "0.000000"; conf_lo "0.000000"; conf_hi "0.040310"; cov "0.000000";
Chr4	Cufflinks	exon	12345892	12346043	1	-	.	gene_id "CUFF.516"; transcript_id "AT4G23700.1"; exon_number "4"; FPKM "0.0000000000"; frac "0.000000"; conf_lo "0.000000"; conf_hi "0.040310"; cov "0.000000";
Chr4	Cufflinks	transcript	12342428	12344921	1000	-	.	gene_id "CUFF.516"; transcript_id "CUFF.516.2"; FPKM "1.2237997585"; frac "1.000000"; conf_lo "0.878212"; conf_hi "1.569388"; cov "7.180648"; full_read_support "yes";
Chr4	Cufflinks	exon	12342428	12343802	1000	-	.	gene_id "CUFF.516"; transcript_id "CUFF.516.2"; exon_number "1"; FPKM "1.2237997585"; frac "1.000000"; conf_lo "0.878212"; conf_hi "1.569388"; cov "7.180648";
Chr4	Cufflinks	exon	12343887	12344921	1000	-	.	gene_id "CUFF.516"; transcript_id "CUFF.516.2"; exon_number "2"; FPKM "1.2237997585"; frac "1.000000"; conf_lo "0.878212"; conf_hi "1.569388"; cov "7.180648";
Chr4	Cufflinks	transcript	12350089	12351624	1000	+	.	gene_id "CUFF.517"; transcript_id "AT4G23710.1"; FPKM "58.8632005294"; frac "1.000000"; conf_lo "53.336954"; conf_hi "64.389447"; cov "345.738238"; full_read_support "yes";
Chr4	Cufflinks	exon	12350089	12350168	1000	+	.	gene_id "CUFF.517"; transcript_id "AT4G23710.1"; exon_number "1"; FPKM "58.8632005294"; frac "1.000000"; conf_lo "53.336954"; conf_hi "64.389447"; cov "345.738238";
Chr4	Cufflinks	exon	12350551	12350652	1000	+	.	gene_id "CUFF.517"; transcript_id "AT4G23710.1"; exon_number "2"; FPKM "58.8632005294"; frac "1.000000"; conf_lo "53.336954"; conf_hi "64.389447"; cov "345.738238";
Chr4	Cufflinks	exon	12351000	12351100	1000	+	.	gene_id "CUFF.517"; transcript_id "AT4G23710.1"; exon_number "3"; FPKM "58.8632005294"; frac "1.000000"; conf_lo "53.336954"; conf_hi "64.389447"; cov "345.738238";
Chr4	Cufflinks	exon	12351211	12351624	1000	+	.	gene_id "CUFF.517"; transcript_id "AT4G23710.1"; exon_number "4"; FPKM "58.8632005294"; frac "1.000000"; conf_lo "53.336954"; conf_hi "64.389447"; cov "345.738238";
Chr4	Cufflinks	transcript	12352956	12353131	1	+	.	gene_id "AT4G23713"; transcript_id "AT4G23713.1"; FPKM "0.0000000000"; frac "0.000000"; conf_lo "0.000000"; conf_hi "0.000000"; cov "0.000000"; full_read_support "no";
Chr4	Cufflinks	exon	12352956	12353131	1	+	.	gene_id "AT4G23713"; transcript_id "AT4G23713.1"; exon_number "1"; FPKM "0.0000000000"; frac "0.000000"; conf_lo "0.000000"; conf_hi "0.000000"; cov "0.000000";
Chr4	Cufflinks	transcript	12358675	12359857	1000	+	.	gene_id "AT4G23720"; transcript_id "AT4G23720.1"; FPKM "0.5707827974"; frac "1.000000"; conf_lo "0.226588"; conf_hi "0.914978"; cov "3.346223"; full_read_support "yes";
Chr4	Cufflinks	exon	12358675	12359857	1000	+	.	gene_id "AT4G23720"; transcript_id "AT4G23720.1"; exon_number "1"; FPKM "0.5707827974"; frac "1.000000"; conf_lo "0.226588"; conf_hi "0.914978"; cov "3.346223";
Chr4	Cufflinks	transcript	12362484	12365098	1000	+	.	gene_id "CUFF.519"; transcript_id "AT4G23730.1"; FPKM "9.9794886559"; frac "1.000000"; conf_lo "8.730840"; conf_hi "11.228137"; cov "58.559683"; full_read_support "yes";
Chr4	Cufflinks	exon	12362484	12363068	1000	+	.	gene_id "CUFF.519"; transcript_id "AT4G23730.1"; exon_number "1"; FPKM "9.9794886559"; frac "1.000000"; conf_lo "8.730840"; conf_hi "11.228137"; cov "58.559683";
Chr4	Cufflinks	exon	12363545	12363619	1000	+	.	gene_id "CUFF.519"; transcript_id "AT4G23730.1"; exon_number "2"; FPKM "9.9794886559"; frac "1.000000"; conf_lo "8.730840"; conf_hi "11.228137"; cov "58.559683";
Chr4	Cufflinks	exon	12363694	12363750	1000	+	.	gene_id "CUFF.519"; transcript_id "AT4G23730.1"; exon_number "3"; FPKM "9.9794886559"; frac "1.000000"; conf_lo "8.730840"; conf_hi "11.228137"; cov "58.559683";
Chr4	Cufflinks	exon	12363841	12364007	1000	+	.	gene_id "CUFF.519"; transcript_id "AT4G23730.1"; exon_number "4"; FPKM "9.9794886559"; frac "1.000000"; conf_lo "8.730840"; conf_hi "11.228137"; cov "58.559683";
Chr4	Cufflinks	exon	12364108	12364242	1000	+	.	gene_id "CUFF.519"; transcript_id "AT4G23730.1"; exon_number "5"; FPKM "9.9794886559"; frac "1.000000"; conf_lo "8.730840"; conf_hi "11.228137"; cov "58.559683";
Chr4	Cufflinks	exon	12364335	12364537	1000	+	.	gene_id "CUFF.519"; transcript_id "AT4G23730.1"; exon_number "6"; FPKM "9.9794886559"; frac "1.000000"; conf_lo "8.730840"; conf_hi "11.228137"; cov "58.559683";
Chr4	Cufflinks	exon	12364623	12365098	1000	+	.	gene_id "CUFF.519"; transcript_id "AT4G23730.1"; exon_number "7"; FPKM "9.9794886559"; frac "1.000000"; conf_lo "8.730840"; conf_hi "11.228137"; cov "58.559683";
Chr4	Cufflinks	transcript	12366386	12369338	1000	+	.	gene_id "CUFF.521"; transcript_id "AT4G23740.1"; FPKM "10.9749394300"; frac "1.000000"; conf_lo "9.857446"; conf_hi "12.092433"; cov "64.407193"; full_read_support "yes";
Chr4	Cufflinks	exon	12366386	12366632	1000	+	.	gene_id "CUFF.521"; transcript_id "AT4G23740.1"; exon_number "1"; FPKM "10.9749394300"; frac "1.000000"; conf_lo "9.857446"; conf_hi "12.092433"; cov "64.407193";
Chr4	Cufflinks	exon	12367016	12368329	1000	+	.	gene_id "CUFF.521"; transcript_id "AT4G23740.1"; exon_number "2"; FPKM "10.9749394300"; frac "1.000000"; conf_lo "9.857446"; conf_hi "12.092433"; cov "64.407193";
Chr4	Cufflinks	exon	12368428	12368778	1000	+	.	gene_id "CUFF.521"; transcript_id "AT4G23740.1"; exon_number "3"; FPKM "10.9749394300"; frac "1.000000"; conf_lo "9.857446"; conf_hi "12.092433"; cov "64.407193";
Chr4	Cufflinks	exon	12368861	12369338	1000	+	.	gene_id "CUFF.521"; transcript_id "AT4G23740.1"; exon_number "4"; FPKM "10.9749394300"; frac "1.000000"; conf_lo "9.857446"; conf_hi "12.092433"; cov "64.407193";
Chr4	Cufflinks	transcript	12376194	12378022	1	+	.	gene_id "CUFF.522"; transcript_id "AT4G23750.2"; FPKM "0.0000000000"; frac "0.000000"; conf_lo "0.000000"; conf_hi "0.071960"; cov "0.000000"; full_read_support "no";
Chr4	Cufflinks	exon	12376194	12376488	1	+	.	gene_id "CUFF.522"; transcript_id "AT4G23750.2"; exon_number "1"; FPKM "0.0000000000"; frac "0.000000"; conf_lo "0.000000"; conf_hi "0.071960"; cov "0.000000";
Chr4	Cufflinks	exon	12376700	12378022	1	+	.	gene_id "CUFF.522"; transcript_id "AT4G23750.2"; exon_number "2"; FPKM "0.0000000000"; frac "0.000000"; conf_lo "0.000000"; conf_hi "0.071960"; cov "0.000000";
Chr4	Cufflinks	transcript	12376194	12378024	1000	+	.	gene_id "CUFF.522"; transcript_id "AT4G23750.1"; FPKM "3.7227535238"; frac "1.000000"; conf_lo "3.014885"; conf_hi "4.430622"; cov "21.859354"; full_read_support "yes";
Chr4	Cufflinks	exon	12376194	12378024	1000	+	.	gene_id "CUFF.522"; transcript_id "AT4G23750.1"; exon_number "1"; FPKM "3.7227535238"; frac "1.000000"; conf_lo "3.014885"; conf_hi "4.430622"; cov "21.859354";
Chr4	Cufflinks	transcript	12381845	12383034	1000	+	.	gene_id "AT4G23760"; transcript_id "AT4G23760.1"; FPKM "25.3840193428"; frac "1.000000"; conf_lo "21.446641"; conf_hi "29.321397"; cov "148.985294"; full_read_support "yes";
Chr4	Cufflinks	exon	12381845	12382117	1000	+	.	gene_id "AT4G23760"; transcript_id "AT4G23760.1"; exon_number "1"; FPKM "25.3840193428"; frac "1.000000"; conf_lo "21.446641"; conf_hi "29.321397"; cov "148.985294";
Chr4	Cufflinks	exon	12382773	12383034	1000	+	.	gene_id "AT4G23760"; transcript_id "AT4G23760.1"; exon_number "2"; FPKM "25.3840193428"; frac "1.000000"; conf_lo "21.446641"; conf_hi "29.321397"; cov "148.985294";
Chr4	Cufflinks	transcript	12383235	12384571	1000	-	.	gene_id "CUFF.524"; transcript_id "CUFF.524.1"; FPKM "2.2232880672"; frac "0.561038"; conf_lo "1.342072"; conf_hi "3.104504"; cov "13.043603"; full_read_support "yes";
Chr4	Cufflinks	exon	12383235	12383605	1000	-	.	gene_id "CUFF.524"; transcript_id "CUFF.524.1"; exon_number "1"; FPKM "2.2232880672"; frac "0.561038"; conf_lo "1.342072"; conf_hi "3.104504"; cov "13.043603";
Chr4	Cufflinks	exon	12383726	12384078	1000	-	.	gene_id "CUFF.524"; transcript_id "CUFF.524.1"; exon_number "2"; FPKM "2.2232880672"; frac "0.561038"; conf_lo "1.342072"; conf_hi "3.104504"; cov "13.043603";
Chr4	Cufflinks	exon	12384311	12384571	1000	-	.	gene_id "CUFF.524"; transcript_id "CUFF.524.1"; exon_number "3"; FPKM "2.2232880672"; frac "0.561038"; conf_lo "1.342072"; conf_hi "3.104504"; cov "13.043603";
Chr4	Cufflinks	transcript	12383311	12384496	709	-	.	gene_id "CUFF.524"; transcript_id "AT4G23770.1"; FPKM "1.5769681463"; frac "0.438962"; conf_lo "0.843659"; conf_hi "2.310277"; cov "9.251769"; full_read_support "yes";
Chr4	Cufflinks	exon	12383311	12383605	709	-	.	gene_id "CUFF.524"; transcript_id "AT4G23770.1"; exon_number "1"; FPKM "1.5769681463"; frac "0.438962"; conf_lo "0.843659"; conf_hi "2.310277"; cov "9.251769";
Chr4	Cufflinks	exon	12383726	12384496	709	-	.	gene_id "CUFF.524"; transcript_id "AT4G23770.1"; exon_number "2"; FPKM "1.5769681463"; frac "0.438962"; conf_lo "0.843659"; conf_hi "2.310277"; cov "9.251769";
Chr4	Cufflinks	transcript	12386353	12386799	1	-	.	gene_id "AT4G23780"; transcript_id "AT4G23780.1"; FPKM "0.0000000000"; frac "0.000000"; conf_lo "0.000000"; conf_hi "0.000000"; cov "0.000000"; full_read_support "no";
Chr4	Cufflinks	exon	12386353	12386799	1	-	.	gene_id "AT4G23780"; transcript_id "AT4G23780.1"; exon_number "1"; FPKM "0.0000000000"; frac "0.000000"; conf_lo "0.000000"; conf_hi "0.000000"; cov "0.000000";
Chr4	Cufflinks	transcript	12387840	12389791	1000	+	.	gene_id "AT4G23790"; transcript_id "AT4G23790.1"; FPKM "5.6910467374"; frac "1.000000"; conf_lo "4.688705"; conf_hi "6.693389"; cov "33.403523"; full_read_support "yes";
Chr4	Cufflinks	exon	12387840	12388086	1000	+	.	gene_id "AT4G23790"; transcript_id "AT4G23790.1"; exon_number "1"; FPKM "5.6910467374"; frac "1.000000"; conf_lo "4.688705"; conf_hi "6.693389"; cov "33.403523";
Chr4	Cufflinks	exon	12388490	12388782	1000	+	.	gene_id "AT4G23790"; transcript_id "AT4G23790.1"; exon_number "2"; FPKM "5.6910467374"; frac "1.000000"; conf_lo "4.688705"; conf_hi "6.693389"; cov "33.403523";
Chr4	Cufflinks	exon	12388877	12389791	1000	+	.	gene_id "AT4G23790"; transcript_id "AT4G23790.1"; exon_number "3"; FPKM "5.6910467374"; frac "1.000000"; conf_lo "4.688705"; conf_hi "6.693389"; cov "33.403523";
Chr4	Cufflinks	transcript	12397038	12400091	1000	-	.	gene_id "CUFF.526"; transcript_id "AT4G23820.1"; FPKM "20.1277713399"; frac "0.819897"; conf_lo "18.051779"; conf_hi "22.203763"; cov "118.170631"; full_read_support "yes";
Chr4	Cufflinks	exon	12397038	12397854	1000	-	.	gene_id "CUFF.526"; transcript_id "AT4G23820.1"; exon_number "1"; FPKM "20.1277713399"; frac "0.819897"; conf_lo "18.051779"; conf_hi "22.203763"; cov "118.170631";
Chr4	Cufflinks	exon	12398010	12398080	1000	-	.	gene_id "CUFF.526"; transcript_id "AT4G23820.1"; exon_number "2"; FPKM "20.1277713399"; frac "0.819897"; conf_lo "18.051779"; conf_hi "22.203763"; cov "118.170631";
Chr4	Cufflinks	exon	12398185	12398359	1000	-	.	gene_id "CUFF.526"; transcript_id "AT4G23820.1"; exon_number "3"; FPKM "20.1277713399"; frac "0.819897"; conf_lo "18.051779"; conf_hi "22.203763"; cov "118.170631";
Chr4	Cufflinks	exon	12398498	12398618	1000	-	.	gene_id "CUFF.526"; transcript_id "AT4G23820.1"; exon_number "4"; FPKM "20.1277713399"; frac "0.819897"; conf_lo "18.051779"; conf_hi "22.203763"; cov "118.170631";
Chr4	Cufflinks	exon	12399721	12400091	1000	-	.	gene_id "CUFF.526"; transcript_id "AT4G23820.1"; exon_number "5"; FPKM "20.1277713399"; frac "0.819897"; conf_lo "18.051779"; conf_hi "22.203763"; cov "118.170631";
Chr4	Cufflinks	transcript	12397140	12400118	232	-	.	gene_id "CUFF.526"; transcript_id "CUFF.526.2"; FPKM "4.6802823754"; frac "0.180103"; conf_lo "3.506026"; conf_hi "5.854539"; cov "27.478051"; full_read_support "yes";
Chr4	Cufflinks	exon	12397140	12397854	232	-	.	gene_id "CUFF.526"; transcript_id "CUFF.526.2"; exon_number "1"; FPKM "4.6802823754"; frac "0.180103"; conf_lo "3.506026"; conf_hi "5.854539"; cov "27.478051";
Chr4	Cufflinks	exon	12398010	12398080	232	-	.	gene_id "CUFF.526"; transcript_id "CUFF.526.2"; exon_number "2"; FPKM "4.6802823754"; frac "0.180103"; conf_lo "3.506026"; conf_hi "5.854539"; cov "27.478051";
Chr4	Cufflinks	exon	12398185	12398360	232	-	.	gene_id "CUFF.526"; transcript_id "CUFF.526.2"; exon_number "3"; FPKM "4.6802823754"; frac "0.180103"; conf_lo "3.506026"; conf_hi "5.854539"; cov "27.478051";
Chr4	Cufflinks	exon	12398499	12398618	232	-	.	gene_id "CUFF.526"; transcript_id "CUFF.526.2"; exon_number "4"; FPKM "4.6802823754"; frac "0.180103"; conf_lo "3.506026"; conf_hi "5.854539"; cov "27.478051";
Chr4	Cufflinks	exon	12399721	12400118	232	-	.	gene_id "CUFF.526"; transcript_id "CUFF.526.2"; exon_number "5"; FPKM "4.6802823754"; frac "0.180103"; conf_lo "3.506026"; conf_hi "5.854539"; cov "27.478051";
Chr4	Cufflinks	transcript	12400345	12403403	1	+	.	gene_id "CUFF.528"; transcript_id "AT4G23840.1"; FPKM "0.0000000000"; frac "0.000000"; conf_lo "0.000000"; conf_hi "0.055433"; cov "0.000000"; full_read_support "no";
Chr4	Cufflinks	exon	12400345	12400548	1	+	.	gene_id "CUFF.528"; transcript_id "AT4G23840.1"; exon_number "1"; FPKM "0.0000000000"; frac "0.000000"; conf_lo "0.000000"; conf_hi "0.055433"; cov "0.000000";
Chr4	Cufflinks	exon	12400862	12401016	1	+	.	gene_id "CUFF.528"; transcript_id "AT4G23840.1"; exon_number "2"; FPKM "0.0000000000"; frac "0.000000"; conf_lo "0.000000"; conf_hi "0.055433"; cov "0.000000";
Chr4	Cufflinks	exon	12401100	12401317	1	+	.	gene_id "CUFF.528"; transcript_id "AT4G23840.1"; exon_number "3"; FPKM "0.0000000000"; frac "0.000000"; conf_lo "0.000000"; conf_hi "0.055433"; cov "0.000000";
Chr4	Cufflinks	exon	12401772	12402384	1	+	.	gene_id "CUFF.528"; transcript_id "AT4G23840.1"; exon_number "4"; FPKM "0.0000000000"; frac "0.000000"; conf_lo "0.000000"; conf_hi "0.055433"; cov "0.000000";
Chr4	Cufflinks	exon	12402459	12402974	1	+	.	gene_id "CUFF.528"; transcript_id "AT4G23840.1"; exon_number "5"; FPKM "0.0000000000"; frac "0.000000"; conf_lo "0.000000"; conf_hi "0.055433"; cov "0.000000";
Chr4	Cufflinks	exon	12403069	12403403	1	+	.	gene_id "CUFF.528"; transcript_id "AT4G23840.1"; exon_number "6"; FPKM "0.0000000000"; frac "0.000000"; conf_lo "0.000000"; conf_hi "0.055433"; cov "0.000000";
Chr4	Cufflinks	transcript	12403454	12408335	1000	-	.	gene_id "CUFF.529"; transcript_id "AT4G23850.1"; FPKM "37.5743392824"; frac "1.000000"; conf_lo "35.112584"; conf_hi "40.036094"; cov "220.629595"; full_read_support "yes";
Chr4	Cufflinks	exon	12403454	12403776	1000	-	.	gene_id "CUFF.529"; transcript_id "AT4G23850.1"; exon_number "1"; FPKM "37.5743392824"; frac "1.000000"; conf_lo "35.112584"; conf_hi "40.036094"; cov "220.629595";
Chr4	Cufflinks	exon	12403864	12403983	1000	-	.	gene_id "CUFF.529"; transcript_id "AT4G23850.1"; exon_number "2"; FPKM "37.5743392824"; frac "1.000000"; conf_lo "35.112584"; conf_hi "40.036094"; cov "220.629595";
Chr4	Cufflinks	exon	12404082	12404264	1000	-	.	gene_id "CUFF.529"; transcript_id "AT4G23850.1"; exon_number "3"; FPKM "37.5743392824"; frac "1.000000"; conf_lo "35.112584"; conf_hi "40.036094"; cov "220.629595";
Chr4	Cufflinks	exon	12404362	12404501	1000	-	.	gene_id "CUFF.529"; transcript_id "AT4G23850.1"; exon_number "4"; FPKM "37.5743392824"; frac "1.000000"; conf_lo "35.112584"; conf_hi "40.036094"; cov "220.629595";
Chr4	Cufflinks	exon	12404603	12404848	1000	-	.	gene_id "CUFF.529"; transcript_id "AT4G23850.1"; exon_number "5"; FPKM "37.5743392824"; frac "1.000000"; conf_lo "35.112584"; conf_hi "40.036094"; cov "220.629595";
Chr4	Cufflinks	exon	12405095	12405212	1000	-	.	gene_id "CUFF.529"; transcript_id "AT4G23850.1"; exon_number "6"; FPKM "37.5743392824"; frac "1.000000"; conf_lo "35.112584"; conf_hi "40.036094"; cov "220.629595";
Chr4	Cufflinks	exon	12405319	12405394	1000	-	.	gene_id "CUFF.529"; transcript_id "AT4G23850.1"; exon_number "7"; FPKM "37.5743392824"; frac "1.000000"; conf_lo "35.112584"; conf_hi "40.036094"; cov "220.629595";
Chr4	Cufflinks	exon	12405473	12405539	1000	-	.	gene_id "CUFF.529"; transcript_id "AT4G23850.1"; exon_number "8"; FPKM "37.5743392824"; frac "1.000000"; conf_lo "35.112584"; conf_hi "40.036094"; cov "220.629595";
Chr4	Cufflinks	exon	12405913	12406000	1000	-	.	gene_id "CUFF.529"; transcript_id "AT4G23850.1"; exon_number "9"; FPKM "37.5743392824"; frac "1.000000"; conf_lo "35.112584"; conf_hi "40.036094"; cov "220.629595";
Chr4	Cufflinks	exon	12406079	12406189	1000	-	.	gene_id "CUFF.529"; transcript_id "AT4G23850.1"; exon_number "10"; FPKM "37.5743392824"; frac "1.000000"; conf_lo "35.112584"; conf_hi "40.036094"; cov "220.629595";
Chr4	Cufflinks	exon	12406308	12406475	1000	-	.	gene_id "CUFF.529"; transcript_id "AT4G23850.1"; exon_number "11"; FPKM "37.5743392824"; frac "1.000000"; conf_lo "35.112584"; conf_hi "40.036094"; cov "220.629595";
Chr4	Cufflinks	exon	12406593	12406687	1000	-	.	gene_id "CUFF.529"; transcript_id "AT4G23850.1"; exon_number "12"; FPKM "37.5743392824"; frac "1.000000"; conf_lo "35.112584"; conf_hi "40.036094"; cov "220.629595";
Chr4	Cufflinks	exon	12406771	12406810	1000	-	.	gene_id "CUFF.529"; transcript_id "AT4G23850.1"; exon_number "13"; FPKM "37.5743392824"; frac "1.000000"; conf_lo "35.112584"; conf_hi "40.036094"; cov "220.629595";
Chr4	Cufflinks	exon	12406936	12407012	1000	-	.	gene_id "CUFF.529"; transcript_id "AT4G23850.1"; exon_number "14"; FPKM "37.5743392824"; frac "1.000000"; conf_lo "35.112584"; conf_hi "40.036094"; cov "220.629595";
Chr4	Cufflinks	exon	12407138	12407186	1000	-	.	gene_id "CUFF.529"; transcript_id "AT4G23850.1"; exon_number "15"; FPKM "37.5743392824"; frac "1.000000"; conf_lo "35.112584"; conf_hi "40.036094"; cov "220.629595";
Chr4	Cufflinks	exon	12407263	12407319	1000	-	.	gene_id "CUFF.529"; transcript_id "AT4G23850.1"; exon_number "16"; FPKM "37.5743392824"; frac "1.000000"; conf_lo "35.112584"; conf_hi "40.036094"; cov "220.629595";
Chr4	Cufflinks	exon	12407437	12407526	1000	-	.	gene_id "CUFF.529"; transcript_id "AT4G23850.1"; exon_number "17"; FPKM "37.5743392824"; frac "1.000000"; conf_lo "35.112584"; conf_hi "40.036094"; cov "220.629595";
Chr4	Cufflinks	exon	12407615	12407678	1000	-	.	gene_id "CUFF.529"; transcript_id "AT4G23850.1"; exon_number "18"; FPKM "37.5743392824"; frac "1.000000"; conf_lo "35.112584"; conf_hi "40.036094"; cov "220.629595";
Chr4	Cufflinks	exon	12408109	12408335	1000	-	.	gene_id "CUFF.529"; transcript_id "AT4G23850.1"; exon_number "19"; FPKM "37.5743392824"; frac "1.000000"; conf_lo "35.112584"; conf_hi "40.036094"; cov "220.629595";
Chr4	Cufflinks	transcript	12409007	12411570	1000	+	.	gene_id "CUFF.530"; transcript_id "AT4G23860.1"; FPKM "4.0790584778"; frac "0.452361"; conf_lo "3.222792"; conf_hi "4.935324"; cov "23.949194"; full_read_support "yes";
Chr4	Cufflinks	exon	12409007	12409165	1000	+	.	gene_id "CUFF.530"; transcript_id "AT4G23860.1"; exon_number "1"; FPKM "4.0790584778"; frac "0.452361"; conf_lo "3.222792"; conf_hi "4.935324"; cov "23.949194";
Chr4	Cufflinks	exon	12409298	12409419	1000	+	.	gene_id "CUFF.530"; transcript_id "AT4G23860.1"; exon_number "2"; FPKM "4.0790584778"; frac "0.452361"; conf_lo "3.222792"; conf_hi "4.935324"; cov "23.949194";
Chr4	Cufflinks	exon	12409784	12409942	1000	+	.	gene_id "CUFF.530"; transcript_id "AT4G23860.1"; exon_number "3"; FPKM "4.0790584778"; frac "0.452361"; conf_lo "3.222792"; conf_hi "4.935324"; cov "23.949194";
Chr4	Cufflinks	exon	12410042	12410314	1000	+	.	gene_id "CUFF.530"; transcript_id "AT4G23860.1"; exon_number "4"; FPKM "4.0790584778"; frac "0.452361"; conf_lo "3.222792"; conf_hi "4.935324"; cov "23.949194";
Chr4	Cufflinks	exon	12410402	12411154	1000	+	.	gene_id "CUFF.530"; transcript_id "AT4G23860.1"; exon_number "5"; FPKM "4.0790584778"; frac "0.452361"; conf_lo "3.222792"; conf_hi "4.935324"; cov "23.949194";
Chr4	Cufflinks	exon	12411247	12411570	1000	+	.	gene_id "CUFF.530"; transcript_id "AT4G23860.1"; exon_number "6"; FPKM "4.0790584778"; frac "0.452361"; conf_lo "3.222792"; conf_hi "4.935324"; cov "23.949194";
Chr4	Cufflinks	transcript	12409007	12411565	867	+	.	gene_id "CUFF.530"; transcript_id "AT4G23860.3"; FPKM "3.5395759119"; frac "0.389078"; conf_lo "2.695343"; conf_hi "4.383809"; cov "20.781754"; full_read_support "yes";
Chr4	Cufflinks	exon	12409007	12409165	867	+	.	gene_id "CUFF.530"; transcript_id "AT4G23860.3"; exon_number "1"; FPKM "3.5395759119"; frac "0.389078"; conf_lo "2.695343"; conf_hi "4.383809"; cov "20.781754";
Chr4	Cufflinks	exon	12409307	12409419	867	+	.	gene_id "CUFF.530"; transcript_id "AT4G23860.3"; exon_number "2"; FPKM "3.5395759119"; frac "0.389078"; conf_lo "2.695343"; conf_hi "4.383809"; cov "20.781754";
Chr4	Cufflinks	exon	12409784	12409942	867	+	.	gene_id "CUFF.530"; transcript_id "AT4G23860.3"; exon_number "3"; FPKM "3.5395759119"; frac "0.389078"; conf_lo "2.695343"; conf_hi "4.383809"; cov "20.781754";
Chr4	Cufflinks	exon	12410042	12410314	867	+	.	gene_id "CUFF.530"; transcript_id "AT4G23860.3"; exon_number "4"; FPKM "3.5395759119"; frac "0.389078"; conf_lo "2.695343"; conf_hi "4.383809"; cov "20.781754";
Chr4	Cufflinks	exon	12410402	12411154	867	+	.	gene_id "CUFF.530"; transcript_id "AT4G23860.3"; exon_number "5"; FPKM "3.5395759119"; frac "0.389078"; conf_lo "2.695343"; conf_hi "4.383809"; cov "20.781754";
Chr4	Cufflinks	exon	12411247	12411565	867	+	.	gene_id "CUFF.530"; transcript_id "AT4G23860.3"; exon_number "6"; FPKM "3.5395759119"; frac "0.389078"; conf_lo "2.695343"; conf_hi "4.383809"; cov "20.781754";
Chr4	Cufflinks	transcript	12409007	12411565	350	+	.	gene_id "CUFF.530"; transcript_id "AT4G23860.2"; FPKM "1.4315847770"; frac "0.158561"; conf_lo "0.864595"; conf_hi "1.998575"; cov "8.405200"; full_read_support "yes";
Chr4	Cufflinks	exon	12409007	12409165	350	+	.	gene_id "CUFF.530"; transcript_id "AT4G23860.2"; exon_number "1"; FPKM "1.4315847770"; frac "0.158561"; conf_lo "0.864595"; conf_hi "1.998575"; cov "8.405200";
Chr4	Cufflinks	exon	12409295	12409419	350	+	.	gene_id "CUFF.530"; transcript_id "AT4G23860.2"; exon_number "2"; FPKM "1.4315847770"; frac "0.158561"; conf_lo "0.864595"; conf_hi "1.998575"; cov "8.405200";
Chr4	Cufflinks	exon	12409784	12409942	350	+	.	gene_id "CUFF.530"; transcript_id "AT4G23860.2"; exon_number "3"; FPKM "1.4315847770"; frac "0.158561"; conf_lo "0.864595"; conf_hi "1.998575"; cov "8.405200";
Chr4	Cufflinks	exon	12410042	12410314	350	+	.	gene_id "CUFF.530"; transcript_id "AT4G23860.2"; exon_number "4"; FPKM "1.4315847770"; frac "0.158561"; conf_lo "0.864595"; conf_hi "1.998575"; cov "8.405200";
Chr4	Cufflinks	exon	12410402	12411154	350	+	.	gene_id "CUFF.530"; transcript_id "AT4G23860.2"; exon_number "5"; FPKM "1.4315847770"; frac "0.158561"; conf_lo "0.864595"; conf_hi "1.998575"; cov "8.405200";
Chr4	Cufflinks	exon	12411247	12411565	350	+	.	gene_id "CUFF.530"; transcript_id "AT4G23860.2"; exon_number "6"; FPKM "1.4315847770"; frac "0.158561"; conf_lo "0.864595"; conf_hi "1.998575"; cov "8.405200";
Chr4	Cufflinks	transcript	12414230	12415049	1000	+	.	gene_id "AT4G23870"; transcript_id "AT4G23870.1"; FPKM "9.3743090616"; frac "1.000000"; conf_lo "7.557772"; conf_hi "11.190846"; cov "55.039491"; full_read_support "yes";
Chr4	Cufflinks	exon	12414230	12415049	1000	+	.	gene_id "AT4G23870"; transcript_id "AT4G23870.1"; exon_number "1"; FPKM "9.3743090616"; frac "1.000000"; conf_lo "7.557772"; conf_hi "11.190846"; cov "55.039491";
Chr4	Cufflinks	transcript	12415677	12416450	1000	-	.	gene_id "AT4G23880"; transcript_id "AT4G23880.1"; FPKM "4.2629559453"; frac "0.750000"; conf_lo "3.006971"; conf_hi "5.518941"; cov "25.018455"; full_read_support "yes";
Chr4	Cufflinks	exon	12415677	12416450	1000	-	.	gene_id "AT4G23880"; transcript_id "AT4G23880.1"; exon_number "1"; FPKM "4.2629559453"; frac "0.750000"; conf_lo "3.006971"; conf_hi "5.518941"; cov "25.018455";
Chr4	Cufflinks	transcript	12415955	12416920	1000	+	.	gene_id "CUFF.531"; transcript_id "CUFF.531.1"; FPKM "1.0651810393"; frac "0.250000"; conf_lo "0.516199"; conf_hi "1.614163"; cov "6.251339"; full_read_support "yes";
Chr4	Cufflinks	exon	12415955	12416920	1000	+	.	gene_id "CUFF.531"; transcript_id "CUFF.531.1"; exon_number "1"; FPKM "1.0651810393"; frac "0.250000"; conf_lo "0.516199"; conf_hi "1.614163"; cov "6.251339";
Chr4	Cufflinks	transcript	12417553	12418893	1000	+	.	gene_id "AT4G23882"; transcript_id "AT4G23882.1"; FPKM "0.1157830886"; frac "1.000000"; conf_lo "0.000000"; conf_hi "0.279754"; cov "0.680430"; full_read_support "no";
Chr4	Cufflinks	exon	12417553	12417610	1000	+	.	gene_id "AT4G23882"; transcript_id "AT4G23882.1"; exon_number "1"; FPKM "0.1157830886"; frac "1.000000"; conf_lo "0.000000"; conf_hi "0.279754"; cov "0.680430";
Chr4	Cufflinks	exon	12417707	12417882	1000	+	.	gene_id "AT4G23882"; transcript_id "AT4G23882.1"; exon_number "2"; FPKM "0.1157830886"; frac "1.000000"; conf_lo "0.000000"; conf_hi "0.279754"; cov "0.680430";
Chr4	Cufflinks	exon	12417968	12418046	1000	+	.	gene_id "AT4G23882"; transcript_id "AT4G23882.1"; exon_number "3"; FPKM "0.1157830886"; frac "1.000000"; conf_lo "0.000000"; conf_hi "0.279754"; cov "0.680430";
Chr4	Cufflinks	exon	12418126	12418893	1000	+	.	gene_id "AT4G23882"; transcript_id "AT4G23882.1"; exon_number "4"; FPKM "0.1157830886"; frac "1.000000"; conf_lo "0.000000"; conf_hi "0.279754"; cov "0.680430";
Chr4	Cufflinks	transcript	12419394	12420467	1000	+	.	gene_id "CUFF.532"; transcript_id "AT4G23885.1"; FPKM "23.8234387752"; frac "0.235659"; conf_lo "19.871970"; conf_hi "27.774908"; cov "139.855829"; full_read_support "yes";
Chr4	Cufflinks	exon	12419394	12419541	1000	+	.	gene_id "CUFF.532"; transcript_id "AT4G23885.1"; exon_number "1"; FPKM "23.8234387752"; frac "0.235659"; conf_lo "19.871970"; conf_hi "27.774908"; cov "139.855829";
Chr4	Cufflinks	exon	12419893	12420038	1000	+	.	gene_id "CUFF.532"; transcript_id "AT4G23885.1"; exon_number "2"; FPKM "23.8234387752"; frac "0.235659"; conf_lo "19.871970"; conf_hi "27.774908"; cov "139.855829";
Chr4	Cufflinks	exon	12420223	12420467	1000	+	.	gene_id "CUFF.532"; transcript_id "AT4G23885.1"; exon_number "3"; FPKM "23.8234387752"; frac "0.235659"; conf_lo "19.871970"; conf_hi "27.774908"; cov "139.855829";
Chr4	Cufflinks	transcript	12420414	12421464	1000	-	.	gene_id "AT4G23890"; transcript_id "AT4G23890.1"; FPKM "30.8283256209"; frac "0.764341"; conf_lo "27.800799"; conf_hi "33.855852"; cov "180.978115"; full_read_support "yes";
Chr4	Cufflinks	exon	12420414	12421464	1000	-	.	gene_id "AT4G23890"; transcript_id "AT4G23890.1"; exon_number "1"; FPKM "30.8283256209"; frac "0.764341"; conf_lo "27.800799"; conf_hi "33.855852"; cov "180.978115";
Chr4	Cufflinks	transcript	12422087	12428673	177	+	.	gene_id "CUFF.533"; transcript_id "CUFF.533.1"; FPKM "1.1465955570"; frac "0.278338"; conf_lo "0.849423"; conf_hi "1.443769"; cov "6.721724"; full_read_support "no";
Chr4	Cufflinks	exon	12422087	12422179	177	+	.	gene_id "CUFF.533"; transcript_id "CUFF.533.1"; exon_number "1"; FPKM "1.1465955570"; frac "0.278338"; conf_lo "0.849423"; conf_hi "1.443769"; cov "6.721724";
Chr4	Cufflinks	exon	12422424	12422504	177	+	.	gene_id "CUFF.533"; transcript_id "CUFF.533.1"; exon_number "2"; FPKM "1.1465955570"; frac "0.278338"; conf_lo "0.849423"; conf_hi "1.443769"; cov "6.721724";
Chr4	Cufflinks	exon	12422862	12423010	177	+	.	gene_id "CUFF.533"; transcript_id "CUFF.533.1"; exon_number "3"; FPKM "1.1465955570"; frac "0.278338"; conf_lo "0.849423"; conf_hi "1.443769"; cov "6.721724";
Chr4	Cufflinks	exon	12423096	12423201	177	+	.	gene_id "CUFF.533"; transcript_id "CUFF.533.1"; exon_number "4"; FPKM "1.1465955570"; frac "0.278338"; conf_lo "0.849423"; conf_hi "1.443769"; cov "6.721724";
Chr4	Cufflinks	exon	12423297	12423379	177	+	.	gene_id "CUFF.533"; transcript_id "CUFF.533.1"; exon_number "5"; FPKM "1.1465955570"; frac "0.278338"; conf_lo "0.849423"; conf_hi "1.443769"; cov "6.721724";
Chr4	Cufflinks	exon	12423460	12423725	177	+	.	gene_id "CUFF.533"; transcript_id "CUFF.533.1"; exon_number "6"; FPKM "1.1465955570"; frac "0.278338"; conf_lo "0.849423"; conf_hi "1.443769"; cov "6.721724";
Chr4	Cufflinks	exon	12423806	12423960	177	+	.	gene_id "CUFF.533"; transcript_id "CUFF.533.1"; exon_number "7"; FPKM "1.1465955570"; frac "0.278338"; conf_lo "0.849423"; conf_hi "1.443769"; cov "6.721724";
Chr4	Cufflinks	exon	12424057	12424235	177	+	.	gene_id "CUFF.533"; transcript_id "CUFF.533.1"; exon_number "8"; FPKM "1.1465955570"; frac "0.278338"; conf_lo "0.849423"; conf_hi "1.443769"; cov "6.721724";
Chr4	Cufflinks	exon	12424438	12424586	177	+	.	gene_id "CUFF.533"; transcript_id "CUFF.533.1"; exon_number "9"; FPKM "1.1465955570"; frac "0.278338"; conf_lo "0.849423"; conf_hi "1.443769"; cov "6.721724";
Chr4	Cufflinks	exon	12425068	12425205	177	+	.	gene_id "CUFF.533"; transcript_id "CUFF.533.1"; exon_number "10"; FPKM "1.1465955570"; frac "0.278338"; conf_lo "0.849423"; conf_hi "1.443769"; cov "6.721724";
Chr4	Cufflinks	exon	12425483	12425520	177	+	.	gene_id "CUFF.533"; transcript_id "CUFF.533.1"; exon_number "11"; FPKM "1.1465955570"; frac "0.278338"; conf_lo "0.849423"; conf_hi "1.443769"; cov "6.721724";
Chr4	Cufflinks	exon	12425617	12425667	177	+	.	gene_id "CUFF.533"; transcript_id "CUFF.533.1"; exon_number "12"; FPKM "1.1465955570"; frac "0.278338"; conf_lo "0.849423"; conf_hi "1.443769"; cov "6.721724";
Chr4	Cufflinks	exon	12425751	12426101	177	+	.	gene_id "CUFF.533"; transcript_id "CUFF.533.1"; exon_number "13"; FPKM "1.1465955570"; frac "0.278338"; conf_lo "0.849423"; conf_hi "1.443769"; cov "6.721724";
Chr4	Cufflinks	exon	12426195	12426711	177	+	.	gene_id "CUFF.533"; transcript_id "CUFF.533.1"; exon_number "14"; FPKM "1.1465955570"; frac "0.278338"; conf_lo "0.849423"; conf_hi "1.443769"; cov "6.721724";
Chr4	Cufflinks	exon	12427055	12427124	177	+	.	gene_id "CUFF.533"; transcript_id "CUFF.533.1"; exon_number "15"; FPKM "1.1465955570"; frac "0.278338"; conf_lo "0.849423"; conf_hi "1.443769"; cov "6.721724";
Chr4	Cufflinks	exon	12427211	12427278	177	+	.	gene_id "CUFF.533"; transcript_id "CUFF.533.1"; exon_number "16"; FPKM "1.1465955570"; frac "0.278338"; conf_lo "0.849423"; conf_hi "1.443769"; cov "6.721724";
Chr4	Cufflinks	exon	12427393	12427479	177	+	.	gene_id "CUFF.533"; transcript_id "CUFF.533.1"; exon_number "17"; FPKM "1.1465955570"; frac "0.278338"; conf_lo "0.849423"; conf_hi "1.443769"; cov "6.721724";
Chr4	Cufflinks	exon	12427586	12428673	177	+	.	gene_id "CUFF.533"; transcript_id "CUFF.533.1"; exon_number "18"; FPKM "1.1465955570"; frac "0.278338"; conf_lo "0.849423"; conf_hi "1.443769"; cov "6.721724";
Chr4	Cufflinks	transcript	12422087	12429461	144	+	.	gene_id "CUFF.533"; transcript_id "CUFF.533.2"; FPKM "0.9312000456"; frac "0.225660"; conf_lo "0.643909"; conf_hi "1.218491"; cov "5.459004"; full_read_support "no";
Chr4	Cufflinks	exon	12422087	12422190	144	+	.	gene_id "CUFF.533"; transcript_id "CUFF.533.2"; exon_number "1"; FPKM "0.9312000456"; frac "0.225660"; conf_lo "0.643909"; conf_hi "1.218491"; cov "5.459004";
Chr4	Cufflinks	exon	12422424	12422504	144	+	.	gene_id "CUFF.533"; transcript_id "CUFF.533.2"; exon_number "2"; FPKM "0.9312000456"; frac "0.225660"; conf_lo "0.643909"; conf_hi "1.218491"; cov "5.459004";
Chr4	Cufflinks	exon	12422856	12423010	144	+	.	gene_id "CUFF.533"; transcript_id "CUFF.533.2"; exon_number "3"; FPKM "0.9312000456"; frac "0.225660"; conf_lo "0.643909"; conf_hi "1.218491"; cov "5.459004";
Chr4	Cufflinks	exon	12423091	12423201	144	+	.	gene_id "CUFF.533"; transcript_id "CUFF.533.2"; exon_number "4"; FPKM "0.9312000456"; frac "0.225660"; conf_lo "0.643909"; conf_hi "1.218491"; cov "5.459004";
Chr4	Cufflinks	exon	12423297	12423379	144	+	.	gene_id "CUFF.533"; transcript_id "CUFF.533.2"; exon_number "5"; FPKM "0.9312000456"; frac "0.225660"; conf_lo "0.643909"; conf_hi "1.218491"; cov "5.459004";
Chr4	Cufflinks	exon	12423460	12423523	144	+	.	gene_id "CUFF.533"; transcript_id "CUFF.533.2"; exon_number "6"; FPKM "0.9312000456"; frac "0.225660"; conf_lo "0.643909"; conf_hi "1.218491"; cov "5.459004";
Chr4	Cufflinks	exon	12423608	12423725	144	+	.	gene_id "CUFF.533"; transcript_id "CUFF.533.2"; exon_number "7"; FPKM "0.9312000456"; frac "0.225660"; conf_lo "0.643909"; conf_hi "1.218491"; cov "5.459004";
Chr4	Cufflinks	exon	12423806	12423960	144	+	.	gene_id "CUFF.533"; transcript_id "CUFF.533.2"; exon_number "8"; FPKM "0.9312000456"; frac "0.225660"; conf_lo "0.643909"; conf_hi "1.218491"; cov "5.459004";
Chr4	Cufflinks	exon	12424057	12424112	144	+	.	gene_id "CUFF.533"; transcript_id "CUFF.533.2"; exon_number "9"; FPKM "0.9312000456"; frac "0.225660"; conf_lo "0.643909"; conf_hi "1.218491"; cov "5.459004";
Chr4	Cufflinks	exon	12424525	12424586	144	+	.	gene_id "CUFF.533"; transcript_id "CUFF.533.2"; exon_number "10"; FPKM "0.9312000456"; frac "0.225660"; conf_lo "0.643909"; conf_hi "1.218491"; cov "5.459004";
Chr4	Cufflinks	exon	12425068	12425205	144	+	.	gene_id "CUFF.533"; transcript_id "CUFF.533.2"; exon_number "11"; FPKM "0.9312000456"; frac "0.225660"; conf_lo "0.643909"; conf_hi "1.218491"; cov "5.459004";
Chr4	Cufflinks	exon	12425483	12425520	144	+	.	gene_id "CUFF.533"; transcript_id "CUFF.533.2"; exon_number "12"; FPKM "0.9312000456"; frac "0.225660"; conf_lo "0.643909"; conf_hi "1.218491"; cov "5.459004";
Chr4	Cufflinks	exon	12425617	12425667	144	+	.	gene_id "CUFF.533"; transcript_id "CUFF.533.2"; exon_number "13"; FPKM "0.9312000456"; frac "0.225660"; conf_lo "0.643909"; conf_hi "1.218491"; cov "5.459004";
Chr4	Cufflinks	exon	12425751	12425918	144	+	.	gene_id "CUFF.533"; transcript_id "CUFF.533.2"; exon_number "14"; FPKM "0.9312000456"; frac "0.225660"; conf_lo "0.643909"; conf_hi "1.218491"; cov "5.459004";
Chr4	Cufflinks	exon	12425989	12426101	144	+	.	gene_id "CUFF.533"; transcript_id "CUFF.533.2"; exon_number "15"; FPKM "0.9312000456"; frac "0.225660"; conf_lo "0.643909"; conf_hi "1.218491"; cov "5.459004";
Chr4	Cufflinks	exon	12426195	12426729	144	+	.	gene_id "CUFF.533"; transcript_id "CUFF.533.2"; exon_number "16"; FPKM "0.9312000456"; frac "0.225660"; conf_lo "0.643909"; conf_hi "1.218491"; cov "5.459004";
Chr4	Cufflinks	exon	12427055	12427124	144	+	.	gene_id "CUFF.533"; transcript_id "CUFF.533.2"; exon_number "17"; FPKM "0.9312000456"; frac "0.225660"; conf_lo "0.643909"; conf_hi "1.218491"; cov "5.459004";
Chr4	Cufflinks	exon	12427211	12427278	144	+	.	gene_id "CUFF.533"; transcript_id "CUFF.533.2"; exon_number "18"; FPKM "0.9312000456"; frac "0.225660"; conf_lo "0.643909"; conf_hi "1.218491"; cov "5.459004";
Chr4	Cufflinks	exon	12427393	12427479	144	+	.	gene_id "CUFF.533"; transcript_id "CUFF.533.2"; exon_number "19"; FPKM "0.9312000456"; frac "0.225660"; conf_lo "0.643909"; conf_hi "1.218491"; cov "5.459004";
Chr4	Cufflinks	exon	12427586	12428594	144	+	.	gene_id "CUFF.533"; transcript_id "CUFF.533.2"; exon_number "20"; FPKM "0.9312000456"; frac "0.225660"; conf_lo "0.643909"; conf_hi "1.218491"; cov "5.459004";
Chr4	Cufflinks	exon	12428709	12428763	144	+	.	gene_id "CUFF.533"; transcript_id "CUFF.533.2"; exon_number "21"; FPKM "0.9312000456"; frac "0.225660"; conf_lo "0.643909"; conf_hi "1.218491"; cov "5.459004";
Chr4	Cufflinks	exon	12429120	12429461	144	+	.	gene_id "CUFF.533"; transcript_id "CUFF.533.2"; exon_number "22"; FPKM "0.9312000456"; frac "0.225660"; conf_lo "0.643909"; conf_hi "1.218491"; cov "5.459004";
Chr4	Cufflinks	transcript	12422087	12426475	1	+	.	gene_id "CUFF.533"; transcript_id "AT4G23895.3"; FPKM "0.0000000000"; frac "0.000000"; conf_lo "0.000000"; conf_hi "0.065330"; cov "0.000000"; full_read_support "no";
Chr4	Cufflinks	exon	12422087	12422179	1	+	.	gene_id "CUFF.533"; transcript_id "AT4G23895.3"; exon_number "1"; FPKM "0.0000000000"; frac "0.000000"; conf_lo "0.000000"; conf_hi "0.065330"; cov "0.000000";
Chr4	Cufflinks	exon	12422424	12422504	1	+	.	gene_id "CUFF.533"; transcript_id "AT4G23895.3"; exon_number "2"; FPKM "0.0000000000"; frac "0.000000"; conf_lo "0.000000"; conf_hi "0.065330"; cov "0.000000";
Chr4	Cufflinks	exon	12422856	12423010	1	+	.	gene_id "CUFF.533"; transcript_id "AT4G23895.3"; exon_number "3"; FPKM "0.0000000000"; frac "0.000000"; conf_lo "0.000000"; conf_hi "0.065330"; cov "0.000000";
Chr4	Cufflinks	exon	12423096	12423201	1	+	.	gene_id "CUFF.533"; transcript_id "AT4G23895.3"; exon_number "4"; FPKM "0.0000000000"; frac "0.000000"; conf_lo "0.000000"; conf_hi "0.065330"; cov "0.000000";
Chr4	Cufflinks	exon	12423297	12423379	1	+	.	gene_id "CUFF.533"; transcript_id "AT4G23895.3"; exon_number "5"; FPKM "0.0000000000"; frac "0.000000"; conf_lo "0.000000"; conf_hi "0.065330"; cov "0.000000";
Chr4	Cufflinks	exon	12423460	12423523	1	+	.	gene_id "CUFF.533"; transcript_id "AT4G23895.3"; exon_number "6"; FPKM "0.0000000000"; frac "0.000000"; conf_lo "0.000000"; conf_hi "0.065330"; cov "0.000000";
Chr4	Cufflinks	exon	12423608	12423725	1	+	.	gene_id "CUFF.533"; transcript_id "AT4G23895.3"; exon_number "7"; FPKM "0.0000000000"; frac "0.000000"; conf_lo "0.000000"; conf_hi "0.065330"; cov "0.000000";
Chr4	Cufflinks	exon	12423806	12423960	1	+	.	gene_id "CUFF.533"; transcript_id "AT4G23895.3"; exon_number "8"; FPKM "0.0000000000"; frac "0.000000"; conf_lo "0.000000"; conf_hi "0.065330"; cov "0.000000";
Chr4	Cufflinks	exon	12424057	12424112	1	+	.	gene_id "CUFF.533"; transcript_id "AT4G23895.3"; exon_number "9"; FPKM "0.0000000000"; frac "0.000000"; conf_lo "0.000000"; conf_hi "0.065330"; cov "0.000000";
Chr4	Cufflinks	exon	12424525	12424586	1	+	.	gene_id "CUFF.533"; transcript_id "AT4G23895.3"; exon_number "10"; FPKM "0.0000000000"; frac "0.000000"; conf_lo "0.000000"; conf_hi "0.065330"; cov "0.000000";
Chr4	Cufflinks	exon	12425068	12425205	1	+	.	gene_id "CUFF.533"; transcript_id "AT4G23895.3"; exon_number "11"; FPKM "0.0000000000"; frac "0.000000"; conf_lo "0.000000"; conf_hi "0.065330"; cov "0.000000";
Chr4	Cufflinks	exon	12425483	12425520	1	+	.	gene_id "CUFF.533"; transcript_id "AT4G23895.3"; exon_number "12"; FPKM "0.0000000000"; frac "0.000000"; conf_lo "0.000000"; conf_hi "0.065330"; cov "0.000000";
Chr4	Cufflinks	exon	12425617	12425667	1	+	.	gene_id "CUFF.533"; transcript_id "AT4G23895.3"; exon_number "13"; FPKM "0.0000000000"; frac "0.000000"; conf_lo "0.000000"; conf_hi "0.065330"; cov "0.000000";
Chr4	Cufflinks	exon	12425751	12425918	1	+	.	gene_id "CUFF.533"; transcript_id "AT4G23895.3"; exon_number "14"; FPKM "0.0000000000"; frac "0.000000"; conf_lo "0.000000"; conf_hi "0.065330"; cov "0.000000";
Chr4	Cufflinks	exon	12425989	12426101	1	+	.	gene_id "CUFF.533"; transcript_id "AT4G23895.3"; exon_number "15"; FPKM "0.0000000000"; frac "0.000000"; conf_lo "0.000000"; conf_hi "0.065330"; cov "0.000000";
Chr4	Cufflinks	exon	12426195	12426475	1	+	.	gene_id "CUFF.533"; transcript_id "AT4G23895.3"; exon_number "16"; FPKM "0.0000000000"; frac "0.000000"; conf_lo "0.000000"; conf_hi "0.065330"; cov "0.000000";
Chr4	Cufflinks	transcript	12422105	12424363	470	+	.	gene_id "CUFF.533"; transcript_id "AT4G23895.1"; FPKM "3.0381359536"; frac "0.200819"; conf_lo "2.121195"; conf_hi "3.955077"; cov "17.810562"; full_read_support "yes";
Chr4	Cufflinks	exon	12422105	12422179	470	+	.	gene_id "CUFF.533"; transcript_id "AT4G23895.1"; exon_number "1"; FPKM "3.0381359536"; frac "0.200819"; conf_lo "2.121195"; conf_hi "3.955077"; cov "17.810562";
Chr4	Cufflinks	exon	12422424	12422504	470	+	.	gene_id "CUFF.533"; transcript_id "AT4G23895.1"; exon_number "2"; FPKM "3.0381359536"; frac "0.200819"; conf_lo "2.121195"; conf_hi "3.955077"; cov "17.810562";
Chr4	Cufflinks	exon	12422856	12423010	470	+	.	gene_id "CUFF.533"; transcript_id "AT4G23895.1"; exon_number "3"; FPKM "3.0381359536"; frac "0.200819"; conf_lo "2.121195"; conf_hi "3.955077"; cov "17.810562";
Chr4	Cufflinks	exon	12423096	12423201	470	+	.	gene_id "CUFF.533"; transcript_id "AT4G23895.1"; exon_number "4"; FPKM "3.0381359536"; frac "0.200819"; conf_lo "2.121195"; conf_hi "3.955077"; cov "17.810562";
Chr4	Cufflinks	exon	12423297	12423379	470	+	.	gene_id "CUFF.533"; transcript_id "AT4G23895.1"; exon_number "5"; FPKM "3.0381359536"; frac "0.200819"; conf_lo "2.121195"; conf_hi "3.955077"; cov "17.810562";
Chr4	Cufflinks	exon	12423460	12423523	470	+	.	gene_id "CUFF.533"; transcript_id "AT4G23895.1"; exon_number "6"; FPKM "3.0381359536"; frac "0.200819"; conf_lo "2.121195"; conf_hi "3.955077"; cov "17.810562";
Chr4	Cufflinks	exon	12423608	12423725	470	+	.	gene_id "CUFF.533"; transcript_id "AT4G23895.1"; exon_number "7"; FPKM "3.0381359536"; frac "0.200819"; conf_lo "2.121195"; conf_hi "3.955077"; cov "17.810562";
Chr4	Cufflinks	exon	12423806	12423960	470	+	.	gene_id "CUFF.533"; transcript_id "AT4G23895.1"; exon_number "8"; FPKM "3.0381359536"; frac "0.200819"; conf_lo "2.121195"; conf_hi "3.955077"; cov "17.810562";
Chr4	Cufflinks	exon	12424057	12424363	470	+	.	gene_id "CUFF.533"; transcript_id "AT4G23895.1"; exon_number "9"; FPKM "3.0381359536"; frac "0.200819"; conf_lo "2.121195"; conf_hi "3.955077"; cov "17.810562";
Chr4	Cufflinks	transcript	12422105	12424363	1	+	.	gene_id "CUFF.533"; transcript_id "AT4G23895.2"; FPKM "0.0000000000"; frac "0.000000"; conf_lo "0.000000"; conf_hi "0.108753"; cov "0.000000"; full_read_support "no";
Chr4	Cufflinks	exon	12422105	12422179	1	+	.	gene_id "CUFF.533"; transcript_id "AT4G23895.2"; exon_number "1"; FPKM "0.0000000000"; frac "0.000000"; conf_lo "0.000000"; conf_hi "0.108753"; cov "0.000000";
Chr4	Cufflinks	exon	12422424	12422504	1	+	.	gene_id "CUFF.533"; transcript_id "AT4G23895.2"; exon_number "2"; FPKM "0.0000000000"; frac "0.000000"; conf_lo "0.000000"; conf_hi "0.108753"; cov "0.000000";
Chr4	Cufflinks	exon	12422862	12423010	1	+	.	gene_id "CUFF.533"; transcript_id "AT4G23895.2"; exon_number "3"; FPKM "0.0000000000"; frac "0.000000"; conf_lo "0.000000"; conf_hi "0.108753"; cov "0.000000";
Chr4	Cufflinks	exon	12423096	12423201	1	+	.	gene_id "CUFF.533"; transcript_id "AT4G23895.2"; exon_number "4"; FPKM "0.0000000000"; frac "0.000000"; conf_lo "0.000000"; conf_hi "0.108753"; cov "0.000000";
Chr4	Cufflinks	exon	12423297	12423379	1	+	.	gene_id "CUFF.533"; transcript_id "AT4G23895.2"; exon_number "5"; FPKM "0.0000000000"; frac "0.000000"; conf_lo "0.000000"; conf_hi "0.108753"; cov "0.000000";
Chr4	Cufflinks	exon	12423460	12423523	1	+	.	gene_id "CUFF.533"; transcript_id "AT4G23895.2"; exon_number "6"; FPKM "0.0000000000"; frac "0.000000"; conf_lo "0.000000"; conf_hi "0.108753"; cov "0.000000";
Chr4	Cufflinks	exon	12423608	12423725	1	+	.	gene_id "CUFF.533"; transcript_id "AT4G23895.2"; exon_number "7"; FPKM "0.0000000000"; frac "0.000000"; conf_lo "0.000000"; conf_hi "0.108753"; cov "0.000000";
Chr4	Cufflinks	exon	12423806	12423960	1	+	.	gene_id "CUFF.533"; transcript_id "AT4G23895.2"; exon_number "8"; FPKM "0.0000000000"; frac "0.000000"; conf_lo "0.000000"; conf_hi "0.108753"; cov "0.000000";
Chr4	Cufflinks	exon	12424057	12424363	1	+	.	gene_id "CUFF.533"; transcript_id "AT4G23895.2"; exon_number "9"; FPKM "0.0000000000"; frac "0.000000"; conf_lo "0.000000"; conf_hi "0.108753"; cov "0.000000";
Chr4	Cufflinks	transcript	12424451	12426528	1	+	.	gene_id "CUFF.533"; transcript_id "AT4G23900.1"; FPKM "0.0000000000"; frac "0.000000"; conf_lo "0.000000"; conf_hi "0.131096"; cov "0.000000"; full_read_support "yes";
Chr4	Cufflinks	exon	12424451	12424586	1	+	.	gene_id "CUFF.533"; transcript_id "AT4G23900.1"; exon_number "1"; FPKM "0.0000000000"; frac "0.000000"; conf_lo "0.000000"; conf_hi "0.131096"; cov "0.000000";
Chr4	Cufflinks	exon	12425068	12425205	1	+	.	gene_id "CUFF.533"; transcript_id "AT4G23900.1"; exon_number "2"; FPKM "0.0000000000"; frac "0.000000"; conf_lo "0.000000"; conf_hi "0.131096"; cov "0.000000";
Chr4	Cufflinks	exon	12425483	12425520	1	+	.	gene_id "CUFF.533"; transcript_id "AT4G23900.1"; exon_number "3"; FPKM "0.0000000000"; frac "0.000000"; conf_lo "0.000000"; conf_hi "0.131096"; cov "0.000000";
Chr4	Cufflinks	exon	12425617	12425667	1	+	.	gene_id "CUFF.533"; transcript_id "AT4G23900.1"; exon_number "4"; FPKM "0.0000000000"; frac "0.000000"; conf_lo "0.000000"; conf_hi "0.131096"; cov "0.000000";
Chr4	Cufflinks	exon	12425751	12425918	1	+	.	gene_id "CUFF.533"; transcript_id "AT4G23900.1"; exon_number "5"; FPKM "0.0000000000"; frac "0.000000"; conf_lo "0.000000"; conf_hi "0.131096"; cov "0.000000";
Chr4	Cufflinks	exon	12425989	12426101	1	+	.	gene_id "CUFF.533"; transcript_id "AT4G23900.1"; exon_number "6"; FPKM "0.0000000000"; frac "0.000000"; conf_lo "0.000000"; conf_hi "0.131096"; cov "0.000000";
Chr4	Cufflinks	exon	12426195	12426528	1	+	.	gene_id "CUFF.533"; transcript_id "AT4G23900.1"; exon_number "7"; FPKM "0.0000000000"; frac "0.000000"; conf_lo "0.000000"; conf_hi "0.131096"; cov "0.000000";
Chr4	Cufflinks	transcript	12426560	12429372	1000	+	.	gene_id "CUFF.533"; transcript_id "AT4G23910.1"; FPKM "6.4633195582"; frac "0.295183"; conf_lo "4.929821"; conf_hi "7.996818"; cov "37.890126"; full_read_support "yes";
Chr4	Cufflinks	exon	12426560	12426729	1000	+	.	gene_id "CUFF.533"; transcript_id "AT4G23910.1"; exon_number "1"; FPKM "6.4633195582"; frac "0.295183"; conf_lo "4.929821"; conf_hi "7.996818"; cov "37.890126";
Chr4	Cufflinks	exon	12427055	12427124	1000	+	.	gene_id "CUFF.533"; transcript_id "AT4G23910.1"; exon_number "2"; FPKM "6.4633195582"; frac "0.295183"; conf_lo "4.929821"; conf_hi "7.996818"; cov "37.890126";
Chr4	Cufflinks	exon	12427211	12427278	1000	+	.	gene_id "CUFF.533"; transcript_id "AT4G23910.1"; exon_number "3"; FPKM "6.4633195582"; frac "0.295183"; conf_lo "4.929821"; conf_hi "7.996818"; cov "37.890126";
Chr4	Cufflinks	exon	12427393	12427479	1000	+	.	gene_id "CUFF.533"; transcript_id "AT4G23910.1"; exon_number "4"; FPKM "6.4633195582"; frac "0.295183"; conf_lo "4.929821"; conf_hi "7.996818"; cov "37.890126";
Chr4	Cufflinks	exon	12427586	12427734	1000	+	.	gene_id "CUFF.533"; transcript_id "AT4G23910.1"; exon_number "5"; FPKM "6.4633195582"; frac "0.295183"; conf_lo "4.929821"; conf_hi "7.996818"; cov "37.890126";
Chr4	Cufflinks	exon	12428709	12428763	1000	+	.	gene_id "CUFF.533"; transcript_id "AT4G23910.1"; exon_number "6"; FPKM "6.4633195582"; frac "0.295183"; conf_lo "4.929821"; conf_hi "7.996818"; cov "37.890126";
Chr4	Cufflinks	exon	12429120	12429372	1000	+	.	gene_id "CUFF.533"; transcript_id "AT4G23910.1"; exon_number "7"; FPKM "6.4633195582"; frac "0.295183"; conf_lo "4.929821"; conf_hi "7.996818"; cov "37.890126";
Chr4	Cufflinks	transcript	12426607	12429461	1	+	.	gene_id "CUFF.533"; transcript_id "AT4G23910.2"; FPKM "0.0000000000"; frac "0.000000"; conf_lo "0.000000"; conf_hi "0.150854"; cov "0.000000"; full_read_support "yes";
Chr4	Cufflinks	exon	12426607	12426711	1	+	.	gene_id "CUFF.533"; transcript_id "AT4G23910.2"; exon_number "1"; FPKM "0.0000000000"; frac "0.000000"; conf_lo "0.000000"; conf_hi "0.150854"; cov "0.000000";
Chr4	Cufflinks	exon	12427055	12427124	1	+	.	gene_id "CUFF.533"; transcript_id "AT4G23910.2"; exon_number "2"; FPKM "0.0000000000"; frac "0.000000"; conf_lo "0.000000"; conf_hi "0.150854"; cov "0.000000";
Chr4	Cufflinks	exon	12427211	12427278	1	+	.	gene_id "CUFF.533"; transcript_id "AT4G23910.2"; exon_number "3"; FPKM "0.0000000000"; frac "0.000000"; conf_lo "0.000000"; conf_hi "0.150854"; cov "0.000000";
Chr4	Cufflinks	exon	12427393	12427479	1	+	.	gene_id "CUFF.533"; transcript_id "AT4G23910.2"; exon_number "4"; FPKM "0.0000000000"; frac "0.000000"; conf_lo "0.000000"; conf_hi "0.150854"; cov "0.000000";
Chr4	Cufflinks	exon	12427586	12427734	1	+	.	gene_id "CUFF.533"; transcript_id "AT4G23910.2"; exon_number "5"; FPKM "0.0000000000"; frac "0.000000"; conf_lo "0.000000"; conf_hi "0.150854"; cov "0.000000";
Chr4	Cufflinks	exon	12428709	12428763	1	+	.	gene_id "CUFF.533"; transcript_id "AT4G23910.2"; exon_number "6"; FPKM "0.0000000000"; frac "0.000000"; conf_lo "0.000000"; conf_hi "0.150854"; cov "0.000000";
Chr4	Cufflinks	exon	12429120	12429461	1	+	.	gene_id "CUFF.533"; transcript_id "AT4G23910.2"; exon_number "7"; FPKM "0.0000000000"; frac "0.000000"; conf_lo "0.000000"; conf_hi "0.150854"; cov "0.000000";
Chr4	Cufflinks	transcript	12429599	12429671	1	+	.	gene_id "AT4G23915"; transcript_id "AT4G23915.1"; FPKM "0.0000000000"; frac "0.000000"; conf_lo "0.000000"; conf_hi "0.000000"; cov "0.000000"; full_read_support "no";
Chr4	Cufflinks	exon	12429599	12429671	1	+	.	gene_id "AT4G23915"; transcript_id "AT4G23915.1"; exon_number "1"; FPKM "0.0000000000"; frac "0.000000"; conf_lo "0.000000"; conf_hi "0.000000"; cov "0.000000";
Chr4	Cufflinks	transcript	12431277	12433864	1000	+	.	gene_id "CUFF.534"; transcript_id "AT4G23920.1"; FPKM "6.0445637678"; frac "1.000000"; conf_lo "4.984037"; conf_hi "7.105090"; cov "35.504832"; full_read_support "yes";
Chr4	Cufflinks	exon	12431277	12431598	1000	+	.	gene_id "CUFF.534"; transcript_id "AT4G23920.1"; exon_number "1"; FPKM "6.0445637678"; frac "1.000000"; conf_lo "4.984037"; conf_hi "7.105090"; cov "35.504832";
Chr4	Cufflinks	exon	12432002	12432051	1000	+	.	gene_id "CUFF.534"; transcript_id "AT4G23920.1"; exon_number "2"; FPKM "6.0445637678"; frac "1.000000"; conf_lo "4.984037"; conf_hi "7.105090"; cov "35.504832";
Chr4	Cufflinks	exon	12432136	12432271	1000	+	.	gene_id "CUFF.534"; transcript_id "AT4G23920.1"; exon_number "3"; FPKM "6.0445637678"; frac "1.000000"; conf_lo "4.984037"; conf_hi "7.105090"; cov "35.504832";
Chr4	Cufflinks	exon	12432380	12432481	1000	+	.	gene_id "CUFF.534"; transcript_id "AT4G23920.1"; exon_number "4"; FPKM "6.0445637678"; frac "1.000000"; conf_lo "4.984037"; conf_hi "7.105090"; cov "35.504832";
Chr4	Cufflinks	exon	12432592	12432819	1000	+	.	gene_id "CUFF.534"; transcript_id "AT4G23920.1"; exon_number "5"; FPKM "6.0445637678"; frac "1.000000"; conf_lo "4.984037"; conf_hi "7.105090"; cov "35.504832";
Chr4	Cufflinks	exon	12432973	12433051	1000	+	.	gene_id "CUFF.534"; transcript_id "AT4G23920.1"; exon_number "6"; FPKM "6.0445637678"; frac "1.000000"; conf_lo "4.984037"; conf_hi "7.105090"; cov "35.504832";
Chr4	Cufflinks	exon	12433135	12433217	1000	+	.	gene_id "CUFF.534"; transcript_id "AT4G23920.1"; exon_number "7"; FPKM "6.0445637678"; frac "1.000000"; conf_lo "4.984037"; conf_hi "7.105090"; cov "35.504832";
Chr4	Cufflinks	exon	12433338	12433429	1000	+	.	gene_id "CUFF.534"; transcript_id "AT4G23920.1"; exon_number "8"; FPKM "6.0445637678"; frac "1.000000"; conf_lo "4.984037"; conf_hi "7.105090"; cov "35.504832";
Chr4	Cufflinks	exon	12433567	12433864	1000	+	.	gene_id "CUFF.534"; transcript_id "AT4G23920.1"; exon_number "9"; FPKM "6.0445637678"; frac "1.000000"; conf_lo "4.984037"; conf_hi "7.105090"; cov "35.504832";
Chr4	Cufflinks	transcript	12435946	12436712	1	-	.	gene_id "AT4G23930"; transcript_id "AT4G23930.2"; FPKM "0.0000000000"; frac "0.000000"; conf_lo "0.000000"; conf_hi "0.209733"; cov "0.000000"; full_read_support "no";
Chr4	Cufflinks	exon	12435946	12436445	1	-	.	gene_id "AT4G23930"; transcript_id "AT4G23930.2"; exon_number "1"; FPKM "0.0000000000"; frac "0.000000"; conf_lo "0.000000"; conf_hi "0.209733"; cov "0.000000";
Chr4	Cufflinks	exon	12436527	12436712	1	-	.	gene_id "AT4G23930"; transcript_id "AT4G23930.2"; exon_number "2"; FPKM "0.0000000000"; frac "0.000000"; conf_lo "0.000000"; conf_hi "0.209733"; cov "0.000000";
Chr4	Cufflinks	transcript	12436000	12436696	1	-	.	gene_id "AT4G23930"; transcript_id "AT4G23930.1"; FPKM "0.0000000000"; frac "0.000000"; conf_lo "0.000000"; conf_hi "0.205098"; cov "0.000000"; full_read_support "yes";
Chr4	Cufflinks	exon	12436000	12436696	1	-	.	gene_id "AT4G23930"; transcript_id "AT4G23930.1"; exon_number "1"; FPKM "0.0000000000"; frac "0.000000"; conf_lo "0.000000"; conf_hi "0.205098"; cov "0.000000";
Chr4	Cufflinks	transcript	12436239	12444401	202	+	.	gene_id "CUFF.535"; transcript_id "CUFF.535.1"; FPKM "1.2947755715"; frac "0.240449"; conf_lo "1.037949"; conf_hi "1.551602"; cov "7.600855"; full_read_support "yes";
Chr4	Cufflinks	exon	12436239	12437799	202	+	.	gene_id "CUFF.535"; transcript_id "CUFF.535.1"; exon_number "1"; FPKM "1.2947755715"; frac "0.240449"; conf_lo "1.037949"; conf_hi "1.551602"; cov "7.600855";
Chr4	Cufflinks	exon	12437894	12437978	202	+	.	gene_id "CUFF.535"; transcript_id "CUFF.535.1"; exon_number "2"; FPKM "1.2947755715"; frac "0.240449"; conf_lo "1.037949"; conf_hi "1.551602"; cov "7.600855";
Chr4	Cufflinks	exon	12438142	12438576	202	+	.	gene_id "CUFF.535"; transcript_id "CUFF.535.1"; exon_number "3"; FPKM "1.2947755715"; frac "0.240449"; conf_lo "1.037949"; conf_hi "1.551602"; cov "7.600855";
Chr4	Cufflinks	exon	12438661	12438714	202	+	.	gene_id "CUFF.535"; transcript_id "CUFF.535.1"; exon_number "4"; FPKM "1.2947755715"; frac "0.240449"; conf_lo "1.037949"; conf_hi "1.551602"; cov "7.600855";
Chr4	Cufflinks	exon	12438808	12438873	202	+	.	gene_id "CUFF.535"; transcript_id "CUFF.535.1"; exon_number "5"; FPKM "1.2947755715"; frac "0.240449"; conf_lo "1.037949"; conf_hi "1.551602"; cov "7.600855";
Chr4	Cufflinks	exon	12439135	12439230	202	+	.	gene_id "CUFF.535"; transcript_id "CUFF.535.1"; exon_number "6"; FPKM "1.2947755715"; frac "0.240449"; conf_lo "1.037949"; conf_hi "1.551602"; cov "7.600855";
Chr4	Cufflinks	exon	12439671	12439799	202	+	.	gene_id "CUFF.535"; transcript_id "CUFF.535.1"; exon_number "7"; FPKM "1.2947755715"; frac "0.240449"; conf_lo "1.037949"; conf_hi "1.551602"; cov "7.600855";
Chr4	Cufflinks	exon	12439880	12439932	202	+	.	gene_id "CUFF.535"; transcript_id "CUFF.535.1"; exon_number "8"; FPKM "1.2947755715"; frac "0.240449"; conf_lo "1.037949"; conf_hi "1.551602"; cov "7.600855";
Chr4	Cufflinks	exon	12440050	12440245	202	+	.	gene_id "CUFF.535"; transcript_id "CUFF.535.1"; exon_number "9"; FPKM "1.2947755715"; frac "0.240449"; conf_lo "1.037949"; conf_hi "1.551602"; cov "7.600855";
Chr4	Cufflinks	exon	12440419	12440533	202	+	.	gene_id "CUFF.535"; transcript_id "CUFF.535.1"; exon_number "10"; FPKM "1.2947755715"; frac "0.240449"; conf_lo "1.037949"; conf_hi "1.551602"; cov "7.600855";
Chr4	Cufflinks	exon	12440669	12441029	202	+	.	gene_id "CUFF.535"; transcript_id "CUFF.535.1"; exon_number "11"; FPKM "1.2947755715"; frac "0.240449"; conf_lo "1.037949"; conf_hi "1.551602"; cov "7.600855";
Chr4	Cufflinks	exon	12441122	12441234	202	+	.	gene_id "CUFF.535"; transcript_id "CUFF.535.1"; exon_number "12"; FPKM "1.2947755715"; frac "0.240449"; conf_lo "1.037949"; conf_hi "1.551602"; cov "7.600855";
Chr4	Cufflinks	exon	12441323	12441572	202	+	.	gene_id "CUFF.535"; transcript_id "CUFF.535.1"; exon_number "13"; FPKM "1.2947755715"; frac "0.240449"; conf_lo "1.037949"; conf_hi "1.551602"; cov "7.600855";
Chr4	Cufflinks	exon	12441644	12442507	202	+	.	gene_id "CUFF.535"; transcript_id "CUFF.535.1"; exon_number "14"; FPKM "1.2947755715"; frac "0.240449"; conf_lo "1.037949"; conf_hi "1.551602"; cov "7.600855";
Chr4	Cufflinks	exon	12442653	12443966	202	+	.	gene_id "CUFF.535"; transcript_id "CUFF.535.1"; exon_number "15"; FPKM "1.2947755715"; frac "0.240449"; conf_lo "1.037949"; conf_hi "1.551602"; cov "7.600855";
Chr4	Cufflinks	exon	12444093	12444401	202	+	.	gene_id "CUFF.535"; transcript_id "CUFF.535.1"; exon_number "16"; FPKM "1.2947755715"; frac "0.240449"; conf_lo "1.037949"; conf_hi "1.551602"; cov "7.600855";
Chr4	Cufflinks	transcript	12436239	12440396	343	+	.	gene_id "CUFF.535"; transcript_id "CUFF.535.2"; FPKM "2.1913040989"; frac "0.193573"; conf_lo "1.701914"; conf_hi "2.680694"; cov "12.863839"; full_read_support "yes";
Chr4	Cufflinks	exon	12436239	12437799	343	+	.	gene_id "CUFF.535"; transcript_id "CUFF.535.2"; exon_number "1"; FPKM "2.1913040989"; frac "0.193573"; conf_lo "1.701914"; conf_hi "2.680694"; cov "12.863839";
Chr4	Cufflinks	exon	12437894	12437978	343	+	.	gene_id "CUFF.535"; transcript_id "CUFF.535.2"; exon_number "2"; FPKM "2.1913040989"; frac "0.193573"; conf_lo "1.701914"; conf_hi "2.680694"; cov "12.863839";
Chr4	Cufflinks	exon	12438142	12438576	343	+	.	gene_id "CUFF.535"; transcript_id "CUFF.535.2"; exon_number "3"; FPKM "2.1913040989"; frac "0.193573"; conf_lo "1.701914"; conf_hi "2.680694"; cov "12.863839";
Chr4	Cufflinks	exon	12438661	12438714	343	+	.	gene_id "CUFF.535"; transcript_id "CUFF.535.2"; exon_number "4"; FPKM "2.1913040989"; frac "0.193573"; conf_lo "1.701914"; conf_hi "2.680694"; cov "12.863839";
Chr4	Cufflinks	exon	12438808	12439230	343	+	.	gene_id "CUFF.535"; transcript_id "CUFF.535.2"; exon_number "5"; FPKM "2.1913040989"; frac "0.193573"; conf_lo "1.701914"; conf_hi "2.680694"; cov "12.863839";
Chr4	Cufflinks	exon	12439671	12439799	343	+	.	gene_id "CUFF.535"; transcript_id "CUFF.535.2"; exon_number "6"; FPKM "2.1913040989"; frac "0.193573"; conf_lo "1.701914"; conf_hi "2.680694"; cov "12.863839";
Chr4	Cufflinks	exon	12439880	12439932	343	+	.	gene_id "CUFF.535"; transcript_id "CUFF.535.2"; exon_number "7"; FPKM "2.1913040989"; frac "0.193573"; conf_lo "1.701914"; conf_hi "2.680694"; cov "12.863839";
Chr4	Cufflinks	exon	12440050	12440245	343	+	.	gene_id "CUFF.535"; transcript_id "CUFF.535.2"; exon_number "8"; FPKM "2.1913040989"; frac "0.193573"; conf_lo "1.701914"; conf_hi "2.680694"; cov "12.863839";
Chr4	Cufflinks	exon	12440374	12440396	343	+	.	gene_id "CUFF.535"; transcript_id "CUFF.535.2"; exon_number "9"; FPKM "2.1913040989"; frac "0.193573"; conf_lo "1.701914"; conf_hi "2.680694"; cov "12.863839";
Chr4	Cufflinks	transcript	12437108	12441968	1000	+	.	gene_id "CUFF.535"; transcript_id "AT4G23940.1"; FPKM "6.3862117077"; frac "0.565978"; conf_lo "5.560856"; conf_hi "7.211567"; cov "37.489639"; full_read_support "yes";
Chr4	Cufflinks	exon	12437108	12437799	1000	+	.	gene_id "CUFF.535"; transcript_id "AT4G23940.1"; exon_number "1"; FPKM "6.3862117077"; frac "0.565978"; conf_lo "5.560856"; conf_hi "7.211567"; cov "37.489639";
Chr4	Cufflinks	exon	12437894	12437978	1000	+	.	gene_id "CUFF.535"; transcript_id "AT4G23940.1"; exon_number "2"; FPKM "6.3862117077"; frac "0.565978"; conf_lo "5.560856"; conf_hi "7.211567"; cov "37.489639";
Chr4	Cufflinks	exon	12438142	12438576	1000	+	.	gene_id "CUFF.535"; transcript_id "AT4G23940.1"; exon_number "3"; FPKM "6.3862117077"; frac "0.565978"; conf_lo "5.560856"; conf_hi "7.211567"; cov "37.489639";
Chr4	Cufflinks	exon	12438661	12438714	1000	+	.	gene_id "CUFF.535"; transcript_id "AT4G23940.1"; exon_number "4"; FPKM "6.3862117077"; frac "0.565978"; conf_lo "5.560856"; conf_hi "7.211567"; cov "37.489639";
Chr4	Cufflinks	exon	12438808	12438873	1000	+	.	gene_id "CUFF.535"; transcript_id "AT4G23940.1"; exon_number "5"; FPKM "6.3862117077"; frac "0.565978"; conf_lo "5.560856"; conf_hi "7.211567"; cov "37.489639";
Chr4	Cufflinks	exon	12439135	12439230	1000	+	.	gene_id "CUFF.535"; transcript_id "AT4G23940.1"; exon_number "6"; FPKM "6.3862117077"; frac "0.565978"; conf_lo "5.560856"; conf_hi "7.211567"; cov "37.489639";
Chr4	Cufflinks	exon	12439671	12439799	1000	+	.	gene_id "CUFF.535"; transcript_id "AT4G23940.1"; exon_number "7"; FPKM "6.3862117077"; frac "0.565978"; conf_lo "5.560856"; conf_hi "7.211567"; cov "37.489639";
Chr4	Cufflinks	exon	12439880	12439932	1000	+	.	gene_id "CUFF.535"; transcript_id "AT4G23940.1"; exon_number "8"; FPKM "6.3862117077"; frac "0.565978"; conf_lo "5.560856"; conf_hi "7.211567"; cov "37.489639";
Chr4	Cufflinks	exon	12440050	12440245	1000	+	.	gene_id "CUFF.535"; transcript_id "AT4G23940.1"; exon_number "9"; FPKM "6.3862117077"; frac "0.565978"; conf_lo "5.560856"; conf_hi "7.211567"; cov "37.489639";
Chr4	Cufflinks	exon	12440419	12440533	1000	+	.	gene_id "CUFF.535"; transcript_id "AT4G23940.1"; exon_number "10"; FPKM "6.3862117077"; frac "0.565978"; conf_lo "5.560856"; conf_hi "7.211567"; cov "37.489639";
Chr4	Cufflinks	exon	12440671	12441029	1000	+	.	gene_id "CUFF.535"; transcript_id "AT4G23940.1"; exon_number "11"; FPKM "6.3862117077"; frac "0.565978"; conf_lo "5.560856"; conf_hi "7.211567"; cov "37.489639";
Chr4	Cufflinks	exon	12441122	12441234	1000	+	.	gene_id "CUFF.535"; transcript_id "AT4G23940.1"; exon_number "12"; FPKM "6.3862117077"; frac "0.565978"; conf_lo "5.560856"; conf_hi "7.211567"; cov "37.489639";
Chr4	Cufflinks	exon	12441323	12441572	1000	+	.	gene_id "CUFF.535"; transcript_id "AT4G23940.1"; exon_number "13"; FPKM "6.3862117077"; frac "0.565978"; conf_lo "5.560856"; conf_hi "7.211567"; cov "37.489639";
Chr4	Cufflinks	exon	12441644	12441968	1000	+	.	gene_id "CUFF.535"; transcript_id "AT4G23940.1"; exon_number "14"; FPKM "6.3862117077"; frac "0.565978"; conf_lo "5.560856"; conf_hi "7.211567"; cov "37.489639";
Chr4	Cufflinks	transcript	12442047	12444547	1	+	.	gene_id "CUFF.535"; transcript_id "AT4G23950.2"; FPKM "0.0000000000"; frac "0.000000"; conf_lo "0.000000"; conf_hi "0.052176"; cov "0.000000"; full_read_support "no";
Chr4	Cufflinks	exon	12442047	12442507	1	+	.	gene_id "CUFF.535"; transcript_id "AT4G23950.2"; exon_number "1"; FPKM "0.0000000000"; frac "0.000000"; conf_lo "0.000000"; conf_hi "0.052176"; cov "0.000000";
Chr4	Cufflinks	exon	12442653	12443803	1	+	.	gene_id "CUFF.535"; transcript_id "AT4G23950.2"; exon_number "2"; FPKM "0.0000000000"; frac "0.000000"; conf_lo "0.000000"; conf_hi "0.052176"; cov "0.000000";
Chr4	Cufflinks	exon	12443878	12443966	1	+	.	gene_id "CUFF.535"; transcript_id "AT4G23950.2"; exon_number "3"; FPKM "0.0000000000"; frac "0.000000"; conf_lo "0.000000"; conf_hi "0.052176"; cov "0.000000";
Chr4	Cufflinks	exon	12444093	12444547	1	+	.	gene_id "CUFF.535"; transcript_id "AT4G23950.2"; exon_number "4"; FPKM "0.0000000000"; frac "0.000000"; conf_lo "0.000000"; conf_hi "0.052176"; cov "0.000000";
Chr4	Cufflinks	transcript	12442297	12444330	1	+	.	gene_id "CUFF.535"; transcript_id "AT4G23950.1"; FPKM "0.0000000000"; frac "0.000000"; conf_lo "0.000000"; conf_hi "0.068669"; cov "0.000000"; full_read_support "yes";
Chr4	Cufflinks	exon	12442297	12442507	1	+	.	gene_id "CUFF.535"; transcript_id "AT4G23950.1"; exon_number "1"; FPKM "0.0000000000"; frac "0.000000"; conf_lo "0.000000"; conf_hi "0.068669"; cov "0.000000";
Chr4	Cufflinks	exon	12442653	12443803	1	+	.	gene_id "CUFF.535"; transcript_id "AT4G23950.1"; exon_number "2"; FPKM "0.0000000000"; frac "0.000000"; conf_lo "0.000000"; conf_hi "0.068669"; cov "0.000000";
Chr4	Cufflinks	exon	12443881	12443966	1	+	.	gene_id "CUFF.535"; transcript_id "AT4G23950.1"; exon_number "3"; FPKM "0.0000000000"; frac "0.000000"; conf_lo "0.000000"; conf_hi "0.068669"; cov "0.000000";
Chr4	Cufflinks	exon	12444093	12444330	1	+	.	gene_id "CUFF.535"; transcript_id "AT4G23950.1"; exon_number "4"; FPKM "0.0000000000"; frac "0.000000"; conf_lo "0.000000"; conf_hi "0.068669"; cov "0.000000";
Chr4	Cufflinks	transcript	12444765	12445323	1	+	.	gene_id "AT4G23960"; transcript_id "AT4G23960.1"; FPKM "0.0000000000"; frac "0.000000"; conf_lo "0.000000"; conf_hi "0.000000"; cov "0.000000"; full_read_support "no";
Chr4	Cufflinks	exon	12444765	12444908	1	+	.	gene_id "AT4G23960"; transcript_id "AT4G23960.1"; exon_number "1"; FPKM "0.0000000000"; frac "0.000000"; conf_lo "0.000000"; conf_hi "0.000000"; cov "0.000000";
Chr4	Cufflinks	exon	12445099	12445323	1	+	.	gene_id "AT4G23960"; transcript_id "AT4G23960.1"; exon_number "2"; FPKM "0.0000000000"; frac "0.000000"; conf_lo "0.000000"; conf_hi "0.000000"; cov "0.000000";
Chr4	Cufflinks	transcript	12445378	12445680	1	-	.	gene_id "AT4G23970"; transcript_id "AT4G23970.1"; FPKM "0.0000000000"; frac "0.000000"; conf_lo "0.000000"; conf_hi "0.000000"; cov "0.000000"; full_read_support "no";
Chr4	Cufflinks	exon	12445378	12445680	1	-	.	gene_id "AT4G23970"; transcript_id "AT4G23970.1"; exon_number "1"; FPKM "0.0000000000"; frac "0.000000"; conf_lo "0.000000"; conf_hi "0.000000"; cov "0.000000";
Chr4	Cufflinks	transcript	12451198	12455267	275	+	.	gene_id "CUFF.536"; transcript_id "AT4G23980.2"; FPKM "0.6160121876"; frac "0.168289"; conf_lo "0.339390"; conf_hi "0.892634"; cov "3.614858"; full_read_support "no";
Chr4	Cufflinks	exon	12451198	12451607	275	+	.	gene_id "CUFF.536"; transcript_id "AT4G23980.2"; exon_number "1"; FPKM "0.6160121876"; frac "0.168289"; conf_lo "0.339390"; conf_hi "0.892634"; cov "3.614858";
Chr4	Cufflinks	exon	12451699	12451805	275	+	.	gene_id "CUFF.536"; transcript_id "AT4G23980.2"; exon_number "2"; FPKM "0.6160121876"; frac "0.168289"; conf_lo "0.339390"; conf_hi "0.892634"; cov "3.614858";
Chr4	Cufflinks	exon	12451886	12451984	275	+	.	gene_id "CUFF.536"; transcript_id "AT4G23980.2"; exon_number "3"; FPKM "0.6160121876"; frac "0.168289"; conf_lo "0.339390"; conf_hi "0.892634"; cov "3.614858";
Chr4	Cufflinks	exon	12452161	12452217	275	+	.	gene_id "CUFF.536"; transcript_id "AT4G23980.2"; exon_number "4"; FPKM "0.6160121876"; frac "0.168289"; conf_lo "0.339390"; conf_hi "0.892634"; cov "3.614858";
Chr4	Cufflinks	exon	12452308	12452463	275	+	.	gene_id "CUFF.536"; transcript_id "AT4G23980.2"; exon_number "5"; FPKM "0.6160121876"; frac "0.168289"; conf_lo "0.339390"; conf_hi "0.892634"; cov "3.614858";
Chr4	Cufflinks	exon	12452547	12452631	275	+	.	gene_id "CUFF.536"; transcript_id "AT4G23980.2"; exon_number "6"; FPKM "0.6160121876"; frac "0.168289"; conf_lo "0.339390"; conf_hi "0.892634"; cov "3.614858";
Chr4	Cufflinks	exon	12452717	12452807	275	+	.	gene_id "CUFF.536"; transcript_id "AT4G23980.2"; exon_number "7"; FPKM "0.6160121876"; frac "0.168289"; conf_lo "0.339390"; conf_hi "0.892634"; cov "3.614858";
Chr4	Cufflinks	exon	12452897	12453061	275	+	.	gene_id "CUFF.536"; transcript_id "AT4G23980.2"; exon_number "8"; FPKM "0.6160121876"; frac "0.168289"; conf_lo "0.339390"; conf_hi "0.892634"; cov "3.614858";
Chr4	Cufflinks	exon	12453144	12453257	275	+	.	gene_id "CUFF.536"; transcript_id "AT4G23980.2"; exon_number "9"; FPKM "0.6160121876"; frac "0.168289"; conf_lo "0.339390"; conf_hi "0.892634"; cov "3.614858";
Chr4	Cufflinks	exon	12453337	12453409	275	+	.	gene_id "CUFF.536"; transcript_id "AT4G23980.2"; exon_number "10"; FPKM "0.6160121876"; frac "0.168289"; conf_lo "0.339390"; conf_hi "0.892634"; cov "3.614858";
Chr4	Cufflinks	exon	12453493	12453640	275	+	.	gene_id "CUFF.536"; transcript_id "AT4G23980.2"; exon_number "11"; FPKM "0.6160121876"; frac "0.168289"; conf_lo "0.339390"; conf_hi "0.892634"; cov "3.614858";
Chr4	Cufflinks	exon	12453726	12454189	275	+	.	gene_id "CUFF.536"; transcript_id "AT4G23980.2"; exon_number "12"; FPKM "0.6160121876"; frac "0.168289"; conf_lo "0.339390"; conf_hi "0.892634"; cov "3.614858";
Chr4	Cufflinks	exon	12454321	12454508	275	+	.	gene_id "CUFF.536"; transcript_id "AT4G23980.2"; exon_number "13"; FPKM "0.6160121876"; frac "0.168289"; conf_lo "0.339390"; conf_hi "0.892634"; cov "3.614858";
Chr4	Cufflinks	exon	12454590	12455267	275	+	.	gene_id "CUFF.536"; transcript_id "AT4G23980.2"; exon_number "14"; FPKM "0.6160121876"; frac "0.168289"; conf_lo "0.339390"; conf_hi "0.892634"; cov "3.614858";
Chr4	Cufflinks	transcript	12451198	12455267	223	+	.	gene_id "CUFF.536"; transcript_id "CUFF.536.2"; FPKM "0.4992094658"; frac "0.145848"; conf_lo "0.240628"; conf_hi "0.757791"; cov "2.929441"; full_read_support "yes";
Chr4	Cufflinks	exon	12451198	12451607	223	+	.	gene_id "CUFF.536"; transcript_id "CUFF.536.2"; exon_number "1"; FPKM "0.4992094658"; frac "0.145848"; conf_lo "0.240628"; conf_hi "0.757791"; cov "2.929441";
Chr4	Cufflinks	exon	12451699	12451805	223	+	.	gene_id "CUFF.536"; transcript_id "CUFF.536.2"; exon_number "2"; FPKM "0.4992094658"; frac "0.145848"; conf_lo "0.240628"; conf_hi "0.757791"; cov "2.929441";
Chr4	Cufflinks	exon	12451886	12451986	223	+	.	gene_id "CUFF.536"; transcript_id "CUFF.536.2"; exon_number "3"; FPKM "0.4992094658"; frac "0.145848"; conf_lo "0.240628"; conf_hi "0.757791"; cov "2.929441";
Chr4	Cufflinks	exon	12452163	12452463	223	+	.	gene_id "CUFF.536"; transcript_id "CUFF.536.2"; exon_number "4"; FPKM "0.4992094658"; frac "0.145848"; conf_lo "0.240628"; conf_hi "0.757791"; cov "2.929441";
Chr4	Cufflinks	exon	12452547	12452807	223	+	.	gene_id "CUFF.536"; transcript_id "CUFF.536.2"; exon_number "5"; FPKM "0.4992094658"; frac "0.145848"; conf_lo "0.240628"; conf_hi "0.757791"; cov "2.929441";
Chr4	Cufflinks	exon	12452897	12453061	223	+	.	gene_id "CUFF.536"; transcript_id "CUFF.536.2"; exon_number "6"; FPKM "0.4992094658"; frac "0.145848"; conf_lo "0.240628"; conf_hi "0.757791"; cov "2.929441";
Chr4	Cufflinks	exon	12453144	12453257	223	+	.	gene_id "CUFF.536"; transcript_id "CUFF.536.2"; exon_number "7"; FPKM "0.4992094658"; frac "0.145848"; conf_lo "0.240628"; conf_hi "0.757791"; cov "2.929441";
Chr4	Cufflinks	exon	12453337	12453411	223	+	.	gene_id "CUFF.536"; transcript_id "CUFF.536.2"; exon_number "8"; FPKM "0.4992094658"; frac "0.145848"; conf_lo "0.240628"; conf_hi "0.757791"; cov "2.929441";
Chr4	Cufflinks	exon	12453493	12453640	223	+	.	gene_id "CUFF.536"; transcript_id "CUFF.536.2"; exon_number "9"; FPKM "0.4992094658"; frac "0.145848"; conf_lo "0.240628"; conf_hi "0.757791"; cov "2.929441";
Chr4	Cufflinks	exon	12453720	12454189	223	+	.	gene_id "CUFF.536"; transcript_id "CUFF.536.2"; exon_number "10"; FPKM "0.4992094658"; frac "0.145848"; conf_lo "0.240628"; conf_hi "0.757791"; cov "2.929441";
Chr4	Cufflinks	exon	12454321	12454508	223	+	.	gene_id "CUFF.536"; transcript_id "CUFF.536.2"; exon_number "11"; FPKM "0.4992094658"; frac "0.145848"; conf_lo "0.240628"; conf_hi "0.757791"; cov "2.929441";
Chr4	Cufflinks	exon	12454590	12455267	223	+	.	gene_id "CUFF.536"; transcript_id "CUFF.536.2"; exon_number "12"; FPKM "0.4992094658"; frac "0.145848"; conf_lo "0.240628"; conf_hi "0.757791"; cov "2.929441";
Chr4	Cufflinks	transcript	12451198	12455267	220	+	.	gene_id "CUFF.536"; transcript_id "CUFF.536.3"; FPKM "0.4913404891"; frac "0.151290"; conf_lo "0.247978"; conf_hi "0.734703"; cov "2.883265"; full_read_support "no";
Chr4	Cufflinks	exon	12451198	12451607	220	+	.	gene_id "CUFF.536"; transcript_id "CUFF.536.3"; exon_number "1"; FPKM "0.4913404891"; frac "0.151290"; conf_lo "0.247978"; conf_hi "0.734703"; cov "2.883265";
Chr4	Cufflinks	exon	12451699	12452217	220	+	.	gene_id "CUFF.536"; transcript_id "CUFF.536.3"; exon_number "2"; FPKM "0.4913404891"; frac "0.151290"; conf_lo "0.247978"; conf_hi "0.734703"; cov "2.883265";
Chr4	Cufflinks	exon	12452308	12452463	220	+	.	gene_id "CUFF.536"; transcript_id "CUFF.536.3"; exon_number "3"; FPKM "0.4913404891"; frac "0.151290"; conf_lo "0.247978"; conf_hi "0.734703"; cov "2.883265";
Chr4	Cufflinks	exon	12452547	12452631	220	+	.	gene_id "CUFF.536"; transcript_id "CUFF.536.3"; exon_number "4"; FPKM "0.4913404891"; frac "0.151290"; conf_lo "0.247978"; conf_hi "0.734703"; cov "2.883265";
Chr4	Cufflinks	exon	12452717	12452807	220	+	.	gene_id "CUFF.536"; transcript_id "CUFF.536.3"; exon_number "5"; FPKM "0.4913404891"; frac "0.151290"; conf_lo "0.247978"; conf_hi "0.734703"; cov "2.883265";
Chr4	Cufflinks	exon	12452897	12453061	220	+	.	gene_id "CUFF.536"; transcript_id "CUFF.536.3"; exon_number "6"; FPKM "0.4913404891"; frac "0.151290"; conf_lo "0.247978"; conf_hi "0.734703"; cov "2.883265";
Chr4	Cufflinks	exon	12453144	12453409	220	+	.	gene_id "CUFF.536"; transcript_id "CUFF.536.3"; exon_number "7"; FPKM "0.4913404891"; frac "0.151290"; conf_lo "0.247978"; conf_hi "0.734703"; cov "2.883265";
Chr4	Cufflinks	exon	12453493	12453640	220	+	.	gene_id "CUFF.536"; transcript_id "CUFF.536.3"; exon_number "8"; FPKM "0.4913404891"; frac "0.151290"; conf_lo "0.247978"; conf_hi "0.734703"; cov "2.883265";
Chr4	Cufflinks	exon	12453726	12454189	220	+	.	gene_id "CUFF.536"; transcript_id "CUFF.536.3"; exon_number "9"; FPKM "0.4913404891"; frac "0.151290"; conf_lo "0.247978"; conf_hi "0.734703"; cov "2.883265";
Chr4	Cufflinks	exon	12454321	12454508	220	+	.	gene_id "CUFF.536"; transcript_id "CUFF.536.3"; exon_number "10"; FPKM "0.4913404891"; frac "0.151290"; conf_lo "0.247978"; conf_hi "0.734703"; cov "2.883265";
Chr4	Cufflinks	exon	12454590	12455267	220	+	.	gene_id "CUFF.536"; transcript_id "CUFF.536.3"; exon_number "11"; FPKM "0.4913404891"; frac "0.151290"; conf_lo "0.247978"; conf_hi "0.734703"; cov "2.883265";
Chr4	Cufflinks	transcript	12451277	12455014	1000	+	.	gene_id "CUFF.536"; transcript_id "AT4G23980.1"; FPKM "2.2329443062"; frac "0.534572"; conf_lo "1.702523"; conf_hi "2.763365"; cov "13.103275"; full_read_support "yes";
Chr4	Cufflinks	exon	12451277	12451607	1000	+	.	gene_id "CUFF.536"; transcript_id "AT4G23980.1"; exon_number "1"; FPKM "2.2329443062"; frac "0.534572"; conf_lo "1.702523"; conf_hi "2.763365"; cov "13.103275";
Chr4	Cufflinks	exon	12451699	12451805	1000	+	.	gene_id "CUFF.536"; transcript_id "AT4G23980.1"; exon_number "2"; FPKM "2.2329443062"; frac "0.534572"; conf_lo "1.702523"; conf_hi "2.763365"; cov "13.103275";
Chr4	Cufflinks	exon	12451886	12451984	1000	+	.	gene_id "CUFF.536"; transcript_id "AT4G23980.1"; exon_number "3"; FPKM "2.2329443062"; frac "0.534572"; conf_lo "1.702523"; conf_hi "2.763365"; cov "13.103275";
Chr4	Cufflinks	exon	12452161	12452217	1000	+	.	gene_id "CUFF.536"; transcript_id "AT4G23980.1"; exon_number "4"; FPKM "2.2329443062"; frac "0.534572"; conf_lo "1.702523"; conf_hi "2.763365"; cov "13.103275";
Chr4	Cufflinks	exon	12452308	12452463	1000	+	.	gene_id "CUFF.536"; transcript_id "AT4G23980.1"; exon_number "5"; FPKM "2.2329443062"; frac "0.534572"; conf_lo "1.702523"; conf_hi "2.763365"; cov "13.103275";
Chr4	Cufflinks	exon	12452547	12452631	1000	+	.	gene_id "CUFF.536"; transcript_id "AT4G23980.1"; exon_number "6"; FPKM "2.2329443062"; frac "0.534572"; conf_lo "1.702523"; conf_hi "2.763365"; cov "13.103275";
Chr4	Cufflinks	exon	12452717	12452807	1000	+	.	gene_id "CUFF.536"; transcript_id "AT4G23980.1"; exon_number "7"; FPKM "2.2329443062"; frac "0.534572"; conf_lo "1.702523"; conf_hi "2.763365"; cov "13.103275";
Chr4	Cufflinks	exon	12452897	12453061	1000	+	.	gene_id "CUFF.536"; transcript_id "AT4G23980.1"; exon_number "8"; FPKM "2.2329443062"; frac "0.534572"; conf_lo "1.702523"; conf_hi "2.763365"; cov "13.103275";
Chr4	Cufflinks	exon	12453144	12453257	1000	+	.	gene_id "CUFF.536"; transcript_id "AT4G23980.1"; exon_number "9"; FPKM "2.2329443062"; frac "0.534572"; conf_lo "1.702523"; conf_hi "2.763365"; cov "13.103275";
Chr4	Cufflinks	exon	12453337	12453409	1000	+	.	gene_id "CUFF.536"; transcript_id "AT4G23980.1"; exon_number "10"; FPKM "2.2329443062"; frac "0.534572"; conf_lo "1.702523"; conf_hi "2.763365"; cov "13.103275";
Chr4	Cufflinks	exon	12453493	12453640	1000	+	.	gene_id "CUFF.536"; transcript_id "AT4G23980.1"; exon_number "11"; FPKM "2.2329443062"; frac "0.534572"; conf_lo "1.702523"; conf_hi "2.763365"; cov "13.103275";
Chr4	Cufflinks	exon	12453720	12454189	1000	+	.	gene_id "CUFF.536"; transcript_id "AT4G23980.1"; exon_number "12"; FPKM "2.2329443062"; frac "0.534572"; conf_lo "1.702523"; conf_hi "2.763365"; cov "13.103275";
Chr4	Cufflinks	exon	12454321	12454508	1000	+	.	gene_id "CUFF.536"; transcript_id "AT4G23980.1"; exon_number "13"; FPKM "2.2329443062"; frac "0.534572"; conf_lo "1.702523"; conf_hi "2.763365"; cov "13.103275";
Chr4	Cufflinks	exon	12454590	12455014	1000	+	.	gene_id "CUFF.536"; transcript_id "AT4G23980.1"; exon_number "14"; FPKM "2.2329443062"; frac "0.534572"; conf_lo "1.702523"; conf_hi "2.763365"; cov "13.103275";
Chr4	Cufflinks	transcript	13371066	13372392	1	+	.	gene_id "CUFF.537"; transcript_id "AT4G26470.1"; FPKM "0.0000000000"; frac "0.000000"; conf_lo "0.000000"; conf_hi "0.147370"; cov "0.000000"; full_read_support "yes";
Chr4	Cufflinks	exon	13371066	13371096	1	+	.	gene_id "CUFF.537"; transcript_id "AT4G26470.1"; exon_number "1"; FPKM "0.0000000000"; frac "0.000000"; conf_lo "0.000000"; conf_hi "0.147370"; cov "0.000000";
Chr4	Cufflinks	exon	13371261	13371575	1	+	.	gene_id "CUFF.537"; transcript_id "AT4G26470.1"; exon_number "2"; FPKM "0.0000000000"; frac "0.000000"; conf_lo "0.000000"; conf_hi "0.147370"; cov "0.000000";
Chr4	Cufflinks	exon	13371654	13371856	1	+	.	gene_id "CUFF.537"; transcript_id "AT4G26470.1"; exon_number "3"; FPKM "0.0000000000"; frac "0.000000"; conf_lo "0.000000"; conf_hi "0.147370"; cov "0.000000";
Chr4	Cufflinks	exon	13371964	13372132	1	+	.	gene_id "CUFF.537"; transcript_id "AT4G26470.1"; exon_number "4"; FPKM "0.0000000000"; frac "0.000000"; conf_lo "0.000000"; conf_hi "0.147370"; cov "0.000000";
Chr4	Cufflinks	exon	13372219	13372392	1	+	.	gene_id "CUFF.537"; transcript_id "AT4G26470.1"; exon_number "5"; FPKM "0.0000000000"; frac "0.000000"; conf_lo "0.000000"; conf_hi "0.147370"; cov "0.000000";
Chr4	Cufflinks	transcript	13371070	13372460	1	+	.	gene_id "CUFF.537"; transcript_id "AT4G26470.2"; FPKM "0.0000000000"; frac "0.000000"; conf_lo "0.000000"; conf_hi "0.121141"; cov "0.000000"; full_read_support "yes";
Chr4	Cufflinks	exon	13371070	13371096	1	+	.	gene_id "CUFF.537"; transcript_id "AT4G26470.2"; exon_number "1"; FPKM "0.0000000000"; frac "0.000000"; conf_lo "0.000000"; conf_hi "0.121141"; cov "0.000000";
Chr4	Cufflinks	exon	13371261	13371575	1	+	.	gene_id "CUFF.537"; transcript_id "AT4G26470.2"; exon_number "2"; FPKM "0.0000000000"; frac "0.000000"; conf_lo "0.000000"; conf_hi "0.121141"; cov "0.000000";
Chr4	Cufflinks	exon	13371654	13371856	1	+	.	gene_id "CUFF.537"; transcript_id "AT4G26470.2"; exon_number "3"; FPKM "0.0000000000"; frac "0.000000"; conf_lo "0.000000"; conf_hi "0.121141"; cov "0.000000";
Chr4	Cufflinks	exon	13371964	13372460	1	+	.	gene_id "CUFF.537"; transcript_id "AT4G26470.2"; exon_number "4"; FPKM "0.0000000000"; frac "0.000000"; conf_lo "0.000000"; conf_hi "0.121141"; cov "0.000000";
Chr4	Cufflinks	transcript	13372422	13375963	1000	-	.	gene_id "CUFF.538"; transcript_id "AT4G26480.1"; FPKM "12.8180862448"; frac "0.683381"; conf_lo "11.203688"; conf_hi "14.432484"; cov "75.254527"; full_read_support "yes";
Chr4	Cufflinks	exon	13372422	13373031	1000	-	.	gene_id "CUFF.538"; transcript_id "AT4G26480.1"; exon_number "1"; FPKM "12.8180862448"; frac "0.683381"; conf_lo "11.203688"; conf_hi "14.432484"; cov "75.254527";
Chr4	Cufflinks	exon	13373124	13373267	1000	-	.	gene_id "CUFF.538"; transcript_id "AT4G26480.1"; exon_number "2"; FPKM "12.8180862448"; frac "0.683381"; conf_lo "11.203688"; conf_hi "14.432484"; cov "75.254527";
Chr4	Cufflinks	exon	13373350	13373466	1000	-	.	gene_id "CUFF.538"; transcript_id "AT4G26480.1"; exon_number "3"; FPKM "12.8180862448"; frac "0.683381"; conf_lo "11.203688"; conf_hi "14.432484"; cov "75.254527";
Chr4	Cufflinks	exon	13373542	13373655	1000	-	.	gene_id "CUFF.538"; transcript_id "AT4G26480.1"; exon_number "4"; FPKM "12.8180862448"; frac "0.683381"; conf_lo "11.203688"; conf_hi "14.432484"; cov "75.254527";
Chr4	Cufflinks	exon	13374133	13374272	1000	-	.	gene_id "CUFF.538"; transcript_id "AT4G26480.1"; exon_number "5"; FPKM "12.8180862448"; frac "0.683381"; conf_lo "11.203688"; conf_hi "14.432484"; cov "75.254527";
Chr4	Cufflinks	exon	13374883	13374968	1000	-	.	gene_id "CUFF.538"; transcript_id "AT4G26480.1"; exon_number "6"; FPKM "12.8180862448"; frac "0.683381"; conf_lo "11.203688"; conf_hi "14.432484"; cov "75.254527";
Chr4	Cufflinks	exon	13375615	13375963	1000	-	.	gene_id "CUFF.538"; transcript_id "AT4G26480.1"; exon_number "7"; FPKM "12.8180862448"; frac "0.683381"; conf_lo "11.203688"; conf_hi "14.432484"; cov "75.254527";
Chr4	Cufflinks	transcript	13372491	13376064	503	-	.	gene_id "CUFF.538"; transcript_id "CUFF.538.2"; FPKM "6.4507409712"; frac "0.316619"; conf_lo "5.190853"; conf_hi "7.710629"; cov "37.872070"; full_read_support "yes";
Chr4	Cufflinks	exon	13372491	13373031	503	-	.	gene_id "CUFF.538"; transcript_id "CUFF.538.2"; exon_number "1"; FPKM "6.4507409712"; frac "0.316619"; conf_lo "5.190853"; conf_hi "7.710629"; cov "37.872070";
Chr4	Cufflinks	exon	13373124	13373267	503	-	.	gene_id "CUFF.538"; transcript_id "CUFF.538.2"; exon_number "2"; FPKM "6.4507409712"; frac "0.316619"; conf_lo "5.190853"; conf_hi "7.710629"; cov "37.872070";
Chr4	Cufflinks	exon	13373350	13373471	503	-	.	gene_id "CUFF.538"; transcript_id "CUFF.538.2"; exon_number "3"; FPKM "6.4507409712"; frac "0.316619"; conf_lo "5.190853"; conf_hi "7.710629"; cov "37.872070";
Chr4	Cufflinks	exon	13373547	13373655	503	-	.	gene_id "CUFF.538"; transcript_id "CUFF.538.2"; exon_number "4"; FPKM "6.4507409712"; frac "0.316619"; conf_lo "5.190853"; conf_hi "7.710629"; cov "37.872070";
Chr4	Cufflinks	exon	13374883	13374968	503	-	.	gene_id "CUFF.538"; transcript_id "CUFF.538.2"; exon_number "5"; FPKM "6.4507409712"; frac "0.316619"; conf_lo "5.190853"; conf_hi "7.710629"; cov "37.872070";
Chr4	Cufflinks	exon	13375615	13376064	503	-	.	gene_id "CUFF.538"; transcript_id "CUFF.538.2"; exon_number "6"; FPKM "6.4507409712"; frac "0.316619"; conf_lo "5.190853"; conf_hi "7.710629"; cov "37.872070";
Chr4	Cufflinks	transcript	13374642	13374870	1000	-	.	gene_id "CUFF.539"; transcript_id "CUFF.539.1"; FPKM "15.5389809911"; frac "1.000000"; conf_lo "6.168623"; conf_hi "24.909339"; cov "91.318904"; full_read_support "yes";
Chr4	Cufflinks	exon	13374642	13374870	1000	-	.	gene_id "CUFF.539"; transcript_id "CUFF.539.1"; exon_number "1"; FPKM "15.5389809911"; frac "1.000000"; conf_lo "6.168623"; conf_hi "24.909339"; cov "91.318904";
Chr4	Cufflinks	transcript	13376647	13376970	1	-	.	gene_id "AT4G26483"; transcript_id "AT4G26483.1"; FPKM "0.0000000000"; frac "0.000000"; conf_lo "0.000000"; conf_hi "0.000000"; cov "0.000000"; full_read_support "no";
Chr4	Cufflinks	exon	13376647	13376710	1	-	.	gene_id "AT4G26483"; transcript_id "AT4G26483.1"; exon_number "1"; FPKM "0.0000000000"; frac "0.000000"; conf_lo "0.000000"; conf_hi "0.000000"; cov "0.000000";
Chr4	Cufflinks	exon	13376780	13376970	1	-	.	gene_id "AT4G26483"; transcript_id "AT4G26483.1"; exon_number "2"; FPKM "0.0000000000"; frac "0.000000"; conf_lo "0.000000"; conf_hi "0.000000"; cov "0.000000";
Chr4	Cufflinks	transcript	13377685	13378390	1	-	.	gene_id "AT4G26485"; transcript_id "AT4G26485.1"; FPKM "0.0000000000"; frac "0.000000"; conf_lo "0.000000"; conf_hi "0.000000"; cov "0.000000"; full_read_support "no";
Chr4	Cufflinks	exon	13377685	13377961	1	-	.	gene_id "AT4G26485"; transcript_id "AT4G26485.1"; exon_number "1"; FPKM "0.0000000000"; frac "0.000000"; conf_lo "0.000000"; conf_hi "0.000000"; cov "0.000000";
Chr4	Cufflinks	exon	13378052	13378256	1	-	.	gene_id "AT4G26485"; transcript_id "AT4G26485.1"; exon_number "2"; FPKM "0.0000000000"; frac "0.000000"; conf_lo "0.000000"; conf_hi "0.000000"; cov "0.000000";
Chr4	Cufflinks	exon	13378357	13378390	1	-	.	gene_id "AT4G26485"; transcript_id "AT4G26485.1"; exon_number "3"; FPKM "0.0000000000"; frac "0.000000"; conf_lo "0.000000"; conf_hi "0.000000"; cov "0.000000";
Chr4	Cufflinks	transcript	13380345	13381625	1	-	.	gene_id "CUFF.540"; transcript_id "AT4G26488.1"; FPKM "0.0000000000"; frac "0.000000"; conf_lo "0.000000"; conf_hi "0.100907"; cov "0.000000"; full_read_support "yes";
Chr4	Cufflinks	exon	13380345	13381034	1	-	.	gene_id "CUFF.540"; transcript_id "AT4G26488.1"; exon_number "1"; FPKM "0.0000000000"; frac "0.000000"; conf_lo "0.000000"; conf_hi "0.100907"; cov "0.000000";
Chr4	Cufflinks	exon	13381105	13381625	1	-	.	gene_id "CUFF.540"; transcript_id "AT4G26488.1"; exon_number "2"; FPKM "0.0000000000"; frac "0.000000"; conf_lo "0.000000"; conf_hi "0.100907"; cov "0.000000";
Chr4	Cufflinks	transcript	13382198	13383641	1000	-	.	gene_id "CUFF.540"; transcript_id "AT4G26500.1"; FPKM "18.1262221467"; frac "1.000000"; conf_lo "16.229115"; conf_hi "20.023330"; cov "106.349180"; full_read_support "yes";
Chr4	Cufflinks	exon	13382198	13383641	1000	-	.	gene_id "CUFF.540"; transcript_id "AT4G26500.1"; exon_number "1"; FPKM "18.1262221467"; frac "1.000000"; conf_lo "16.229115"; conf_hi "20.023330"; cov "106.349180";
Chr4	Cufflinks	transcript	13380409	13381440	1	+	.	gene_id "CUFF.541"; transcript_id "AT4G26490.1"; FPKM "0.0000000000"; frac "0.000000"; conf_lo "0.000000"; conf_hi "0.122596"; cov "0.000000"; full_read_support "yes";
Chr4	Cufflinks	exon	13380409	13381440	1	+	.	gene_id "CUFF.541"; transcript_id "AT4G26490.1"; exon_number "1"; FPKM "0.0000000000"; frac "0.000000"; conf_lo "0.000000"; conf_hi "0.122596"; cov "0.000000";
Chr4	Cufflinks	transcript	13394522	13398112	1000	-	.	gene_id "AT4G26540"; transcript_id "AT4G26540.1"; FPKM "4.4392750403"; frac "1.000000"; conf_lo "3.879251"; conf_hi "4.999299"; cov "26.066826"; full_read_support "yes";
Chr4	Cufflinks	exon	13394522	13395139	1000	-	.	gene_id "AT4G26540"; transcript_id "AT4G26540.1"; exon_number "1"; FPKM "4.4392750403"; frac "1.000000"; conf_lo "3.879251"; conf_hi "4.999299"; cov "26.066826";
Chr4	Cufflinks	exon	13395220	13398112	1000	-	.	gene_id "AT4G26540"; transcript_id "AT4G26540.1"; exon_number "2"; FPKM "4.4392750403"; frac "1.000000"; conf_lo "3.879251"; conf_hi "4.999299"; cov "26.066826";
Chr4	Cufflinks	transcript	13395493	13397838	1	+	.	gene_id "AT4G26542"; transcript_id "AT4G26542.1"; FPKM "0.0000000000"; frac "0.000000"; conf_lo "0.000000"; conf_hi "0.047558"; cov "0.000000"; full_read_support "yes";
Chr4	Cufflinks	exon	13395493	13397838	1	+	.	gene_id "AT4G26542"; transcript_id "AT4G26542.1"; exon_number "1"; FPKM "0.0000000000"; frac "0.000000"; conf_lo "0.000000"; conf_hi "0.047558"; cov "0.000000";
Chr4	Cufflinks	transcript	13402515	13404345	475	-	.	gene_id "CUFF.542"; transcript_id "AT4G26550.1"; FPKM "6.4704062548"; frac "0.305556"; conf_lo "5.185498"; conf_hi "7.755314"; cov "37.995051"; full_read_support "yes";
Chr4	Cufflinks	exon	13402515	13402865	475	-	.	gene_id "CUFF.542"; transcript_id "AT4G26550.1"; exon_number "1"; FPKM "6.4704062548"; frac "0.305556"; conf_lo "5.185498"; conf_hi "7.755314"; cov "37.995051";
Chr4	Cufflinks	exon	13403238	13403342	475	-	.	gene_id "CUFF.542"; transcript_id "AT4G26550.1"; exon_number "2"; FPKM "6.4704062548"; frac "0.305556"; conf_lo "5.185498"; conf_hi "7.755314"; cov "37.995051";
Chr4	Cufflinks	exon	13403435	13403702	475	-	.	gene_id "CUFF.542"; transcript_id "AT4G26550.1"; exon_number "3"; FPKM "6.4704062548"; frac "0.305556"; conf_lo "5.185498"; conf_hi "7.755314"; cov "37.995051";
Chr4	Cufflinks	exon	13404015	13404345	475	-	.	gene_id "CUFF.542"; transcript_id "AT4G26550.1"; exon_number "4"; FPKM "6.4704062548"; frac "0.305556"; conf_lo "5.185498"; conf_hi "7.755314"; cov "37.995051";
Chr4	Cufflinks	transcript	13404465	13406245	1000	-	.	gene_id "CUFF.542"; transcript_id "AT4G26555.1"; FPKM "13.6182931101"; frac "0.487550"; conf_lo "11.426467"; conf_hi "15.810119"; cov "79.968354"; full_read_support "yes";
Chr4	Cufflinks	exon	13404465	13404699	1000	-	.	gene_id "CUFF.542"; transcript_id "AT4G26555.1"; exon_number "1"; FPKM "13.6182931101"; frac "0.487550"; conf_lo "11.426467"; conf_hi "15.810119"; cov "79.968354";
Chr4	Cufflinks	exon	13404789	13404859	1000	-	.	gene_id "CUFF.542"; transcript_id "AT4G26555.1"; exon_number "2"; FPKM "13.6182931101"; frac "0.487550"; conf_lo "11.426467"; conf_hi "15.810119"; cov "79.968354";
Chr4	Cufflinks	exon	13404952	13404997	1000	-	.	gene_id "CUFF.542"; transcript_id "AT4G26555.1"; exon_number "3"; FPKM "13.6182931101"; frac "0.487550"; conf_lo "11.426467"; conf_hi "15.810119"; cov "79.968354";
Chr4	Cufflinks	exon	13405079	13405139	1000	-	.	gene_id "CUFF.542"; transcript_id "AT4G26555.1"; exon_number "4"; FPKM "13.6182931101"; frac "0.487550"; conf_lo "11.426467"; conf_hi "15.810119"; cov "79.968354";
Chr4	Cufflinks	exon	13405230	13405323	1000	-	.	gene_id "CUFF.542"; transcript_id "AT4G26555.1"; exon_number "5"; FPKM "13.6182931101"; frac "0.487550"; conf_lo "11.426467"; conf_hi "15.810119"; cov "79.968354";
Chr4	Cufflinks	exon	13405431	13405465	1000	-	.	gene_id "CUFF.542"; transcript_id "AT4G26555.1"; exon_number "6"; FPKM "13.6182931101"; frac "0.487550"; conf_lo "11.426467"; conf_hi "15.810119"; cov "79.968354";
Chr4	Cufflinks	exon	13405844	13406026	1000	-	.	gene_id "CUFF.542"; transcript_id "AT4G26555.1"; exon_number "7"; FPKM "13.6182931101"; frac "0.487550"; conf_lo "11.426467"; conf_hi "15.810119"; cov "79.968354";
Chr4	Cufflinks	exon	13406123	13406245	1000	-	.	gene_id "CUFF.542"; transcript_id "AT4G26555.1"; exon_number "8"; FPKM "13.6182931101"; frac "0.487550"; conf_lo "11.426467"; conf_hi "15.810119"; cov "79.968354";
Chr4	Cufflinks	transcript	13404746	13406245	273	-	.	gene_id "CUFF.542"; transcript_id "CUFF.542.3"; FPKM "3.7203839845"; frac "0.206894"; conf_lo "2.791888"; conf_hi "4.648880"; cov "21.846569"; full_read_support "yes";
Chr4	Cufflinks	exon	13404746	13405139	273	-	.	gene_id "CUFF.542"; transcript_id "CUFF.542.3"; exon_number "1"; FPKM "3.7203839845"; frac "0.206894"; conf_lo "2.791888"; conf_hi "4.648880"; cov "21.846569";
Chr4	Cufflinks	exon	13405230	13405323	273	-	.	gene_id "CUFF.542"; transcript_id "CUFF.542.3"; exon_number "2"; FPKM "3.7203839845"; frac "0.206894"; conf_lo "2.791888"; conf_hi "4.648880"; cov "21.846569";
Chr4	Cufflinks	exon	13405431	13406026	273	-	.	gene_id "CUFF.542"; transcript_id "CUFF.542.3"; exon_number "3"; FPKM "3.7203839845"; frac "0.206894"; conf_lo "2.791888"; conf_hi "4.648880"; cov "21.846569";
Chr4	Cufflinks	exon	13406123	13406245	273	-	.	gene_id "CUFF.542"; transcript_id "CUFF.542.3"; exon_number "4"; FPKM "3.7203839845"; frac "0.206894"; conf_lo "2.791888"; conf_hi "4.648880"; cov "21.846569";
Chr4	Cufflinks	transcript	13406733	13407973	1	-	.	gene_id "AT4G26560"; transcript_id "AT4G26560.1"; FPKM "0.0000000000"; frac "0.000000"; conf_lo "0.000000"; conf_hi "0.000000"; cov "0.000000"; full_read_support "no";
Chr4	Cufflinks	exon	13406733	13406790	1	-	.	gene_id "AT4G26560"; transcript_id "AT4G26560.1"; exon_number "1"; FPKM "0.0000000000"; frac "0.000000"; conf_lo "0.000000"; conf_hi "0.000000"; cov "0.000000";
Chr4	Cufflinks	exon	13406894	13407006	1	-	.	gene_id "AT4G26560"; transcript_id "AT4G26560.1"; exon_number "2"; FPKM "0.0000000000"; frac "0.000000"; conf_lo "0.000000"; conf_hi "0.000000"; cov "0.000000";
Chr4	Cufflinks	exon	13407121	13407254	1	-	.	gene_id "AT4G26560"; transcript_id "AT4G26560.1"; exon_number "3"; FPKM "0.0000000000"; frac "0.000000"; conf_lo "0.000000"; conf_hi "0.000000"; cov "0.000000";
Chr4	Cufflinks	exon	13407378	13407486	1	-	.	gene_id "AT4G26560"; transcript_id "AT4G26560.1"; exon_number "4"; FPKM "0.0000000000"; frac "0.000000"; conf_lo "0.000000"; conf_hi "0.000000"; cov "0.000000";
Chr4	Cufflinks	exon	13407562	13407621	1	-	.	gene_id "AT4G26560"; transcript_id "AT4G26560.1"; exon_number "5"; FPKM "0.0000000000"; frac "0.000000"; conf_lo "0.000000"; conf_hi "0.000000"; cov "0.000000";
Chr4	Cufflinks	exon	13407733	13407780	1	-	.	gene_id "AT4G26560"; transcript_id "AT4G26560.1"; exon_number "6"; FPKM "0.0000000000"; frac "0.000000"; conf_lo "0.000000"; conf_hi "0.000000"; cov "0.000000";
Chr4	Cufflinks	exon	13407851	13407973	1	-	.	gene_id "AT4G26560"; transcript_id "AT4G26560.1"; exon_number "7"; FPKM "0.0000000000"; frac "0.000000"; conf_lo "0.000000"; conf_hi "0.000000"; cov "0.000000";
Chr4	Cufflinks	transcript	13408422	13411070	1000	-	.	gene_id "CUFF.544"; transcript_id "AT4G26570.1"; FPKM "15.3065424864"; frac "1.000000"; conf_lo "13.302327"; conf_hi "17.310758"; cov "89.886160"; full_read_support "yes";
Chr4	Cufflinks	exon	13408422	13408665	1000	-	.	gene_id "CUFF.544"; transcript_id "AT4G26570.1"; exon_number "1"; FPKM "15.3065424864"; frac "1.000000"; conf_lo "13.302327"; conf_hi "17.310758"; cov "89.886160";
Chr4	Cufflinks	exon	13408763	13408875	1000	-	.	gene_id "CUFF.544"; transcript_id "AT4G26570.1"; exon_number "2"; FPKM "15.3065424864"; frac "1.000000"; conf_lo "13.302327"; conf_hi "17.310758"; cov "89.886160";
Chr4	Cufflinks	exon	13408993	13409126	1000	-	.	gene_id "CUFF.544"; transcript_id "AT4G26570.1"; exon_number "3"; FPKM "15.3065424864"; frac "1.000000"; conf_lo "13.302327"; conf_hi "17.310758"; cov "89.886160";
Chr4	Cufflinks	exon	13409247	13409355	1000	-	.	gene_id "CUFF.544"; transcript_id "AT4G26570.1"; exon_number "4"; FPKM "15.3065424864"; frac "1.000000"; conf_lo "13.302327"; conf_hi "17.310758"; cov "89.886160";
Chr4	Cufflinks	exon	13409442	13409501	1000	-	.	gene_id "CUFF.544"; transcript_id "AT4G26570.1"; exon_number "5"; FPKM "15.3065424864"; frac "1.000000"; conf_lo "13.302327"; conf_hi "17.310758"; cov "89.886160";
Chr4	Cufflinks	exon	13409627	13409709	1000	-	.	gene_id "CUFF.544"; transcript_id "AT4G26570.1"; exon_number "6"; FPKM "15.3065424864"; frac "1.000000"; conf_lo "13.302327"; conf_hi "17.310758"; cov "89.886160";
Chr4	Cufflinks	exon	13409875	13410029	1000	-	.	gene_id "CUFF.544"; transcript_id "AT4G26570.1"; exon_number "7"; FPKM "15.3065424864"; frac "1.000000"; conf_lo "13.302327"; conf_hi "17.310758"; cov "89.886160";
Chr4	Cufflinks	exon	13410112	13410168	1000	-	.	gene_id "CUFF.544"; transcript_id "AT4G26570.1"; exon_number "8"; FPKM "15.3065424864"; frac "1.000000"; conf_lo "13.302327"; conf_hi "17.310758"; cov "89.886160";
Chr4	Cufflinks	exon	13410943	13411070	1000	-	.	gene_id "CUFF.544"; transcript_id "AT4G26570.1"; exon_number "9"; FPKM "15.3065424864"; frac "1.000000"; conf_lo "13.302327"; conf_hi "17.310758"; cov "89.886160";
Chr4	Cufflinks	transcript	13408422	13411070	1	-	.	gene_id "CUFF.544"; transcript_id "AT4G26570.2"; FPKM "0.0000000000"; frac "0.000000"; conf_lo "0.000000"; conf_hi "0.113974"; cov "0.000000"; full_read_support "yes";
Chr4	Cufflinks	exon	13408422	13408665	1	-	.	gene_id "CUFF.544"; transcript_id "AT4G26570.2"; exon_number "1"; FPKM "0.0000000000"; frac "0.000000"; conf_lo "0.000000"; conf_hi "0.113974"; cov "0.000000";
Chr4	Cufflinks	exon	13408763	13408875	1	-	.	gene_id "CUFF.544"; transcript_id "AT4G26570.2"; exon_number "2"; FPKM "0.0000000000"; frac "0.000000"; conf_lo "0.000000"; conf_hi "0.113974"; cov "0.000000";
Chr4	Cufflinks	exon	13408993	13409126	1	-	.	gene_id "CUFF.544"; transcript_id "AT4G26570.2"; exon_number "3"; FPKM "0.0000000000"; frac "0.000000"; conf_lo "0.000000"; conf_hi "0.113974"; cov "0.000000";
Chr4	Cufflinks	exon	13409247	13409367	1	-	.	gene_id "CUFF.544"; transcript_id "AT4G26570.2"; exon_number "4"; FPKM "0.0000000000"; frac "0.000000"; conf_lo "0.000000"; conf_hi "0.113974"; cov "0.000000";
Chr4	Cufflinks	exon	13409442	13409501	1	-	.	gene_id "CUFF.544"; transcript_id "AT4G26570.2"; exon_number "5"; FPKM "0.0000000000"; frac "0.000000"; conf_lo "0.000000"; conf_hi "0.113974"; cov "0.000000";
Chr4	Cufflinks	exon	13409627	13409709	1	-	.	gene_id "CUFF.544"; transcript_id "AT4G26570.2"; exon_number "6"; FPKM "0.0000000000"; frac "0.000000"; conf_lo "0.000000"; conf_hi "0.113974"; cov "0.000000";
Chr4	Cufflinks	exon	13409875	13410029	1	-	.	gene_id "CUFF.544"; transcript_id "AT4G26570.2"; exon_number "7"; FPKM "0.0000000000"; frac "0.000000"; conf_lo "0.000000"; conf_hi "0.113974"; cov "0.000000";
Chr4	Cufflinks	exon	13410112	13410168	1	-	.	gene_id "CUFF.544"; transcript_id "AT4G26570.2"; exon_number "8"; FPKM "0.0000000000"; frac "0.000000"; conf_lo "0.000000"; conf_hi "0.113974"; cov "0.000000";
Chr4	Cufflinks	exon	13410943	13411070	1	-	.	gene_id "CUFF.544"; transcript_id "AT4G26570.2"; exon_number "9"; FPKM "0.0000000000"; frac "0.000000"; conf_lo "0.000000"; conf_hi "0.113974"; cov "0.000000";
Chr4	Cufflinks	transcript	13383877	13390143	231	+	.	gene_id "CUFF.543"; transcript_id "CUFF.543.1"; FPKM "2.4502812636"; frac "0.266217"; conf_lo "1.989890"; conf_hi "2.910673"; cov "14.391464"; full_read_support "yes";
Chr4	Cufflinks	exon	13383877	13384106	231	+	.	gene_id "CUFF.543"; transcript_id "CUFF.543.1"; exon_number "1"; FPKM "2.4502812636"; frac "0.266217"; conf_lo "1.989890"; conf_hi "2.910673"; cov "14.391464";
Chr4	Cufflinks	exon	13384490	13384659	231	+	.	gene_id "CUFF.543"; transcript_id "CUFF.543.1"; exon_number "2"; FPKM "2.4502812636"; frac "0.266217"; conf_lo "1.989890"; conf_hi "2.910673"; cov "14.391464";
Chr4	Cufflinks	exon	13384762	13384853	231	+	.	gene_id "CUFF.543"; transcript_id "CUFF.543.1"; exon_number "3"; FPKM "2.4502812636"; frac "0.266217"; conf_lo "1.989890"; conf_hi "2.910673"; cov "14.391464";
Chr4	Cufflinks	exon	13385142	13385211	231	+	.	gene_id "CUFF.543"; transcript_id "CUFF.543.1"; exon_number "4"; FPKM "2.4502812636"; frac "0.266217"; conf_lo "1.989890"; conf_hi "2.910673"; cov "14.391464";
Chr4	Cufflinks	exon	13385543	13385655	231	+	.	gene_id "CUFF.543"; transcript_id "CUFF.543.1"; exon_number "5"; FPKM "2.4502812636"; frac "0.266217"; conf_lo "1.989890"; conf_hi "2.910673"; cov "14.391464";
Chr4	Cufflinks	exon	13385862	13385958	231	+	.	gene_id "CUFF.543"; transcript_id "CUFF.543.1"; exon_number "6"; FPKM "2.4502812636"; frac "0.266217"; conf_lo "1.989890"; conf_hi "2.910673"; cov "14.391464";
Chr4	Cufflinks	exon	13386134	13386213	231	+	.	gene_id "CUFF.543"; transcript_id "CUFF.543.1"; exon_number "7"; FPKM "2.4502812636"; frac "0.266217"; conf_lo "1.989890"; conf_hi "2.910673"; cov "14.391464";
Chr4	Cufflinks	exon	13386397	13386591	231	+	.	gene_id "CUFF.543"; transcript_id "CUFF.543.1"; exon_number "8"; FPKM "2.4502812636"; frac "0.266217"; conf_lo "1.989890"; conf_hi "2.910673"; cov "14.391464";
Chr4	Cufflinks	exon	13386677	13386760	231	+	.	gene_id "CUFF.543"; transcript_id "CUFF.543.1"; exon_number "9"; FPKM "2.4502812636"; frac "0.266217"; conf_lo "1.989890"; conf_hi "2.910673"; cov "14.391464";
Chr4	Cufflinks	exon	13386852	13386912	231	+	.	gene_id "CUFF.543"; transcript_id "CUFF.543.1"; exon_number "10"; FPKM "2.4502812636"; frac "0.266217"; conf_lo "1.989890"; conf_hi "2.910673"; cov "14.391464";
Chr4	Cufflinks	exon	13387033	13387093	231	+	.	gene_id "CUFF.543"; transcript_id "CUFF.543.1"; exon_number "11"; FPKM "2.4502812636"; frac "0.266217"; conf_lo "1.989890"; conf_hi "2.910673"; cov "14.391464";
Chr4	Cufflinks	exon	13387196	13387289	231	+	.	gene_id "CUFF.543"; transcript_id "CUFF.543.1"; exon_number "12"; FPKM "2.4502812636"; frac "0.266217"; conf_lo "1.989890"; conf_hi "2.910673"; cov "14.391464";
Chr4	Cufflinks	exon	13387361	13387433	231	+	.	gene_id "CUFF.543"; transcript_id "CUFF.543.1"; exon_number "13"; FPKM "2.4502812636"; frac "0.266217"; conf_lo "1.989890"; conf_hi "2.910673"; cov "14.391464";
Chr4	Cufflinks	exon	13387571	13387653	231	+	.	gene_id "CUFF.543"; transcript_id "CUFF.543.1"; exon_number "14"; FPKM "2.4502812636"; frac "0.266217"; conf_lo "1.989890"; conf_hi "2.910673"; cov "14.391464";
Chr4	Cufflinks	exon	13387771	13389598	231	+	.	gene_id "CUFF.543"; transcript_id "CUFF.543.1"; exon_number "15"; FPKM "2.4502812636"; frac "0.266217"; conf_lo "1.989890"; conf_hi "2.910673"; cov "14.391464";
Chr4	Cufflinks	exon	13389826	13390143	231	+	.	gene_id "CUFF.543"; transcript_id "CUFF.543.1"; exon_number "16"; FPKM "2.4502812636"; frac "0.266217"; conf_lo "1.989890"; conf_hi "2.910673"; cov "14.391464";
Chr4	Cufflinks	transcript	13384062	13388290	1	+	.	gene_id "CUFF.543"; transcript_id "AT4G26510.1"; FPKM "0.0000000000"; frac "0.000000"; conf_lo "0.000000"; conf_hi "0.060170"; cov "0.000000"; full_read_support "yes";
Chr4	Cufflinks	exon	13384062	13384164	1	+	.	gene_id "CUFF.543"; transcript_id "AT4G26510.1"; exon_number "1"; FPKM "0.0000000000"; frac "0.000000"; conf_lo "0.000000"; conf_hi "0.060170"; cov "0.000000";
Chr4	Cufflinks	exon	13384490	13384659	1	+	.	gene_id "CUFF.543"; transcript_id "AT4G26510.1"; exon_number "2"; FPKM "0.0000000000"; frac "0.000000"; conf_lo "0.000000"; conf_hi "0.060170"; cov "0.000000";
Chr4	Cufflinks	exon	13384762	13384853	1	+	.	gene_id "CUFF.543"; transcript_id "AT4G26510.1"; exon_number "3"; FPKM "0.0000000000"; frac "0.000000"; conf_lo "0.000000"; conf_hi "0.060170"; cov "0.000000";
Chr4	Cufflinks	exon	13385142	13385211	1	+	.	gene_id "CUFF.543"; transcript_id "AT4G26510.1"; exon_number "4"; FPKM "0.0000000000"; frac "0.000000"; conf_lo "0.000000"; conf_hi "0.060170"; cov "0.000000";
Chr4	Cufflinks	exon	13385543	13385655	1	+	.	gene_id "CUFF.543"; transcript_id "AT4G26510.1"; exon_number "5"; FPKM "0.0000000000"; frac "0.000000"; conf_lo "0.000000"; conf_hi "0.060170"; cov "0.000000";
Chr4	Cufflinks	exon	13385862	13385958	1	+	.	gene_id "CUFF.543"; transcript_id "AT4G26510.1"; exon_number "6"; FPKM "0.0000000000"; frac "0.000000"; conf_lo "0.000000"; conf_hi "0.060170"; cov "0.000000";
Chr4	Cufflinks	exon	13386134	13386213	1	+	.	gene_id "CUFF.543"; transcript_id "AT4G26510.1"; exon_number "7"; FPKM "0.0000000000"; frac "0.000000"; conf_lo "0.000000"; conf_hi "0.060170"; cov "0.000000";
Chr4	Cufflinks	exon	13386397	13386591	1	+	.	gene_id "CUFF.543"; transcript_id "AT4G26510.1"; exon_number "8"; FPKM "0.0000000000"; frac "0.000000"; conf_lo "0.000000"; conf_hi "0.060170"; cov "0.000000";
Chr4	Cufflinks	exon	13386677	13386760	1	+	.	gene_id "CUFF.543"; transcript_id "AT4G26510.1"; exon_number "9"; FPKM "0.0000000000"; frac "0.000000"; conf_lo "0.000000"; conf_hi "0.060170"; cov "0.000000";
Chr4	Cufflinks	exon	13386852	13386912	1	+	.	gene_id "CUFF.543"; transcript_id "AT4G26510.1"; exon_number "10"; FPKM "0.0000000000"; frac "0.000000"; conf_lo "0.000000"; conf_hi "0.060170"; cov "0.000000";
Chr4	Cufflinks	exon	13387033	13387093	1	+	.	gene_id "CUFF.543"; transcript_id "AT4G26510.1"; exon_number "11"; FPKM "0.0000000000"; frac "0.000000"; conf_lo "0.000000"; conf_hi "0.060170"; cov "0.000000";
Chr4	Cufflinks	exon	13387196	13387289	1	+	.	gene_id "CUFF.543"; transcript_id "AT4G26510.1"; exon_number "12"; FPKM "0.0000000000"; frac "0.000000"; conf_lo "0.000000"; conf_hi "0.060170"; cov "0.000000";
Chr4	Cufflinks	exon	13387361	13387433	1	+	.	gene_id "CUFF.543"; transcript_id "AT4G26510.1"; exon_number "13"; FPKM "0.0000000000"; frac "0.000000"; conf_lo "0.000000"; conf_hi "0.060170"; cov "0.000000";
Chr4	Cufflinks	exon	13387571	13387653	1	+	.	gene_id "CUFF.543"; transcript_id "AT4G26510.1"; exon_number "14"; FPKM "0.0000000000"; frac "0.000000"; conf_lo "0.000000"; conf_hi "0.060170"; cov "0.000000";
Chr4	Cufflinks	exon	13387771	13388290	1	+	.	gene_id "CUFF.543"; transcript_id "AT4G26510.1"; exon_number "15"; FPKM "0.0000000000"; frac "0.000000"; conf_lo "0.000000"; conf_hi "0.060170"; cov "0.000000";
Chr4	Cufflinks	transcript	13384062	13388290	1000	+	.	gene_id "CUFF.543"; transcript_id "AT4G26510.2"; FPKM "10.5636287709"; frac "0.545211"; conf_lo "9.252365"; conf_hi "11.874893"; cov "62.044342"; full_read_support "yes";
Chr4	Cufflinks	exon	13384062	13384106	1000	+	.	gene_id "CUFF.543"; transcript_id "AT4G26510.2"; exon_number "1"; FPKM "10.5636287709"; frac "0.545211"; conf_lo "9.252365"; conf_hi "11.874893"; cov "62.044342";
Chr4	Cufflinks	exon	13384490	13384659	1000	+	.	gene_id "CUFF.543"; transcript_id "AT4G26510.2"; exon_number "2"; FPKM "10.5636287709"; frac "0.545211"; conf_lo "9.252365"; conf_hi "11.874893"; cov "62.044342";
Chr4	Cufflinks	exon	13384762	13384853	1000	+	.	gene_id "CUFF.543"; transcript_id "AT4G26510.2"; exon_number "3"; FPKM "10.5636287709"; frac "0.545211"; conf_lo "9.252365"; conf_hi "11.874893"; cov "62.044342";
Chr4	Cufflinks	exon	13385142	13385211	1000	+	.	gene_id "CUFF.543"; transcript_id "AT4G26510.2"; exon_number "4"; FPKM "10.5636287709"; frac "0.545211"; conf_lo "9.252365"; conf_hi "11.874893"; cov "62.044342";
Chr4	Cufflinks	exon	13385543	13385655	1000	+	.	gene_id "CUFF.543"; transcript_id "AT4G26510.2"; exon_number "5"; FPKM "10.5636287709"; frac "0.545211"; conf_lo "9.252365"; conf_hi "11.874893"; cov "62.044342";
Chr4	Cufflinks	exon	13385862	13385958	1000	+	.	gene_id "CUFF.543"; transcript_id "AT4G26510.2"; exon_number "6"; FPKM "10.5636287709"; frac "0.545211"; conf_lo "9.252365"; conf_hi "11.874893"; cov "62.044342";
Chr4	Cufflinks	exon	13386134	13386213	1000	+	.	gene_id "CUFF.543"; transcript_id "AT4G26510.2"; exon_number "7"; FPKM "10.5636287709"; frac "0.545211"; conf_lo "9.252365"; conf_hi "11.874893"; cov "62.044342";
Chr4	Cufflinks	exon	13386397	13386591	1000	+	.	gene_id "CUFF.543"; transcript_id "AT4G26510.2"; exon_number "8"; FPKM "10.5636287709"; frac "0.545211"; conf_lo "9.252365"; conf_hi "11.874893"; cov "62.044342";
Chr4	Cufflinks	exon	13386677	13386760	1000	+	.	gene_id "CUFF.543"; transcript_id "AT4G26510.2"; exon_number "9"; FPKM "10.5636287709"; frac "0.545211"; conf_lo "9.252365"; conf_hi "11.874893"; cov "62.044342";
Chr4	Cufflinks	exon	13386852	13386912	1000	+	.	gene_id "CUFF.543"; transcript_id "AT4G26510.2"; exon_number "10"; FPKM "10.5636287709"; frac "0.545211"; conf_lo "9.252365"; conf_hi "11.874893"; cov "62.044342";
Chr4	Cufflinks	exon	13387033	13387093	1000	+	.	gene_id "CUFF.543"; transcript_id "AT4G26510.2"; exon_number "11"; FPKM "10.5636287709"; frac "0.545211"; conf_lo "9.252365"; conf_hi "11.874893"; cov "62.044342";
Chr4	Cufflinks	exon	13387196	13387289	1000	+	.	gene_id "CUFF.543"; transcript_id "AT4G26510.2"; exon_number "12"; FPKM "10.5636287709"; frac "0.545211"; conf_lo "9.252365"; conf_hi "11.874893"; cov "62.044342";
Chr4	Cufflinks	exon	13387361	13387433	1000	+	.	gene_id "CUFF.543"; transcript_id "AT4G26510.2"; exon_number "13"; FPKM "10.5636287709"; frac "0.545211"; conf_lo "9.252365"; conf_hi "11.874893"; cov "62.044342";
Chr4	Cufflinks	exon	13387571	13387653	1000	+	.	gene_id "CUFF.543"; transcript_id "AT4G26510.2"; exon_number "14"; FPKM "10.5636287709"; frac "0.545211"; conf_lo "9.252365"; conf_hi "11.874893"; cov "62.044342";
Chr4	Cufflinks	exon	13387771	13388290	1000	+	.	gene_id "CUFF.543"; transcript_id "AT4G26510.2"; exon_number "15"; FPKM "10.5636287709"; frac "0.545211"; conf_lo "9.252365"; conf_hi "11.874893"; cov "62.044342";
Chr4	Cufflinks	transcript	13388386	13390374	419	+	.	gene_id "CUFF.543"; transcript_id "AT4G26520.1"; FPKM "4.4326293205"; frac "0.188572"; conf_lo "3.528790"; conf_hi "5.336469"; cov "26.034573"; full_read_support "no";
Chr4	Cufflinks	exon	13388386	13388703	419	+	.	gene_id "CUFF.543"; transcript_id "AT4G26520.1"; exon_number "1"; FPKM "4.4326293205"; frac "0.188572"; conf_lo "3.528790"; conf_hi "5.336469"; cov "26.034573";
Chr4	Cufflinks	exon	13388784	13389037	419	+	.	gene_id "CUFF.543"; transcript_id "AT4G26520.1"; exon_number "2"; FPKM "4.4326293205"; frac "0.188572"; conf_lo "3.528790"; conf_hi "5.336469"; cov "26.034573";
Chr4	Cufflinks	exon	13389170	13389598	419	+	.	gene_id "CUFF.543"; transcript_id "AT4G26520.1"; exon_number "3"; FPKM "4.4326293205"; frac "0.188572"; conf_lo "3.528790"; conf_hi "5.336469"; cov "26.034573";
Chr4	Cufflinks	exon	13389826	13390374	419	+	.	gene_id "CUFF.543"; transcript_id "AT4G26520.1"; exon_number "4"; FPKM "4.4326293205"; frac "0.188572"; conf_lo "3.528790"; conf_hi "5.336469"; cov "26.034573";
Chr4	Cufflinks	transcript	13391293	13393102	1	+	.	gene_id "CUFF.545"; transcript_id "AT4G26530.2"; FPKM "0.0000000000"; frac "0.000000"; conf_lo "0.000000"; conf_hi "0.083358"; cov "0.000000"; full_read_support "no";
Chr4	Cufflinks	exon	13391293	13391394	1	+	.	gene_id "CUFF.545"; transcript_id "AT4G26530.2"; exon_number "1"; FPKM "0.0000000000"; frac "0.000000"; conf_lo "0.000000"; conf_hi "0.083358"; cov "0.000000";
Chr4	Cufflinks	exon	13391486	13391593	1	+	.	gene_id "CUFF.545"; transcript_id "AT4G26530.2"; exon_number "2"; FPKM "0.0000000000"; frac "0.000000"; conf_lo "0.000000"; conf_hi "0.083358"; cov "0.000000";
Chr4	Cufflinks	exon	13391673	13391926	1	+	.	gene_id "CUFF.545"; transcript_id "AT4G26530.2"; exon_number "3"; FPKM "0.0000000000"; frac "0.000000"; conf_lo "0.000000"; conf_hi "0.083358"; cov "0.000000";
Chr4	Cufflinks	exon	13392043	13392471	1	+	.	gene_id "CUFF.545"; transcript_id "AT4G26530.2"; exon_number "4"; FPKM "0.0000000000"; frac "0.000000"; conf_lo "0.000000"; conf_hi "0.083358"; cov "0.000000";
Chr4	Cufflinks	exon	13392572	13393102	1	+	.	gene_id "CUFF.545"; transcript_id "AT4G26530.2"; exon_number "5"; FPKM "0.0000000000"; frac "0.000000"; conf_lo "0.000000"; conf_hi "0.083358"; cov "0.000000";
Chr4	Cufflinks	transcript	13391293	13393157	132	+	.	gene_id "CUFF.545"; transcript_id "CUFF.545.2"; FPKM "3.6579045647"; frac "0.133822"; conf_lo "2.636685"; conf_hi "4.679125"; cov "21.471548"; full_read_support "yes";
Chr4	Cufflinks	exon	13391293	13391593	132	+	.	gene_id "CUFF.545"; transcript_id "CUFF.545.2"; exon_number "1"; FPKM "3.6579045647"; frac "0.133822"; conf_lo "2.636685"; conf_hi "4.679125"; cov "21.471548";
Chr4	Cufflinks	exon	13391673	13391926	132	+	.	gene_id "CUFF.545"; transcript_id "CUFF.545.2"; exon_number "2"; FPKM "3.6579045647"; frac "0.133822"; conf_lo "2.636685"; conf_hi "4.679125"; cov "21.471548";
Chr4	Cufflinks	exon	13392043	13392471	132	+	.	gene_id "CUFF.545"; transcript_id "CUFF.545.2"; exon_number "3"; FPKM "3.6579045647"; frac "0.133822"; conf_lo "2.636685"; conf_hi "4.679125"; cov "21.471548";
Chr4	Cufflinks	exon	13392572	13393157	132	+	.	gene_id "CUFF.545"; transcript_id "CUFF.545.2"; exon_number "4"; FPKM "3.6579045647"; frac "0.133822"; conf_lo "2.636685"; conf_hi "4.679125"; cov "21.471548";
Chr4	Cufflinks	transcript	13391344	13393107	1000	+	.	gene_id "CUFF.545"; transcript_id "AT4G26530.1"; FPKM "27.6735068044"; frac "0.866178"; conf_lo "25.063326"; conf_hi "30.283688"; cov "162.440823"; full_read_support "yes";
Chr4	Cufflinks	exon	13391344	13391394	1000	+	.	gene_id "CUFF.545"; transcript_id "AT4G26530.1"; exon_number "1"; FPKM "27.6735068044"; frac "0.866178"; conf_lo "25.063326"; conf_hi "30.283688"; cov "162.440823";
Chr4	Cufflinks	exon	13391492	13391593	1000	+	.	gene_id "CUFF.545"; transcript_id "AT4G26530.1"; exon_number "2"; FPKM "27.6735068044"; frac "0.866178"; conf_lo "25.063326"; conf_hi "30.283688"; cov "162.440823";
Chr4	Cufflinks	exon	13391673	13391926	1000	+	.	gene_id "CUFF.545"; transcript_id "AT4G26530.1"; exon_number "3"; FPKM "27.6735068044"; frac "0.866178"; conf_lo "25.063326"; conf_hi "30.283688"; cov "162.440823";
Chr4	Cufflinks	exon	13392043	13392471	1000	+	.	gene_id "CUFF.545"; transcript_id "AT4G26530.1"; exon_number "4"; FPKM "27.6735068044"; frac "0.866178"; conf_lo "25.063326"; conf_hi "30.283688"; cov "162.440823";
Chr4	Cufflinks	exon	13392572	13393107	1000	+	.	gene_id "CUFF.545"; transcript_id "AT4G26530.1"; exon_number "5"; FPKM "27.6735068044"; frac "0.866178"; conf_lo "25.063326"; conf_hi "30.283688"; cov "162.440823";
Chr4	Cufflinks	transcript	13411444	13413029	1	-	.	gene_id "AT4G26580"; transcript_id "AT4G26580.1"; FPKM "0.0000000000"; frac "0.000000"; conf_lo "0.000000"; conf_hi "0.084392"; cov "0.000000"; full_read_support "no";
Chr4	Cufflinks	exon	13411444	13411851	1	-	.	gene_id "AT4G26580"; transcript_id "AT4G26580.1"; exon_number "1"; FPKM "0.0000000000"; frac "0.000000"; conf_lo "0.000000"; conf_hi "0.084392"; cov "0.000000";
Chr4	Cufflinks	exon	13411942	13412299	1	-	.	gene_id "AT4G26580"; transcript_id "AT4G26580.1"; exon_number "2"; FPKM "0.0000000000"; frac "0.000000"; conf_lo "0.000000"; conf_hi "0.084392"; cov "0.000000";
Chr4	Cufflinks	exon	13412387	13413029	1	-	.	gene_id "AT4G26580"; transcript_id "AT4G26580.1"; exon_number "3"; FPKM "0.0000000000"; frac "0.000000"; conf_lo "0.000000"; conf_hi "0.084392"; cov "0.000000";
Chr4	Cufflinks	transcript	13411447	13413178	1000	-	.	gene_id "AT4G26580"; transcript_id "AT4G26580.2"; FPKM "0.2924708290"; frac "1.000000"; conf_lo "0.044108"; conf_hi "0.540834"; cov "1.718782"; full_read_support "no";
Chr4	Cufflinks	exon	13411447	13411851	1000	-	.	gene_id "AT4G26580"; transcript_id "AT4G26580.2"; exon_number "1"; FPKM "0.2924708290"; frac "1.000000"; conf_lo "0.044108"; conf_hi "0.540834"; cov "1.718782";
Chr4	Cufflinks	exon	13411942	13412299	1000	-	.	gene_id "AT4G26580"; transcript_id "AT4G26580.2"; exon_number "2"; FPKM "0.2924708290"; frac "1.000000"; conf_lo "0.044108"; conf_hi "0.540834"; cov "1.718782";
Chr4	Cufflinks	exon	13412387	13412921	1000	-	.	gene_id "AT4G26580"; transcript_id "AT4G26580.2"; exon_number "3"; FPKM "0.2924708290"; frac "1.000000"; conf_lo "0.044108"; conf_hi "0.540834"; cov "1.718782";
Chr4	Cufflinks	exon	13413056	13413178	1000	-	.	gene_id "AT4G26580"; transcript_id "AT4G26580.2"; exon_number "4"; FPKM "0.2924708290"; frac "1.000000"; conf_lo "0.044108"; conf_hi "0.540834"; cov "1.718782";
Chr4	Cufflinks	transcript	13413579	13414943	1	+	.	gene_id "CUFF.546"; transcript_id "AT4G26582.1"; FPKM "0.0000000000"; frac "0.000000"; conf_lo "0.000000"; conf_hi "0.129598"; cov "0.000000"; full_read_support "yes";
Chr4	Cufflinks	exon	13413579	13413713	1	+	.	gene_id "CUFF.546"; transcript_id "AT4G26582.1"; exon_number "1"; FPKM "0.0000000000"; frac "0.000000"; conf_lo "0.000000"; conf_hi "0.129598"; cov "0.000000";
Chr4	Cufflinks	exon	13414092	13414943	1	+	.	gene_id "CUFF.546"; transcript_id "AT4G26582.1"; exon_number "2"; FPKM "0.0000000000"; frac "0.000000"; conf_lo "0.000000"; conf_hi "0.129598"; cov "0.000000";
Chr4	Cufflinks	transcript	13413579	13415974	919	+	.	gene_id "CUFF.546"; transcript_id "CUFF.546.2"; FPKM "0.4767522748"; frac "0.466639"; conf_lo "0.206559"; conf_hi "0.746946"; cov "2.799358"; full_read_support "yes";
Chr4	Cufflinks	exon	13413579	13413713	919	+	.	gene_id "CUFF.546"; transcript_id "CUFF.546.2"; exon_number "1"; FPKM "0.4767522748"; frac "0.466639"; conf_lo "0.206559"; conf_hi "0.746946"; cov "2.799358";
Chr4	Cufflinks	exon	13414092	13414228	919	+	.	gene_id "CUFF.546"; transcript_id "CUFF.546.2"; exon_number "2"; FPKM "0.4767522748"; frac "0.466639"; conf_lo "0.206559"; conf_hi "0.746946"; cov "2.799358";
Chr4	Cufflinks	exon	13414299	13415974	919	+	.	gene_id "CUFF.546"; transcript_id "CUFF.546.2"; exon_number "3"; FPKM "0.4767522748"; frac "0.466639"; conf_lo "0.206559"; conf_hi "0.746946"; cov "2.799358";
Chr4	Cufflinks	transcript	13413938	13415974	1000	+	.	gene_id "CUFF.546"; transcript_id "CUFF.546.3"; FPKM "0.5185318843"; frac "0.533361"; conf_lo "0.236985"; conf_hi "0.800079"; cov "3.044677"; full_read_support "yes";
Chr4	Cufflinks	exon	13413938	13415974	1000	+	.	gene_id "CUFF.546"; transcript_id "CUFF.546.3"; exon_number "1"; FPKM "0.5185318843"; frac "0.533361"; conf_lo "0.236985"; conf_hi "0.800079"; cov "3.044677";
Chr4	Cufflinks	transcript	13413973	13417055	1	-	.	gene_id "AT4G26590"; transcript_id "AT4G26590.1"; FPKM "0.0000000000"; frac "0.000000"; conf_lo "0.000000"; conf_hi "0.042036"; cov "0.000000"; full_read_support "no";
Chr4	Cufflinks	exon	13413973	13415205	1	-	.	gene_id "AT4G26590"; transcript_id "AT4G26590.1"; exon_number "1"; FPKM "0.0000000000"; frac "0.000000"; conf_lo "0.000000"; conf_hi "0.042036"; cov "0.000000";
Chr4	Cufflinks	exon	13415325	13415897	1	-	.	gene_id "AT4G26590"; transcript_id "AT4G26590.1"; exon_number "2"; FPKM "0.0000000000"; frac "0.000000"; conf_lo "0.000000"; conf_hi "0.042036"; cov "0.000000";
Chr4	Cufflinks	exon	13415967	13416064	1	-	.	gene_id "AT4G26590"; transcript_id "AT4G26590.1"; exon_number "3"; FPKM "0.0000000000"; frac "0.000000"; conf_lo "0.000000"; conf_hi "0.042036"; cov "0.000000";
Chr4	Cufflinks	exon	13416147	13416598	1	-	.	gene_id "AT4G26590"; transcript_id "AT4G26590.1"; exon_number "4"; FPKM "0.0000000000"; frac "0.000000"; conf_lo "0.000000"; conf_hi "0.042036"; cov "0.000000";
Chr4	Cufflinks	exon	13416784	13417055	1	-	.	gene_id "AT4G26590"; transcript_id "AT4G26590.1"; exon_number "5"; FPKM "0.0000000000"; frac "0.000000"; conf_lo "0.000000"; conf_hi "0.042036"; cov "0.000000";
Chr4	Cufflinks	transcript	13419567	13423790	1000	+	.	gene_id "CUFF.547"; transcript_id "AT4G26600.1"; FPKM "10.7730986692"; frac "1.000000"; conf_lo "9.679734"; conf_hi "11.866463"; cov "63.265279"; full_read_support "yes";
Chr4	Cufflinks	exon	13419567	13420168	1000	+	.	gene_id "CUFF.547"; transcript_id "AT4G26600.1"; exon_number "1"; FPKM "10.7730986692"; frac "1.000000"; conf_lo "9.679734"; conf_hi "11.866463"; cov "63.265279";
Chr4	Cufflinks	exon	13420265	13420328	1000	+	.	gene_id "CUFF.547"; transcript_id "AT4G26600.1"; exon_number "2"; FPKM "10.7730986692"; frac "1.000000"; conf_lo "9.679734"; conf_hi "11.866463"; cov "63.265279";
Chr4	Cufflinks	exon	13420458	13420597	1000	+	.	gene_id "CUFF.547"; transcript_id "AT4G26600.1"; exon_number "3"; FPKM "10.7730986692"; frac "1.000000"; conf_lo "9.679734"; conf_hi "11.866463"; cov "63.265279";
Chr4	Cufflinks	exon	13420700	13420783	1000	+	.	gene_id "CUFF.547"; transcript_id "AT4G26600.1"; exon_number "4"; FPKM "10.7730986692"; frac "1.000000"; conf_lo "9.679734"; conf_hi "11.866463"; cov "63.265279";
Chr4	Cufflinks	exon	13420875	13420949	1000	+	.	gene_id "CUFF.547"; transcript_id "AT4G26600.1"; exon_number "5"; FPKM "10.7730986692"; frac "1.000000"; conf_lo "9.679734"; conf_hi "11.866463"; cov "63.265279";
Chr4	Cufflinks	exon	13421039	13421110	1000	+	.	gene_id "CUFF.547"; transcript_id "AT4G26600.1"; exon_number "6"; FPKM "10.7730986692"; frac "1.000000"; conf_lo "9.679734"; conf_hi "11.866463"; cov "63.265279";
Chr4	Cufflinks	exon	13421204	13421277	1000	+	.	gene_id "CUFF.547"; transcript_id "AT4G26600.1"; exon_number "7"; FPKM "10.7730986692"; frac "1.000000"; conf_lo "9.679734"; conf_hi "11.866463"; cov "63.265279";
Chr4	Cufflinks	exon	13421523	13421575	1000	+	.	gene_id "CUFF.547"; transcript_id "AT4G26600.1"; exon_number "8"; FPKM "10.7730986692"; frac "1.000000"; conf_lo "9.679734"; conf_hi "11.866463"; cov "63.265279";
Chr4	Cufflinks	exon	13421658	13421767	1000	+	.	gene_id "CUFF.547"; transcript_id "AT4G26600.1"; exon_number "9"; FPKM "10.7730986692"; frac "1.000000"; conf_lo "9.679734"; conf_hi "11.866463"; cov "63.265279";
Chr4	Cufflinks	exon	13421971	13422039	1000	+	.	gene_id "CUFF.547"; transcript_id "AT4G26600.1"; exon_number "10"; FPKM "10.7730986692"; frac "1.000000"; conf_lo "9.679734"; conf_hi "11.866463"; cov "63.265279";
Chr4	Cufflinks	exon	13422125	13422199	1000	+	.	gene_id "CUFF.547"; transcript_id "AT4G26600.1"; exon_number "11"; FPKM "10.7730986692"; frac "1.000000"; conf_lo "9.679734"; conf_hi "11.866463"; cov "63.265279";
Chr4	Cufflinks	exon	13422370	13422462	1000	+	.	gene_id "CUFF.547"; transcript_id "AT4G26600.1"; exon_number "12"; FPKM "10.7730986692"; frac "1.000000"; conf_lo "9.679734"; conf_hi "11.866463"; cov "63.265279";
Chr4	Cufflinks	exon	13422556	13422635	1000	+	.	gene_id "CUFF.547"; transcript_id "AT4G26600.1"; exon_number "13"; FPKM "10.7730986692"; frac "1.000000"; conf_lo "9.679734"; conf_hi "11.866463"; cov "63.265279";
Chr4	Cufflinks	exon	13422714	13422813	1000	+	.	gene_id "CUFF.547"; transcript_id "AT4G26600.1"; exon_number "14"; FPKM "10.7730986692"; frac "1.000000"; conf_lo "9.679734"; conf_hi "11.866463"; cov "63.265279";
Chr4	Cufflinks	exon	13422928	13423253	1000	+	.	gene_id "CUFF.547"; transcript_id "AT4G26600.1"; exon_number "15"; FPKM "10.7730986692"; frac "1.000000"; conf_lo "9.679734"; conf_hi "11.866463"; cov "63.265279";
Chr4	Cufflinks	exon	13423358	13423790	1000	+	.	gene_id "CUFF.547"; transcript_id "AT4G26600.1"; exon_number "16"; FPKM "10.7730986692"; frac "1.000000"; conf_lo "9.679734"; conf_hi "11.866463"; cov "63.265279";
Chr4	Cufflinks	transcript	13437071	13439807	1	-	.	gene_id "CUFF.548"; transcript_id "AT4G26640.1"; FPKM "0.0000000000"; frac "0.000000"; conf_lo "0.000000"; conf_hi "0.067222"; cov "0.000000"; full_read_support "yes";
Chr4	Cufflinks	exon	13437071	13437769	1	-	.	gene_id "CUFF.548"; transcript_id "AT4G26640.1"; exon_number "1"; FPKM "0.0000000000"; frac "0.000000"; conf_lo "0.000000"; conf_hi "0.067222"; cov "0.000000";
Chr4	Cufflinks	exon	13438034	13438189	1	-	.	gene_id "CUFF.548"; transcript_id "AT4G26640.1"; exon_number "2"; FPKM "0.0000000000"; frac "0.000000"; conf_lo "0.000000"; conf_hi "0.067222"; cov "0.000000";
Chr4	Cufflinks	exon	13438274	13438430	1	-	.	gene_id "CUFF.548"; transcript_id "AT4G26640.1"; exon_number "3"; FPKM "0.0000000000"; frac "0.000000"; conf_lo "0.000000"; conf_hi "0.067222"; cov "0.000000";
Chr4	Cufflinks	exon	13438521	13439025	1	-	.	gene_id "CUFF.548"; transcript_id "AT4G26640.1"; exon_number "4"; FPKM "0.0000000000"; frac "0.000000"; conf_lo "0.000000"; conf_hi "0.067222"; cov "0.000000";
Chr4	Cufflinks	exon	13439318	13439473	1	-	.	gene_id "CUFF.548"; transcript_id "AT4G26640.1"; exon_number "5"; FPKM "0.0000000000"; frac "0.000000"; conf_lo "0.000000"; conf_hi "0.067222"; cov "0.000000";
Chr4	Cufflinks	exon	13439763	13439807	1	-	.	gene_id "CUFF.548"; transcript_id "AT4G26640.1"; exon_number "6"; FPKM "0.0000000000"; frac "0.000000"; conf_lo "0.000000"; conf_hi "0.067222"; cov "0.000000";
Chr4	Cufflinks	transcript	13437071	13440835	1000	-	.	gene_id "CUFF.548"; transcript_id "AT4G26640.2"; FPKM "8.9981591207"; frac "1.000000"; conf_lo "7.923004"; conf_hi "10.073314"; cov "52.822191"; full_read_support "yes";
Chr4	Cufflinks	exon	13437071	13437769	1000	-	.	gene_id "CUFF.548"; transcript_id "AT4G26640.2"; exon_number "1"; FPKM "8.9981591207"; frac "1.000000"; conf_lo "7.923004"; conf_hi "10.073314"; cov "52.822191";
Chr4	Cufflinks	exon	13438034	13438189	1000	-	.	gene_id "CUFF.548"; transcript_id "AT4G26640.2"; exon_number "2"; FPKM "8.9981591207"; frac "1.000000"; conf_lo "7.923004"; conf_hi "10.073314"; cov "52.822191";
Chr4	Cufflinks	exon	13438274	13438430	1000	-	.	gene_id "CUFF.548"; transcript_id "AT4G26640.2"; exon_number "3"; FPKM "8.9981591207"; frac "1.000000"; conf_lo "7.923004"; conf_hi "10.073314"; cov "52.822191";
Chr4	Cufflinks	exon	13438521	13439025	1000	-	.	gene_id "CUFF.548"; transcript_id "AT4G26640.2"; exon_number "4"; FPKM "8.9981591207"; frac "1.000000"; conf_lo "7.923004"; conf_hi "10.073314"; cov "52.822191";
Chr4	Cufflinks	exon	13439318	13439473	1000	-	.	gene_id "CUFF.548"; transcript_id "AT4G26640.2"; exon_number "5"; FPKM "8.9981591207"; frac "1.000000"; conf_lo "7.923004"; conf_hi "10.073314"; cov "52.822191";
Chr4	Cufflinks	exon	13440466	13440835	1000	-	.	gene_id "CUFF.548"; transcript_id "AT4G26640.2"; exon_number "6"; FPKM "8.9981591207"; frac "1.000000"; conf_lo "7.923004"; conf_hi "10.073314"; cov "52.822191";
Chr4	Cufflinks	transcript	13424549	13427319	1000	+	.	gene_id "CUFF.549"; transcript_id "AT4G26610.1"; FPKM "8.5467834710"; frac "1.000000"; conf_lo "7.492420"; conf_hi "9.601147"; cov "50.142043"; full_read_support "yes";
Chr4	Cufflinks	exon	13424549	13424795	1000	+	.	gene_id "CUFF.549"; transcript_id "AT4G26610.1"; exon_number "1"; FPKM "8.5467834710"; frac "1.000000"; conf_lo "7.492420"; conf_hi "9.601147"; cov "50.142043";
Chr4	Cufflinks	exon	13425464	13426244	1000	+	.	gene_id "CUFF.549"; transcript_id "AT4G26610.1"; exon_number "2"; FPKM "8.5467834710"; frac "1.000000"; conf_lo "7.492420"; conf_hi "9.601147"; cov "50.142043";
Chr4	Cufflinks	exon	13426345	13427319	1000	+	.	gene_id "CUFF.549"; transcript_id "AT4G26610.1"; exon_number "3"; FPKM "8.5467834710"; frac "1.000000"; conf_lo "7.492420"; conf_hi "9.601147"; cov "50.142043";
Chr4	Cufflinks	transcript	13427411	13429964	1000	-	.	gene_id "CUFF.550"; transcript_id "AT4G26620.1"; FPKM "7.9093901979"; frac "0.334031"; conf_lo "6.676506"; conf_hi "9.142275"; cov "46.441869"; full_read_support "yes";
Chr4	Cufflinks	exon	13427411	13428076	1000	-	.	gene_id "CUFF.550"; transcript_id "AT4G26620.1"; exon_number "1"; FPKM "7.9093901979"; frac "0.334031"; conf_lo "6.676506"; conf_hi "9.142275"; cov "46.441869";
Chr4	Cufflinks	exon	13428172	13428255	1000	-	.	gene_id "CUFF.550"; transcript_id "AT4G26620.1"; exon_number "2"; FPKM "7.9093901979"; frac "0.334031"; conf_lo "6.676506"; conf_hi "9.142275"; cov "46.441869";
Chr4	Cufflinks	exon	13428505	13428810	1000	-	.	gene_id "CUFF.550"; transcript_id "AT4G26620.1"; exon_number "3"; FPKM "7.9093901979"; frac "0.334031"; conf_lo "6.676506"; conf_hi "9.142275"; cov "46.441869";
Chr4	Cufflinks	exon	13428918	13429003	1000	-	.	gene_id "CUFF.550"; transcript_id "AT4G26620.1"; exon_number "4"; FPKM "7.9093901979"; frac "0.334031"; conf_lo "6.676506"; conf_hi "9.142275"; cov "46.441869";
Chr4	Cufflinks	exon	13429500	13429964	1000	-	.	gene_id "CUFF.550"; transcript_id "AT4G26620.1"; exon_number "5"; FPKM "7.9093901979"; frac "0.334031"; conf_lo "6.676506"; conf_hi "9.142275"; cov "46.441869";
Chr4	Cufflinks	transcript	13427411	13434371	168	-	.	gene_id "CUFF.550"; transcript_id "CUFF.550.2"; FPKM "1.3359211152"; frac "0.171397"; conf_lo "1.007731"; conf_hi "1.664111"; cov "7.844179"; full_read_support "no";
Chr4	Cufflinks	exon	13427411	13428076	168	-	.	gene_id "CUFF.550"; transcript_id "CUFF.550.2"; exon_number "1"; FPKM "1.3359211152"; frac "0.171397"; conf_lo "1.007731"; conf_hi "1.664111"; cov "7.844179";
Chr4	Cufflinks	exon	13428172	13428255	168	-	.	gene_id "CUFF.550"; transcript_id "CUFF.550.2"; exon_number "2"; FPKM "1.3359211152"; frac "0.171397"; conf_lo "1.007731"; conf_hi "1.664111"; cov "7.844179";
Chr4	Cufflinks	exon	13428505	13428810	168	-	.	gene_id "CUFF.550"; transcript_id "CUFF.550.2"; exon_number "3"; FPKM "1.3359211152"; frac "0.171397"; conf_lo "1.007731"; conf_hi "1.664111"; cov "7.844179";
Chr4	Cufflinks	exon	13428918	13429003	168	-	.	gene_id "CUFF.550"; transcript_id "CUFF.550.2"; exon_number "4"; FPKM "1.3359211152"; frac "0.171397"; conf_lo "1.007731"; conf_hi "1.664111"; cov "7.844179";
Chr4	Cufflinks	exon	13429500	13431042	168	-	.	gene_id "CUFF.550"; transcript_id "CUFF.550.2"; exon_number "5"; FPKM "1.3359211152"; frac "0.171397"; conf_lo "1.007731"; conf_hi "1.664111"; cov "7.844179";
Chr4	Cufflinks	exon	13431130	13431160	168	-	.	gene_id "CUFF.550"; transcript_id "CUFF.550.2"; exon_number "6"; FPKM "1.3359211152"; frac "0.171397"; conf_lo "1.007731"; conf_hi "1.664111"; cov "7.844179";
Chr4	Cufflinks	exon	13431381	13432167	168	-	.	gene_id "CUFF.550"; transcript_id "CUFF.550.2"; exon_number "7"; FPKM "1.3359211152"; frac "0.171397"; conf_lo "1.007731"; conf_hi "1.664111"; cov "7.844179";
Chr4	Cufflinks	exon	13432342	13432425	168	-	.	gene_id "CUFF.550"; transcript_id "CUFF.550.2"; exon_number "8"; FPKM "1.3359211152"; frac "0.171397"; conf_lo "1.007731"; conf_hi "1.664111"; cov "7.844179";
Chr4	Cufflinks	exon	13432508	13432630	168	-	.	gene_id "CUFF.550"; transcript_id "CUFF.550.2"; exon_number "9"; FPKM "1.3359211152"; frac "0.171397"; conf_lo "1.007731"; conf_hi "1.664111"; cov "7.844179";
Chr4	Cufflinks	exon	13432830	13432910	168	-	.	gene_id "CUFF.550"; transcript_id "CUFF.550.2"; exon_number "10"; FPKM "1.3359211152"; frac "0.171397"; conf_lo "1.007731"; conf_hi "1.664111"; cov "7.844179";
Chr4	Cufflinks	exon	13432990	13433049	168	-	.	gene_id "CUFF.550"; transcript_id "CUFF.550.2"; exon_number "11"; FPKM "1.3359211152"; frac "0.171397"; conf_lo "1.007731"; conf_hi "1.664111"; cov "7.844179";
Chr4	Cufflinks	exon	13433220	13433302	168	-	.	gene_id "CUFF.550"; transcript_id "CUFF.550.2"; exon_number "12"; FPKM "1.3359211152"; frac "0.171397"; conf_lo "1.007731"; conf_hi "1.664111"; cov "7.844179";
Chr4	Cufflinks	exon	13433734	13433767	168	-	.	gene_id "CUFF.550"; transcript_id "CUFF.550.2"; exon_number "13"; FPKM "1.3359211152"; frac "0.171397"; conf_lo "1.007731"; conf_hi "1.664111"; cov "7.844179";
Chr4	Cufflinks	exon	13433843	13434260	168	-	.	gene_id "CUFF.550"; transcript_id "CUFF.550.2"; exon_number "14"; FPKM "1.3359211152"; frac "0.171397"; conf_lo "1.007731"; conf_hi "1.664111"; cov "7.844179";
Chr4	Cufflinks	exon	13434282	13434371	168	-	.	gene_id "CUFF.550"; transcript_id "CUFF.550.2"; exon_number "15"; FPKM "1.3359211152"; frac "0.171397"; conf_lo "1.007731"; conf_hi "1.664111"; cov "7.844179";
Chr4	Cufflinks	transcript	13430527	13435723	1	-	.	gene_id "CUFF.550"; transcript_id "AT4G26630.2"; FPKM "0.0000000000"; frac "0.000000"; conf_lo "0.000000"; conf_hi "0.039046"; cov "0.000000"; full_read_support "no";
Chr4	Cufflinks	exon	13430527	13431042	1	-	.	gene_id "CUFF.550"; transcript_id "AT4G26630.2"; exon_number "1"; FPKM "0.0000000000"; frac "0.000000"; conf_lo "0.000000"; conf_hi "0.039046"; cov "0.000000";
Chr4	Cufflinks	exon	13431130	13431160	1	-	.	gene_id "CUFF.550"; transcript_id "AT4G26630.2"; exon_number "2"; FPKM "0.0000000000"; frac "0.000000"; conf_lo "0.000000"; conf_hi "0.039046"; cov "0.000000";
Chr4	Cufflinks	exon	13431381	13431472	1	-	.	gene_id "CUFF.550"; transcript_id "AT4G26630.2"; exon_number "3"; FPKM "0.0000000000"; frac "0.000000"; conf_lo "0.000000"; conf_hi "0.039046"; cov "0.000000";
Chr4	Cufflinks	exon	13431669	13432167	1	-	.	gene_id "CUFF.550"; transcript_id "AT4G26630.2"; exon_number "4"; FPKM "0.0000000000"; frac "0.000000"; conf_lo "0.000000"; conf_hi "0.039046"; cov "0.000000";
Chr4	Cufflinks	exon	13432342	13432425	1	-	.	gene_id "CUFF.550"; transcript_id "AT4G26630.2"; exon_number "5"; FPKM "0.0000000000"; frac "0.000000"; conf_lo "0.000000"; conf_hi "0.039046"; cov "0.000000";
Chr4	Cufflinks	exon	13432508	13432600	1	-	.	gene_id "CUFF.550"; transcript_id "AT4G26630.2"; exon_number "6"; FPKM "0.0000000000"; frac "0.000000"; conf_lo "0.000000"; conf_hi "0.039046"; cov "0.000000";
Chr4	Cufflinks	exon	13432800	13432910	1	-	.	gene_id "CUFF.550"; transcript_id "AT4G26630.2"; exon_number "7"; FPKM "0.0000000000"; frac "0.000000"; conf_lo "0.000000"; conf_hi "0.039046"; cov "0.000000";
Chr4	Cufflinks	exon	13432990	13433049	1	-	.	gene_id "CUFF.550"; transcript_id "AT4G26630.2"; exon_number "8"; FPKM "0.0000000000"; frac "0.000000"; conf_lo "0.000000"; conf_hi "0.039046"; cov "0.000000";
Chr4	Cufflinks	exon	13433220	13433302	1	-	.	gene_id "CUFF.550"; transcript_id "AT4G26630.2"; exon_number "9"; FPKM "0.0000000000"; frac "0.000000"; conf_lo "0.000000"; conf_hi "0.039046"; cov "0.000000";
Chr4	Cufflinks	exon	13433734	13433767	1	-	.	gene_id "CUFF.550"; transcript_id "AT4G26630.2"; exon_number "10"; FPKM "0.0000000000"; frac "0.000000"; conf_lo "0.000000"; conf_hi "0.039046"; cov "0.000000";
Chr4	Cufflinks	exon	13433843	13434925	1	-	.	gene_id "CUFF.550"; transcript_id "AT4G26630.2"; exon_number "11"; FPKM "0.0000000000"; frac "0.000000"; conf_lo "0.000000"; conf_hi "0.039046"; cov "0.000000";
Chr4	Cufflinks	exon	13435596	13435723	1	-	.	gene_id "CUFF.550"; transcript_id "AT4G26630.2"; exon_number "12"; FPKM "0.0000000000"; frac "0.000000"; conf_lo "0.000000"; conf_hi "0.039046"; cov "0.000000";
Chr4	Cufflinks	transcript	13430527	13435770	799	-	.	gene_id "CUFF.550"; transcript_id "AT4G26630.1"; FPKM "6.3268246556"; frac "0.494572"; conf_lo "5.544190"; conf_hi "7.109460"; cov "37.149459"; full_read_support "yes";
Chr4	Cufflinks	exon	13430527	13431042	799	-	.	gene_id "CUFF.550"; transcript_id "AT4G26630.1"; exon_number "1"; FPKM "6.3268246556"; frac "0.494572"; conf_lo "5.544190"; conf_hi "7.109460"; cov "37.149459";
Chr4	Cufflinks	exon	13431130	13431160	799	-	.	gene_id "CUFF.550"; transcript_id "AT4G26630.1"; exon_number "2"; FPKM "6.3268246556"; frac "0.494572"; conf_lo "5.544190"; conf_hi "7.109460"; cov "37.149459";
Chr4	Cufflinks	exon	13431381	13431472	799	-	.	gene_id "CUFF.550"; transcript_id "AT4G26630.1"; exon_number "3"; FPKM "6.3268246556"; frac "0.494572"; conf_lo "5.544190"; conf_hi "7.109460"; cov "37.149459";
Chr4	Cufflinks	exon	13431669	13432167	799	-	.	gene_id "CUFF.550"; transcript_id "AT4G26630.1"; exon_number "4"; FPKM "6.3268246556"; frac "0.494572"; conf_lo "5.544190"; conf_hi "7.109460"; cov "37.149459";
Chr4	Cufflinks	exon	13432342	13432425	799	-	.	gene_id "CUFF.550"; transcript_id "AT4G26630.1"; exon_number "5"; FPKM "6.3268246556"; frac "0.494572"; conf_lo "5.544190"; conf_hi "7.109460"; cov "37.149459";
Chr4	Cufflinks	exon	13432508	13432600	799	-	.	gene_id "CUFF.550"; transcript_id "AT4G26630.1"; exon_number "6"; FPKM "6.3268246556"; frac "0.494572"; conf_lo "5.544190"; conf_hi "7.109460"; cov "37.149459";
Chr4	Cufflinks	exon	13432800	13432910	799	-	.	gene_id "CUFF.550"; transcript_id "AT4G26630.1"; exon_number "7"; FPKM "6.3268246556"; frac "0.494572"; conf_lo "5.544190"; conf_hi "7.109460"; cov "37.149459";
Chr4	Cufflinks	exon	13432990	13433049	799	-	.	gene_id "CUFF.550"; transcript_id "AT4G26630.1"; exon_number "8"; FPKM "6.3268246556"; frac "0.494572"; conf_lo "5.544190"; conf_hi "7.109460"; cov "37.149459";
Chr4	Cufflinks	exon	13433220	13433302	799	-	.	gene_id "CUFF.550"; transcript_id "AT4G26630.1"; exon_number "9"; FPKM "6.3268246556"; frac "0.494572"; conf_lo "5.544190"; conf_hi "7.109460"; cov "37.149459";
Chr4	Cufflinks	exon	13433734	13433767	799	-	.	gene_id "CUFF.550"; transcript_id "AT4G26630.1"; exon_number "10"; FPKM "6.3268246556"; frac "0.494572"; conf_lo "5.544190"; conf_hi "7.109460"; cov "37.149459";
Chr4	Cufflinks	exon	13433843	13434925	799	-	.	gene_id "CUFF.550"; transcript_id "AT4G26630.1"; exon_number "11"; FPKM "6.3268246556"; frac "0.494572"; conf_lo "5.544190"; conf_hi "7.109460"; cov "37.149459";
Chr4	Cufflinks	exon	13435652	13435770	799	-	.	gene_id "CUFF.550"; transcript_id "AT4G26630.1"; exon_number "12"; FPKM "6.3268246556"; frac "0.494572"; conf_lo "5.544190"; conf_hi "7.109460"; cov "37.149459";
Chr4	Cufflinks	transcript	13444839	13448073	208	+	.	gene_id "CUFF.551"; transcript_id "CUFF.551.1"; FPKM "2.9736042668"; frac "0.164563"; conf_lo "2.249324"; conf_hi "3.697885"; cov "17.454971"; full_read_support "yes";
Chr4	Cufflinks	exon	13444839	13445267	208	+	.	gene_id "CUFF.551"; transcript_id "CUFF.551.1"; exon_number "1"; FPKM "2.9736042668"; frac "0.164563"; conf_lo "2.249324"; conf_hi "3.697885"; cov "17.454971";
Chr4	Cufflinks	exon	13445449	13445563	208	+	.	gene_id "CUFF.551"; transcript_id "CUFF.551.1"; exon_number "2"; FPKM "2.9736042668"; frac "0.164563"; conf_lo "2.249324"; conf_hi "3.697885"; cov "17.454971";
Chr4	Cufflinks	exon	13445735	13445973	208	+	.	gene_id "CUFF.551"; transcript_id "CUFF.551.1"; exon_number "3"; FPKM "2.9736042668"; frac "0.164563"; conf_lo "2.249324"; conf_hi "3.697885"; cov "17.454971";
Chr4	Cufflinks	exon	13446377	13447481	208	+	.	gene_id "CUFF.551"; transcript_id "CUFF.551.1"; exon_number "4"; FPKM "2.9736042668"; frac "0.164563"; conf_lo "2.249324"; conf_hi "3.697885"; cov "17.454971";
Chr4	Cufflinks	exon	13447579	13448073	208	+	.	gene_id "CUFF.551"; transcript_id "CUFF.551.1"; exon_number "5"; FPKM "2.9736042668"; frac "0.164563"; conf_lo "2.249324"; conf_hi "3.697885"; cov "17.454971";
Chr4	Cufflinks	transcript	13444850	13448212	1000	+	.	gene_id "CUFF.551"; transcript_id "AT4G26650.1"; FPKM "14.2725857186"; frac "0.835437"; conf_lo "12.914505"; conf_hi "15.630666"; cov "83.779666"; full_read_support "yes";
Chr4	Cufflinks	exon	13444850	13445267	1000	+	.	gene_id "CUFF.551"; transcript_id "AT4G26650.1"; exon_number "1"; FPKM "14.2725857186"; frac "0.835437"; conf_lo "12.914505"; conf_hi "15.630666"; cov "83.779666";
Chr4	Cufflinks	exon	13445449	13445563	1000	+	.	gene_id "CUFF.551"; transcript_id "AT4G26650.1"; exon_number "2"; FPKM "14.2725857186"; frac "0.835437"; conf_lo "12.914505"; conf_hi "15.630666"; cov "83.779666";
Chr4	Cufflinks	exon	13445737	13445973	1000	+	.	gene_id "CUFF.551"; transcript_id "AT4G26650.1"; exon_number "3"; FPKM "14.2725857186"; frac "0.835437"; conf_lo "12.914505"; conf_hi "15.630666"; cov "83.779666";
Chr4	Cufflinks	exon	13446377	13447481	1000	+	.	gene_id "CUFF.551"; transcript_id "AT4G26650.1"; exon_number "4"; FPKM "14.2725857186"; frac "0.835437"; conf_lo "12.914505"; conf_hi "15.630666"; cov "83.779666";
Chr4	Cufflinks	exon	13447579	13448212	1000	+	.	gene_id "CUFF.551"; transcript_id "AT4G26650.1"; exon_number "5"; FPKM "14.2725857186"; frac "0.835437"; conf_lo "12.914505"; conf_hi "15.630666"; cov "83.779666";
Chr4	Cufflinks	transcript	13444938	13448212	1	+	.	gene_id "CUFF.551"; transcript_id "AT4G26650.2"; FPKM "0.0000000000"; frac "0.000000"; conf_lo "0.000000"; conf_hi "0.048461"; cov "0.000000"; full_read_support "yes";
Chr4	Cufflinks	exon	13444938	13445267	1	+	.	gene_id "CUFF.551"; transcript_id "AT4G26650.2"; exon_number "1"; FPKM "0.0000000000"; frac "0.000000"; conf_lo "0.000000"; conf_hi "0.048461"; cov "0.000000";
Chr4	Cufflinks	exon	13445737	13445973	1	+	.	gene_id "CUFF.551"; transcript_id "AT4G26650.2"; exon_number "2"; FPKM "0.0000000000"; frac "0.000000"; conf_lo "0.000000"; conf_hi "0.048461"; cov "0.000000";
Chr4	Cufflinks	exon	13446377	13447481	1	+	.	gene_id "CUFF.551"; transcript_id "AT4G26650.2"; exon_number "3"; FPKM "0.0000000000"; frac "0.000000"; conf_lo "0.000000"; conf_hi "0.048461"; cov "0.000000";
Chr4	Cufflinks	exon	13447579	13448212	1	+	.	gene_id "CUFF.551"; transcript_id "AT4G26650.2"; exon_number "4"; FPKM "0.0000000000"; frac "0.000000"; conf_lo "0.000000"; conf_hi "0.048461"; cov "0.000000";
Chr4	Cufflinks	transcript	13448653	13452016	262	+	.	gene_id "CUFF.552"; transcript_id "CUFF.552.1"; FPKM "1.3596481391"; frac "0.210145"; conf_lo "0.909755"; conf_hi "1.809541"; cov "7.979128"; full_read_support "yes";
Chr4	Cufflinks	exon	13448653	13449011	262	+	.	gene_id "CUFF.552"; transcript_id "CUFF.552.1"; exon_number "1"; FPKM "1.3596481391"; frac "0.210145"; conf_lo "0.909755"; conf_hi "1.809541"; cov "7.979128";
Chr4	Cufflinks	exon	13449135	13449305	262	+	.	gene_id "CUFF.552"; transcript_id "CUFF.552.1"; exon_number "2"; FPKM "1.3596481391"; frac "0.210145"; conf_lo "0.909755"; conf_hi "1.809541"; cov "7.979128";
Chr4	Cufflinks	exon	13449424	13450281	262	+	.	gene_id "CUFF.552"; transcript_id "CUFF.552.1"; exon_number "3"; FPKM "1.3596481391"; frac "0.210145"; conf_lo "0.909755"; conf_hi "1.809541"; cov "7.979128";
Chr4	Cufflinks	exon	13450380	13450483	262	+	.	gene_id "CUFF.552"; transcript_id "CUFF.552.1"; exon_number "4"; FPKM "1.3596481391"; frac "0.210145"; conf_lo "0.909755"; conf_hi "1.809541"; cov "7.979128";
Chr4	Cufflinks	exon	13450691	13451441	262	+	.	gene_id "CUFF.552"; transcript_id "CUFF.552.1"; exon_number "5"; FPKM "1.3596481391"; frac "0.210145"; conf_lo "0.909755"; conf_hi "1.809541"; cov "7.979128";
Chr4	Cufflinks	exon	13451536	13452016	262	+	.	gene_id "CUFF.552"; transcript_id "CUFF.552.1"; exon_number "6"; FPKM "1.3596481391"; frac "0.210145"; conf_lo "0.909755"; conf_hi "1.809541"; cov "7.979128";
Chr4	Cufflinks	transcript	13448684	13452016	1000	+	.	gene_id "CUFF.552"; transcript_id "AT4G26660.1"; FPKM "5.1739164900"; frac "0.789855"; conf_lo "4.425703"; conf_hi "5.922130"; cov "30.363254"; full_read_support "yes";
Chr4	Cufflinks	exon	13448684	13449011	1000	+	.	gene_id "CUFF.552"; transcript_id "AT4G26660.1"; exon_number "1"; FPKM "5.1739164900"; frac "0.789855"; conf_lo "4.425703"; conf_hi "5.922130"; cov "30.363254";
Chr4	Cufflinks	exon	13449135	13449305	1000	+	.	gene_id "CUFF.552"; transcript_id "AT4G26660.1"; exon_number "2"; FPKM "5.1739164900"; frac "0.789855"; conf_lo "4.425703"; conf_hi "5.922130"; cov "30.363254";
Chr4	Cufflinks	exon	13449424	13450281	1000	+	.	gene_id "CUFF.552"; transcript_id "AT4G26660.1"; exon_number "3"; FPKM "5.1739164900"; frac "0.789855"; conf_lo "4.425703"; conf_hi "5.922130"; cov "30.363254";
Chr4	Cufflinks	exon	13450380	13450466	1000	+	.	gene_id "CUFF.552"; transcript_id "AT4G26660.1"; exon_number "4"; FPKM "5.1739164900"; frac "0.789855"; conf_lo "4.425703"; conf_hi "5.922130"; cov "30.363254";
Chr4	Cufflinks	exon	13450674	13451441	1000	+	.	gene_id "CUFF.552"; transcript_id "AT4G26660.1"; exon_number "5"; FPKM "5.1739164900"; frac "0.789855"; conf_lo "4.425703"; conf_hi "5.922130"; cov "30.363254";
Chr4	Cufflinks	exon	13451536	13452016	1000	+	.	gene_id "CUFF.552"; transcript_id "AT4G26660.1"; exon_number "6"; FPKM "5.1739164900"; frac "0.789855"; conf_lo "4.425703"; conf_hi "5.922130"; cov "30.363254";
Chr4	Cufflinks	transcript	13463116	13467601	1	+	.	gene_id "CUFF.554"; transcript_id "AT4G26700.2"; FPKM "0.0000000000"; frac "0.000000"; conf_lo "0.000000"; conf_hi "0.043247"; cov "0.000000"; full_read_support "no";
Chr4	Cufflinks	exon	13463116	13463356	1	+	.	gene_id "CUFF.554"; transcript_id "AT4G26700.2"; exon_number "1"; FPKM "0.0000000000"; frac "0.000000"; conf_lo "0.000000"; conf_hi "0.043247"; cov "0.000000";
Chr4	Cufflinks	exon	13463680	13463846	1	+	.	gene_id "CUFF.554"; transcript_id "AT4G26700.2"; exon_number "2"; FPKM "0.0000000000"; frac "0.000000"; conf_lo "0.000000"; conf_hi "0.043247"; cov "0.000000";
Chr4	Cufflinks	exon	13463920	13464090	1	+	.	gene_id "CUFF.554"; transcript_id "AT4G26700.2"; exon_number "3"; FPKM "0.0000000000"; frac "0.000000"; conf_lo "0.000000"; conf_hi "0.043247"; cov "0.000000";
Chr4	Cufflinks	exon	13464190	13464431	1	+	.	gene_id "CUFF.554"; transcript_id "AT4G26700.2"; exon_number "4"; FPKM "0.0000000000"; frac "0.000000"; conf_lo "0.000000"; conf_hi "0.043247"; cov "0.000000";
Chr4	Cufflinks	exon	13464517	13464688	1	+	.	gene_id "CUFF.554"; transcript_id "AT4G26700.2"; exon_number "5"; FPKM "0.0000000000"; frac "0.000000"; conf_lo "0.000000"; conf_hi "0.043247"; cov "0.000000";
Chr4	Cufflinks	exon	13464801	13464839	1	+	.	gene_id "CUFF.554"; transcript_id "AT4G26700.2"; exon_number "6"; FPKM "0.0000000000"; frac "0.000000"; conf_lo "0.000000"; conf_hi "0.043247"; cov "0.000000";
Chr4	Cufflinks	exon	13464921	13464989	1	+	.	gene_id "CUFF.554"; transcript_id "AT4G26700.2"; exon_number "7"; FPKM "0.0000000000"; frac "0.000000"; conf_lo "0.000000"; conf_hi "0.043247"; cov "0.000000";
Chr4	Cufflinks	exon	13465070	13465186	1	+	.	gene_id "CUFF.554"; transcript_id "AT4G26700.2"; exon_number "8"; FPKM "0.0000000000"; frac "0.000000"; conf_lo "0.000000"; conf_hi "0.043247"; cov "0.000000";
Chr4	Cufflinks	exon	13465474	13465685	1	+	.	gene_id "CUFF.554"; transcript_id "AT4G26700.2"; exon_number "9"; FPKM "0.0000000000"; frac "0.000000"; conf_lo "0.000000"; conf_hi "0.043247"; cov "0.000000";
Chr4	Cufflinks	exon	13465959	13466111	1	+	.	gene_id "CUFF.554"; transcript_id "AT4G26700.2"; exon_number "10"; FPKM "0.0000000000"; frac "0.000000"; conf_lo "0.000000"; conf_hi "0.043247"; cov "0.000000";
Chr4	Cufflinks	exon	13466253	13466452	1	+	.	gene_id "CUFF.554"; transcript_id "AT4G26700.2"; exon_number "11"; FPKM "0.0000000000"; frac "0.000000"; conf_lo "0.000000"; conf_hi "0.043247"; cov "0.000000";
Chr4	Cufflinks	exon	13466551	13466708	1	+	.	gene_id "CUFF.554"; transcript_id "AT4G26700.2"; exon_number "12"; FPKM "0.0000000000"; frac "0.000000"; conf_lo "0.000000"; conf_hi "0.043247"; cov "0.000000";
Chr4	Cufflinks	exon	13466808	13466904	1	+	.	gene_id "CUFF.554"; transcript_id "AT4G26700.2"; exon_number "13"; FPKM "0.0000000000"; frac "0.000000"; conf_lo "0.000000"; conf_hi "0.043247"; cov "0.000000";
Chr4	Cufflinks	exon	13466999	13467090	1	+	.	gene_id "CUFF.554"; transcript_id "AT4G26700.2"; exon_number "14"; FPKM "0.0000000000"; frac "0.000000"; conf_lo "0.000000"; conf_hi "0.043247"; cov "0.000000";
Chr4	Cufflinks	exon	13467172	13467601	1	+	.	gene_id "CUFF.554"; transcript_id "AT4G26700.2"; exon_number "15"; FPKM "0.0000000000"; frac "0.000000"; conf_lo "0.000000"; conf_hi "0.043247"; cov "0.000000";
Chr4	Cufflinks	transcript	13463543	13467601	1	+	.	gene_id "CUFF.554"; transcript_id "AT4G26700.3"; FPKM "0.0000000000"; frac "0.000000"; conf_lo "0.000000"; conf_hi "0.044764"; cov "0.000000"; full_read_support "yes";
Chr4	Cufflinks	exon	13463543	13463846	1	+	.	gene_id "CUFF.554"; transcript_id "AT4G26700.3"; exon_number "1"; FPKM "0.0000000000"; frac "0.000000"; conf_lo "0.000000"; conf_hi "0.044764"; cov "0.000000";
Chr4	Cufflinks	exon	13463920	13464090	1	+	.	gene_id "CUFF.554"; transcript_id "AT4G26700.3"; exon_number "2"; FPKM "0.0000000000"; frac "0.000000"; conf_lo "0.000000"; conf_hi "0.044764"; cov "0.000000";
Chr4	Cufflinks	exon	13464190	13464431	1	+	.	gene_id "CUFF.554"; transcript_id "AT4G26700.3"; exon_number "3"; FPKM "0.0000000000"; frac "0.000000"; conf_lo "0.000000"; conf_hi "0.044764"; cov "0.000000";
Chr4	Cufflinks	exon	13464517	13464688	1	+	.	gene_id "CUFF.554"; transcript_id "AT4G26700.3"; exon_number "4"; FPKM "0.0000000000"; frac "0.000000"; conf_lo "0.000000"; conf_hi "0.044764"; cov "0.000000";
Chr4	Cufflinks	exon	13464801	13464839	1	+	.	gene_id "CUFF.554"; transcript_id "AT4G26700.3"; exon_number "5"; FPKM "0.0000000000"; frac "0.000000"; conf_lo "0.000000"; conf_hi "0.044764"; cov "0.000000";
Chr4	Cufflinks	exon	13464921	13464989	1	+	.	gene_id "CUFF.554"; transcript_id "AT4G26700.3"; exon_number "6"; FPKM "0.0000000000"; frac "0.000000"; conf_lo "0.000000"; conf_hi "0.044764"; cov "0.000000";
Chr4	Cufflinks	exon	13465070	13465186	1	+	.	gene_id "CUFF.554"; transcript_id "AT4G26700.3"; exon_number "7"; FPKM "0.0000000000"; frac "0.000000"; conf_lo "0.000000"; conf_hi "0.044764"; cov "0.000000";
Chr4	Cufflinks	exon	13465474	13465685	1	+	.	gene_id "CUFF.554"; transcript_id "AT4G26700.3"; exon_number "8"; FPKM "0.0000000000"; frac "0.000000"; conf_lo "0.000000"; conf_hi "0.044764"; cov "0.000000";
Chr4	Cufflinks	exon	13465959	13466111	1	+	.	gene_id "CUFF.554"; transcript_id "AT4G26700.3"; exon_number "9"; FPKM "0.0000000000"; frac "0.000000"; conf_lo "0.000000"; conf_hi "0.044764"; cov "0.000000";
Chr4	Cufflinks	exon	13466253	13466452	1	+	.	gene_id "CUFF.554"; transcript_id "AT4G26700.3"; exon_number "10"; FPKM "0.0000000000"; frac "0.000000"; conf_lo "0.000000"; conf_hi "0.044764"; cov "0.000000";
Chr4	Cufflinks	exon	13466551	13466708	1	+	.	gene_id "CUFF.554"; transcript_id "AT4G26700.3"; exon_number "11"; FPKM "0.0000000000"; frac "0.000000"; conf_lo "0.000000"; conf_hi "0.044764"; cov "0.000000";
Chr4	Cufflinks	exon	13466808	13466928	1	+	.	gene_id "CUFF.554"; transcript_id "AT4G26700.3"; exon_number "12"; FPKM "0.0000000000"; frac "0.000000"; conf_lo "0.000000"; conf_hi "0.044764"; cov "0.000000";
Chr4	Cufflinks	exon	13466999	13467090	1	+	.	gene_id "CUFF.554"; transcript_id "AT4G26700.3"; exon_number "13"; FPKM "0.0000000000"; frac "0.000000"; conf_lo "0.000000"; conf_hi "0.044764"; cov "0.000000";
Chr4	Cufflinks	exon	13467172	13467601	1	+	.	gene_id "CUFF.554"; transcript_id "AT4G26700.3"; exon_number "14"; FPKM "0.0000000000"; frac "0.000000"; conf_lo "0.000000"; conf_hi "0.044764"; cov "0.000000";
Chr4	Cufflinks	transcript	13463544	13467599	1000	+	.	gene_id "CUFF.554"; transcript_id "AT4G26700.1"; FPKM "9.1279574055"; frac "1.000000"; conf_lo "8.134450"; conf_hi "10.121465"; cov "53.598470"; full_read_support "yes";
Chr4	Cufflinks	exon	13463544	13463846	1000	+	.	gene_id "CUFF.554"; transcript_id "AT4G26700.1"; exon_number "1"; FPKM "9.1279574055"; frac "1.000000"; conf_lo "8.134450"; conf_hi "10.121465"; cov "53.598470";
Chr4	Cufflinks	exon	13463920	13464090	1000	+	.	gene_id "CUFF.554"; transcript_id "AT4G26700.1"; exon_number "2"; FPKM "9.1279574055"; frac "1.000000"; conf_lo "8.134450"; conf_hi "10.121465"; cov "53.598470";
Chr4	Cufflinks	exon	13464190	13464431	1000	+	.	gene_id "CUFF.554"; transcript_id "AT4G26700.1"; exon_number "3"; FPKM "9.1279574055"; frac "1.000000"; conf_lo "8.134450"; conf_hi "10.121465"; cov "53.598470";
Chr4	Cufflinks	exon	13464517	13464688	1000	+	.	gene_id "CUFF.554"; transcript_id "AT4G26700.1"; exon_number "4"; FPKM "9.1279574055"; frac "1.000000"; conf_lo "8.134450"; conf_hi "10.121465"; cov "53.598470";
Chr4	Cufflinks	exon	13464801	13464839	1000	+	.	gene_id "CUFF.554"; transcript_id "AT4G26700.1"; exon_number "5"; FPKM "9.1279574055"; frac "1.000000"; conf_lo "8.134450"; conf_hi "10.121465"; cov "53.598470";
Chr4	Cufflinks	exon	13464921	13464989	1000	+	.	gene_id "CUFF.554"; transcript_id "AT4G26700.1"; exon_number "6"; FPKM "9.1279574055"; frac "1.000000"; conf_lo "8.134450"; conf_hi "10.121465"; cov "53.598470";
Chr4	Cufflinks	exon	13465070	13465186	1000	+	.	gene_id "CUFF.554"; transcript_id "AT4G26700.1"; exon_number "7"; FPKM "9.1279574055"; frac "1.000000"; conf_lo "8.134450"; conf_hi "10.121465"; cov "53.598470";
Chr4	Cufflinks	exon	13465474	13465685	1000	+	.	gene_id "CUFF.554"; transcript_id "AT4G26700.1"; exon_number "8"; FPKM "9.1279574055"; frac "1.000000"; conf_lo "8.134450"; conf_hi "10.121465"; cov "53.598470";
Chr4	Cufflinks	exon	13465959	13466111	1000	+	.	gene_id "CUFF.554"; transcript_id "AT4G26700.1"; exon_number "9"; FPKM "9.1279574055"; frac "1.000000"; conf_lo "8.134450"; conf_hi "10.121465"; cov "53.598470";
Chr4	Cufflinks	exon	13466253	13466452	1000	+	.	gene_id "CUFF.554"; transcript_id "AT4G26700.1"; exon_number "10"; FPKM "9.1279574055"; frac "1.000000"; conf_lo "8.134450"; conf_hi "10.121465"; cov "53.598470";
Chr4	Cufflinks	exon	13466551	13466708	1000	+	.	gene_id "CUFF.554"; transcript_id "AT4G26700.1"; exon_number "11"; FPKM "9.1279574055"; frac "1.000000"; conf_lo "8.134450"; conf_hi "10.121465"; cov "53.598470";
Chr4	Cufflinks	exon	13466808	13466904	1000	+	.	gene_id "CUFF.554"; transcript_id "AT4G26700.1"; exon_number "12"; FPKM "9.1279574055"; frac "1.000000"; conf_lo "8.134450"; conf_hi "10.121465"; cov "53.598470";
Chr4	Cufflinks	exon	13466999	13467090	1000	+	.	gene_id "CUFF.554"; transcript_id "AT4G26700.1"; exon_number "13"; FPKM "9.1279574055"; frac "1.000000"; conf_lo "8.134450"; conf_hi "10.121465"; cov "53.598470";
Chr4	Cufflinks	exon	13467172	13467599	1000	+	.	gene_id "CUFF.554"; transcript_id "AT4G26700.1"; exon_number "14"; FPKM "9.1279574055"; frac "1.000000"; conf_lo "8.134450"; conf_hi "10.121465"; cov "53.598470";
Chr4	Cufflinks	transcript	13452117	13453984	1000	+	.	gene_id "CUFF.553"; transcript_id "AT4G26670.1"; FPKM "35.3350891250"; frac "0.864170"; conf_lo "32.125156"; conf_hi "38.545023"; cov "207.427556"; full_read_support "yes";
Chr4	Cufflinks	exon	13452117	13452458	1000	+	.	gene_id "CUFF.553"; transcript_id "AT4G26670.1"; exon_number "1"; FPKM "35.3350891250"; frac "0.864170"; conf_lo "32.125156"; conf_hi "38.545023"; cov "207.427556";
Chr4	Cufflinks	exon	13452848	13452912	1000	+	.	gene_id "CUFF.553"; transcript_id "AT4G26670.1"; exon_number "2"; FPKM "35.3350891250"; frac "0.864170"; conf_lo "32.125156"; conf_hi "38.545023"; cov "207.427556";
Chr4	Cufflinks	exon	13452993	13453065	1000	+	.	gene_id "CUFF.553"; transcript_id "AT4G26670.1"; exon_number "3"; FPKM "35.3350891250"; frac "0.864170"; conf_lo "32.125156"; conf_hi "38.545023"; cov "207.427556";
Chr4	Cufflinks	exon	13453167	13453220	1000	+	.	gene_id "CUFF.553"; transcript_id "AT4G26670.1"; exon_number "4"; FPKM "35.3350891250"; frac "0.864170"; conf_lo "32.125156"; conf_hi "38.545023"; cov "207.427556";
Chr4	Cufflinks	exon	13453341	13453984	1000	+	.	gene_id "CUFF.553"; transcript_id "AT4G26670.1"; exon_number "5"; FPKM "35.3350891250"; frac "0.864170"; conf_lo "32.125156"; conf_hi "38.545023"; cov "207.427556";
Chr4	Cufflinks	transcript	13452117	13453673	240	+	.	gene_id "CUFF.553"; transcript_id "CUFF.553.2"; FPKM "8.5100796746"; frac "0.135830"; conf_lo "6.389730"; conf_hi "10.630429"; cov "49.956717"; full_read_support "yes";
Chr4	Cufflinks	exon	13452117	13452458	240	+	.	gene_id "CUFF.553"; transcript_id "CUFF.553.2"; exon_number "1"; FPKM "8.5100796746"; frac "0.135830"; conf_lo "6.389730"; conf_hi "10.630429"; cov "49.956717";
Chr4	Cufflinks	exon	13452848	13452912	240	+	.	gene_id "CUFF.553"; transcript_id "CUFF.553.2"; exon_number "2"; FPKM "8.5100796746"; frac "0.135830"; conf_lo "6.389730"; conf_hi "10.630429"; cov "49.956717";
Chr4	Cufflinks	exon	13453022	13453065	240	+	.	gene_id "CUFF.553"; transcript_id "CUFF.553.2"; exon_number "3"; FPKM "8.5100796746"; frac "0.135830"; conf_lo "6.389730"; conf_hi "10.630429"; cov "49.956717";
Chr4	Cufflinks	exon	13453167	13453220	240	+	.	gene_id "CUFF.553"; transcript_id "CUFF.553.2"; exon_number "4"; FPKM "8.5100796746"; frac "0.135830"; conf_lo "6.389730"; conf_hi "10.630429"; cov "49.956717";
Chr4	Cufflinks	exon	13453341	13453673	240	+	.	gene_id "CUFF.553"; transcript_id "CUFF.553.2"; exon_number "5"; FPKM "8.5100796746"; frac "0.135830"; conf_lo "6.389730"; conf_hi "10.630429"; cov "49.956717";
Chr4	Cufflinks	transcript	13454557	13454629	1	+	.	gene_id "AT4G26675"; transcript_id "AT4G26675.1"; FPKM "0.0000000000"; frac "0.000000"; conf_lo "0.000000"; conf_hi "1.398589"; cov "0.000000"; full_read_support "no";
Chr4	Cufflinks	exon	13454557	13454629	1	+	.	gene_id "AT4G26675"; transcript_id "AT4G26675.1"; exon_number "1"; FPKM "0.0000000000"; frac "0.000000"; conf_lo "0.000000"; conf_hi "1.398589"; cov "0.000000";
Chr4	Cufflinks	transcript	13454853	13456630	1	+	.	gene_id "AT4G26680"; transcript_id "AT4G26680.1"; FPKM "0.0000000000"; frac "0.000000"; conf_lo "0.000000"; conf_hi "0.064668"; cov "0.000000"; full_read_support "yes";
Chr4	Cufflinks	exon	13454853	13456630	1	+	.	gene_id "AT4G26680"; transcript_id "AT4G26680.1"; exon_number "1"; FPKM "0.0000000000"; frac "0.000000"; conf_lo "0.000000"; conf_hi "0.064668"; cov "0.000000";
Chr4	Cufflinks	transcript	13454853	13456631	1	+	.	gene_id "AT4G26680"; transcript_id "AT4G26680.2"; FPKM "0.0000000000"; frac "0.000000"; conf_lo "0.000000"; conf_hi "0.072781"; cov "0.000000"; full_read_support "yes";
Chr4	Cufflinks	exon	13454853	13456428	1	+	.	gene_id "AT4G26680"; transcript_id "AT4G26680.2"; exon_number "1"; FPKM "0.0000000000"; frac "0.000000"; conf_lo "0.000000"; conf_hi "0.072781"; cov "0.000000";
Chr4	Cufflinks	exon	13456606	13456631	1	+	.	gene_id "AT4G26680"; transcript_id "AT4G26680.2"; exon_number "2"; FPKM "0.0000000000"; frac "0.000000"; conf_lo "0.000000"; conf_hi "0.072781"; cov "0.000000";
Chr4	Cufflinks	transcript	13456434	13460060	1000	-	.	gene_id "CUFF.555"; transcript_id "AT4G26690.1"; FPKM "11.6384074814"; frac "1.000000"; conf_lo "10.561344"; conf_hi "12.715471"; cov "68.314927"; full_read_support "yes";
Chr4	Cufflinks	exon	13456434	13457088	1000	-	.	gene_id "CUFF.555"; transcript_id "AT4G26690.1"; exon_number "1"; FPKM "11.6384074814"; frac "1.000000"; conf_lo "10.561344"; conf_hi "12.715471"; cov "68.314927";
Chr4	Cufflinks	exon	13457171	13457654	1000	-	.	gene_id "CUFF.555"; transcript_id "AT4G26690.1"; exon_number "2"; FPKM "11.6384074814"; frac "1.000000"; conf_lo "10.561344"; conf_hi "12.715471"; cov "68.314927";
Chr4	Cufflinks	exon	13457755	13457897	1000	-	.	gene_id "CUFF.555"; transcript_id "AT4G26690.1"; exon_number "3"; FPKM "11.6384074814"; frac "1.000000"; conf_lo "10.561344"; conf_hi "12.715471"; cov "68.314927";
Chr4	Cufflinks	exon	13458098	13458382	1000	-	.	gene_id "CUFF.555"; transcript_id "AT4G26690.1"; exon_number "4"; FPKM "11.6384074814"; frac "1.000000"; conf_lo "10.561344"; conf_hi "12.715471"; cov "68.314927";
Chr4	Cufflinks	exon	13458475	13458513	1000	-	.	gene_id "CUFF.555"; transcript_id "AT4G26690.1"; exon_number "5"; FPKM "11.6384074814"; frac "1.000000"; conf_lo "10.561344"; conf_hi "12.715471"; cov "68.314927";
Chr4	Cufflinks	exon	13458609	13459226	1000	-	.	gene_id "CUFF.555"; transcript_id "AT4G26690.1"; exon_number "6"; FPKM "11.6384074814"; frac "1.000000"; conf_lo "10.561344"; conf_hi "12.715471"; cov "68.314927";
Chr4	Cufflinks	exon	13459302	13459595	1000	-	.	gene_id "CUFF.555"; transcript_id "AT4G26690.1"; exon_number "7"; FPKM "11.6384074814"; frac "1.000000"; conf_lo "10.561344"; conf_hi "12.715471"; cov "68.314927";
Chr4	Cufflinks	exon	13459770	13460060	1000	-	.	gene_id "CUFF.555"; transcript_id "AT4G26690.1"; exon_number "8"; FPKM "11.6384074814"; frac "1.000000"; conf_lo "10.561344"; conf_hi "12.715471"; cov "68.314927";
Chr4	Cufflinks	transcript	13467625	13468273	1	+	.	gene_id "AT4G26701"; transcript_id "AT4G26701.1"; FPKM "0.0000000000"; frac "0.000000"; conf_lo "0.000000"; conf_hi "0.000000"; cov "0.000000"; full_read_support "no";
Chr4	Cufflinks	exon	13467625	13467886	1	+	.	gene_id "AT4G26701"; transcript_id "AT4G26701.1"; exon_number "1"; FPKM "0.0000000000"; frac "0.000000"; conf_lo "0.000000"; conf_hi "0.000000"; cov "0.000000";
Chr4	Cufflinks	exon	13467987	13468273	1	+	.	gene_id "AT4G26701"; transcript_id "AT4G26701.1"; exon_number "2"; FPKM "0.0000000000"; frac "0.000000"; conf_lo "0.000000"; conf_hi "0.000000"; cov "0.000000";
Chr4	Cufflinks	transcript	13472579	13473309	1000	+	.	gene_id "AT4G26730"; transcript_id "AT4G26730.1"; FPKM "0.2386551120"; frac "1.000000"; conf_lo "0.000000"; conf_hi "0.576635"; cov "1.402519"; full_read_support "no";
Chr4	Cufflinks	exon	13472579	13472650	1000	+	.	gene_id "AT4G26730"; transcript_id "AT4G26730.1"; exon_number "1"; FPKM "0.2386551120"; frac "1.000000"; conf_lo "0.000000"; conf_hi "0.576635"; cov "1.402519";
Chr4	Cufflinks	exon	13472755	13473309	1000	+	.	gene_id "AT4G26730"; transcript_id "AT4G26730.1"; exon_number "2"; FPKM "0.2386551120"; frac "1.000000"; conf_lo "0.000000"; conf_hi "0.576635"; cov "1.402519";
Chr4	Cufflinks	transcript	13473516	13475328	1	-	.	gene_id "AT4G26740"; transcript_id "AT4G26740.1"; FPKM "0.0000000000"; frac "0.000000"; conf_lo "0.000000"; conf_hi "0.000000"; cov "0.000000"; full_read_support "no";
Chr4	Cufflinks	exon	13473516	13473953	1	-	.	gene_id "AT4G26740"; transcript_id "AT4G26740.1"; exon_number "1"; FPKM "0.0000000000"; frac "0.000000"; conf_lo "0.000000"; conf_hi "0.000000"; cov "0.000000";
Chr4	Cufflinks	exon	13474080	13474205	1	-	.	gene_id "AT4G26740"; transcript_id "AT4G26740.1"; exon_number "2"; FPKM "0.0000000000"; frac "0.000000"; conf_lo "0.000000"; conf_hi "0.000000"; cov "0.000000";
Chr4	Cufflinks	exon	13474296	13474390	1	-	.	gene_id "AT4G26740"; transcript_id "AT4G26740.1"; exon_number "3"; FPKM "0.0000000000"; frac "0.000000"; conf_lo "0.000000"; conf_hi "0.000000"; cov "0.000000";
Chr4	Cufflinks	exon	13474515	13474600	1	-	.	gene_id "AT4G26740"; transcript_id "AT4G26740.1"; exon_number "4"; FPKM "0.0000000000"; frac "0.000000"; conf_lo "0.000000"; conf_hi "0.000000"; cov "0.000000";
Chr4	Cufflinks	exon	13474690	13474839	1	-	.	gene_id "AT4G26740"; transcript_id "AT4G26740.1"; exon_number "5"; FPKM "0.0000000000"; frac "0.000000"; conf_lo "0.000000"; conf_hi "0.000000"; cov "0.000000";
Chr4	Cufflinks	exon	13475161	13475328	1	-	.	gene_id "AT4G26740"; transcript_id "AT4G26740.1"; exon_number "6"; FPKM "0.0000000000"; frac "0.000000"; conf_lo "0.000000"; conf_hi "0.000000"; cov "0.000000";
Chr4	Cufflinks	transcript	13475694	13478523	761	-	.	gene_id "CUFF.557"; transcript_id "AT4G26750.1"; FPKM "3.0604388407"; frac "0.274888"; conf_lo "2.337432"; conf_hi "3.783446"; cov "17.963618"; full_read_support "yes";
Chr4	Cufflinks	exon	13475694	13476588	761	-	.	gene_id "CUFF.557"; transcript_id "AT4G26750.1"; exon_number "1"; FPKM "3.0604388407"; frac "0.274888"; conf_lo "2.337432"; conf_hi "3.783446"; cov "17.963618";
Chr4	Cufflinks	exon	13476859	13477002	761	-	.	gene_id "CUFF.557"; transcript_id "AT4G26750.1"; exon_number "2"; FPKM "3.0604388407"; frac "0.274888"; conf_lo "2.337432"; conf_hi "3.783446"; cov "17.963618";
Chr4	Cufflinks	exon	13477103	13477178	761	-	.	gene_id "CUFF.557"; transcript_id "AT4G26750.1"; exon_number "3"; FPKM "3.0604388407"; frac "0.274888"; conf_lo "2.337432"; conf_hi "3.783446"; cov "17.963618";
Chr4	Cufflinks	exon	13477694	13477803	761	-	.	gene_id "CUFF.557"; transcript_id "AT4G26750.1"; exon_number "4"; FPKM "3.0604388407"; frac "0.274888"; conf_lo "2.337432"; conf_hi "3.783446"; cov "17.963618";
Chr4	Cufflinks	exon	13478103	13478203	761	-	.	gene_id "CUFF.557"; transcript_id "AT4G26750.1"; exon_number "5"; FPKM "3.0604388407"; frac "0.274888"; conf_lo "2.337432"; conf_hi "3.783446"; cov "17.963618";
Chr4	Cufflinks	exon	13478289	13478523	761	-	.	gene_id "CUFF.557"; transcript_id "AT4G26750.1"; exon_number "6"; FPKM "3.0604388407"; frac "0.274888"; conf_lo "2.337432"; conf_hi "3.783446"; cov "17.963618";
Chr4	Cufflinks	transcript	13477861	13481808	295	-	.	gene_id "CUFF.557"; transcript_id "CUFF.557.2"; FPKM "1.1898941368"; frac "0.204743"; conf_lo "0.791884"; conf_hi "1.587904"; cov "6.984228"; full_read_support "no";
Chr4	Cufflinks	exon	13477861	13478203	295	-	.	gene_id "CUFF.557"; transcript_id "CUFF.557.2"; exon_number "1"; FPKM "1.1898941368"; frac "0.204743"; conf_lo "0.791884"; conf_hi "1.587904"; cov "6.984228";
Chr4	Cufflinks	exon	13478289	13479127	295	-	.	gene_id "CUFF.557"; transcript_id "CUFF.557.2"; exon_number "2"; FPKM "1.1898941368"; frac "0.204743"; conf_lo "0.791884"; conf_hi "1.587904"; cov "6.984228";
Chr4	Cufflinks	exon	13479205	13479354	295	-	.	gene_id "CUFF.557"; transcript_id "CUFF.557.2"; exon_number "3"; FPKM "1.1898941368"; frac "0.204743"; conf_lo "0.791884"; conf_hi "1.587904"; cov "6.984228";
Chr4	Cufflinks	exon	13479442	13479529	295	-	.	gene_id "CUFF.557"; transcript_id "CUFF.557.2"; exon_number "4"; FPKM "1.1898941368"; frac "0.204743"; conf_lo "0.791884"; conf_hi "1.587904"; cov "6.984228";
Chr4	Cufflinks	exon	13479623	13479934	295	-	.	gene_id "CUFF.557"; transcript_id "CUFF.557.2"; exon_number "5"; FPKM "1.1898941368"; frac "0.204743"; conf_lo "0.791884"; conf_hi "1.587904"; cov "6.984228";
Chr4	Cufflinks	exon	13480012	13480167	295	-	.	gene_id "CUFF.557"; transcript_id "CUFF.557.2"; exon_number "6"; FPKM "1.1898941368"; frac "0.204743"; conf_lo "0.791884"; conf_hi "1.587904"; cov "6.984228";
Chr4	Cufflinks	exon	13480330	13480545	295	-	.	gene_id "CUFF.557"; transcript_id "CUFF.557.2"; exon_number "7"; FPKM "1.1898941368"; frac "0.204743"; conf_lo "0.791884"; conf_hi "1.587904"; cov "6.984228";
Chr4	Cufflinks	exon	13480622	13480867	295	-	.	gene_id "CUFF.557"; transcript_id "CUFF.557.2"; exon_number "8"; FPKM "1.1898941368"; frac "0.204743"; conf_lo "0.791884"; conf_hi "1.587904"; cov "6.984228";
Chr4	Cufflinks	exon	13480952	13481155	295	-	.	gene_id "CUFF.557"; transcript_id "CUFF.557.2"; exon_number "9"; FPKM "1.1898941368"; frac "0.204743"; conf_lo "0.791884"; conf_hi "1.587904"; cov "6.984228";
Chr4	Cufflinks	exon	13481229	13481322	295	-	.	gene_id "CUFF.557"; transcript_id "CUFF.557.2"; exon_number "10"; FPKM "1.1898941368"; frac "0.204743"; conf_lo "0.791884"; conf_hi "1.587904"; cov "6.984228";
Chr4	Cufflinks	exon	13481649	13481808	295	-	.	gene_id "CUFF.557"; transcript_id "CUFF.557.2"; exon_number "11"; FPKM "1.1898941368"; frac "0.204743"; conf_lo "0.791884"; conf_hi "1.587904"; cov "6.984228";
Chr4	Cufflinks	transcript	13478592	13481808	1000	-	.	gene_id "CUFF.557"; transcript_id "AT4G26760.1"; FPKM "4.0215836639"; frac "0.520369"; conf_lo "3.276446"; conf_hi "4.766721"; cov "23.605174"; full_read_support "yes";
Chr4	Cufflinks	exon	13478592	13479127	1000	-	.	gene_id "CUFF.557"; transcript_id "AT4G26760.1"; exon_number "1"; FPKM "4.0215836639"; frac "0.520369"; conf_lo "3.276446"; conf_hi "4.766721"; cov "23.605174";
Chr4	Cufflinks	exon	13479205	13479353	1000	-	.	gene_id "CUFF.557"; transcript_id "AT4G26760.1"; exon_number "2"; FPKM "4.0215836639"; frac "0.520369"; conf_lo "3.276446"; conf_hi "4.766721"; cov "23.605174";
Chr4	Cufflinks	exon	13479442	13479529	1000	-	.	gene_id "CUFF.557"; transcript_id "AT4G26760.1"; exon_number "3"; FPKM "4.0215836639"; frac "0.520369"; conf_lo "3.276446"; conf_hi "4.766721"; cov "23.605174";
Chr4	Cufflinks	exon	13479623	13479934	1000	-	.	gene_id "CUFF.557"; transcript_id "AT4G26760.1"; exon_number "4"; FPKM "4.0215836639"; frac "0.520369"; conf_lo "3.276446"; conf_hi "4.766721"; cov "23.605174";
Chr4	Cufflinks	exon	13480012	13480167	1000	-	.	gene_id "CUFF.557"; transcript_id "AT4G26760.1"; exon_number "5"; FPKM "4.0215836639"; frac "0.520369"; conf_lo "3.276446"; conf_hi "4.766721"; cov "23.605174";
Chr4	Cufflinks	exon	13480330	13480545	1000	-	.	gene_id "CUFF.557"; transcript_id "AT4G26760.1"; exon_number "6"; FPKM "4.0215836639"; frac "0.520369"; conf_lo "3.276446"; conf_hi "4.766721"; cov "23.605174";
Chr4	Cufflinks	exon	13480622	13480867	1000	-	.	gene_id "CUFF.557"; transcript_id "AT4G26760.1"; exon_number "7"; FPKM "4.0215836639"; frac "0.520369"; conf_lo "3.276446"; conf_hi "4.766721"; cov "23.605174";
Chr4	Cufflinks	exon	13480952	13481155	1000	-	.	gene_id "CUFF.557"; transcript_id "AT4G26760.1"; exon_number "8"; FPKM "4.0215836639"; frac "0.520369"; conf_lo "3.276446"; conf_hi "4.766721"; cov "23.605174";
Chr4	Cufflinks	exon	13481229	13481322	1000	-	.	gene_id "CUFF.557"; transcript_id "AT4G26760.1"; exon_number "9"; FPKM "4.0215836639"; frac "0.520369"; conf_lo "3.276446"; conf_hi "4.766721"; cov "23.605174";
Chr4	Cufflinks	exon	13481649	13481808	1000	-	.	gene_id "CUFF.557"; transcript_id "AT4G26760.1"; exon_number "10"; FPKM "4.0215836639"; frac "0.520369"; conf_lo "3.276446"; conf_hi "4.766721"; cov "23.605174";
Chr4	Cufflinks	transcript	13468549	13469935	1000	+	.	gene_id "CUFF.556"; transcript_id "AT4G26710.1"; FPKM "52.0986343799"; frac "0.793653"; conf_lo "45.783504"; conf_hi "58.413764"; cov "306.032244"; full_read_support "yes";
Chr4	Cufflinks	exon	13468549	13468596	1000	+	.	gene_id "CUFF.556"; transcript_id "AT4G26710.1"; exon_number "1"; FPKM "52.0986343799"; frac "0.793653"; conf_lo "45.783504"; conf_hi "58.413764"; cov "306.032244";
Chr4	Cufflinks	exon	13468680	13468802	1000	+	.	gene_id "CUFF.556"; transcript_id "AT4G26710.1"; exon_number "2"; FPKM "52.0986343799"; frac "0.793653"; conf_lo "45.783504"; conf_hi "58.413764"; cov "306.032244";
Chr4	Cufflinks	exon	13469153	13469200	1000	+	.	gene_id "CUFF.556"; transcript_id "AT4G26710.1"; exon_number "3"; FPKM "52.0986343799"; frac "0.793653"; conf_lo "45.783504"; conf_hi "58.413764"; cov "306.032244";
Chr4	Cufflinks	exon	13469602	13469935	1000	+	.	gene_id "CUFF.556"; transcript_id "AT4G26710.1"; exon_number "4"; FPKM "52.0986343799"; frac "0.793653"; conf_lo "45.783504"; conf_hi "58.413764"; cov "306.032244";
Chr4	Cufflinks	transcript	13468597	13469935	236	+	.	gene_id "CUFF.556"; transcript_id "AT4G26710.2"; FPKM "12.3268258377"; frac "0.206347"; conf_lo "9.047135"; conf_hi "15.606517"; cov "72.408926"; full_read_support "yes";
Chr4	Cufflinks	exon	13468597	13468802	236	+	.	gene_id "CUFF.556"; transcript_id "AT4G26710.2"; exon_number "1"; FPKM "12.3268258377"; frac "0.206347"; conf_lo "9.047135"; conf_hi "15.606517"; cov "72.408926";
Chr4	Cufflinks	exon	13469153	13469200	236	+	.	gene_id "CUFF.556"; transcript_id "AT4G26710.2"; exon_number "2"; FPKM "12.3268258377"; frac "0.206347"; conf_lo "9.047135"; conf_hi "15.606517"; cov "72.408926";
Chr4	Cufflinks	exon	13469602	13469935	236	+	.	gene_id "CUFF.556"; transcript_id "AT4G26710.2"; exon_number "3"; FPKM "12.3268258377"; frac "0.206347"; conf_lo "9.047135"; conf_hi "15.606517"; cov "72.408926";
Chr4	Cufflinks	transcript	13470032	13472342	1000	-	.	gene_id "CUFF.558"; transcript_id "AT4G26720.1"; FPKM "8.6298692484"; frac "1.000000"; conf_lo "7.386210"; conf_hi "9.873528"; cov "50.675593"; full_read_support "yes";
Chr4	Cufflinks	exon	13470032	13470447	1000	-	.	gene_id "CUFF.558"; transcript_id "AT4G26720.1"; exon_number "1"; FPKM "8.6298692484"; frac "1.000000"; conf_lo "7.386210"; conf_hi "9.873528"; cov "50.675593";
Chr4	Cufflinks	exon	13470530	13470608	1000	-	.	gene_id "CUFF.558"; transcript_id "AT4G26720.1"; exon_number "2"; FPKM "8.6298692484"; frac "1.000000"; conf_lo "7.386210"; conf_hi "9.873528"; cov "50.675593";
Chr4	Cufflinks	exon	13470699	13470967	1000	-	.	gene_id "CUFF.558"; transcript_id "AT4G26720.1"; exon_number "3"; FPKM "8.6298692484"; frac "1.000000"; conf_lo "7.386210"; conf_hi "9.873528"; cov "50.675593";
Chr4	Cufflinks	exon	13471051	13471126	1000	-	.	gene_id "CUFF.558"; transcript_id "AT4G26720.1"; exon_number "4"; FPKM "8.6298692484"; frac "1.000000"; conf_lo "7.386210"; conf_hi "9.873528"; cov "50.675593";
Chr4	Cufflinks	exon	13471215	13471300	1000	-	.	gene_id "CUFF.558"; transcript_id "AT4G26720.1"; exon_number "5"; FPKM "8.6298692484"; frac "1.000000"; conf_lo "7.386210"; conf_hi "9.873528"; cov "50.675593";
Chr4	Cufflinks	exon	13471379	13471441	1000	-	.	gene_id "CUFF.558"; transcript_id "AT4G26720.1"; exon_number "6"; FPKM "8.6298692484"; frac "1.000000"; conf_lo "7.386210"; conf_hi "9.873528"; cov "50.675593";
Chr4	Cufflinks	exon	13471552	13471704	1000	-	.	gene_id "CUFF.558"; transcript_id "AT4G26720.1"; exon_number "7"; FPKM "8.6298692484"; frac "1.000000"; conf_lo "7.386210"; conf_hi "9.873528"; cov "50.675593";
Chr4	Cufflinks	exon	13472014	13472342	1000	-	.	gene_id "CUFF.558"; transcript_id "AT4G26720.1"; exon_number "8"; FPKM "8.6298692484"; frac "1.000000"; conf_lo "7.386210"; conf_hi "9.873528"; cov "50.675593";
Chr4	Cufflinks	transcript	13482074	13484849	1	+	.	gene_id "CUFF.559"; transcript_id "AT4G26770.1"; FPKM "0.0000000000"; frac "0.000000"; conf_lo "0.000000"; conf_hi "0.066220"; cov "0.000000"; full_read_support "no";
Chr4	Cufflinks	exon	13482074	13482218	1	+	.	gene_id "CUFF.559"; transcript_id "AT4G26770.1"; exon_number "1"; FPKM "0.0000000000"; frac "0.000000"; conf_lo "0.000000"; conf_hi "0.066220"; cov "0.000000";
Chr4	Cufflinks	exon	13482552	13482786	1	+	.	gene_id "CUFF.559"; transcript_id "AT4G26770.1"; exon_number "2"; FPKM "0.0000000000"; frac "0.000000"; conf_lo "0.000000"; conf_hi "0.066220"; cov "0.000000";
Chr4	Cufflinks	exon	13482859	13483273	1	+	.	gene_id "CUFF.559"; transcript_id "AT4G26770.1"; exon_number "3"; FPKM "0.0000000000"; frac "0.000000"; conf_lo "0.000000"; conf_hi "0.066220"; cov "0.000000";
Chr4	Cufflinks	exon	13483349	13483490	1	+	.	gene_id "CUFF.559"; transcript_id "AT4G26770.1"; exon_number "4"; FPKM "0.0000000000"; frac "0.000000"; conf_lo "0.000000"; conf_hi "0.066220"; cov "0.000000";
Chr4	Cufflinks	exon	13483565	13483721	1	+	.	gene_id "CUFF.559"; transcript_id "AT4G26770.1"; exon_number "5"; FPKM "0.0000000000"; frac "0.000000"; conf_lo "0.000000"; conf_hi "0.066220"; cov "0.000000";
Chr4	Cufflinks	exon	13483813	13483860	1	+	.	gene_id "CUFF.559"; transcript_id "AT4G26770.1"; exon_number "6"; FPKM "0.0000000000"; frac "0.000000"; conf_lo "0.000000"; conf_hi "0.066220"; cov "0.000000";
Chr4	Cufflinks	exon	13483938	13484024	1	+	.	gene_id "CUFF.559"; transcript_id "AT4G26770.1"; exon_number "7"; FPKM "0.0000000000"; frac "0.000000"; conf_lo "0.000000"; conf_hi "0.066220"; cov "0.000000";
Chr4	Cufflinks	exon	13484113	13484241	1	+	.	gene_id "CUFF.559"; transcript_id "AT4G26770.1"; exon_number "8"; FPKM "0.0000000000"; frac "0.000000"; conf_lo "0.000000"; conf_hi "0.066220"; cov "0.000000";
Chr4	Cufflinks	exon	13484325	13484381	1	+	.	gene_id "CUFF.559"; transcript_id "AT4G26770.1"; exon_number "9"; FPKM "0.0000000000"; frac "0.000000"; conf_lo "0.000000"; conf_hi "0.066220"; cov "0.000000";
Chr4	Cufflinks	exon	13484457	13484540	1	+	.	gene_id "CUFF.559"; transcript_id "AT4G26770.1"; exon_number "10"; FPKM "0.0000000000"; frac "0.000000"; conf_lo "0.000000"; conf_hi "0.066220"; cov "0.000000";
Chr4	Cufflinks	exon	13484608	13484849	1	+	.	gene_id "CUFF.559"; transcript_id "AT4G26770.1"; exon_number "11"; FPKM "0.0000000000"; frac "0.000000"; conf_lo "0.000000"; conf_hi "0.066220"; cov "0.000000";
Chr4	Cufflinks	transcript	13484839	13486771	1000	-	.	gene_id "CUFF.560"; transcript_id "AT4G26780.1"; FPKM "22.6688263247"; frac "1.000000"; conf_lo "20.491549"; conf_hi "24.846103"; cov "133.112999"; full_read_support "yes";
Chr4	Cufflinks	exon	13484839	13485164	1000	-	.	gene_id "CUFF.560"; transcript_id "AT4G26780.1"; exon_number "1"; FPKM "22.6688263247"; frac "1.000000"; conf_lo "20.491549"; conf_hi "24.846103"; cov "133.112999";
Chr4	Cufflinks	exon	13485260	13485388	1000	-	.	gene_id "CUFF.560"; transcript_id "AT4G26780.1"; exon_number "2"; FPKM "22.6688263247"; frac "1.000000"; conf_lo "20.491549"; conf_hi "24.846103"; cov "133.112999";
Chr4	Cufflinks	exon	13485468	13485635	1000	-	.	gene_id "CUFF.560"; transcript_id "AT4G26780.1"; exon_number "3"; FPKM "22.6688263247"; frac "1.000000"; conf_lo "20.491549"; conf_hi "24.846103"; cov "133.112999";
Chr4	Cufflinks	exon	13485720	13486163	1000	-	.	gene_id "CUFF.560"; transcript_id "AT4G26780.1"; exon_number "4"; FPKM "22.6688263247"; frac "1.000000"; conf_lo "20.491549"; conf_hi "24.846103"; cov "133.112999";
Chr4	Cufflinks	exon	13486417	13486771	1000	-	.	gene_id "CUFF.560"; transcript_id "AT4G26780.1"; exon_number "5"; FPKM "22.6688263247"; frac "1.000000"; conf_lo "20.491549"; conf_hi "24.846103"; cov "133.112999";
Chr4	Cufflinks	transcript	13487206	13489601	486	-	.	gene_id "CUFF.561"; transcript_id "CUFF.561.1"; FPKM "0.9123113904"; frac "0.288653"; conf_lo "0.496746"; conf_hi "1.327877"; cov "5.353778"; full_read_support "yes";
Chr4	Cufflinks	exon	13487206	13487630	486	-	.	gene_id "CUFF.561"; transcript_id "CUFF.561.1"; exon_number "1"; FPKM "0.9123113904"; frac "0.288653"; conf_lo "0.496746"; conf_hi "1.327877"; cov "5.353778";
Chr4	Cufflinks	exon	13487755	13488868	486	-	.	gene_id "CUFF.561"; transcript_id "CUFF.561.1"; exon_number "2"; FPKM "0.9123113904"; frac "0.288653"; conf_lo "0.496746"; conf_hi "1.327877"; cov "5.353778";
Chr4	Cufflinks	exon	13489472	13489601	486	-	.	gene_id "CUFF.561"; transcript_id "CUFF.561.1"; exon_number "3"; FPKM "0.9123113904"; frac "0.288653"; conf_lo "0.496746"; conf_hi "1.327877"; cov "5.353778";
Chr4	Cufflinks	transcript	13487209	13489601	1	-	.	gene_id "CUFF.561"; transcript_id "AT4G26795.2"; FPKM "0.0000000000"; frac "0.000000"; conf_lo "0.000000"; conf_hi "0.083975"; cov "0.000000"; full_read_support "yes";
Chr4	Cufflinks	exon	13487209	13487630	1	-	.	gene_id "CUFF.561"; transcript_id "AT4G26795.2"; exon_number "1"; FPKM "0.0000000000"; frac "0.000000"; conf_lo "0.000000"; conf_hi "0.083975"; cov "0.000000";
Chr4	Cufflinks	exon	13487755	13488192	1	-	.	gene_id "CUFF.561"; transcript_id "AT4G26795.2"; exon_number "2"; FPKM "0.0000000000"; frac "0.000000"; conf_lo "0.000000"; conf_hi "0.083975"; cov "0.000000";
Chr4	Cufflinks	exon	13488444	13488868	1	-	.	gene_id "CUFF.561"; transcript_id "AT4G26795.2"; exon_number "3"; FPKM "0.0000000000"; frac "0.000000"; conf_lo "0.000000"; conf_hi "0.083975"; cov "0.000000";
Chr4	Cufflinks	exon	13489472	13489601	1	-	.	gene_id "CUFF.561"; transcript_id "AT4G26795.2"; exon_number "4"; FPKM "0.0000000000"; frac "0.000000"; conf_lo "0.000000"; conf_hi "0.083975"; cov "0.000000";
Chr4	Cufflinks	transcript	13487392	13489565	328	-	.	gene_id "CUFF.561"; transcript_id "AT4G26795.1"; FPKM "0.6166436970"; frac "0.155149"; conf_lo "0.216345"; conf_hi "1.016942"; cov "3.618692"; full_read_support "no";
Chr4	Cufflinks	exon	13487392	13487630	328	-	.	gene_id "CUFF.561"; transcript_id "AT4G26795.1"; exon_number "1"; FPKM "0.6166436970"; frac "0.155149"; conf_lo "0.216345"; conf_hi "1.016942"; cov "3.618692";
Chr4	Cufflinks	exon	13487755	13488364	328	-	.	gene_id "CUFF.561"; transcript_id "AT4G26795.1"; exon_number "2"; FPKM "0.6166436970"; frac "0.155149"; conf_lo "0.216345"; conf_hi "1.016942"; cov "3.618692";
Chr4	Cufflinks	exon	13488444	13488868	328	-	.	gene_id "CUFF.561"; transcript_id "AT4G26795.1"; exon_number "3"; FPKM "0.6166436970"; frac "0.155149"; conf_lo "0.216345"; conf_hi "1.016942"; cov "3.618692";
Chr4	Cufflinks	exon	13489472	13489565	328	-	.	gene_id "CUFF.561"; transcript_id "AT4G26795.1"; exon_number "4"; FPKM "0.6166436970"; frac "0.155149"; conf_lo "0.216345"; conf_hi "1.016942"; cov "3.618692";
Chr4	Cufflinks	transcript	13488885	13489601	1000	-	.	gene_id "CUFF.561"; transcript_id "CUFF.561.4"; FPKM "1.8766448428"; frac "0.209178"; conf_lo "0.987508"; conf_hi "2.765782"; cov "11.012841"; full_read_support "yes";
Chr4	Cufflinks	exon	13488885	13489601	1000	-	.	gene_id "CUFF.561"; transcript_id "CUFF.561.4"; exon_number "1"; FPKM "1.8766448428"; frac "0.209178"; conf_lo "0.987508"; conf_hi "2.765782"; cov "11.012841";
Chr4	Cufflinks	transcript	13487412	13489460	1000	+	.	gene_id "CUFF.562"; transcript_id "CUFF.562.1"; FPKM "1.1020365608"; frac "0.347021"; conf_lo "0.695804"; conf_hi "1.508269"; cov "6.467155"; full_read_support "no";
Chr4	Cufflinks	exon	13487412	13487498	1000	+	.	gene_id "CUFF.562"; transcript_id "CUFF.562.1"; exon_number "1"; FPKM "1.1020365608"; frac "0.347021"; conf_lo "0.695804"; conf_hi "1.508269"; cov "6.467155";
Chr4	Cufflinks	exon	13487651	13488230	1000	+	.	gene_id "CUFF.562"; transcript_id "CUFF.562.1"; exon_number "2"; FPKM "1.1020365608"; frac "0.347021"; conf_lo "0.695804"; conf_hi "1.508269"; cov "6.467155";
Chr4	Cufflinks	exon	13488333	13488822	1000	+	.	gene_id "CUFF.562"; transcript_id "CUFF.562.1"; exon_number "3"; FPKM "1.1020365608"; frac "0.347021"; conf_lo "0.695804"; conf_hi "1.508269"; cov "6.467155";
Chr4	Cufflinks	exon	13488956	13489460	1000	+	.	gene_id "CUFF.562"; transcript_id "CUFF.562.1"; exon_number "4"; FPKM "1.1020365608"; frac "0.347021"; conf_lo "0.695804"; conf_hi "1.508269"; cov "6.467155";
Chr4	Cufflinks	transcript	13487457	13489371	1	+	.	gene_id "CUFF.562"; transcript_id "AT4G26790.1"; FPKM "0.0000000000"; frac "0.000000"; conf_lo "0.000000"; conf_hi "0.068947"; cov "0.000000"; full_read_support "no";
Chr4	Cufflinks	exon	13487457	13488230	1	+	.	gene_id "CUFF.562"; transcript_id "AT4G26790.1"; exon_number "1"; FPKM "0.0000000000"; frac "0.000000"; conf_lo "0.000000"; conf_hi "0.068947"; cov "0.000000";
Chr4	Cufflinks	exon	13488333	13488822	1	+	.	gene_id "CUFF.562"; transcript_id "AT4G26790.1"; exon_number "2"; FPKM "0.0000000000"; frac "0.000000"; conf_lo "0.000000"; conf_hi "0.068947"; cov "0.000000";
Chr4	Cufflinks	exon	13488956	13489371	1	+	.	gene_id "CUFF.562"; transcript_id "AT4G26790.1"; exon_number "3"; FPKM "0.0000000000"; frac "0.000000"; conf_lo "0.000000"; conf_hi "0.068947"; cov "0.000000";
Chr4	Cufflinks	transcript	13487706	13489376	1	+	.	gene_id "CUFF.562"; transcript_id "AT4G26790.2"; FPKM "0.0000000000"; frac "0.000000"; conf_lo "0.000000"; conf_hi "0.088796"; cov "0.000000"; full_read_support "no";
Chr4	Cufflinks	exon	13487706	13487738	1	+	.	gene_id "CUFF.562"; transcript_id "AT4G26790.2"; exon_number "1"; FPKM "0.0000000000"; frac "0.000000"; conf_lo "0.000000"; conf_hi "0.088796"; cov "0.000000";
Chr4	Cufflinks	exon	13487826	13488230	1	+	.	gene_id "CUFF.562"; transcript_id "AT4G26790.2"; exon_number "2"; FPKM "0.0000000000"; frac "0.000000"; conf_lo "0.000000"; conf_hi "0.088796"; cov "0.000000";
Chr4	Cufflinks	exon	13488333	13488822	1	+	.	gene_id "CUFF.562"; transcript_id "AT4G26790.2"; exon_number "3"; FPKM "0.0000000000"; frac "0.000000"; conf_lo "0.000000"; conf_hi "0.088796"; cov "0.000000";
Chr4	Cufflinks	exon	13488956	13489376	1	+	.	gene_id "CUFF.562"; transcript_id "AT4G26790.2"; exon_number "4"; FPKM "0.0000000000"; frac "0.000000"; conf_lo "0.000000"; conf_hi "0.088796"; cov "0.000000";
Chr4	Cufflinks	transcript	13493453	13494181	1	-	.	gene_id "AT4G26820"; transcript_id "AT4G26820.1"; FPKM "0.0000000000"; frac "0.000000"; conf_lo "0.000000"; conf_hi "0.000000"; cov "0.000000"; full_read_support "no";
Chr4	Cufflinks	exon	13493453	13494181	1	-	.	gene_id "AT4G26820"; transcript_id "AT4G26820.1"; exon_number "1"; FPKM "0.0000000000"; frac "0.000000"; conf_lo "0.000000"; conf_hi "0.000000"; cov "0.000000";
Chr4	Cufflinks	transcript	13489793	13492091	180	+	.	gene_id "CUFF.563"; transcript_id "CUFF.563.1"; FPKM "1.0549158716"; frac "0.238013"; conf_lo "0.700086"; conf_hi "1.409746"; cov "6.193866"; full_read_support "no";
Chr4	Cufflinks	exon	13489793	13490039	180	+	.	gene_id "CUFF.563"; transcript_id "CUFF.563.1"; exon_number "1"; FPKM "1.0549158716"; frac "0.238013"; conf_lo "0.700086"; conf_hi "1.409746"; cov "6.193866";
Chr4	Cufflinks	exon	13490211	13491681	180	+	.	gene_id "CUFF.563"; transcript_id "CUFF.563.1"; exon_number "2"; FPKM "1.0549158716"; frac "0.238013"; conf_lo "0.700086"; conf_hi "1.409746"; cov "6.193866";
Chr4	Cufflinks	exon	13491791	13492091	180	+	.	gene_id "CUFF.563"; transcript_id "CUFF.563.1"; exon_number "3"; FPKM "1.0549158716"; frac "0.238013"; conf_lo "0.700086"; conf_hi "1.409746"; cov "6.193866";
Chr4	Cufflinks	transcript	13489793	13490162	1000	+	.	gene_id "CUFF.563"; transcript_id "CUFF.563.2"; FPKM "5.8302946296"; frac "0.123680"; conf_lo "3.048786"; conf_hi "8.611804"; cov "34.232175"; full_read_support "yes";
Chr4	Cufflinks	exon	13489793	13490162	1000	+	.	gene_id "CUFF.563"; transcript_id "CUFF.563.2"; exon_number "1"; FPKM "5.8302946296"; frac "0.123680"; conf_lo "3.048786"; conf_hi "8.611804"; cov "34.232175";
Chr4	Cufflinks	transcript	13489835	13492054	1	+	.	gene_id "CUFF.563"; transcript_id "AT4G26800.1"; FPKM "0.0000000000"; frac "0.000000"; conf_lo "0.000000"; conf_hi "0.062148"; cov "0.000000"; full_read_support "no";
Chr4	Cufflinks	exon	13489835	13490039	1	+	.	gene_id "CUFF.563"; transcript_id "AT4G26800.1"; exon_number "1"; FPKM "0.0000000000"; frac "0.000000"; conf_lo "0.000000"; conf_hi "0.062148"; cov "0.000000";
Chr4	Cufflinks	exon	13490211	13490259	1	+	.	gene_id "CUFF.563"; transcript_id "AT4G26800.1"; exon_number "2"; FPKM "0.0000000000"; frac "0.000000"; conf_lo "0.000000"; conf_hi "0.062148"; cov "0.000000";
Chr4	Cufflinks	exon	13490358	13491681	1	+	.	gene_id "CUFF.563"; transcript_id "AT4G26800.1"; exon_number "3"; FPKM "0.0000000000"; frac "0.000000"; conf_lo "0.000000"; conf_hi "0.062148"; cov "0.000000";
Chr4	Cufflinks	exon	13491791	13492054	1	+	.	gene_id "CUFF.563"; transcript_id "AT4G26800.1"; exon_number "4"; FPKM "0.0000000000"; frac "0.000000"; conf_lo "0.000000"; conf_hi "0.062148"; cov "0.000000";
Chr4	Cufflinks	transcript	13492078	13492932	1000	-	.	gene_id "AT4G26810"; transcript_id "AT4G26810.1"; FPKM "11.6796360636"; frac "0.638307"; conf_lo "9.272591"; conf_hi "14.086681"; cov "68.576183"; full_read_support "yes";
Chr4	Cufflinks	exon	13492078	13492393	1000	-	.	gene_id "AT4G26810"; transcript_id "AT4G26810.1"; exon_number "1"; FPKM "11.6796360636"; frac "0.638307"; conf_lo "9.272591"; conf_hi "14.086681"; cov "68.576183";
Chr4	Cufflinks	exon	13492476	13492685	1000	-	.	gene_id "AT4G26810"; transcript_id "AT4G26810.1"; exon_number "2"; FPKM "11.6796360636"; frac "0.638307"; conf_lo "9.272591"; conf_hi "14.086681"; cov "68.576183";
Chr4	Cufflinks	exon	13492819	13492932	1000	-	.	gene_id "AT4G26810"; transcript_id "AT4G26810.1"; exon_number "3"; FPKM "11.6796360636"; frac "0.638307"; conf_lo "9.272591"; conf_hi "14.086681"; cov "68.576183";
Chr4	Cufflinks	transcript	13492161	13492785	1	-	.	gene_id "AT4G26810"; transcript_id "AT4G26810.2"; FPKM "0.0000000000"; frac "0.000000"; conf_lo "0.000000"; conf_hi "0.296932"; cov "0.000000"; full_read_support "yes";
Chr4	Cufflinks	exon	13492161	13492393	1	-	.	gene_id "AT4G26810"; transcript_id "AT4G26810.2"; exon_number "1"; FPKM "0.0000000000"; frac "0.000000"; conf_lo "0.000000"; conf_hi "0.296932"; cov "0.000000";
Chr4	Cufflinks	exon	13492476	13492785	1	-	.	gene_id "AT4G26810"; transcript_id "AT4G26810.2"; exon_number "2"; FPKM "0.0000000000"; frac "0.000000"; conf_lo "0.000000"; conf_hi "0.296932"; cov "0.000000";
Chr4	Cufflinks	transcript	13494572	13496487	1000	-	.	gene_id "CUFF.564"; transcript_id "AT4G26830.1"; FPKM "0.6174621147"; frac "1.000000"; conf_lo "0.297471"; conf_hi "0.937453"; cov "3.628678"; full_read_support "no";
Chr4	Cufflinks	exon	13494572	13494760	1000	-	.	gene_id "CUFF.564"; transcript_id "AT4G26830.1"; exon_number "1"; FPKM "0.6174621147"; frac "1.000000"; conf_lo "0.297471"; conf_hi "0.937453"; cov "3.628678";
Chr4	Cufflinks	exon	13495055	13496326	1000	-	.	gene_id "CUFF.564"; transcript_id "AT4G26830.1"; exon_number "2"; FPKM "0.6174621147"; frac "1.000000"; conf_lo "0.297471"; conf_hi "0.937453"; cov "3.628678";
Chr4	Cufflinks	exon	13496427	13496487	1000	-	.	gene_id "CUFF.564"; transcript_id "AT4G26830.1"; exon_number "3"; FPKM "0.6174621147"; frac "1.000000"; conf_lo "0.297471"; conf_hi "0.937453"; cov "3.628678";
Chr4	Cufflinks	transcript	13750440	13751905	1000	-	.	gene_id "CUFF.565"; transcript_id "AT4G27520.1"; FPKM "47.9019851821"; frac "1.000000"; conf_lo "44.369695"; conf_hi "51.434275"; cov "281.159502"; full_read_support "yes";
Chr4	Cufflinks	exon	13750440	13751530	1000	-	.	gene_id "CUFF.565"; transcript_id "AT4G27520.1"; exon_number "1"; FPKM "47.9019851821"; frac "1.000000"; conf_lo "44.369695"; conf_hi "51.434275"; cov "281.159502";
Chr4	Cufflinks	exon	13751633	13751905	1000	-	.	gene_id "CUFF.565"; transcript_id "AT4G27520.1"; exon_number "2"; FPKM "47.9019851821"; frac "1.000000"; conf_lo "44.369695"; conf_hi "51.434275"; cov "281.159502";
Chr4	Cufflinks	transcript	13752633	13753257	1	+	.	gene_id "AT4G27530"; transcript_id "AT4G27530.1"; FPKM "0.0000000000"; frac "0.000000"; conf_lo "0.000000"; conf_hi "0.190836"; cov "0.000000"; full_read_support "no";
Chr4	Cufflinks	exon	13752633	13752780	1	+	.	gene_id "AT4G27530"; transcript_id "AT4G27530.1"; exon_number "1"; FPKM "0.0000000000"; frac "0.000000"; conf_lo "0.000000"; conf_hi "0.190836"; cov "0.000000";
Chr4	Cufflinks	exon	13752871	13753257	1	+	.	gene_id "AT4G27530"; transcript_id "AT4G27530.1"; exon_number "2"; FPKM "0.0000000000"; frac "0.000000"; conf_lo "0.000000"; conf_hi "0.190836"; cov "0.000000";
Chr4	Cufflinks	transcript	13753158	13753839	945	-	.	gene_id "CUFF.566"; transcript_id "CUFF.566.1"; FPKM "2.6081608149"; frac "0.246108"; conf_lo "1.232984"; conf_hi "3.983338"; cov "15.304766"; full_read_support "yes";
Chr4	Cufflinks	exon	13753158	13753513	945	-	.	gene_id "CUFF.566"; transcript_id "CUFF.566.1"; exon_number "1"; FPKM "2.6081608149"; frac "0.246108"; conf_lo "1.232984"; conf_hi "3.983338"; cov "15.304766";
Chr4	Cufflinks	exon	13753597	13753839	945	-	.	gene_id "CUFF.566"; transcript_id "CUFF.566.1"; exon_number "2"; FPKM "2.6081608149"; frac "0.246108"; conf_lo "1.232984"; conf_hi "3.983338"; cov "15.304766";
Chr4	Cufflinks	transcript	13753158	13754745	305	-	.	gene_id "CUFF.566"; transcript_id "CUFF.566.2"; FPKM "0.8412775502"; frac "0.200102"; conf_lo "0.284301"; conf_hi "1.398254"; cov "4.936642"; full_read_support "yes";
Chr4	Cufflinks	exon	13753158	13753513	305	-	.	gene_id "CUFF.566"; transcript_id "CUFF.566.2"; exon_number "1"; FPKM "0.8412775502"; frac "0.200102"; conf_lo "0.284301"; conf_hi "1.398254"; cov "4.936642";
Chr4	Cufflinks	exon	13753597	13753668	305	-	.	gene_id "CUFF.566"; transcript_id "CUFF.566.2"; exon_number "2"; FPKM "0.8412775502"; frac "0.200102"; conf_lo "0.284301"; conf_hi "1.398254"; cov "4.936642";
Chr4	Cufflinks	exon	13753967	13754745	305	-	.	gene_id "CUFF.566"; transcript_id "CUFF.566.2"; exon_number "3"; FPKM "0.8412775502"; frac "0.200102"; conf_lo "0.284301"; conf_hi "1.398254"; cov "4.936642";
Chr4	Cufflinks	transcript	13753210	13754745	1000	-	.	gene_id "CUFF.566"; transcript_id "AT4G27540.1"; FPKM "2.7579154854"; frac "0.553790"; conf_lo "1.784469"; conf_hi "3.731362"; cov "16.183531"; full_read_support "yes";
Chr4	Cufflinks	exon	13753210	13753513	1000	-	.	gene_id "CUFF.566"; transcript_id "AT4G27540.1"; exon_number "1"; FPKM "2.7579154854"; frac "0.553790"; conf_lo "1.784469"; conf_hi "3.731362"; cov "16.183531";
Chr4	Cufflinks	exon	13753597	13753668	1000	-	.	gene_id "CUFF.566"; transcript_id "AT4G27540.1"; exon_number "2"; FPKM "2.7579154854"; frac "0.553790"; conf_lo "1.784469"; conf_hi "3.731362"; cov "16.183531";
Chr4	Cufflinks	exon	13753967	13754103	1000	-	.	gene_id "CUFF.566"; transcript_id "AT4G27540.1"; exon_number "3"; FPKM "2.7579154854"; frac "0.553790"; conf_lo "1.784469"; conf_hi "3.731362"; cov "16.183531";
Chr4	Cufflinks	exon	13754209	13754745	1000	-	.	gene_id "CUFF.566"; transcript_id "AT4G27540.1"; exon_number "4"; FPKM "2.7579154854"; frac "0.553790"; conf_lo "1.784469"; conf_hi "3.731362"; cov "16.183531";
Chr4	Cufflinks	transcript	13755649	13759740	1	+	.	gene_id "AT4G27550"; transcript_id "AT4G27550.1"; FPKM "0.0000000000"; frac "0.000000"; conf_lo "0.000000"; conf_hi "0.000000"; cov "0.000000"; full_read_support "no";
Chr4	Cufflinks	exon	13755649	13755806	1	+	.	gene_id "AT4G27550"; transcript_id "AT4G27550.1"; exon_number "1"; FPKM "0.0000000000"; frac "0.000000"; conf_lo "0.000000"; conf_hi "0.000000"; cov "0.000000";
Chr4	Cufflinks	exon	13755907	13756004	1	+	.	gene_id "AT4G27550"; transcript_id "AT4G27550.1"; exon_number "2"; FPKM "0.0000000000"; frac "0.000000"; conf_lo "0.000000"; conf_hi "0.000000"; cov "0.000000";
Chr4	Cufflinks	exon	13756312	13756697	1	+	.	gene_id "AT4G27550"; transcript_id "AT4G27550.1"; exon_number "3"; FPKM "0.0000000000"; frac "0.000000"; conf_lo "0.000000"; conf_hi "0.000000"; cov "0.000000";
Chr4	Cufflinks	exon	13756799	13756913	1	+	.	gene_id "AT4G27550"; transcript_id "AT4G27550.1"; exon_number "4"; FPKM "0.0000000000"; frac "0.000000"; conf_lo "0.000000"; conf_hi "0.000000"; cov "0.000000";
Chr4	Cufflinks	exon	13757003	13757104	1	+	.	gene_id "AT4G27550"; transcript_id "AT4G27550.1"; exon_number "5"; FPKM "0.0000000000"; frac "0.000000"; conf_lo "0.000000"; conf_hi "0.000000"; cov "0.000000";
Chr4	Cufflinks	exon	13757180	13757330	1	+	.	gene_id "AT4G27550"; transcript_id "AT4G27550.1"; exon_number "6"; FPKM "0.0000000000"; frac "0.000000"; conf_lo "0.000000"; conf_hi "0.000000"; cov "0.000000";
Chr4	Cufflinks	exon	13757415	13757503	1	+	.	gene_id "AT4G27550"; transcript_id "AT4G27550.1"; exon_number "7"; FPKM "0.0000000000"; frac "0.000000"; conf_lo "0.000000"; conf_hi "0.000000"; cov "0.000000";
Chr4	Cufflinks	exon	13757602	13757650	1	+	.	gene_id "AT4G27550"; transcript_id "AT4G27550.1"; exon_number "8"; FPKM "0.0000000000"; frac "0.000000"; conf_lo "0.000000"; conf_hi "0.000000"; cov "0.000000";
Chr4	Cufflinks	exon	13757789	13757889	1	+	.	gene_id "AT4G27550"; transcript_id "AT4G27550.1"; exon_number "9"; FPKM "0.0000000000"; frac "0.000000"; conf_lo "0.000000"; conf_hi "0.000000"; cov "0.000000";
Chr4	Cufflinks	exon	13757978	13758165	1	+	.	gene_id "AT4G27550"; transcript_id "AT4G27550.1"; exon_number "10"; FPKM "0.0000000000"; frac "0.000000"; conf_lo "0.000000"; conf_hi "0.000000"; cov "0.000000";
Chr4	Cufflinks	exon	13758226	13758373	1	+	.	gene_id "AT4G27550"; transcript_id "AT4G27550.1"; exon_number "11"; FPKM "0.0000000000"; frac "0.000000"; conf_lo "0.000000"; conf_hi "0.000000"; cov "0.000000";
Chr4	Cufflinks	exon	13758458	13758625	1	+	.	gene_id "AT4G27550"; transcript_id "AT4G27550.1"; exon_number "12"; FPKM "0.0000000000"; frac "0.000000"; conf_lo "0.000000"; conf_hi "0.000000"; cov "0.000000";
Chr4	Cufflinks	exon	13758708	13758830	1	+	.	gene_id "AT4G27550"; transcript_id "AT4G27550.1"; exon_number "13"; FPKM "0.0000000000"; frac "0.000000"; conf_lo "0.000000"; conf_hi "0.000000"; cov "0.000000";
Chr4	Cufflinks	exon	13758913	13759000	1	+	.	gene_id "AT4G27550"; transcript_id "AT4G27550.1"; exon_number "14"; FPKM "0.0000000000"; frac "0.000000"; conf_lo "0.000000"; conf_hi "0.000000"; cov "0.000000";
Chr4	Cufflinks	exon	13759102	13759232	1	+	.	gene_id "AT4G27550"; transcript_id "AT4G27550.1"; exon_number "15"; FPKM "0.0000000000"; frac "0.000000"; conf_lo "0.000000"; conf_hi "0.000000"; cov "0.000000";
Chr4	Cufflinks	exon	13759316	13759414	1	+	.	gene_id "AT4G27550"; transcript_id "AT4G27550.1"; exon_number "16"; FPKM "0.0000000000"; frac "0.000000"; conf_lo "0.000000"; conf_hi "0.000000"; cov "0.000000";
Chr4	Cufflinks	exon	13759507	13759740	1	+	.	gene_id "AT4G27550"; transcript_id "AT4G27550.1"; exon_number "17"; FPKM "0.0000000000"; frac "0.000000"; conf_lo "0.000000"; conf_hi "0.000000"; cov "0.000000";
Chr4	Cufflinks	transcript	13759841	13761559	1000	-	.	gene_id "CUFF.567"; transcript_id "AT4G27560.1"; FPKM "9.5090180843"; frac "0.580120"; conf_lo "8.150425"; conf_hi "10.867612"; cov "55.806664"; full_read_support "yes";
Chr4	Cufflinks	exon	13759841	13761559	1000	-	.	gene_id "CUFF.567"; transcript_id "AT4G27560.1"; exon_number "1"; FPKM "9.5090180843"; frac "0.580120"; conf_lo "8.150425"; conf_hi "10.867612"; cov "55.806664";
Chr4	Cufflinks	transcript	13759841	13761567	719	-	.	gene_id "CUFF.567"; transcript_id "CUFF.567.2"; FPKM "6.8464063418"; frac "0.419880"; conf_lo "5.660356"; conf_hi "8.032457"; cov "40.180290"; full_read_support "yes";
Chr4	Cufflinks	exon	13759841	13761567	719	-	.	gene_id "CUFF.567"; transcript_id "CUFF.567.2"; exon_number "1"; FPKM "6.8464063418"; frac "0.419880"; conf_lo "5.660356"; conf_hi "8.032457"; cov "40.180290";
Chr4	Cufflinks	transcript	13763464	13765064	1	-	.	gene_id "CUFF.568"; transcript_id "AT4G27570.1"; FPKM "0.0000000000"; frac "0.000000"; conf_lo "0.000000"; conf_hi "0.072833"; cov "0.000000"; full_read_support "yes";
Chr4	Cufflinks	exon	13763464	13765064	1	-	.	gene_id "CUFF.568"; transcript_id "AT4G27570.1"; exon_number "1"; FPKM "0.0000000000"; frac "0.000000"; conf_lo "0.000000"; conf_hi "0.072833"; cov "0.000000";
Chr4	Cufflinks	transcript	13765661	13766597	1	-	.	gene_id "CUFF.569"; transcript_id "AT4G27580.1"; FPKM "0.0000000000"; frac "0.000000"; conf_lo "0.000000"; conf_hi "0.176701"; cov "0.000000"; full_read_support "no";
Chr4	Cufflinks	exon	13765661	13766026	1	-	.	gene_id "CUFF.569"; transcript_id "AT4G27580.1"; exon_number "1"; FPKM "0.0000000000"; frac "0.000000"; conf_lo "0.000000"; conf_hi "0.176701"; cov "0.000000";
Chr4	Cufflinks	exon	13766187	13766597	1	-	.	gene_id "CUFF.569"; transcript_id "AT4G27580.1"; exon_number "2"; FPKM "0.0000000000"; frac "0.000000"; conf_lo "0.000000"; conf_hi "0.176701"; cov "0.000000";
Chr4	Cufflinks	transcript	13766763	13769961	1000	-	.	gene_id "CUFF.569"; transcript_id "AT4G27585.1"; FPKM "19.5831366032"; frac "1.000000"; conf_lo "17.686061"; conf_hi "21.480212"; cov "114.999637"; full_read_support "yes";
Chr4	Cufflinks	exon	13766763	13767268	1000	-	.	gene_id "CUFF.569"; transcript_id "AT4G27585.1"; exon_number "1"; FPKM "19.5831366032"; frac "1.000000"; conf_lo "17.686061"; conf_hi "21.480212"; cov "114.999637";
Chr4	Cufflinks	exon	13767364	13767423	1000	-	.	gene_id "CUFF.569"; transcript_id "AT4G27585.1"; exon_number "2"; FPKM "19.5831366032"; frac "1.000000"; conf_lo "17.686061"; conf_hi "21.480212"; cov "114.999637";
Chr4	Cufflinks	exon	13767686	13767777	1000	-	.	gene_id "CUFF.569"; transcript_id "AT4G27585.1"; exon_number "3"; FPKM "19.5831366032"; frac "1.000000"; conf_lo "17.686061"; conf_hi "21.480212"; cov "114.999637";
Chr4	Cufflinks	exon	13768000	13768098	1000	-	.	gene_id "CUFF.569"; transcript_id "AT4G27585.1"; exon_number "4"; FPKM "19.5831366032"; frac "1.000000"; conf_lo "17.686061"; conf_hi "21.480212"; cov "114.999637";
Chr4	Cufflinks	exon	13768281	13768373	1000	-	.	gene_id "CUFF.569"; transcript_id "AT4G27585.1"; exon_number "5"; FPKM "19.5831366032"; frac "1.000000"; conf_lo "17.686061"; conf_hi "21.480212"; cov "114.999637";
Chr4	Cufflinks	exon	13768452	13768509	1000	-	.	gene_id "CUFF.569"; transcript_id "AT4G27585.1"; exon_number "6"; FPKM "19.5831366032"; frac "1.000000"; conf_lo "17.686061"; conf_hi "21.480212"; cov "114.999637";
Chr4	Cufflinks	exon	13768914	13769063	1000	-	.	gene_id "CUFF.569"; transcript_id "AT4G27585.1"; exon_number "7"; FPKM "19.5831366032"; frac "1.000000"; conf_lo "17.686061"; conf_hi "21.480212"; cov "114.999637";
Chr4	Cufflinks	exon	13769184	13769427	1000	-	.	gene_id "CUFF.569"; transcript_id "AT4G27585.1"; exon_number "8"; FPKM "19.5831366032"; frac "1.000000"; conf_lo "17.686061"; conf_hi "21.480212"; cov "114.999637";
Chr4	Cufflinks	exon	13769678	13769961	1000	-	.	gene_id "CUFF.569"; transcript_id "AT4G27585.1"; exon_number "9"; FPKM "19.5831366032"; frac "1.000000"; conf_lo "17.686061"; conf_hi "21.480212"; cov "114.999637";
Chr4	Cufflinks	transcript	13771185	13771885	1000	+	.	gene_id "AT4G27590"; transcript_id "AT4G27590.1"; FPKM "1.0389487355"; frac "0.825907"; conf_lo "0.243352"; conf_hi "1.834545"; cov "6.099550"; full_read_support "yes";
Chr4	Cufflinks	exon	13771185	13771347	1000	+	.	gene_id "AT4G27590"; transcript_id "AT4G27590.1"; exon_number "1"; FPKM "1.0389487355"; frac "0.825907"; conf_lo "0.243352"; conf_hi "1.834545"; cov "6.099550";
Chr4	Cufflinks	exon	13771444	13771885	1000	+	.	gene_id "AT4G27590"; transcript_id "AT4G27590.1"; exon_number "2"; FPKM "1.0389487355"; frac "0.825907"; conf_lo "0.243352"; conf_hi "1.834545"; cov "6.099550";
Chr4	Cufflinks	transcript	13771185	13772594	101	+	.	gene_id "AT4G27590"; transcript_id "AT4G27590.2"; FPKM "0.1059517908"; frac "0.174093"; conf_lo "0.000000"; conf_hi "0.328673"; cov "0.622031"; full_read_support "no";
Chr4	Cufflinks	exon	13771185	13771347	101	+	.	gene_id "AT4G27590"; transcript_id "AT4G27590.2"; exon_number "1"; FPKM "0.1059517908"; frac "0.174093"; conf_lo "0.000000"; conf_hi "0.328673"; cov "0.622031";
Chr4	Cufflinks	exon	13771444	13771763	101	+	.	gene_id "AT4G27590"; transcript_id "AT4G27590.2"; exon_number "2"; FPKM "0.1059517908"; frac "0.174093"; conf_lo "0.000000"; conf_hi "0.328673"; cov "0.622031";
Chr4	Cufflinks	exon	13771943	13771989	101	+	.	gene_id "AT4G27590"; transcript_id "AT4G27590.2"; exon_number "3"; FPKM "0.1059517908"; frac "0.174093"; conf_lo "0.000000"; conf_hi "0.328673"; cov "0.622031";
Chr4	Cufflinks	exon	13772087	13772594	101	+	.	gene_id "AT4G27590"; transcript_id "AT4G27590.2"; exon_number "4"; FPKM "0.1059517908"; frac "0.174093"; conf_lo "0.000000"; conf_hi "0.328673"; cov "0.622031";
Chr4	Cufflinks	transcript	13772705	13776608	134	-	.	gene_id "CUFF.570"; transcript_id "CUFF.570.1"; FPKM "0.3219549248"; frac "0.113767"; conf_lo "0.142255"; conf_hi "0.501654"; cov "1.889149"; full_read_support "no";
Chr4	Cufflinks	exon	13772705	13776264	134	-	.	gene_id "CUFF.570"; transcript_id "CUFF.570.1"; exon_number "1"; FPKM "0.3219549248"; frac "0.113767"; conf_lo "0.142255"; conf_hi "0.501654"; cov "1.889149";
Chr4	Cufflinks	exon	13776326	13776608	134	-	.	gene_id "CUFF.570"; transcript_id "CUFF.570.1"; exon_number "2"; FPKM "0.3219549248"; frac "0.113767"; conf_lo "0.142255"; conf_hi "0.501654"; cov "1.889149";
Chr4	Cufflinks	transcript	13772705	13777390	1000	-	.	gene_id "CUFF.570"; transcript_id "CUFF.570.2"; FPKM "2.4025112123"; frac "0.886233"; conf_lo "2.011703"; conf_hi "2.793320"; cov "14.097321"; full_read_support "yes";
Chr4	Cufflinks	exon	13772705	13776229	1000	-	.	gene_id "CUFF.570"; transcript_id "CUFF.570.2"; exon_number "1"; FPKM "2.4025112123"; frac "0.886233"; conf_lo "2.011703"; conf_hi "2.793320"; cov "14.097321";
Chr4	Cufflinks	exon	13776330	13776528	1000	-	.	gene_id "CUFF.570"; transcript_id "CUFF.570.2"; exon_number "2"; FPKM "2.4025112123"; frac "0.886233"; conf_lo "2.011703"; conf_hi "2.793320"; cov "14.097321";
Chr4	Cufflinks	exon	13777112	13777390	1000	-	.	gene_id "CUFF.570"; transcript_id "CUFF.570.2"; exon_number "3"; FPKM "2.4025112123"; frac "0.886233"; conf_lo "2.011703"; conf_hi "2.793320"; cov "14.097321";
Chr4	Cufflinks	transcript	13772819	13777290	1	-	.	gene_id "CUFF.570"; transcript_id "AT4G27595.1"; FPKM "0.0000000000"; frac "0.000000"; conf_lo "0.000000"; conf_hi "0.028135"; cov "0.000000"; full_read_support "no";
Chr4	Cufflinks	exon	13772819	13776264	1	-	.	gene_id "CUFF.570"; transcript_id "AT4G27595.1"; exon_number "1"; FPKM "0.0000000000"; frac "0.000000"; conf_lo "0.000000"; conf_hi "0.028135"; cov "0.000000";
Chr4	Cufflinks	exon	13776326	13776528	1	-	.	gene_id "CUFF.570"; transcript_id "AT4G27595.1"; exon_number "2"; FPKM "0.0000000000"; frac "0.000000"; conf_lo "0.000000"; conf_hi "0.028135"; cov "0.000000";
Chr4	Cufflinks	exon	13777112	13777290	1	-	.	gene_id "CUFF.570"; transcript_id "AT4G27595.1"; exon_number "3"; FPKM "0.0000000000"; frac "0.000000"; conf_lo "0.000000"; conf_hi "0.028135"; cov "0.000000";
Chr4	Cufflinks	transcript	13778759	13780954	1	+	.	gene_id "AT4G27597"; transcript_id "AT4G27597.1"; FPKM "0.0000000000"; frac "0.000000"; conf_lo "0.000000"; conf_hi "0.000000"; cov "0.000000"; full_read_support "no";
Chr4	Cufflinks	exon	13778759	13780954	1	+	.	gene_id "AT4G27597"; transcript_id "AT4G27597.1"; exon_number "1"; FPKM "0.0000000000"; frac "0.000000"; conf_lo "0.000000"; conf_hi "0.000000"; cov "0.000000";
Chr4	Cufflinks	transcript	13782218	13782479	1000	+	.	gene_id "CUFF.586"; transcript_id "CUFF.586.1"; FPKM "23.5012421798"; frac "1.000000"; conf_lo "14.777950"; conf_hi "32.224534"; cov "138.111223"; full_read_support "yes";
Chr4	Cufflinks	exon	13782218	13782479	1000	+	.	gene_id "CUFF.586"; transcript_id "CUFF.586.1"; exon_number "1"; FPKM "23.5012421798"; frac "1.000000"; conf_lo "14.777950"; conf_hi "32.224534"; cov "138.111223";
Chr4	Cufflinks	transcript	13782515	13785112	1000	-	.	gene_id "CUFF.589"; transcript_id "AT4G27600.1"; FPKM "21.5653512063"; frac "0.849135"; conf_lo "19.576078"; conf_hi "23.554624"; cov "126.664315"; full_read_support "yes";
Chr4	Cufflinks	exon	13782515	13783188	1000	-	.	gene_id "CUFF.589"; transcript_id "AT4G27600.1"; exon_number "1"; FPKM "21.5653512063"; frac "0.849135"; conf_lo "19.576078"; conf_hi "23.554624"; cov "126.664315";
Chr4	Cufflinks	exon	13783404	13783612	1000	-	.	gene_id "CUFF.589"; transcript_id "AT4G27600.1"; exon_number "2"; FPKM "21.5653512063"; frac "0.849135"; conf_lo "19.576078"; conf_hi "23.554624"; cov "126.664315";
Chr4	Cufflinks	exon	13783872	13783989	1000	-	.	gene_id "CUFF.589"; transcript_id "AT4G27600.1"; exon_number "3"; FPKM "21.5653512063"; frac "0.849135"; conf_lo "19.576078"; conf_hi "23.554624"; cov "126.664315";
Chr4	Cufflinks	exon	13784208	13784470	1000	-	.	gene_id "CUFF.589"; transcript_id "AT4G27600.1"; exon_number "4"; FPKM "21.5653512063"; frac "0.849135"; conf_lo "19.576078"; conf_hi "23.554624"; cov "126.664315";
Chr4	Cufflinks	exon	13784616	13785112	1000	-	.	gene_id "CUFF.589"; transcript_id "AT4G27600.1"; exon_number "5"; FPKM "21.5653512063"; frac "0.849135"; conf_lo "19.576078"; conf_hi "23.554624"; cov "126.664315";
Chr4	Cufflinks	transcript	13782627	13785126	189	-	.	gene_id "CUFF.589"; transcript_id "CUFF.589.2"; FPKM "4.0880177459"; frac "0.150865"; conf_lo "3.111544"; conf_hi "5.064492"; cov "24.011015"; full_read_support "yes";
Chr4	Cufflinks	exon	13782627	13783188	189	-	.	gene_id "CUFF.589"; transcript_id "CUFF.589.2"; exon_number "1"; FPKM "4.0880177459"; frac "0.150865"; conf_lo "3.111544"; conf_hi "5.064492"; cov "24.011015";
Chr4	Cufflinks	exon	13783404	13783612	189	-	.	gene_id "CUFF.589"; transcript_id "CUFF.589.2"; exon_number "2"; FPKM "4.0880177459"; frac "0.150865"; conf_lo "3.111544"; conf_hi "5.064492"; cov "24.011015";
Chr4	Cufflinks	exon	13783872	13783990	189	-	.	gene_id "CUFF.589"; transcript_id "CUFF.589.2"; exon_number "3"; FPKM "4.0880177459"; frac "0.150865"; conf_lo "3.111544"; conf_hi "5.064492"; cov "24.011015";
Chr4	Cufflinks	exon	13784209	13784470	189	-	.	gene_id "CUFF.589"; transcript_id "CUFF.589.2"; exon_number "4"; FPKM "4.0880177459"; frac "0.150865"; conf_lo "3.111544"; conf_hi "5.064492"; cov "24.011015";
Chr4	Cufflinks	exon	13784616	13785126	189	-	.	gene_id "CUFF.589"; transcript_id "CUFF.589.2"; exon_number "5"; FPKM "4.0880177459"; frac "0.150865"; conf_lo "3.111544"; conf_hi "5.064492"; cov "24.011015";
Chr4	Cufflinks	transcript	13785429	13788494	494	-	.	gene_id "CUFF.590"; transcript_id "CUFF.590.1"; FPKM "0.8194155037"; frac "0.185857"; conf_lo "0.419522"; conf_hi "1.219309"; cov "4.810374"; full_read_support "yes";
Chr4	Cufflinks	exon	13785429	13786363	494	-	.	gene_id "CUFF.590"; transcript_id "CUFF.590.1"; exon_number "1"; FPKM "0.8194155037"; frac "0.185857"; conf_lo "0.419522"; conf_hi "1.219309"; cov "4.810374";
Chr4	Cufflinks	exon	13786957	13787061	494	-	.	gene_id "CUFF.590"; transcript_id "CUFF.590.1"; exon_number "2"; FPKM "0.8194155037"; frac "0.185857"; conf_lo "0.419522"; conf_hi "1.219309"; cov "4.810374";
Chr4	Cufflinks	exon	13787149	13787373	494	-	.	gene_id "CUFF.590"; transcript_id "CUFF.590.1"; exon_number "3"; FPKM "0.8194155037"; frac "0.185857"; conf_lo "0.419522"; conf_hi "1.219309"; cov "4.810374";
Chr4	Cufflinks	exon	13787743	13787777	494	-	.	gene_id "CUFF.590"; transcript_id "CUFF.590.1"; exon_number "4"; FPKM "0.8194155037"; frac "0.185857"; conf_lo "0.419522"; conf_hi "1.219309"; cov "4.810374";
Chr4	Cufflinks	exon	13787859	13788494	494	-	.	gene_id "CUFF.590"; transcript_id "CUFF.590.1"; exon_number "5"; FPKM "0.8194155037"; frac "0.185857"; conf_lo "0.419522"; conf_hi "1.219309"; cov "4.810374";
Chr4	Cufflinks	transcript	13785432	13788433	1000	-	.	gene_id "CUFF.590"; transcript_id "AT4G27610.2"; FPKM "1.6568667702"; frac "0.305698"; conf_lo "1.033395"; conf_hi "2.280338"; cov "9.726627"; full_read_support "yes";
Chr4	Cufflinks	exon	13785432	13786363	1000	-	.	gene_id "CUFF.590"; transcript_id "AT4G27610.2"; exon_number "1"; FPKM "1.6568667702"; frac "0.305698"; conf_lo "1.033395"; conf_hi "2.280338"; cov "9.726627";
Chr4	Cufflinks	exon	13786957	13787061	1000	-	.	gene_id "CUFF.590"; transcript_id "AT4G27610.2"; exon_number "2"; FPKM "1.6568667702"; frac "0.305698"; conf_lo "1.033395"; conf_hi "2.280338"; cov "9.726627";
Chr4	Cufflinks	exon	13787149	13787373	1000	-	.	gene_id "CUFF.590"; transcript_id "AT4G27610.2"; exon_number "3"; FPKM "1.6568667702"; frac "0.305698"; conf_lo "1.033395"; conf_hi "2.280338"; cov "9.726627";
Chr4	Cufflinks	exon	13788084	13788433	1000	-	.	gene_id "CUFF.590"; transcript_id "AT4G27610.2"; exon_number "4"; FPKM "1.6568667702"; frac "0.305698"; conf_lo "1.033395"; conf_hi "2.280338"; cov "9.726627";
Chr4	Cufflinks	transcript	13785432	13788350	482	-	.	gene_id "CUFF.590"; transcript_id "AT4G27610.1"; FPKM "0.7992136702"; frac "0.147040"; conf_lo "0.332157"; conf_hi "1.266270"; cov "4.691779"; full_read_support "yes";
Chr4	Cufflinks	exon	13785432	13786363	482	-	.	gene_id "CUFF.590"; transcript_id "AT4G27610.1"; exon_number "1"; FPKM "0.7992136702"; frac "0.147040"; conf_lo "0.332157"; conf_hi "1.266270"; cov "4.691779";
Chr4	Cufflinks	exon	13786957	13787061	482	-	.	gene_id "CUFF.590"; transcript_id "AT4G27610.1"; exon_number "2"; FPKM "0.7992136702"; frac "0.147040"; conf_lo "0.332157"; conf_hi "1.266270"; cov "4.691779";
Chr4	Cufflinks	exon	13787149	13787373	482	-	.	gene_id "CUFF.590"; transcript_id "AT4G27610.1"; exon_number "3"; FPKM "0.7992136702"; frac "0.147040"; conf_lo "0.332157"; conf_hi "1.266270"; cov "4.691779";
Chr4	Cufflinks	exon	13787859	13787937	482	-	.	gene_id "CUFF.590"; transcript_id "AT4G27610.1"; exon_number "4"; FPKM "0.7992136702"; frac "0.147040"; conf_lo "0.332157"; conf_hi "1.266270"; cov "4.691779";
Chr4	Cufflinks	exon	13788084	13788350	482	-	.	gene_id "CUFF.590"; transcript_id "AT4G27610.1"; exon_number "5"; FPKM "0.7992136702"; frac "0.147040"; conf_lo "0.332157"; conf_hi "1.266270"; cov "4.691779";
Chr4	Cufflinks	transcript	13785516	13788410	828	-	.	gene_id "CUFF.590"; transcript_id "AT4G27610.3"; FPKM "1.3728458586"; frac "0.361405"; conf_lo "0.886910"; conf_hi "1.858782"; cov "8.059284"; full_read_support "yes";
Chr4	Cufflinks	exon	13785516	13786363	828	-	.	gene_id "CUFF.590"; transcript_id "AT4G27610.3"; exon_number "1"; FPKM "1.3728458586"; frac "0.361405"; conf_lo "0.886910"; conf_hi "1.858782"; cov "8.059284";
Chr4	Cufflinks	exon	13786957	13787061	828	-	.	gene_id "CUFF.590"; transcript_id "AT4G27610.3"; exon_number "2"; FPKM "1.3728458586"; frac "0.361405"; conf_lo "0.886910"; conf_hi "1.858782"; cov "8.059284";
Chr4	Cufflinks	exon	13787149	13788410	828	-	.	gene_id "CUFF.590"; transcript_id "AT4G27610.3"; exon_number "3"; FPKM "1.3728458586"; frac "0.361405"; conf_lo "0.886910"; conf_hi "1.858782"; cov "8.059284";
Chr4	Cufflinks	transcript	13788821	13790983	1000	-	.	gene_id "CUFF.591"; transcript_id "AT4G27620.2"; FPKM "8.1656396184"; frac "1.000000"; conf_lo "6.896633"; conf_hi "9.434646"; cov "47.954128"; full_read_support "yes";
Chr4	Cufflinks	exon	13788821	13789747	1000	-	.	gene_id "CUFF.591"; transcript_id "AT4G27620.2"; exon_number "1"; FPKM "8.1656396184"; frac "1.000000"; conf_lo "6.896633"; conf_hi "9.434646"; cov "47.954128";
Chr4	Cufflinks	exon	13790144	13790245	1000	-	.	gene_id "CUFF.591"; transcript_id "AT4G27620.2"; exon_number "2"; FPKM "8.1656396184"; frac "1.000000"; conf_lo "6.896633"; conf_hi "9.434646"; cov "47.954128";
Chr4	Cufflinks	exon	13790330	13790561	1000	-	.	gene_id "CUFF.591"; transcript_id "AT4G27620.2"; exon_number "3"; FPKM "8.1656396184"; frac "1.000000"; conf_lo "6.896633"; conf_hi "9.434646"; cov "47.954128";
Chr4	Cufflinks	exon	13790908	13790983	1000	-	.	gene_id "CUFF.591"; transcript_id "AT4G27620.2"; exon_number "4"; FPKM "8.1656396184"; frac "1.000000"; conf_lo "6.896633"; conf_hi "9.434646"; cov "47.954128";
Chr4	Cufflinks	transcript	13788861	13790918	1	-	.	gene_id "CUFF.591"; transcript_id "AT4G27620.1"; FPKM "0.0000000000"; frac "0.000000"; conf_lo "0.000000"; conf_hi "0.085738"; cov "0.000000"; full_read_support "no";
Chr4	Cufflinks	exon	13788861	13789747	1	-	.	gene_id "CUFF.591"; transcript_id "AT4G27620.1"; exon_number "1"; FPKM "0.0000000000"; frac "0.000000"; conf_lo "0.000000"; conf_hi "0.085738"; cov "0.000000";
Chr4	Cufflinks	exon	13790144	13790245	1	-	.	gene_id "CUFF.591"; transcript_id "AT4G27620.1"; exon_number "2"; FPKM "0.0000000000"; frac "0.000000"; conf_lo "0.000000"; conf_hi "0.085738"; cov "0.000000";
Chr4	Cufflinks	exon	13790330	13790561	1	-	.	gene_id "CUFF.591"; transcript_id "AT4G27620.1"; exon_number "3"; FPKM "0.0000000000"; frac "0.000000"; conf_lo "0.000000"; conf_hi "0.085738"; cov "0.000000";
Chr4	Cufflinks	exon	13790750	13790918	1	-	.	gene_id "CUFF.591"; transcript_id "AT4G27620.1"; exon_number "4"; FPKM "0.0000000000"; frac "0.000000"; conf_lo "0.000000"; conf_hi "0.085738"; cov "0.000000";
Chr4	Cufflinks	transcript	13791642	13796067	382	-	.	gene_id "CUFF.592"; transcript_id "CUFF.592.1"; FPKM "0.6227841478"; frac "0.228950"; conf_lo "0.274043"; conf_hi "0.971525"; cov "3.656044"; full_read_support "no";
Chr4	Cufflinks	exon	13791642	13792133	382	-	.	gene_id "CUFF.592"; transcript_id "CUFF.592.1"; exon_number "1"; FPKM "0.6227841478"; frac "0.228950"; conf_lo "0.274043"; conf_hi "0.971525"; cov "3.656044";
Chr4	Cufflinks	exon	13792229	13792359	382	-	.	gene_id "CUFF.592"; transcript_id "CUFF.592.1"; exon_number "2"; FPKM "0.6227841478"; frac "0.228950"; conf_lo "0.274043"; conf_hi "0.971525"; cov "3.656044";
Chr4	Cufflinks	exon	13792817	13792888	382	-	.	gene_id "CUFF.592"; transcript_id "CUFF.592.1"; exon_number "3"; FPKM "0.6227841478"; frac "0.228950"; conf_lo "0.274043"; conf_hi "0.971525"; cov "3.656044";
Chr4	Cufflinks	exon	13793171	13793257	382	-	.	gene_id "CUFF.592"; transcript_id "CUFF.592.1"; exon_number "4"; FPKM "0.6227841478"; frac "0.228950"; conf_lo "0.274043"; conf_hi "0.971525"; cov "3.656044";
Chr4	Cufflinks	exon	13793364	13793391	382	-	.	gene_id "CUFF.592"; transcript_id "CUFF.592.1"; exon_number "5"; FPKM "0.6227841478"; frac "0.228950"; conf_lo "0.274043"; conf_hi "0.971525"; cov "3.656044";
Chr4	Cufflinks	exon	13793721	13793813	382	-	.	gene_id "CUFF.592"; transcript_id "CUFF.592.1"; exon_number "6"; FPKM "0.6227841478"; frac "0.228950"; conf_lo "0.274043"; conf_hi "0.971525"; cov "3.656044";
Chr4	Cufflinks	exon	13793988	13794076	382	-	.	gene_id "CUFF.592"; transcript_id "CUFF.592.1"; exon_number "7"; FPKM "0.6227841478"; frac "0.228950"; conf_lo "0.274043"; conf_hi "0.971525"; cov "3.656044";
Chr4	Cufflinks	exon	13794875	13794953	382	-	.	gene_id "CUFF.592"; transcript_id "CUFF.592.1"; exon_number "8"; FPKM "0.6227841478"; frac "0.228950"; conf_lo "0.274043"; conf_hi "0.971525"; cov "3.656044";
Chr4	Cufflinks	exon	13795251	13795380	382	-	.	gene_id "CUFF.592"; transcript_id "CUFF.592.1"; exon_number "9"; FPKM "0.6227841478"; frac "0.228950"; conf_lo "0.274043"; conf_hi "0.971525"; cov "3.656044";
Chr4	Cufflinks	exon	13795606	13796067	382	-	.	gene_id "CUFF.592"; transcript_id "CUFF.592.1"; exon_number "10"; FPKM "0.6227841478"; frac "0.228950"; conf_lo "0.274043"; conf_hi "0.971525"; cov "3.656044";
Chr4	Cufflinks	transcript	13791642	13797147	1	-	.	gene_id "CUFF.592"; transcript_id "AT4G27630.3"; FPKM "0.0000000000"; frac "0.000000"; conf_lo "0.000000"; conf_hi "0.064545"; cov "0.000000"; full_read_support "no";
Chr4	Cufflinks	exon	13791642	13791822	1	-	.	gene_id "CUFF.592"; transcript_id "AT4G27630.3"; exon_number "1"; FPKM "0.0000000000"; frac "0.000000"; conf_lo "0.000000"; conf_hi "0.064545"; cov "0.000000";
Chr4	Cufflinks	exon	13791970	13792133	1	-	.	gene_id "CUFF.592"; transcript_id "AT4G27630.3"; exon_number "2"; FPKM "0.0000000000"; frac "0.000000"; conf_lo "0.000000"; conf_hi "0.064545"; cov "0.000000";
Chr4	Cufflinks	exon	13792229	13792359	1	-	.	gene_id "CUFF.592"; transcript_id "AT4G27630.3"; exon_number "3"; FPKM "0.0000000000"; frac "0.000000"; conf_lo "0.000000"; conf_hi "0.064545"; cov "0.000000";
Chr4	Cufflinks	exon	13792817	13792888	1	-	.	gene_id "CUFF.592"; transcript_id "AT4G27630.3"; exon_number "4"; FPKM "0.0000000000"; frac "0.000000"; conf_lo "0.000000"; conf_hi "0.064545"; cov "0.000000";
Chr4	Cufflinks	exon	13793171	13793257	1	-	.	gene_id "CUFF.592"; transcript_id "AT4G27630.3"; exon_number "5"; FPKM "0.0000000000"; frac "0.000000"; conf_lo "0.000000"; conf_hi "0.064545"; cov "0.000000";
Chr4	Cufflinks	exon	13793365	13793391	1	-	.	gene_id "CUFF.592"; transcript_id "AT4G27630.3"; exon_number "6"; FPKM "0.0000000000"; frac "0.000000"; conf_lo "0.000000"; conf_hi "0.064545"; cov "0.000000";
Chr4	Cufflinks	exon	13793721	13793813	1	-	.	gene_id "CUFF.592"; transcript_id "AT4G27630.3"; exon_number "7"; FPKM "0.0000000000"; frac "0.000000"; conf_lo "0.000000"; conf_hi "0.064545"; cov "0.000000";
Chr4	Cufflinks	exon	13793988	13794076	1	-	.	gene_id "CUFF.592"; transcript_id "AT4G27630.3"; exon_number "8"; FPKM "0.0000000000"; frac "0.000000"; conf_lo "0.000000"; conf_hi "0.064545"; cov "0.000000";
Chr4	Cufflinks	exon	13794201	13794272	1	-	.	gene_id "CUFF.592"; transcript_id "AT4G27630.3"; exon_number "9"; FPKM "0.0000000000"; frac "0.000000"; conf_lo "0.000000"; conf_hi "0.064545"; cov "0.000000";
Chr4	Cufflinks	exon	13794875	13794953	1	-	.	gene_id "CUFF.592"; transcript_id "AT4G27630.3"; exon_number "10"; FPKM "0.0000000000"; frac "0.000000"; conf_lo "0.000000"; conf_hi "0.064545"; cov "0.000000";
Chr4	Cufflinks	exon	13795251	13795380	1	-	.	gene_id "CUFF.592"; transcript_id "AT4G27630.3"; exon_number "11"; FPKM "0.0000000000"; frac "0.000000"; conf_lo "0.000000"; conf_hi "0.064545"; cov "0.000000";
Chr4	Cufflinks	exon	13795606	13795726	1	-	.	gene_id "CUFF.592"; transcript_id "AT4G27630.3"; exon_number "12"; FPKM "0.0000000000"; frac "0.000000"; conf_lo "0.000000"; conf_hi "0.064545"; cov "0.000000";
Chr4	Cufflinks	exon	13796090	13796194	1	-	.	gene_id "CUFF.592"; transcript_id "AT4G27630.3"; exon_number "13"; FPKM "0.0000000000"; frac "0.000000"; conf_lo "0.000000"; conf_hi "0.064545"; cov "0.000000";
Chr4	Cufflinks	exon	13796530	13796630	1	-	.	gene_id "CUFF.592"; transcript_id "AT4G27630.3"; exon_number "14"; FPKM "0.0000000000"; frac "0.000000"; conf_lo "0.000000"; conf_hi "0.064545"; cov "0.000000";
Chr4	Cufflinks	exon	13796819	13797147	1	-	.	gene_id "CUFF.592"; transcript_id "AT4G27630.3"; exon_number "15"; FPKM "0.0000000000"; frac "0.000000"; conf_lo "0.000000"; conf_hi "0.064545"; cov "0.000000";
Chr4	Cufflinks	transcript	13791745	13797147	857	-	.	gene_id "CUFF.592"; transcript_id "AT4G27630.2"; FPKM "1.3950435067"; frac "0.544382"; conf_lo "0.930417"; conf_hi "1.859670"; cov "8.189581"; full_read_support "yes";
Chr4	Cufflinks	exon	13791745	13792133	857	-	.	gene_id "CUFF.592"; transcript_id "AT4G27630.2"; exon_number "1"; FPKM "1.3950435067"; frac "0.544382"; conf_lo "0.930417"; conf_hi "1.859670"; cov "8.189581";
Chr4	Cufflinks	exon	13792229	13792359	857	-	.	gene_id "CUFF.592"; transcript_id "AT4G27630.2"; exon_number "2"; FPKM "1.3950435067"; frac "0.544382"; conf_lo "0.930417"; conf_hi "1.859670"; cov "8.189581";
Chr4	Cufflinks	exon	13792817	13792888	857	-	.	gene_id "CUFF.592"; transcript_id "AT4G27630.2"; exon_number "3"; FPKM "1.3950435067"; frac "0.544382"; conf_lo "0.930417"; conf_hi "1.859670"; cov "8.189581";
Chr4	Cufflinks	exon	13793171	13793257	857	-	.	gene_id "CUFF.592"; transcript_id "AT4G27630.2"; exon_number "4"; FPKM "1.3950435067"; frac "0.544382"; conf_lo "0.930417"; conf_hi "1.859670"; cov "8.189581";
Chr4	Cufflinks	exon	13793365	13793391	857	-	.	gene_id "CUFF.592"; transcript_id "AT4G27630.2"; exon_number "5"; FPKM "1.3950435067"; frac "0.544382"; conf_lo "0.930417"; conf_hi "1.859670"; cov "8.189581";
Chr4	Cufflinks	exon	13793721	13793813	857	-	.	gene_id "CUFF.592"; transcript_id "AT4G27630.2"; exon_number "6"; FPKM "1.3950435067"; frac "0.544382"; conf_lo "0.930417"; conf_hi "1.859670"; cov "8.189581";
Chr4	Cufflinks	exon	13793988	13794076	857	-	.	gene_id "CUFF.592"; transcript_id "AT4G27630.2"; exon_number "7"; FPKM "1.3950435067"; frac "0.544382"; conf_lo "0.930417"; conf_hi "1.859670"; cov "8.189581";
Chr4	Cufflinks	exon	13794875	13794953	857	-	.	gene_id "CUFF.592"; transcript_id "AT4G27630.2"; exon_number "8"; FPKM "1.3950435067"; frac "0.544382"; conf_lo "0.930417"; conf_hi "1.859670"; cov "8.189581";
Chr4	Cufflinks	exon	13795251	13795380	857	-	.	gene_id "CUFF.592"; transcript_id "AT4G27630.2"; exon_number "9"; FPKM "1.3950435067"; frac "0.544382"; conf_lo "0.930417"; conf_hi "1.859670"; cov "8.189581";
Chr4	Cufflinks	exon	13795606	13795726	857	-	.	gene_id "CUFF.592"; transcript_id "AT4G27630.2"; exon_number "10"; FPKM "1.3950435067"; frac "0.544382"; conf_lo "0.930417"; conf_hi "1.859670"; cov "8.189581";
Chr4	Cufflinks	exon	13796090	13796194	857	-	.	gene_id "CUFF.592"; transcript_id "AT4G27630.2"; exon_number "11"; FPKM "1.3950435067"; frac "0.544382"; conf_lo "0.930417"; conf_hi "1.859670"; cov "8.189581";
Chr4	Cufflinks	exon	13796530	13796630	857	-	.	gene_id "CUFF.592"; transcript_id "AT4G27630.2"; exon_number "12"; FPKM "1.3950435067"; frac "0.544382"; conf_lo "0.930417"; conf_hi "1.859670"; cov "8.189581";
Chr4	Cufflinks	exon	13796819	13797147	857	-	.	gene_id "CUFF.592"; transcript_id "AT4G27630.2"; exon_number "13"; FPKM "1.3950435067"; frac "0.544382"; conf_lo "0.930417"; conf_hi "1.859670"; cov "8.189581";
Chr4	Cufflinks	transcript	13791980	13795792	1	-	.	gene_id "CUFF.592"; transcript_id "AT4G27630.1"; FPKM "0.0000000000"; frac "0.000000"; conf_lo "0.000000"; conf_hi "0.120143"; cov "0.000000"; full_read_support "yes";
Chr4	Cufflinks	exon	13791980	13792133	1	-	.	gene_id "CUFF.592"; transcript_id "AT4G27630.1"; exon_number "1"; FPKM "0.0000000000"; frac "0.000000"; conf_lo "0.000000"; conf_hi "0.120143"; cov "0.000000";
Chr4	Cufflinks	exon	13792229	13792359	1	-	.	gene_id "CUFF.592"; transcript_id "AT4G27630.1"; exon_number "2"; FPKM "0.0000000000"; frac "0.000000"; conf_lo "0.000000"; conf_hi "0.120143"; cov "0.000000";
Chr4	Cufflinks	exon	13792817	13792888	1	-	.	gene_id "CUFF.592"; transcript_id "AT4G27630.1"; exon_number "3"; FPKM "0.0000000000"; frac "0.000000"; conf_lo "0.000000"; conf_hi "0.120143"; cov "0.000000";
Chr4	Cufflinks	exon	13793171	13793257	1	-	.	gene_id "CUFF.592"; transcript_id "AT4G27630.1"; exon_number "4"; FPKM "0.0000000000"; frac "0.000000"; conf_lo "0.000000"; conf_hi "0.120143"; cov "0.000000";
Chr4	Cufflinks	exon	13793365	13793391	1	-	.	gene_id "CUFF.592"; transcript_id "AT4G27630.1"; exon_number "5"; FPKM "0.0000000000"; frac "0.000000"; conf_lo "0.000000"; conf_hi "0.120143"; cov "0.000000";
Chr4	Cufflinks	exon	13793721	13793813	1	-	.	gene_id "CUFF.592"; transcript_id "AT4G27630.1"; exon_number "6"; FPKM "0.0000000000"; frac "0.000000"; conf_lo "0.000000"; conf_hi "0.120143"; cov "0.000000";
Chr4	Cufflinks	exon	13793988	13794076	1	-	.	gene_id "CUFF.592"; transcript_id "AT4G27630.1"; exon_number "7"; FPKM "0.0000000000"; frac "0.000000"; conf_lo "0.000000"; conf_hi "0.120143"; cov "0.000000";
Chr4	Cufflinks	exon	13794875	13794953	1	-	.	gene_id "CUFF.592"; transcript_id "AT4G27630.1"; exon_number "8"; FPKM "0.0000000000"; frac "0.000000"; conf_lo "0.000000"; conf_hi "0.120143"; cov "0.000000";
Chr4	Cufflinks	exon	13795251	13795380	1	-	.	gene_id "CUFF.592"; transcript_id "AT4G27630.1"; exon_number "9"; FPKM "0.0000000000"; frac "0.000000"; conf_lo "0.000000"; conf_hi "0.120143"; cov "0.000000";
Chr4	Cufflinks	exon	13795606	13795792	1	-	.	gene_id "CUFF.592"; transcript_id "AT4G27630.1"; exon_number "10"; FPKM "0.0000000000"; frac "0.000000"; conf_lo "0.000000"; conf_hi "0.120143"; cov "0.000000";
Chr4	Cufflinks	transcript	13794107	13794860	1000	-	.	gene_id "CUFF.592"; transcript_id "CUFF.592.5"; FPKM "1.6268020421"; frac "0.226668"; conf_lo "0.824650"; conf_hi "2.428954"; cov "9.550116"; full_read_support "yes";
Chr4	Cufflinks	exon	13794107	13794860	1000	-	.	gene_id "CUFF.592"; transcript_id "CUFF.592.5"; exon_number "1"; FPKM "1.6268020421"; frac "0.226668"; conf_lo "0.824650"; conf_hi "2.428954"; cov "9.550116";
Chr4	Cufflinks	transcript	13797658	13803063	1000	-	.	gene_id "CUFF.593"; transcript_id "AT4G27640.1"; FPKM "15.0444067561"; frac "1.000000"; conf_lo "13.899887"; conf_hi "16.188926"; cov "88.328923"; full_read_support "yes";
Chr4	Cufflinks	exon	13797658	13798213	1000	-	.	gene_id "CUFF.593"; transcript_id "AT4G27640.1"; exon_number "1"; FPKM "15.0444067561"; frac "1.000000"; conf_lo "13.899887"; conf_hi "16.188926"; cov "88.328923";
Chr4	Cufflinks	exon	13798302	13798406	1000	-	.	gene_id "CUFF.593"; transcript_id "AT4G27640.1"; exon_number "2"; FPKM "15.0444067561"; frac "1.000000"; conf_lo "13.899887"; conf_hi "16.188926"; cov "88.328923";
Chr4	Cufflinks	exon	13798501	13798636	1000	-	.	gene_id "CUFF.593"; transcript_id "AT4G27640.1"; exon_number "3"; FPKM "15.0444067561"; frac "1.000000"; conf_lo "13.899887"; conf_hi "16.188926"; cov "88.328923";
Chr4	Cufflinks	exon	13798788	13798900	1000	-	.	gene_id "CUFF.593"; transcript_id "AT4G27640.1"; exon_number "4"; FPKM "15.0444067561"; frac "1.000000"; conf_lo "13.899887"; conf_hi "16.188926"; cov "88.328923";
Chr4	Cufflinks	exon	13798981	13799076	1000	-	.	gene_id "CUFF.593"; transcript_id "AT4G27640.1"; exon_number "5"; FPKM "15.0444067561"; frac "1.000000"; conf_lo "13.899887"; conf_hi "16.188926"; cov "88.328923";
Chr4	Cufflinks	exon	13799163	13799380	1000	-	.	gene_id "CUFF.593"; transcript_id "AT4G27640.1"; exon_number "6"; FPKM "15.0444067561"; frac "1.000000"; conf_lo "13.899887"; conf_hi "16.188926"; cov "88.328923";
Chr4	Cufflinks	exon	13799479	13799601	1000	-	.	gene_id "CUFF.593"; transcript_id "AT4G27640.1"; exon_number "7"; FPKM "15.0444067561"; frac "1.000000"; conf_lo "13.899887"; conf_hi "16.188926"; cov "88.328923";
Chr4	Cufflinks	exon	13799680	13799710	1000	-	.	gene_id "CUFF.593"; transcript_id "AT4G27640.1"; exon_number "8"; FPKM "15.0444067561"; frac "1.000000"; conf_lo "13.899887"; conf_hi "16.188926"; cov "88.328923";
Chr4	Cufflinks	exon	13799804	13799844	1000	-	.	gene_id "CUFF.593"; transcript_id "AT4G27640.1"; exon_number "9"; FPKM "15.0444067561"; frac "1.000000"; conf_lo "13.899887"; conf_hi "16.188926"; cov "88.328923";
Chr4	Cufflinks	exon	13800006	13800094	1000	-	.	gene_id "CUFF.593"; transcript_id "AT4G27640.1"; exon_number "10"; FPKM "15.0444067561"; frac "1.000000"; conf_lo "13.899887"; conf_hi "16.188926"; cov "88.328923";
Chr4	Cufflinks	exon	13800181	13800425	1000	-	.	gene_id "CUFF.593"; transcript_id "AT4G27640.1"; exon_number "11"; FPKM "15.0444067561"; frac "1.000000"; conf_lo "13.899887"; conf_hi "16.188926"; cov "88.328923";
Chr4	Cufflinks	exon	13800506	13800595	1000	-	.	gene_id "CUFF.593"; transcript_id "AT4G27640.1"; exon_number "12"; FPKM "15.0444067561"; frac "1.000000"; conf_lo "13.899887"; conf_hi "16.188926"; cov "88.328923";
Chr4	Cufflinks	exon	13800686	13800901	1000	-	.	gene_id "CUFF.593"; transcript_id "AT4G27640.1"; exon_number "13"; FPKM "15.0444067561"; frac "1.000000"; conf_lo "13.899887"; conf_hi "16.188926"; cov "88.328923";
Chr4	Cufflinks	exon	13800985	13801119	1000	-	.	gene_id "CUFF.593"; transcript_id "AT4G27640.1"; exon_number "14"; FPKM "15.0444067561"; frac "1.000000"; conf_lo "13.899887"; conf_hi "16.188926"; cov "88.328923";
Chr4	Cufflinks	exon	13801232	13801735	1000	-	.	gene_id "CUFF.593"; transcript_id "AT4G27640.1"; exon_number "15"; FPKM "15.0444067561"; frac "1.000000"; conf_lo "13.899887"; conf_hi "16.188926"; cov "88.328923";
Chr4	Cufflinks	exon	13801821	13802033	1000	-	.	gene_id "CUFF.593"; transcript_id "AT4G27640.1"; exon_number "16"; FPKM "15.0444067561"; frac "1.000000"; conf_lo "13.899887"; conf_hi "16.188926"; cov "88.328923";
Chr4	Cufflinks	exon	13802129	13802174	1000	-	.	gene_id "CUFF.593"; transcript_id "AT4G27640.1"; exon_number "17"; FPKM "15.0444067561"; frac "1.000000"; conf_lo "13.899887"; conf_hi "16.188926"; cov "88.328923";
Chr4	Cufflinks	exon	13802263	13802399	1000	-	.	gene_id "CUFF.593"; transcript_id "AT4G27640.1"; exon_number "18"; FPKM "15.0444067561"; frac "1.000000"; conf_lo "13.899887"; conf_hi "16.188926"; cov "88.328923";
Chr4	Cufflinks	exon	13802487	13802619	1000	-	.	gene_id "CUFF.593"; transcript_id "AT4G27640.1"; exon_number "19"; FPKM "15.0444067561"; frac "1.000000"; conf_lo "13.899887"; conf_hi "16.188926"; cov "88.328923";
Chr4	Cufflinks	exon	13802702	13803063	1000	-	.	gene_id "CUFF.593"; transcript_id "AT4G27640.1"; exon_number "20"; FPKM "15.0444067561"; frac "1.000000"; conf_lo "13.899887"; conf_hi "16.188926"; cov "88.328923";
Chr4	Cufflinks	transcript	13803297	13807935	1000	-	.	gene_id "CUFF.594"; transcript_id "AT4G27650.1"; FPKM "4.6350692388"; frac "0.831650"; conf_lo "3.716066"; conf_hi "5.554072"; cov "27.214439"; full_read_support "yes";
Chr4	Cufflinks	exon	13803297	13803532	1000	-	.	gene_id "CUFF.594"; transcript_id "AT4G27650.1"; exon_number "1"; FPKM "4.6350692388"; frac "0.831650"; conf_lo "3.716066"; conf_hi "5.554072"; cov "27.214439";
Chr4	Cufflinks	exon	13803620	13803726	1000	-	.	gene_id "CUFF.594"; transcript_id "AT4G27650.1"; exon_number "2"; FPKM "4.6350692388"; frac "0.831650"; conf_lo "3.716066"; conf_hi "5.554072"; cov "27.214439";
Chr4	Cufflinks	exon	13803835	13803929	1000	-	.	gene_id "CUFF.594"; transcript_id "AT4G27650.1"; exon_number "3"; FPKM "4.6350692388"; frac "0.831650"; conf_lo "3.716066"; conf_hi "5.554072"; cov "27.214439";
Chr4	Cufflinks	exon	13804021	13804059	1000	-	.	gene_id "CUFF.594"; transcript_id "AT4G27650.1"; exon_number "4"; FPKM "4.6350692388"; frac "0.831650"; conf_lo "3.716066"; conf_hi "5.554072"; cov "27.214439";
Chr4	Cufflinks	exon	13804245	13804317	1000	-	.	gene_id "CUFF.594"; transcript_id "AT4G27650.1"; exon_number "5"; FPKM "4.6350692388"; frac "0.831650"; conf_lo "3.716066"; conf_hi "5.554072"; cov "27.214439";
Chr4	Cufflinks	exon	13804733	13804839	1000	-	.	gene_id "CUFF.594"; transcript_id "AT4G27650.1"; exon_number "6"; FPKM "4.6350692388"; frac "0.831650"; conf_lo "3.716066"; conf_hi "5.554072"; cov "27.214439";
Chr4	Cufflinks	exon	13804971	13805039	1000	-	.	gene_id "CUFF.594"; transcript_id "AT4G27650.1"; exon_number "7"; FPKM "4.6350692388"; frac "0.831650"; conf_lo "3.716066"; conf_hi "5.554072"; cov "27.214439";
Chr4	Cufflinks	exon	13805149	13805181	1000	-	.	gene_id "CUFF.594"; transcript_id "AT4G27650.1"; exon_number "8"; FPKM "4.6350692388"; frac "0.831650"; conf_lo "3.716066"; conf_hi "5.554072"; cov "27.214439";
Chr4	Cufflinks	exon	13805273	13805348	1000	-	.	gene_id "CUFF.594"; transcript_id "AT4G27650.1"; exon_number "9"; FPKM "4.6350692388"; frac "0.831650"; conf_lo "3.716066"; conf_hi "5.554072"; cov "27.214439";
Chr4	Cufflinks	exon	13805525	13805600	1000	-	.	gene_id "CUFF.594"; transcript_id "AT4G27650.1"; exon_number "10"; FPKM "4.6350692388"; frac "0.831650"; conf_lo "3.716066"; conf_hi "5.554072"; cov "27.214439";
Chr4	Cufflinks	exon	13806090	13806135	1000	-	.	gene_id "CUFF.594"; transcript_id "AT4G27650.1"; exon_number "11"; FPKM "4.6350692388"; frac "0.831650"; conf_lo "3.716066"; conf_hi "5.554072"; cov "27.214439";
Chr4	Cufflinks	exon	13806589	13806645	1000	-	.	gene_id "CUFF.594"; transcript_id "AT4G27650.1"; exon_number "12"; FPKM "4.6350692388"; frac "0.831650"; conf_lo "3.716066"; conf_hi "5.554072"; cov "27.214439";
Chr4	Cufflinks	exon	13806706	13806780	1000	-	.	gene_id "CUFF.594"; transcript_id "AT4G27650.1"; exon_number "13"; FPKM "4.6350692388"; frac "0.831650"; conf_lo "3.716066"; conf_hi "5.554072"; cov "27.214439";
Chr4	Cufflinks	exon	13807034	13807109	1000	-	.	gene_id "CUFF.594"; transcript_id "AT4G27650.1"; exon_number "14"; FPKM "4.6350692388"; frac "0.831650"; conf_lo "3.716066"; conf_hi "5.554072"; cov "27.214439";
Chr4	Cufflinks	exon	13807328	13807410	1000	-	.	gene_id "CUFF.594"; transcript_id "AT4G27650.1"; exon_number "15"; FPKM "4.6350692388"; frac "0.831650"; conf_lo "3.716066"; conf_hi "5.554072"; cov "27.214439";
Chr4	Cufflinks	exon	13807506	13807573	1000	-	.	gene_id "CUFF.594"; transcript_id "AT4G27650.1"; exon_number "16"; FPKM "4.6350692388"; frac "0.831650"; conf_lo "3.716066"; conf_hi "5.554072"; cov "27.214439";
Chr4	Cufflinks	exon	13807743	13807935	1000	-	.	gene_id "CUFF.594"; transcript_id "AT4G27650.1"; exon_number "17"; FPKM "4.6350692388"; frac "0.831650"; conf_lo "3.716066"; conf_hi "5.554072"; cov "27.214439";
Chr4	Cufflinks	transcript	13803297	13807938	193	-	.	gene_id "CUFF.594"; transcript_id "CUFF.594.2"; FPKM "0.8952124486"; frac "0.168350"; conf_lo "0.435987"; conf_hi "1.354438"; cov "5.256168"; full_read_support "yes";
Chr4	Cufflinks	exon	13803297	13803532	193	-	.	gene_id "CUFF.594"; transcript_id "CUFF.594.2"; exon_number "1"; FPKM "0.8952124486"; frac "0.168350"; conf_lo "0.435987"; conf_hi "1.354438"; cov "5.256168";
Chr4	Cufflinks	exon	13803620	13803726	193	-	.	gene_id "CUFF.594"; transcript_id "CUFF.594.2"; exon_number "2"; FPKM "0.8952124486"; frac "0.168350"; conf_lo "0.435987"; conf_hi "1.354438"; cov "5.256168";
Chr4	Cufflinks	exon	13803835	13803962	193	-	.	gene_id "CUFF.594"; transcript_id "CUFF.594.2"; exon_number "3"; FPKM "0.8952124486"; frac "0.168350"; conf_lo "0.435987"; conf_hi "1.354438"; cov "5.256168";
Chr4	Cufflinks	exon	13804054	13804092	193	-	.	gene_id "CUFF.594"; transcript_id "CUFF.594.2"; exon_number "4"; FPKM "0.8952124486"; frac "0.168350"; conf_lo "0.435987"; conf_hi "1.354438"; cov "5.256168";
Chr4	Cufflinks	exon	13804278	13804317	193	-	.	gene_id "CUFF.594"; transcript_id "CUFF.594.2"; exon_number "5"; FPKM "0.8952124486"; frac "0.168350"; conf_lo "0.435987"; conf_hi "1.354438"; cov "5.256168";
Chr4	Cufflinks	exon	13804733	13804839	193	-	.	gene_id "CUFF.594"; transcript_id "CUFF.594.2"; exon_number "6"; FPKM "0.8952124486"; frac "0.168350"; conf_lo "0.435987"; conf_hi "1.354438"; cov "5.256168";
Chr4	Cufflinks	exon	13804971	13805039	193	-	.	gene_id "CUFF.594"; transcript_id "CUFF.594.2"; exon_number "7"; FPKM "0.8952124486"; frac "0.168350"; conf_lo "0.435987"; conf_hi "1.354438"; cov "5.256168";
Chr4	Cufflinks	exon	13805149	13805181	193	-	.	gene_id "CUFF.594"; transcript_id "CUFF.594.2"; exon_number "8"; FPKM "0.8952124486"; frac "0.168350"; conf_lo "0.435987"; conf_hi "1.354438"; cov "5.256168";
Chr4	Cufflinks	exon	13805273	13805348	193	-	.	gene_id "CUFF.594"; transcript_id "CUFF.594.2"; exon_number "9"; FPKM "0.8952124486"; frac "0.168350"; conf_lo "0.435987"; conf_hi "1.354438"; cov "5.256168";
Chr4	Cufflinks	exon	13805525	13805600	193	-	.	gene_id "CUFF.594"; transcript_id "CUFF.594.2"; exon_number "10"; FPKM "0.8952124486"; frac "0.168350"; conf_lo "0.435987"; conf_hi "1.354438"; cov "5.256168";
Chr4	Cufflinks	exon	13806090	13806135	193	-	.	gene_id "CUFF.594"; transcript_id "CUFF.594.2"; exon_number "11"; FPKM "0.8952124486"; frac "0.168350"; conf_lo "0.435987"; conf_hi "1.354438"; cov "5.256168";
Chr4	Cufflinks	exon	13806589	13806780	193	-	.	gene_id "CUFF.594"; transcript_id "CUFF.594.2"; exon_number "12"; FPKM "0.8952124486"; frac "0.168350"; conf_lo "0.435987"; conf_hi "1.354438"; cov "5.256168";
Chr4	Cufflinks	exon	13807034	13807109	193	-	.	gene_id "CUFF.594"; transcript_id "CUFF.594.2"; exon_number "13"; FPKM "0.8952124486"; frac "0.168350"; conf_lo "0.435987"; conf_hi "1.354438"; cov "5.256168";
Chr4	Cufflinks	exon	13807328	13807410	193	-	.	gene_id "CUFF.594"; transcript_id "CUFF.594.2"; exon_number "14"; FPKM "0.8952124486"; frac "0.168350"; conf_lo "0.435987"; conf_hi "1.354438"; cov "5.256168";
Chr4	Cufflinks	exon	13807506	13807573	193	-	.	gene_id "CUFF.594"; transcript_id "CUFF.594.2"; exon_number "15"; FPKM "0.8952124486"; frac "0.168350"; conf_lo "0.435987"; conf_hi "1.354438"; cov "5.256168";
Chr4	Cufflinks	exon	13807743	13807938	193	-	.	gene_id "CUFF.594"; transcript_id "CUFF.594.2"; exon_number "16"; FPKM "0.8952124486"; frac "0.168350"; conf_lo "0.435987"; conf_hi "1.354438"; cov "5.256168";
Chr4	Cufflinks	transcript	13809833	13810356	1000	+	.	gene_id "AT4G27652"; transcript_id "AT4G27652.1"; FPKM "6.9143022537"; frac "1.000000"; conf_lo "4.782708"; conf_hi "9.045897"; cov "40.543416"; full_read_support "yes";
Chr4	Cufflinks	exon	13809833	13810356	1000	+	.	gene_id "AT4G27652"; transcript_id "AT4G27652.1"; exon_number "1"; FPKM "6.9143022537"; frac "1.000000"; conf_lo "4.782708"; conf_hi "9.045897"; cov "40.543416";
Chr4	Cufflinks	transcript	13811645	13812126	1000	+	.	gene_id "AT4G27654"; transcript_id "AT4G27654.1"; FPKM "0.5413584444"; frac "1.000000"; conf_lo "0.000000"; conf_hi "1.166465"; cov "3.167295"; full_read_support "yes";
Chr4	Cufflinks	exon	13811645	13812126	1000	+	.	gene_id "AT4G27654"; transcript_id "AT4G27654.1"; exon_number "1"; FPKM "0.5413584444"; frac "1.000000"; conf_lo "0.000000"; conf_hi "1.166465"; cov "3.167295";
Chr4	Cufflinks	transcript	13813044	13813516	1000	+	.	gene_id "AT4G27657"; transcript_id "AT4G27657.1"; FPKM "3.5411401373"; frac "1.000000"; conf_lo "1.914061"; conf_hi "5.168220"; cov "20.766629"; full_read_support "yes";
Chr4	Cufflinks	exon	13813044	13813516	1000	+	.	gene_id "AT4G27657"; transcript_id "AT4G27657.1"; exon_number "1"; FPKM "3.5411401373"; frac "1.000000"; conf_lo "1.914061"; conf_hi "5.168220"; cov "20.766629";
Chr4	Cufflinks	transcript	13817095	13818136	1000	-	.	gene_id "AT4G27660"; transcript_id "AT4G27660.1"; FPKM "2.3325203359"; frac "1.000000"; conf_lo "1.435306"; conf_hi "3.229735"; cov "13.688086"; full_read_support "yes";
Chr4	Cufflinks	exon	13817095	13817410	1000	-	.	gene_id "AT4G27660"; transcript_id "AT4G27660.1"; exon_number "1"; FPKM "2.3325203359"; frac "1.000000"; conf_lo "1.435306"; conf_hi "3.229735"; cov "13.688086";
Chr4	Cufflinks	exon	13817526	13817612	1000	-	.	gene_id "AT4G27660"; transcript_id "AT4G27660.1"; exon_number "2"; FPKM "2.3325203359"; frac "1.000000"; conf_lo "1.435306"; conf_hi "3.229735"; cov "13.688086";
Chr4	Cufflinks	exon	13817728	13818136	1000	-	.	gene_id "AT4G27660"; transcript_id "AT4G27660.1"; exon_number "3"; FPKM "2.3325203359"; frac "1.000000"; conf_lo "1.435306"; conf_hi "3.229735"; cov "13.688086";
Chr4	Cufflinks	transcript	13818870	13819971	1	-	.	gene_id "AT4G27670"; transcript_id "AT4G27670.1"; FPKM "0.0000000000"; frac "0.000000"; conf_lo "0.000000"; conf_hi "0.000000"; cov "0.000000"; full_read_support "no";
Chr4	Cufflinks	exon	13818870	13819481	1	-	.	gene_id "AT4G27670"; transcript_id "AT4G27670.1"; exon_number "1"; FPKM "0.0000000000"; frac "0.000000"; conf_lo "0.000000"; conf_hi "0.000000"; cov "0.000000";
Chr4	Cufflinks	exon	13819646	13819971	1	-	.	gene_id "AT4G27670"; transcript_id "AT4G27670.1"; exon_number "2"; FPKM "0.0000000000"; frac "0.000000"; conf_lo "0.000000"; conf_hi "0.000000"; cov "0.000000";
Chr4	Cufflinks	transcript	13821106	13823342	1000	+	.	gene_id "CUFF.600"; transcript_id "AT4G27680.1"; FPKM "12.9254764951"; frac "0.323957"; conf_lo "11.445513"; conf_hi "14.405440"; cov "75.872427"; full_read_support "yes";
Chr4	Cufflinks	exon	13821106	13821460	1000	+	.	gene_id "CUFF.600"; transcript_id "AT4G27680.1"; exon_number "1"; FPKM "12.9254764951"; frac "0.323957"; conf_lo "11.445513"; conf_hi "14.405440"; cov "75.872427";
Chr4	Cufflinks	exon	13821666	13821966	1000	+	.	gene_id "CUFF.600"; transcript_id "AT4G27680.1"; exon_number "2"; FPKM "12.9254764951"; frac "0.323957"; conf_lo "11.445513"; conf_hi "14.405440"; cov "75.872427";
Chr4	Cufflinks	exon	13822193	13822351	1000	+	.	gene_id "CUFF.600"; transcript_id "AT4G27680.1"; exon_number "3"; FPKM "12.9254764951"; frac "0.323957"; conf_lo "11.445513"; conf_hi "14.405440"; cov "75.872427";
Chr4	Cufflinks	exon	13822451	13822746	1000	+	.	gene_id "CUFF.600"; transcript_id "AT4G27680.1"; exon_number "4"; FPKM "12.9254764951"; frac "0.323957"; conf_lo "11.445513"; conf_hi "14.405440"; cov "75.872427";
Chr4	Cufflinks	exon	13822841	13823342	1000	+	.	gene_id "CUFF.600"; transcript_id "AT4G27680.1"; exon_number "5"; FPKM "12.9254764951"; frac "0.323957"; conf_lo "11.445513"; conf_hi "14.405440"; cov "75.872427";
Chr4	Cufflinks	transcript	13823588	13826395	1	+	.	gene_id "CUFF.600"; transcript_id "AT4G27690.2"; FPKM "0.0000000000"; frac "0.000000"; conf_lo "0.000000"; conf_hi "0.113593"; cov "0.000000"; full_read_support "no";
Chr4	Cufflinks	exon	13823588	13823691	1	+	.	gene_id "CUFF.600"; transcript_id "AT4G27690.2"; exon_number "1"; FPKM "0.0000000000"; frac "0.000000"; conf_lo "0.000000"; conf_hi "0.113593"; cov "0.000000";
Chr4	Cufflinks	exon	13824318	13824392	1	+	.	gene_id "CUFF.600"; transcript_id "AT4G27690.2"; exon_number "2"; FPKM "0.0000000000"; frac "0.000000"; conf_lo "0.000000"; conf_hi "0.113593"; cov "0.000000";
Chr4	Cufflinks	exon	13824484	13824556	1	+	.	gene_id "CUFF.600"; transcript_id "AT4G27690.2"; exon_number "3"; FPKM "0.0000000000"; frac "0.000000"; conf_lo "0.000000"; conf_hi "0.113593"; cov "0.000000";
Chr4	Cufflinks	exon	13824674	13824718	1	+	.	gene_id "CUFF.600"; transcript_id "AT4G27690.2"; exon_number "4"; FPKM "0.0000000000"; frac "0.000000"; conf_lo "0.000000"; conf_hi "0.113593"; cov "0.000000";
Chr4	Cufflinks	exon	13824913	13825024	1	+	.	gene_id "CUFF.600"; transcript_id "AT4G27690.2"; exon_number "5"; FPKM "0.0000000000"; frac "0.000000"; conf_lo "0.000000"; conf_hi "0.113593"; cov "0.000000";
Chr4	Cufflinks	exon	13825120	13825186	1	+	.	gene_id "CUFF.600"; transcript_id "AT4G27690.2"; exon_number "6"; FPKM "0.0000000000"; frac "0.000000"; conf_lo "0.000000"; conf_hi "0.113593"; cov "0.000000";
Chr4	Cufflinks	exon	13825313	13825357	1	+	.	gene_id "CUFF.600"; transcript_id "AT4G27690.2"; exon_number "7"; FPKM "0.0000000000"; frac "0.000000"; conf_lo "0.000000"; conf_hi "0.113593"; cov "0.000000";
Chr4	Cufflinks	exon	13825662	13825717	1	+	.	gene_id "CUFF.600"; transcript_id "AT4G27690.2"; exon_number "8"; FPKM "0.0000000000"; frac "0.000000"; conf_lo "0.000000"; conf_hi "0.113593"; cov "0.000000";
Chr4	Cufflinks	exon	13825803	13825978	1	+	.	gene_id "CUFF.600"; transcript_id "AT4G27690.2"; exon_number "9"; FPKM "0.0000000000"; frac "0.000000"; conf_lo "0.000000"; conf_hi "0.113593"; cov "0.000000";
Chr4	Cufflinks	exon	13826051	13826395	1	+	.	gene_id "CUFF.600"; transcript_id "AT4G27690.2"; exon_number "10"; FPKM "0.0000000000"; frac "0.000000"; conf_lo "0.000000"; conf_hi "0.113593"; cov "0.000000";
Chr4	Cufflinks	transcript	13823596	13826395	655	+	.	gene_id "CUFF.600"; transcript_id "AT4G27690.1"; FPKM "8.4736954935"; frac "0.150339"; conf_lo "7.097426"; conf_hi "9.849965"; cov "49.740514"; full_read_support "yes";
Chr4	Cufflinks	exon	13823596	13823691	655	+	.	gene_id "CUFF.600"; transcript_id "AT4G27690.1"; exon_number "1"; FPKM "8.4736954935"; frac "0.150339"; conf_lo "7.097426"; conf_hi "9.849965"; cov "49.740514";
Chr4	Cufflinks	exon	13823987	13824021	655	+	.	gene_id "CUFF.600"; transcript_id "AT4G27690.1"; exon_number "2"; FPKM "8.4736954935"; frac "0.150339"; conf_lo "7.097426"; conf_hi "9.849965"; cov "49.740514";
Chr4	Cufflinks	exon	13824111	13824185	655	+	.	gene_id "CUFF.600"; transcript_id "AT4G27690.1"; exon_number "3"; FPKM "8.4736954935"; frac "0.150339"; conf_lo "7.097426"; conf_hi "9.849965"; cov "49.740514";
Chr4	Cufflinks	exon	13824318	13824392	655	+	.	gene_id "CUFF.600"; transcript_id "AT4G27690.1"; exon_number "4"; FPKM "8.4736954935"; frac "0.150339"; conf_lo "7.097426"; conf_hi "9.849965"; cov "49.740514";
Chr4	Cufflinks	exon	13824484	13824556	655	+	.	gene_id "CUFF.600"; transcript_id "AT4G27690.1"; exon_number "5"; FPKM "8.4736954935"; frac "0.150339"; conf_lo "7.097426"; conf_hi "9.849965"; cov "49.740514";
Chr4	Cufflinks	exon	13824674	13824718	655	+	.	gene_id "CUFF.600"; transcript_id "AT4G27690.1"; exon_number "6"; FPKM "8.4736954935"; frac "0.150339"; conf_lo "7.097426"; conf_hi "9.849965"; cov "49.740514";
Chr4	Cufflinks	exon	13824913	13825024	655	+	.	gene_id "CUFF.600"; transcript_id "AT4G27690.1"; exon_number "7"; FPKM "8.4736954935"; frac "0.150339"; conf_lo "7.097426"; conf_hi "9.849965"; cov "49.740514";
Chr4	Cufflinks	exon	13825120	13825186	655	+	.	gene_id "CUFF.600"; transcript_id "AT4G27690.1"; exon_number "8"; FPKM "8.4736954935"; frac "0.150339"; conf_lo "7.097426"; conf_hi "9.849965"; cov "49.740514";
Chr4	Cufflinks	exon	13825313	13825357	655	+	.	gene_id "CUFF.600"; transcript_id "AT4G27690.1"; exon_number "9"; FPKM "8.4736954935"; frac "0.150339"; conf_lo "7.097426"; conf_hi "9.849965"; cov "49.740514";
Chr4	Cufflinks	exon	13825662	13825717	655	+	.	gene_id "CUFF.600"; transcript_id "AT4G27690.1"; exon_number "10"; FPKM "8.4736954935"; frac "0.150339"; conf_lo "7.097426"; conf_hi "9.849965"; cov "49.740514";
Chr4	Cufflinks	exon	13825803	13825978	655	+	.	gene_id "CUFF.600"; transcript_id "AT4G27690.1"; exon_number "11"; FPKM "8.4736954935"; frac "0.150339"; conf_lo "7.097426"; conf_hi "9.849965"; cov "49.740514";
Chr4	Cufflinks	exon	13826051	13826395	655	+	.	gene_id "CUFF.600"; transcript_id "AT4G27690.1"; exon_number "12"; FPKM "8.4736954935"; frac "0.150339"; conf_lo "7.097426"; conf_hi "9.849965"; cov "49.740514";
Chr4	Cufflinks	transcript	13826374	13827823	1000	-	.	gene_id "CUFF.601"; transcript_id "AT4G27700.1"; FPKM "37.4045768339"; frac "0.525703"; conf_lo "33.908463"; conf_hi "40.900691"; cov "219.564518"; full_read_support "yes";
Chr4	Cufflinks	exon	13826374	13826661	1000	-	.	gene_id "CUFF.601"; transcript_id "AT4G27700.1"; exon_number "1"; FPKM "37.4045768339"; frac "0.525703"; conf_lo "33.908463"; conf_hi "40.900691"; cov "219.564518";
Chr4	Cufflinks	exon	13826736	13826838	1000	-	.	gene_id "CUFF.601"; transcript_id "AT4G27700.1"; exon_number "2"; FPKM "37.4045768339"; frac "0.525703"; conf_lo "33.908463"; conf_hi "40.900691"; cov "219.564518";
Chr4	Cufflinks	exon	13826932	13827070	1000	-	.	gene_id "CUFF.601"; transcript_id "AT4G27700.1"; exon_number "3"; FPKM "37.4045768339"; frac "0.525703"; conf_lo "33.908463"; conf_hi "40.900691"; cov "219.564518";
Chr4	Cufflinks	exon	13827173	13827265	1000	-	.	gene_id "CUFF.601"; transcript_id "AT4G27700.1"; exon_number "4"; FPKM "37.4045768339"; frac "0.525703"; conf_lo "33.908463"; conf_hi "40.900691"; cov "219.564518";
Chr4	Cufflinks	exon	13827347	13827393	1000	-	.	gene_id "CUFF.601"; transcript_id "AT4G27700.1"; exon_number "5"; FPKM "37.4045768339"; frac "0.525703"; conf_lo "33.908463"; conf_hi "40.900691"; cov "219.564518";
Chr4	Cufflinks	exon	13827502	13827823	1000	-	.	gene_id "CUFF.601"; transcript_id "AT4G27700.1"; exon_number "6"; FPKM "37.4045768339"; frac "0.525703"; conf_lo "33.908463"; conf_hi "40.900691"; cov "219.564518";
Chr4	Cufflinks	transcript	13828432	13830706	170	+	.	gene_id "CUFF.602"; transcript_id "CUFF.602.1"; FPKM "1.1677000050"; frac "0.160542"; conf_lo "0.713990"; conf_hi "1.621410"; cov "6.856137"; full_read_support "yes";
Chr4	Cufflinks	exon	13828432	13829116	170	+	.	gene_id "CUFF.602"; transcript_id "CUFF.602.1"; exon_number "1"; FPKM "1.1677000050"; frac "0.160542"; conf_lo "0.713990"; conf_hi "1.621410"; cov "6.856137";
Chr4	Cufflinks	exon	13829193	13829440	170	+	.	gene_id "CUFF.602"; transcript_id "CUFF.602.1"; exon_number "2"; FPKM "1.1677000050"; frac "0.160542"; conf_lo "0.713990"; conf_hi "1.621410"; cov "6.856137";
Chr4	Cufflinks	exon	13829546	13829918	170	+	.	gene_id "CUFF.602"; transcript_id "CUFF.602.1"; exon_number "3"; FPKM "1.1677000050"; frac "0.160542"; conf_lo "0.713990"; conf_hi "1.621410"; cov "6.856137";
Chr4	Cufflinks	exon	13829989	13830706	170	+	.	gene_id "CUFF.602"; transcript_id "CUFF.602.1"; exon_number "4"; FPKM "1.1677000050"; frac "0.160542"; conf_lo "0.713990"; conf_hi "1.621410"; cov "6.856137";
Chr4	Cufflinks	transcript	13828432	13830596	1000	+	.	gene_id "CUFF.602"; transcript_id "AT4G27710.1"; FPKM "6.8573542796"; frac "0.839458"; conf_lo "5.834445"; conf_hi "7.880264"; cov "40.262878"; full_read_support "yes";
Chr4	Cufflinks	exon	13828432	13828802	1000	+	.	gene_id "CUFF.602"; transcript_id "AT4G27710.1"; exon_number "1"; FPKM "6.8573542796"; frac "0.839458"; conf_lo "5.834445"; conf_hi "7.880264"; cov "40.262878";
Chr4	Cufflinks	exon	13828893	13829116	1000	+	.	gene_id "CUFF.602"; transcript_id "AT4G27710.1"; exon_number "2"; FPKM "6.8573542796"; frac "0.839458"; conf_lo "5.834445"; conf_hi "7.880264"; cov "40.262878";
Chr4	Cufflinks	exon	13829193	13829440	1000	+	.	gene_id "CUFF.602"; transcript_id "AT4G27710.1"; exon_number "3"; FPKM "6.8573542796"; frac "0.839458"; conf_lo "5.834445"; conf_hi "7.880264"; cov "40.262878";
Chr4	Cufflinks	exon	13829546	13829918	1000	+	.	gene_id "CUFF.602"; transcript_id "AT4G27710.1"; exon_number "4"; FPKM "6.8573542796"; frac "0.839458"; conf_lo "5.834445"; conf_hi "7.880264"; cov "40.262878";
Chr4	Cufflinks	exon	13829989	13830596	1000	+	.	gene_id "CUFF.602"; transcript_id "AT4G27710.1"; exon_number "5"; FPKM "6.8573542796"; frac "0.839458"; conf_lo "5.834445"; conf_hi "7.880264"; cov "40.262878";
Chr4	Cufflinks	transcript	13831038	13833814	1000	+	.	gene_id "CUFF.605"; transcript_id "AT4G27720.1"; FPKM "19.0601458003"; frac "0.750309"; conf_lo "17.316713"; conf_hi "20.803579"; cov "111.893278"; full_read_support "yes";
Chr4	Cufflinks	exon	13831038	13831353	1000	+	.	gene_id "CUFF.605"; transcript_id "AT4G27720.1"; exon_number "1"; FPKM "19.0601458003"; frac "0.750309"; conf_lo "17.316713"; conf_hi "20.803579"; cov "111.893278";
Chr4	Cufflinks	exon	13831685	13831829	1000	+	.	gene_id "CUFF.605"; transcript_id "AT4G27720.1"; exon_number "2"; FPKM "19.0601458003"; frac "0.750309"; conf_lo "17.316713"; conf_hi "20.803579"; cov "111.893278";
Chr4	Cufflinks	exon	13831912	13832080	1000	+	.	gene_id "CUFF.605"; transcript_id "AT4G27720.1"; exon_number "3"; FPKM "19.0601458003"; frac "0.750309"; conf_lo "17.316713"; conf_hi "20.803579"; cov "111.893278";
Chr4	Cufflinks	exon	13832165	13832435	1000	+	.	gene_id "CUFF.605"; transcript_id "AT4G27720.1"; exon_number "4"; FPKM "19.0601458003"; frac "0.750309"; conf_lo "17.316713"; conf_hi "20.803579"; cov "111.893278";
Chr4	Cufflinks	exon	13832578	13832843	1000	+	.	gene_id "CUFF.605"; transcript_id "AT4G27720.1"; exon_number "5"; FPKM "19.0601458003"; frac "0.750309"; conf_lo "17.316713"; conf_hi "20.803579"; cov "111.893278";
Chr4	Cufflinks	exon	13832950	13833165	1000	+	.	gene_id "CUFF.605"; transcript_id "AT4G27720.1"; exon_number "6"; FPKM "19.0601458003"; frac "0.750309"; conf_lo "17.316713"; conf_hi "20.803579"; cov "111.893278";
Chr4	Cufflinks	exon	13833265	13833367	1000	+	.	gene_id "CUFF.605"; transcript_id "AT4G27720.1"; exon_number "7"; FPKM "19.0601458003"; frac "0.750309"; conf_lo "17.316713"; conf_hi "20.803579"; cov "111.893278";
Chr4	Cufflinks	exon	13833460	13833814	1000	+	.	gene_id "CUFF.605"; transcript_id "AT4G27720.1"; exon_number "8"; FPKM "19.0601458003"; frac "0.750309"; conf_lo "17.316713"; conf_hi "20.803579"; cov "111.893278";
Chr4	Cufflinks	transcript	13833807	13836578	1000	-	.	gene_id "CUFF.606"; transcript_id "AT4G27730.1"; FPKM "4.4526209172"; frac "0.249691"; conf_lo "3.796362"; conf_hi "5.108880"; cov "26.139273"; full_read_support "yes";
Chr4	Cufflinks	exon	13833807	13834644	1000	-	.	gene_id "CUFF.606"; transcript_id "AT4G27730.1"; exon_number "1"; FPKM "4.4526209172"; frac "0.249691"; conf_lo "3.796362"; conf_hi "5.108880"; cov "26.139273";
Chr4	Cufflinks	exon	13834723	13835167	1000	-	.	gene_id "CUFF.606"; transcript_id "AT4G27730.1"; exon_number "2"; FPKM "4.4526209172"; frac "0.249691"; conf_lo "3.796362"; conf_hi "5.108880"; cov "26.139273";
Chr4	Cufflinks	exon	13835249	13835916	1000	-	.	gene_id "CUFF.606"; transcript_id "AT4G27730.1"; exon_number "3"; FPKM "4.4526209172"; frac "0.249691"; conf_lo "3.796362"; conf_hi "5.108880"; cov "26.139273";
Chr4	Cufflinks	exon	13835992	13836578	1000	-	.	gene_id "CUFF.606"; transcript_id "AT4G27730.1"; exon_number "4"; FPKM "4.4526209172"; frac "0.249691"; conf_lo "3.796362"; conf_hi "5.108880"; cov "26.139273";
Chr4	Cufflinks	transcript	13839068	13841489	145	+	.	gene_id "CUFF.608"; transcript_id "CUFF.608.1"; FPKM "1.0773887495"; frac "0.253554"; conf_lo "0.638863"; conf_hi "1.515915"; cov "6.328960"; full_read_support "yes";
Chr4	Cufflinks	exon	13839068	13839240	145	+	.	gene_id "CUFF.608"; transcript_id "CUFF.608.1"; exon_number "1"; FPKM "1.0773887495"; frac "0.253554"; conf_lo "0.638863"; conf_hi "1.515915"; cov "6.328960";
Chr4	Cufflinks	exon	13839392	13840398	145	+	.	gene_id "CUFF.608"; transcript_id "CUFF.608.1"; exon_number "2"; FPKM "1.0773887495"; frac "0.253554"; conf_lo "0.638863"; conf_hi "1.515915"; cov "6.328960";
Chr4	Cufflinks	exon	13840480	13840628	145	+	.	gene_id "CUFF.608"; transcript_id "CUFF.608.1"; exon_number "3"; FPKM "1.0773887495"; frac "0.253554"; conf_lo "0.638863"; conf_hi "1.515915"; cov "6.328960";
Chr4	Cufflinks	exon	13841058	13841489	145	+	.	gene_id "CUFF.608"; transcript_id "CUFF.608.1"; exon_number "4"; FPKM "1.0773887495"; frac "0.253554"; conf_lo "0.638863"; conf_hi "1.515915"; cov "6.328960";
Chr4	Cufflinks	transcript	13839075	13839763	1000	+	.	gene_id "CUFF.608"; transcript_id "AT4G27740.1"; FPKM "7.3998946726"; frac "0.377831"; conf_lo "5.085484"; conf_hi "9.714305"; cov "43.469584"; full_read_support "yes";
Chr4	Cufflinks	exon	13839075	13839240	1000	+	.	gene_id "CUFF.608"; transcript_id "AT4G27740.1"; exon_number "1"; FPKM "7.3998946726"; frac "0.377831"; conf_lo "5.085484"; conf_hi "9.714305"; cov "43.469584";
Chr4	Cufflinks	exon	13839392	13839763	1000	+	.	gene_id "CUFF.608"; transcript_id "AT4G27740.1"; exon_number "2"; FPKM "7.3998946726"; frac "0.377831"; conf_lo "5.085484"; conf_hi "9.714305"; cov "43.469584";
Chr4	Cufflinks	transcript	13840015	13841489	549	+	.	gene_id "CUFF.608"; transcript_id "AT4G27745.1"; FPKM "4.0649051000"; frac "0.368615"; conf_lo "2.767945"; conf_hi "5.361865"; cov "23.878682"; full_read_support "yes";
Chr4	Cufflinks	exon	13840015	13840196	549	+	.	gene_id "CUFF.608"; transcript_id "AT4G27745.1"; exon_number "1"; FPKM "4.0649051000"; frac "0.368615"; conf_lo "2.767945"; conf_hi "5.361865"; cov "23.878682";
Chr4	Cufflinks	exon	13840361	13840398	549	+	.	gene_id "CUFF.608"; transcript_id "AT4G27745.1"; exon_number "2"; FPKM "4.0649051000"; frac "0.368615"; conf_lo "2.767945"; conf_hi "5.361865"; cov "23.878682";
Chr4	Cufflinks	exon	13840480	13840622	549	+	.	gene_id "CUFF.608"; transcript_id "AT4G27745.1"; exon_number "3"; FPKM "4.0649051000"; frac "0.368615"; conf_lo "2.767945"; conf_hi "5.361865"; cov "23.878682";
Chr4	Cufflinks	exon	13841052	13841489	549	+	.	gene_id "CUFF.608"; transcript_id "AT4G27745.1"; exon_number "4"; FPKM "4.0649051000"; frac "0.368615"; conf_lo "2.767945"; conf_hi "5.361865"; cov "23.878682";
Chr4	Cufflinks	transcript	13841587	13842541	258	+	.	gene_id "CUFF.609"; transcript_id "CUFF.609.1"; FPKM "2.4547480043"; frac "0.165526"; conf_lo "1.362919"; conf_hi "3.546577"; cov "14.405646"; full_read_support "yes";
Chr4	Cufflinks	exon	13841587	13842020	258	+	.	gene_id "CUFF.609"; transcript_id "CUFF.609.1"; exon_number "1"; FPKM "2.4547480043"; frac "0.165526"; conf_lo "1.362919"; conf_hi "3.546577"; cov "14.405646";
Chr4	Cufflinks	exon	13842109	13842541	258	+	.	gene_id "CUFF.609"; transcript_id "CUFF.609.1"; exon_number "2"; FPKM "2.4547480043"; frac "0.165526"; conf_lo "1.362919"; conf_hi "3.546577"; cov "14.405646";
Chr4	Cufflinks	transcript	13841688	13843633	1000	+	.	gene_id "CUFF.609"; transcript_id "AT4G27750.1"; FPKM "9.4903336492"; frac "0.834474"; conf_lo "7.857290"; conf_hi "11.123377"; cov "55.693859"; full_read_support "yes";
Chr4	Cufflinks	exon	13841688	13842020	1000	+	.	gene_id "CUFF.609"; transcript_id "AT4G27750.1"; exon_number "1"; FPKM "9.4903336492"; frac "0.834474"; conf_lo "7.857290"; conf_hi "11.123377"; cov "55.693859";
Chr4	Cufflinks	exon	13842109	13842314	1000	+	.	gene_id "CUFF.609"; transcript_id "AT4G27750.1"; exon_number "2"; FPKM "9.4903336492"; frac "0.834474"; conf_lo "7.857290"; conf_hi "11.123377"; cov "55.693859";
Chr4	Cufflinks	exon	13842558	13842656	1000	+	.	gene_id "CUFF.609"; transcript_id "AT4G27750.1"; exon_number "3"; FPKM "9.4903336492"; frac "0.834474"; conf_lo "7.857290"; conf_hi "11.123377"; cov "55.693859";
Chr4	Cufflinks	exon	13842849	13842922	1000	+	.	gene_id "CUFF.609"; transcript_id "AT4G27750.1"; exon_number "4"; FPKM "9.4903336492"; frac "0.834474"; conf_lo "7.857290"; conf_hi "11.123377"; cov "55.693859";
Chr4	Cufflinks	exon	13843276	13843633	1000	+	.	gene_id "CUFF.609"; transcript_id "AT4G27750.1"; exon_number "5"; FPKM "9.4903336492"; frac "0.834474"; conf_lo "7.857290"; conf_hi "11.123377"; cov "55.693859";
Chr4	Cufflinks	transcript	13844065	13846746	1000	+	.	gene_id "CUFF.611"; transcript_id "AT4G27760.1"; FPKM "11.1646017189"; frac "0.887233"; conf_lo "9.638892"; conf_hi "12.690311"; cov "65.499407"; full_read_support "yes";
Chr4	Cufflinks	exon	13844065	13844374	1000	+	.	gene_id "CUFF.611"; transcript_id "AT4G27760.1"; exon_number "1"; FPKM "11.1646017189"; frac "0.887233"; conf_lo "9.638892"; conf_hi "12.690311"; cov "65.499407";
Chr4	Cufflinks	exon	13844498	13844618	1000	+	.	gene_id "CUFF.611"; transcript_id "AT4G27760.1"; exon_number "2"; FPKM "11.1646017189"; frac "0.887233"; conf_lo "9.638892"; conf_hi "12.690311"; cov "65.499407";
Chr4	Cufflinks	exon	13844846	13844963	1000	+	.	gene_id "CUFF.611"; transcript_id "AT4G27760.1"; exon_number "3"; FPKM "11.1646017189"; frac "0.887233"; conf_lo "9.638892"; conf_hi "12.690311"; cov "65.499407";
Chr4	Cufflinks	exon	13845257	13845393	1000	+	.	gene_id "CUFF.611"; transcript_id "AT4G27760.1"; exon_number "4"; FPKM "11.1646017189"; frac "0.887233"; conf_lo "9.638892"; conf_hi "12.690311"; cov "65.499407";
Chr4	Cufflinks	exon	13845811	13845912	1000	+	.	gene_id "CUFF.611"; transcript_id "AT4G27760.1"; exon_number "5"; FPKM "11.1646017189"; frac "0.887233"; conf_lo "9.638892"; conf_hi "12.690311"; cov "65.499407";
Chr4	Cufflinks	exon	13846034	13846126	1000	+	.	gene_id "CUFF.611"; transcript_id "AT4G27760.1"; exon_number "6"; FPKM "11.1646017189"; frac "0.887233"; conf_lo "9.638892"; conf_hi "12.690311"; cov "65.499407";
Chr4	Cufflinks	exon	13846228	13846746	1000	+	.	gene_id "CUFF.611"; transcript_id "AT4G27760.1"; exon_number "7"; FPKM "11.1646017189"; frac "0.887233"; conf_lo "9.638892"; conf_hi "12.690311"; cov "65.499407";
Chr4	Cufflinks	transcript	13845547	13846757	193	+	.	gene_id "CUFF.611"; transcript_id "CUFF.611.2"; FPKM "2.1574624519"; frac "0.112767"; conf_lo "1.174047"; conf_hi "3.140878"; cov "12.657192"; full_read_support "yes";
Chr4	Cufflinks	exon	13845547	13845912	193	+	.	gene_id "CUFF.611"; transcript_id "CUFF.611.2"; exon_number "1"; FPKM "2.1574624519"; frac "0.112767"; conf_lo "1.174047"; conf_hi "3.140878"; cov "12.657192";
Chr4	Cufflinks	exon	13846034	13846126	193	+	.	gene_id "CUFF.611"; transcript_id "CUFF.611.2"; exon_number "2"; FPKM "2.1574624519"; frac "0.112767"; conf_lo "1.174047"; conf_hi "3.140878"; cov "12.657192";
Chr4	Cufflinks	exon	13846228	13846757	193	+	.	gene_id "CUFF.611"; transcript_id "CUFF.611.2"; exon_number "3"; FPKM "2.1574624519"; frac "0.112767"; conf_lo "1.174047"; conf_hi "3.140878"; cov "12.657192";
Chr4	Cufflinks	transcript	13846971	13847161	1	+	.	gene_id "AT4G27765"; transcript_id "AT4G27765.1"; FPKM "0.0000000000"; frac "0.000000"; conf_lo "0.000000"; conf_hi "0.000000"; cov "0.000000"; full_read_support "no";
Chr4	Cufflinks	exon	13846971	13847161	1	+	.	gene_id "AT4G27765"; transcript_id "AT4G27765.1"; exon_number "1"; FPKM "0.0000000000"; frac "0.000000"; conf_lo "0.000000"; conf_hi "0.000000"; cov "0.000000";
Chr4	Cufflinks	transcript	13847535	13848917	645	+	.	gene_id "CUFF.613"; transcript_id "CUFF.613.1"; FPKM "2.0118033126"; frac "0.283679"; conf_lo "1.141008"; conf_hi "2.882599"; cov "11.808282"; full_read_support "yes";
Chr4	Cufflinks	exon	13847535	13848261	645	+	.	gene_id "CUFF.613"; transcript_id "CUFF.613.1"; exon_number "1"; FPKM "2.0118033126"; frac "0.283679"; conf_lo "1.141008"; conf_hi "2.882599"; cov "11.808282";
Chr4	Cufflinks	exon	13848538	13848640	645	+	.	gene_id "CUFF.613"; transcript_id "CUFF.613.1"; exon_number "2"; FPKM "2.0118033126"; frac "0.283679"; conf_lo "1.141008"; conf_hi "2.882599"; cov "11.808282";
Chr4	Cufflinks	exon	13848721	13848917	645	+	.	gene_id "CUFF.613"; transcript_id "CUFF.613.1"; exon_number "3"; FPKM "2.0118033126"; frac "0.283679"; conf_lo "1.141008"; conf_hi "2.882599"; cov "11.808282";
Chr4	Cufflinks	transcript	13847549	13849887	1000	+	.	gene_id "CUFF.613"; transcript_id "AT4G27780.1"; FPKM "3.1177568549"; frac "0.716321"; conf_lo "2.353275"; conf_hi "3.882238"; cov "18.299678"; full_read_support "yes";
Chr4	Cufflinks	exon	13847549	13848261	1000	+	.	gene_id "CUFF.613"; transcript_id "AT4G27780.1"; exon_number "1"; FPKM "3.1177568549"; frac "0.716321"; conf_lo "2.353275"; conf_hi "3.882238"; cov "18.299678";
Chr4	Cufflinks	exon	13848538	13848640	1000	+	.	gene_id "CUFF.613"; transcript_id "AT4G27780.1"; exon_number "2"; FPKM "3.1177568549"; frac "0.716321"; conf_lo "2.353275"; conf_hi "3.882238"; cov "18.299678";
Chr4	Cufflinks	exon	13848721	13848824	1000	+	.	gene_id "CUFF.613"; transcript_id "AT4G27780.1"; exon_number "3"; FPKM "3.1177568549"; frac "0.716321"; conf_lo "2.353275"; conf_hi "3.882238"; cov "18.299678";
Chr4	Cufflinks	exon	13849088	13849179	1000	+	.	gene_id "CUFF.613"; transcript_id "AT4G27780.1"; exon_number "4"; FPKM "3.1177568549"; frac "0.716321"; conf_lo "2.353275"; conf_hi "3.882238"; cov "18.299678";
Chr4	Cufflinks	exon	13849265	13849362	1000	+	.	gene_id "CUFF.613"; transcript_id "AT4G27780.1"; exon_number "5"; FPKM "3.1177568549"; frac "0.716321"; conf_lo "2.353275"; conf_hi "3.882238"; cov "18.299678";
Chr4	Cufflinks	exon	13849450	13849887	1000	+	.	gene_id "CUFF.613"; transcript_id "AT4G27780.1"; exon_number "6"; FPKM "3.1177568549"; frac "0.716321"; conf_lo "2.353275"; conf_hi "3.882238"; cov "18.299678";
Chr4	Cufflinks	transcript	13850046	13851533	1	+	.	gene_id "CUFF.613"; transcript_id "AT4G27790.1"; FPKM "0.0000000000"; frac "0.000000"; conf_lo "0.000000"; conf_hi "0.112965"; cov "0.000000"; full_read_support "no";
Chr4	Cufflinks	exon	13850046	13850552	1	+	.	gene_id "CUFF.613"; transcript_id "AT4G27790.1"; exon_number "1"; FPKM "0.0000000000"; frac "0.000000"; conf_lo "0.000000"; conf_hi "0.112965"; cov "0.000000";
Chr4	Cufflinks	exon	13850638	13850740	1	+	.	gene_id "CUFF.613"; transcript_id "AT4G27790.1"; exon_number "2"; FPKM "0.0000000000"; frac "0.000000"; conf_lo "0.000000"; conf_hi "0.112965"; cov "0.000000";
Chr4	Cufflinks	exon	13850821	13850886	1	+	.	gene_id "CUFF.613"; transcript_id "AT4G27790.1"; exon_number "3"; FPKM "0.0000000000"; frac "0.000000"; conf_lo "0.000000"; conf_hi "0.112965"; cov "0.000000";
Chr4	Cufflinks	exon	13850978	13851233	1	+	.	gene_id "CUFF.613"; transcript_id "AT4G27790.1"; exon_number "4"; FPKM "0.0000000000"; frac "0.000000"; conf_lo "0.000000"; conf_hi "0.112965"; cov "0.000000";
Chr4	Cufflinks	exon	13851363	13851533	1	+	.	gene_id "CUFF.613"; transcript_id "AT4G27790.1"; exon_number "5"; FPKM "0.0000000000"; frac "0.000000"; conf_lo "0.000000"; conf_hi "0.112965"; cov "0.000000";
Chr4	Cufflinks	transcript	13851862	13854191	1000	-	.	gene_id "CUFF.615"; transcript_id "AT4G27800.1"; FPKM "24.1672930479"; frac "1.000000"; conf_lo "21.902436"; conf_hi "26.432151"; cov "141.845761"; full_read_support "yes";
Chr4	Cufflinks	exon	13851862	13852133	1000	-	.	gene_id "CUFF.615"; transcript_id "AT4G27800.1"; exon_number "1"; FPKM "24.1672930479"; frac "1.000000"; conf_lo "21.902436"; conf_hi "26.432151"; cov "141.845761";
Chr4	Cufflinks	exon	13852252	13852298	1000	-	.	gene_id "CUFF.615"; transcript_id "AT4G27800.1"; exon_number "2"; FPKM "24.1672930479"; frac "1.000000"; conf_lo "21.902436"; conf_hi "26.432151"; cov "141.845761";
Chr4	Cufflinks	exon	13852383	13852415	1000	-	.	gene_id "CUFF.615"; transcript_id "AT4G27800.1"; exon_number "3"; FPKM "24.1672930479"; frac "1.000000"; conf_lo "21.902436"; conf_hi "26.432151"; cov "141.845761";
Chr4	Cufflinks	exon	13852510	13852564	1000	-	.	gene_id "CUFF.615"; transcript_id "AT4G27800.1"; exon_number "4"; FPKM "24.1672930479"; frac "1.000000"; conf_lo "21.902436"; conf_hi "26.432151"; cov "141.845761";
Chr4	Cufflinks	exon	13852661	13852777	1000	-	.	gene_id "CUFF.615"; transcript_id "AT4G27800.1"; exon_number "5"; FPKM "24.1672930479"; frac "1.000000"; conf_lo "21.902436"; conf_hi "26.432151"; cov "141.845761";
Chr4	Cufflinks	exon	13852871	13852924	1000	-	.	gene_id "CUFF.615"; transcript_id "AT4G27800.1"; exon_number "6"; FPKM "24.1672930479"; frac "1.000000"; conf_lo "21.902436"; conf_hi "26.432151"; cov "141.845761";
Chr4	Cufflinks	exon	13853005	13853084	1000	-	.	gene_id "CUFF.615"; transcript_id "AT4G27800.1"; exon_number "7"; FPKM "24.1672930479"; frac "1.000000"; conf_lo "21.902436"; conf_hi "26.432151"; cov "141.845761";
Chr4	Cufflinks	exon	13853196	13853306	1000	-	.	gene_id "CUFF.615"; transcript_id "AT4G27800.1"; exon_number "8"; FPKM "24.1672930479"; frac "1.000000"; conf_lo "21.902436"; conf_hi "26.432151"; cov "141.845761";
Chr4	Cufflinks	exon	13853380	13853485	1000	-	.	gene_id "CUFF.615"; transcript_id "AT4G27800.1"; exon_number "9"; FPKM "24.1672930479"; frac "1.000000"; conf_lo "21.902436"; conf_hi "26.432151"; cov "141.845761";
Chr4	Cufflinks	exon	13853574	13853702	1000	-	.	gene_id "CUFF.615"; transcript_id "AT4G27800.1"; exon_number "10"; FPKM "24.1672930479"; frac "1.000000"; conf_lo "21.902436"; conf_hi "26.432151"; cov "141.845761";
Chr4	Cufflinks	exon	13853778	13854191	1000	-	.	gene_id "CUFF.615"; transcript_id "AT4G27800.1"; exon_number "11"; FPKM "24.1672930479"; frac "1.000000"; conf_lo "21.902436"; conf_hi "26.432151"; cov "141.845761";
Chr4	Cufflinks	transcript	13851870	13854191	1	-	.	gene_id "CUFF.615"; transcript_id "AT4G27800.2"; FPKM "0.0000000000"; frac "0.000000"; conf_lo "0.000000"; conf_hi "0.078852"; cov "0.000000"; full_read_support "yes";
Chr4	Cufflinks	exon	13851870	13852133	1	-	.	gene_id "CUFF.615"; transcript_id "AT4G27800.2"; exon_number "1"; FPKM "0.0000000000"; frac "0.000000"; conf_lo "0.000000"; conf_hi "0.078852"; cov "0.000000";
Chr4	Cufflinks	exon	13852252	13852415	1	-	.	gene_id "CUFF.615"; transcript_id "AT4G27800.2"; exon_number "2"; FPKM "0.0000000000"; frac "0.000000"; conf_lo "0.000000"; conf_hi "0.078852"; cov "0.000000";
Chr4	Cufflinks	exon	13852510	13852564	1	-	.	gene_id "CUFF.615"; transcript_id "AT4G27800.2"; exon_number "3"; FPKM "0.0000000000"; frac "0.000000"; conf_lo "0.000000"; conf_hi "0.078852"; cov "0.000000";
Chr4	Cufflinks	exon	13852661	13852777	1	-	.	gene_id "CUFF.615"; transcript_id "AT4G27800.2"; exon_number "4"; FPKM "0.0000000000"; frac "0.000000"; conf_lo "0.000000"; conf_hi "0.078852"; cov "0.000000";
Chr4	Cufflinks	exon	13852871	13852924	1	-	.	gene_id "CUFF.615"; transcript_id "AT4G27800.2"; exon_number "5"; FPKM "0.0000000000"; frac "0.000000"; conf_lo "0.000000"; conf_hi "0.078852"; cov "0.000000";
Chr4	Cufflinks	exon	13853005	13853084	1	-	.	gene_id "CUFF.615"; transcript_id "AT4G27800.2"; exon_number "6"; FPKM "0.0000000000"; frac "0.000000"; conf_lo "0.000000"; conf_hi "0.078852"; cov "0.000000";
Chr4	Cufflinks	exon	13853196	13853306	1	-	.	gene_id "CUFF.615"; transcript_id "AT4G27800.2"; exon_number "7"; FPKM "0.0000000000"; frac "0.000000"; conf_lo "0.000000"; conf_hi "0.078852"; cov "0.000000";
Chr4	Cufflinks	exon	13853380	13853485	1	-	.	gene_id "CUFF.615"; transcript_id "AT4G27800.2"; exon_number "8"; FPKM "0.0000000000"; frac "0.000000"; conf_lo "0.000000"; conf_hi "0.078852"; cov "0.000000";
Chr4	Cufflinks	exon	13853574	13853702	1	-	.	gene_id "CUFF.615"; transcript_id "AT4G27800.2"; exon_number "9"; FPKM "0.0000000000"; frac "0.000000"; conf_lo "0.000000"; conf_hi "0.078852"; cov "0.000000";
Chr4	Cufflinks	exon	13853778	13854191	1	-	.	gene_id "CUFF.615"; transcript_id "AT4G27800.2"; exon_number "10"; FPKM "0.0000000000"; frac "0.000000"; conf_lo "0.000000"; conf_hi "0.078852"; cov "0.000000";
Chr4	Cufflinks	transcript	13851870	13854191	1	-	.	gene_id "CUFF.615"; transcript_id "AT4G27800.3"; FPKM "0.0000000000"; frac "0.000000"; conf_lo "0.000000"; conf_hi "0.084045"; cov "0.000000"; full_read_support "no";
Chr4	Cufflinks	exon	13851870	13852133	1	-	.	gene_id "CUFF.615"; transcript_id "AT4G27800.3"; exon_number "1"; FPKM "0.0000000000"; frac "0.000000"; conf_lo "0.000000"; conf_hi "0.084045"; cov "0.000000";
Chr4	Cufflinks	exon	13852252	13852298	1	-	.	gene_id "CUFF.615"; transcript_id "AT4G27800.3"; exon_number "2"; FPKM "0.0000000000"; frac "0.000000"; conf_lo "0.000000"; conf_hi "0.084045"; cov "0.000000";
Chr4	Cufflinks	exon	13852383	13852415	1	-	.	gene_id "CUFF.615"; transcript_id "AT4G27800.3"; exon_number "3"; FPKM "0.0000000000"; frac "0.000000"; conf_lo "0.000000"; conf_hi "0.084045"; cov "0.000000";
Chr4	Cufflinks	exon	13852506	13852564	1	-	.	gene_id "CUFF.615"; transcript_id "AT4G27800.3"; exon_number "4"; FPKM "0.0000000000"; frac "0.000000"; conf_lo "0.000000"; conf_hi "0.084045"; cov "0.000000";
Chr4	Cufflinks	exon	13852661	13852777	1	-	.	gene_id "CUFF.615"; transcript_id "AT4G27800.3"; exon_number "5"; FPKM "0.0000000000"; frac "0.000000"; conf_lo "0.000000"; conf_hi "0.084045"; cov "0.000000";
Chr4	Cufflinks	exon	13852871	13852924	1	-	.	gene_id "CUFF.615"; transcript_id "AT4G27800.3"; exon_number "6"; FPKM "0.0000000000"; frac "0.000000"; conf_lo "0.000000"; conf_hi "0.084045"; cov "0.000000";
Chr4	Cufflinks	exon	13853005	13853084	1	-	.	gene_id "CUFF.615"; transcript_id "AT4G27800.3"; exon_number "7"; FPKM "0.0000000000"; frac "0.000000"; conf_lo "0.000000"; conf_hi "0.084045"; cov "0.000000";
Chr4	Cufflinks	exon	13853196	13853306	1	-	.	gene_id "CUFF.615"; transcript_id "AT4G27800.3"; exon_number "8"; FPKM "0.0000000000"; frac "0.000000"; conf_lo "0.000000"; conf_hi "0.084045"; cov "0.000000";
Chr4	Cufflinks	exon	13853380	13853485	1	-	.	gene_id "CUFF.615"; transcript_id "AT4G27800.3"; exon_number "9"; FPKM "0.0000000000"; frac "0.000000"; conf_lo "0.000000"; conf_hi "0.084045"; cov "0.000000";
Chr4	Cufflinks	exon	13853574	13853702	1	-	.	gene_id "CUFF.615"; transcript_id "AT4G27800.3"; exon_number "10"; FPKM "0.0000000000"; frac "0.000000"; conf_lo "0.000000"; conf_hi "0.084045"; cov "0.000000";
Chr4	Cufflinks	exon	13853778	13854191	1	-	.	gene_id "CUFF.615"; transcript_id "AT4G27800.3"; exon_number "11"; FPKM "0.0000000000"; frac "0.000000"; conf_lo "0.000000"; conf_hi "0.084045"; cov "0.000000";
Chr4	Cufflinks	transcript	13854493	13855718	1000	-	.	gene_id "CUFF.616"; transcript_id "AT4G27810.1"; FPKM "1.0439445725"; frac "1.000000"; conf_lo "0.416612"; conf_hi "1.671277"; cov "6.135015"; full_read_support "yes";
Chr4	Cufflinks	exon	13854493	13854727	1000	-	.	gene_id "CUFF.616"; transcript_id "AT4G27810.1"; exon_number "1"; FPKM "1.0439445725"; frac "1.000000"; conf_lo "0.416612"; conf_hi "1.671277"; cov "6.135015";
Chr4	Cufflinks	exon	13855168	13855718	1000	-	.	gene_id "CUFF.616"; transcript_id "AT4G27810.1"; exon_number "2"; FPKM "1.0439445725"; frac "1.000000"; conf_lo "0.416612"; conf_hi "1.671277"; cov "6.135015";
Chr4	Cufflinks	transcript	13857749	13860571	1	-	.	gene_id "CUFF.618"; transcript_id "AT4G27820.1"; FPKM "0.0000000000"; frac "0.000000"; conf_lo "0.000000"; conf_hi "0.070616"; cov "0.000000"; full_read_support "no";
Chr4	Cufflinks	exon	13857749	13858110	1	-	.	gene_id "CUFF.618"; transcript_id "AT4G27820.1"; exon_number "1"; FPKM "0.0000000000"; frac "0.000000"; conf_lo "0.000000"; conf_hi "0.070616"; cov "0.000000";
Chr4	Cufflinks	exon	13858220	13858310	1	-	.	gene_id "CUFF.618"; transcript_id "AT4G27820.1"; exon_number "2"; FPKM "0.0000000000"; frac "0.000000"; conf_lo "0.000000"; conf_hi "0.070616"; cov "0.000000";
Chr4	Cufflinks	exon	13858422	13858509	1	-	.	gene_id "CUFF.618"; transcript_id "AT4G27820.1"; exon_number "3"; FPKM "0.0000000000"; frac "0.000000"; conf_lo "0.000000"; conf_hi "0.070616"; cov "0.000000";
Chr4	Cufflinks	exon	13858589	13858614	1	-	.	gene_id "CUFF.618"; transcript_id "AT4G27820.1"; exon_number "4"; FPKM "0.0000000000"; frac "0.000000"; conf_lo "0.000000"; conf_hi "0.070616"; cov "0.000000";
Chr4	Cufflinks	exon	13858702	13858931	1	-	.	gene_id "CUFF.618"; transcript_id "AT4G27820.1"; exon_number "5"; FPKM "0.0000000000"; frac "0.000000"; conf_lo "0.000000"; conf_hi "0.070616"; cov "0.000000";
Chr4	Cufflinks	exon	13859005	13859120	1	-	.	gene_id "CUFF.618"; transcript_id "AT4G27820.1"; exon_number "6"; FPKM "0.0000000000"; frac "0.000000"; conf_lo "0.000000"; conf_hi "0.070616"; cov "0.000000";
Chr4	Cufflinks	exon	13859190	13859445	1	-	.	gene_id "CUFF.618"; transcript_id "AT4G27820.1"; exon_number "7"; FPKM "0.0000000000"; frac "0.000000"; conf_lo "0.000000"; conf_hi "0.070616"; cov "0.000000";
Chr4	Cufflinks	exon	13859538	13859625	1	-	.	gene_id "CUFF.618"; transcript_id "AT4G27820.1"; exon_number "8"; FPKM "0.0000000000"; frac "0.000000"; conf_lo "0.000000"; conf_hi "0.070616"; cov "0.000000";
Chr4	Cufflinks	exon	13859710	13859781	1	-	.	gene_id "CUFF.618"; transcript_id "AT4G27820.1"; exon_number "9"; FPKM "0.0000000000"; frac "0.000000"; conf_lo "0.000000"; conf_hi "0.070616"; cov "0.000000";
Chr4	Cufflinks	exon	13859866	13859941	1	-	.	gene_id "CUFF.618"; transcript_id "AT4G27820.1"; exon_number "10"; FPKM "0.0000000000"; frac "0.000000"; conf_lo "0.000000"; conf_hi "0.070616"; cov "0.000000";
Chr4	Cufflinks	exon	13860036	13860085	1	-	.	gene_id "CUFF.618"; transcript_id "AT4G27820.1"; exon_number "11"; FPKM "0.0000000000"; frac "0.000000"; conf_lo "0.000000"; conf_hi "0.070616"; cov "0.000000";
Chr4	Cufflinks	exon	13860292	13860355	1	-	.	gene_id "CUFF.618"; transcript_id "AT4G27820.1"; exon_number "12"; FPKM "0.0000000000"; frac "0.000000"; conf_lo "0.000000"; conf_hi "0.070616"; cov "0.000000";
Chr4	Cufflinks	exon	13860446	13860571	1	-	.	gene_id "CUFF.618"; transcript_id "AT4G27820.1"; exon_number "13"; FPKM "0.0000000000"; frac "0.000000"; conf_lo "0.000000"; conf_hi "0.070616"; cov "0.000000";
Chr4	Cufflinks	transcript	13857749	13860767	708	-	.	gene_id "CUFF.618"; transcript_id "CUFF.618.2"; FPKM "3.8002082760"; frac "0.845007"; conf_lo "3.065259"; conf_hi "4.535157"; cov "22.311500"; full_read_support "yes";
Chr4	Cufflinks	exon	13857749	13858110	708	-	.	gene_id "CUFF.618"; transcript_id "CUFF.618.2"; exon_number "1"; FPKM "3.8002082760"; frac "0.845007"; conf_lo "3.065259"; conf_hi "4.535157"; cov "22.311500";
Chr4	Cufflinks	exon	13858220	13858310	708	-	.	gene_id "CUFF.618"; transcript_id "CUFF.618.2"; exon_number "2"; FPKM "3.8002082760"; frac "0.845007"; conf_lo "3.065259"; conf_hi "4.535157"; cov "22.311500";
Chr4	Cufflinks	exon	13858422	13858509	708	-	.	gene_id "CUFF.618"; transcript_id "CUFF.618.2"; exon_number "3"; FPKM "3.8002082760"; frac "0.845007"; conf_lo "3.065259"; conf_hi "4.535157"; cov "22.311500";
Chr4	Cufflinks	exon	13858589	13858614	708	-	.	gene_id "CUFF.618"; transcript_id "CUFF.618.2"; exon_number "4"; FPKM "3.8002082760"; frac "0.845007"; conf_lo "3.065259"; conf_hi "4.535157"; cov "22.311500";
Chr4	Cufflinks	exon	13858702	13858931	708	-	.	gene_id "CUFF.618"; transcript_id "CUFF.618.2"; exon_number "5"; FPKM "3.8002082760"; frac "0.845007"; conf_lo "3.065259"; conf_hi "4.535157"; cov "22.311500";
Chr4	Cufflinks	exon	13859005	13859120	708	-	.	gene_id "CUFF.618"; transcript_id "CUFF.618.2"; exon_number "6"; FPKM "3.8002082760"; frac "0.845007"; conf_lo "3.065259"; conf_hi "4.535157"; cov "22.311500";
Chr4	Cufflinks	exon	13859190	13859445	708	-	.	gene_id "CUFF.618"; transcript_id "CUFF.618.2"; exon_number "7"; FPKM "3.8002082760"; frac "0.845007"; conf_lo "3.065259"; conf_hi "4.535157"; cov "22.311500";
Chr4	Cufflinks	exon	13859538	13859625	708	-	.	gene_id "CUFF.618"; transcript_id "CUFF.618.2"; exon_number "8"; FPKM "3.8002082760"; frac "0.845007"; conf_lo "3.065259"; conf_hi "4.535157"; cov "22.311500";
Chr4	Cufflinks	exon	13859710	13859781	708	-	.	gene_id "CUFF.618"; transcript_id "CUFF.618.2"; exon_number "9"; FPKM "3.8002082760"; frac "0.845007"; conf_lo "3.065259"; conf_hi "4.535157"; cov "22.311500";
Chr4	Cufflinks	exon	13859866	13859941	708	-	.	gene_id "CUFF.618"; transcript_id "CUFF.618.2"; exon_number "10"; FPKM "3.8002082760"; frac "0.845007"; conf_lo "3.065259"; conf_hi "4.535157"; cov "22.311500";
Chr4	Cufflinks	exon	13860036	13860085	708	-	.	gene_id "CUFF.618"; transcript_id "CUFF.618.2"; exon_number "11"; FPKM "3.8002082760"; frac "0.845007"; conf_lo "3.065259"; conf_hi "4.535157"; cov "22.311500";
Chr4	Cufflinks	exon	13860446	13860767	708	-	.	gene_id "CUFF.618"; transcript_id "CUFF.618.2"; exon_number "12"; FPKM "3.8002082760"; frac "0.845007"; conf_lo "3.065259"; conf_hi "4.535157"; cov "22.311500";
Chr4	Cufflinks	transcript	13858540	13859026	1000	-	.	gene_id "CUFF.618"; transcript_id "CUFF.618.3"; FPKM "5.3646369497"; frac "0.154993"; conf_lo "2.825244"; conf_hi "7.904030"; cov "31.496457"; full_read_support "yes";
Chr4	Cufflinks	exon	13858540	13858921	1000	-	.	gene_id "CUFF.618"; transcript_id "CUFF.618.3"; exon_number "1"; FPKM "5.3646369497"; frac "0.154993"; conf_lo "2.825244"; conf_hi "7.904030"; cov "31.496457";
Chr4	Cufflinks	exon	13859005	13859026	1000	-	.	gene_id "CUFF.618"; transcript_id "CUFF.618.3"; exon_number "2"; FPKM "5.3646369497"; frac "0.154993"; conf_lo "2.825244"; conf_hi "7.904030"; cov "31.496457";
Chr4	Cufflinks	transcript	13861673	13864687	151	-	.	gene_id "CUFF.619"; transcript_id "CUFF.619.1"; FPKM "1.2911103393"; frac "0.157223"; conf_lo "0.781571"; conf_hi "1.800650"; cov "7.577828"; full_read_support "yes";
Chr4	Cufflinks	exon	13861673	13862031	151	-	.	gene_id "CUFF.619"; transcript_id "CUFF.619.1"; exon_number "1"; FPKM "1.2911103393"; frac "0.157223"; conf_lo "0.781571"; conf_hi "1.800650"; cov "7.577828";
Chr4	Cufflinks	exon	13862116	13862206	151	-	.	gene_id "CUFF.619"; transcript_id "CUFF.619.1"; exon_number "2"; FPKM "1.2911103393"; frac "0.157223"; conf_lo "0.781571"; conf_hi "1.800650"; cov "7.577828";
Chr4	Cufflinks	exon	13862317	13862404	151	-	.	gene_id "CUFF.619"; transcript_id "CUFF.619.1"; exon_number "3"; FPKM "1.2911103393"; frac "0.157223"; conf_lo "0.781571"; conf_hi "1.800650"; cov "7.577828";
Chr4	Cufflinks	exon	13862483	13862508	151	-	.	gene_id "CUFF.619"; transcript_id "CUFF.619.1"; exon_number "4"; FPKM "1.2911103393"; frac "0.157223"; conf_lo "0.781571"; conf_hi "1.800650"; cov "7.577828";
Chr4	Cufflinks	exon	13862595	13862821	151	-	.	gene_id "CUFF.619"; transcript_id "CUFF.619.1"; exon_number "5"; FPKM "1.2911103393"; frac "0.157223"; conf_lo "0.781571"; conf_hi "1.800650"; cov "7.577828";
Chr4	Cufflinks	exon	13862900	13863015	151	-	.	gene_id "CUFF.619"; transcript_id "CUFF.619.1"; exon_number "6"; FPKM "1.2911103393"; frac "0.157223"; conf_lo "0.781571"; conf_hi "1.800650"; cov "7.577828";
Chr4	Cufflinks	exon	13863085	13863340	151	-	.	gene_id "CUFF.619"; transcript_id "CUFF.619.1"; exon_number "7"; FPKM "1.2911103393"; frac "0.157223"; conf_lo "0.781571"; conf_hi "1.800650"; cov "7.577828";
Chr4	Cufflinks	exon	13863437	13863524	151	-	.	gene_id "CUFF.619"; transcript_id "CUFF.619.1"; exon_number "8"; FPKM "1.2911103393"; frac "0.157223"; conf_lo "0.781571"; conf_hi "1.800650"; cov "7.577828";
Chr4	Cufflinks	exon	13863602	13863673	151	-	.	gene_id "CUFF.619"; transcript_id "CUFF.619.1"; exon_number "9"; FPKM "1.2911103393"; frac "0.157223"; conf_lo "0.781571"; conf_hi "1.800650"; cov "7.577828";
Chr4	Cufflinks	exon	13863764	13863839	151	-	.	gene_id "CUFF.619"; transcript_id "CUFF.619.1"; exon_number "10"; FPKM "1.2911103393"; frac "0.157223"; conf_lo "0.781571"; conf_hi "1.800650"; cov "7.577828";
Chr4	Cufflinks	exon	13863931	13863989	151	-	.	gene_id "CUFF.619"; transcript_id "CUFF.619.1"; exon_number "11"; FPKM "1.2911103393"; frac "0.157223"; conf_lo "0.781571"; conf_hi "1.800650"; cov "7.577828";
Chr4	Cufflinks	exon	13864200	13864687	151	-	.	gene_id "CUFF.619"; transcript_id "CUFF.619.1"; exon_number "12"; FPKM "1.2911103393"; frac "0.157223"; conf_lo "0.781571"; conf_hi "1.800650"; cov "7.577828";
Chr4	Cufflinks	transcript	13861718	13864500	1000	-	.	gene_id "CUFF.619"; transcript_id "AT4G27830.1"; FPKM "8.5449273923"; frac "0.842777"; conf_lo "7.309682"; conf_hi "9.780173"; cov "50.152176"; full_read_support "yes";
Chr4	Cufflinks	exon	13861718	13862031	1000	-	.	gene_id "CUFF.619"; transcript_id "AT4G27830.1"; exon_number "1"; FPKM "8.5449273923"; frac "0.842777"; conf_lo "7.309682"; conf_hi "9.780173"; cov "50.152176";
Chr4	Cufflinks	exon	13862116	13862206	1000	-	.	gene_id "CUFF.619"; transcript_id "AT4G27830.1"; exon_number "2"; FPKM "8.5449273923"; frac "0.842777"; conf_lo "7.309682"; conf_hi "9.780173"; cov "50.152176";
Chr4	Cufflinks	exon	13862317	13862404	1000	-	.	gene_id "CUFF.619"; transcript_id "AT4G27830.1"; exon_number "3"; FPKM "8.5449273923"; frac "0.842777"; conf_lo "7.309682"; conf_hi "9.780173"; cov "50.152176";
Chr4	Cufflinks	exon	13862483	13862508	1000	-	.	gene_id "CUFF.619"; transcript_id "AT4G27830.1"; exon_number "4"; FPKM "8.5449273923"; frac "0.842777"; conf_lo "7.309682"; conf_hi "9.780173"; cov "50.152176";
Chr4	Cufflinks	exon	13862595	13862821	1000	-	.	gene_id "CUFF.619"; transcript_id "AT4G27830.1"; exon_number "5"; FPKM "8.5449273923"; frac "0.842777"; conf_lo "7.309682"; conf_hi "9.780173"; cov "50.152176";
Chr4	Cufflinks	exon	13862900	13863015	1000	-	.	gene_id "CUFF.619"; transcript_id "AT4G27830.1"; exon_number "6"; FPKM "8.5449273923"; frac "0.842777"; conf_lo "7.309682"; conf_hi "9.780173"; cov "50.152176";
Chr4	Cufflinks	exon	13863085	13863340	1000	-	.	gene_id "CUFF.619"; transcript_id "AT4G27830.1"; exon_number "7"; FPKM "8.5449273923"; frac "0.842777"; conf_lo "7.309682"; conf_hi "9.780173"; cov "50.152176";
Chr4	Cufflinks	exon	13863437	13863524	1000	-	.	gene_id "CUFF.619"; transcript_id "AT4G27830.1"; exon_number "8"; FPKM "8.5449273923"; frac "0.842777"; conf_lo "7.309682"; conf_hi "9.780173"; cov "50.152176";
Chr4	Cufflinks	exon	13863602	13863673	1000	-	.	gene_id "CUFF.619"; transcript_id "AT4G27830.1"; exon_number "9"; FPKM "8.5449273923"; frac "0.842777"; conf_lo "7.309682"; conf_hi "9.780173"; cov "50.152176";
Chr4	Cufflinks	exon	13863764	13863839	1000	-	.	gene_id "CUFF.619"; transcript_id "AT4G27830.1"; exon_number "10"; FPKM "8.5449273923"; frac "0.842777"; conf_lo "7.309682"; conf_hi "9.780173"; cov "50.152176";
Chr4	Cufflinks	exon	13863931	13863989	1000	-	.	gene_id "CUFF.619"; transcript_id "AT4G27830.1"; exon_number "11"; FPKM "8.5449273923"; frac "0.842777"; conf_lo "7.309682"; conf_hi "9.780173"; cov "50.152176";
Chr4	Cufflinks	exon	13864200	13864263	1000	-	.	gene_id "CUFF.619"; transcript_id "AT4G27830.1"; exon_number "12"; FPKM "8.5449273923"; frac "0.842777"; conf_lo "7.309682"; conf_hi "9.780173"; cov "50.152176";
Chr4	Cufflinks	exon	13864364	13864500	1000	-	.	gene_id "CUFF.619"; transcript_id "AT4G27830.1"; exon_number "13"; FPKM "8.5449273923"; frac "0.842777"; conf_lo "7.309682"; conf_hi "9.780173"; cov "50.152176";
Chr4	Cufflinks	transcript	13865045	13866287	1000	-	.	gene_id "AT4G27840"; transcript_id "AT4G27840.1"; FPKM "3.9125292147"; frac "1.000000"; conf_lo "3.010736"; conf_hi "4.814323"; cov "22.969055"; full_read_support "yes";
Chr4	Cufflinks	exon	13865045	13866287	1000	-	.	gene_id "AT4G27840"; transcript_id "AT4G27840.1"; exon_number "1"; FPKM "3.9125292147"; frac "1.000000"; conf_lo "3.010736"; conf_hi "4.814323"; cov "22.969055";
Chr4	Cufflinks	transcript	13870382	13873509	1	+	.	gene_id "CUFF.623"; transcript_id "AT4G27850.1"; FPKM "0.0000000000"; frac "0.000000"; conf_lo "0.000000"; conf_hi "0.058879"; cov "0.000000"; full_read_support "no";
Chr4	Cufflinks	exon	13870382	13870457	1	+	.	gene_id "CUFF.623"; transcript_id "AT4G27850.1"; exon_number "1"; FPKM "0.0000000000"; frac "0.000000"; conf_lo "0.000000"; conf_hi "0.058879"; cov "0.000000";
Chr4	Cufflinks	exon	13870855	13871127	1	+	.	gene_id "CUFF.623"; transcript_id "AT4G27850.1"; exon_number "2"; FPKM "0.0000000000"; frac "0.000000"; conf_lo "0.000000"; conf_hi "0.058879"; cov "0.000000";
Chr4	Cufflinks	exon	13871307	13871969	1	+	.	gene_id "CUFF.623"; transcript_id "AT4G27850.1"; exon_number "3"; FPKM "0.0000000000"; frac "0.000000"; conf_lo "0.000000"; conf_hi "0.058879"; cov "0.000000";
Chr4	Cufflinks	exon	13872057	13872277	1	+	.	gene_id "CUFF.623"; transcript_id "AT4G27850.1"; exon_number "4"; FPKM "0.0000000000"; frac "0.000000"; conf_lo "0.000000"; conf_hi "0.058879"; cov "0.000000";
Chr4	Cufflinks	exon	13872396	13872451	1	+	.	gene_id "CUFF.623"; transcript_id "AT4G27850.1"; exon_number "5"; FPKM "0.0000000000"; frac "0.000000"; conf_lo "0.000000"; conf_hi "0.058879"; cov "0.000000";
Chr4	Cufflinks	exon	13872534	13872737	1	+	.	gene_id "CUFF.623"; transcript_id "AT4G27850.1"; exon_number "6"; FPKM "0.0000000000"; frac "0.000000"; conf_lo "0.000000"; conf_hi "0.058879"; cov "0.000000";
Chr4	Cufflinks	exon	13873269	13873509	1	+	.	gene_id "CUFF.623"; transcript_id "AT4G27850.1"; exon_number "7"; FPKM "0.0000000000"; frac "0.000000"; conf_lo "0.000000"; conf_hi "0.058879"; cov "0.000000";
Chr4	Cufflinks	transcript	13873708	13876528	1000	+	.	gene_id "CUFF.624"; transcript_id "AT4G27860.2"; FPKM "6.6914971576"; frac "0.550985"; conf_lo "5.736417"; conf_hi "7.646577"; cov "39.268680"; full_read_support "yes";
Chr4	Cufflinks	exon	13873708	13873949	1000	+	.	gene_id "CUFF.624"; transcript_id "AT4G27860.2"; exon_number "1"; FPKM "6.6914971576"; frac "0.550985"; conf_lo "5.736417"; conf_hi "7.646577"; cov "39.268680";
Chr4	Cufflinks	exon	13874079	13874444	1000	+	.	gene_id "CUFF.624"; transcript_id "AT4G27860.2"; exon_number "2"; FPKM "6.6914971576"; frac "0.550985"; conf_lo "5.736417"; conf_hi "7.646577"; cov "39.268680";
Chr4	Cufflinks	exon	13874520	13874864	1000	+	.	gene_id "CUFF.624"; transcript_id "AT4G27860.2"; exon_number "3"; FPKM "6.6914971576"; frac "0.550985"; conf_lo "5.736417"; conf_hi "7.646577"; cov "39.268680";
Chr4	Cufflinks	exon	13874954	13875037	1000	+	.	gene_id "CUFF.624"; transcript_id "AT4G27860.2"; exon_number "4"; FPKM "6.6914971576"; frac "0.550985"; conf_lo "5.736417"; conf_hi "7.646577"; cov "39.268680";
Chr4	Cufflinks	exon	13875157	13875246	1000	+	.	gene_id "CUFF.624"; transcript_id "AT4G27860.2"; exon_number "5"; FPKM "6.6914971576"; frac "0.550985"; conf_lo "5.736417"; conf_hi "7.646577"; cov "39.268680";
Chr4	Cufflinks	exon	13875323	13875577	1000	+	.	gene_id "CUFF.624"; transcript_id "AT4G27860.2"; exon_number "6"; FPKM "6.6914971576"; frac "0.550985"; conf_lo "5.736417"; conf_hi "7.646577"; cov "39.268680";
Chr4	Cufflinks	exon	13875663	13875724	1000	+	.	gene_id "CUFF.624"; transcript_id "AT4G27860.2"; exon_number "7"; FPKM "6.6914971576"; frac "0.550985"; conf_lo "5.736417"; conf_hi "7.646577"; cov "39.268680";
Chr4	Cufflinks	exon	13875794	13876528	1000	+	.	gene_id "CUFF.624"; transcript_id "AT4G27860.2"; exon_number "8"; FPKM "6.6914971576"; frac "0.550985"; conf_lo "5.736417"; conf_hi "7.646577"; cov "39.268680";
Chr4	Cufflinks	transcript	13873708	13876528	286	+	.	gene_id "CUFF.624"; transcript_id "CUFF.624.2"; FPKM "1.9189736837"; frac "0.171897"; conf_lo "1.366161"; conf_hi "2.471786"; cov "11.261391"; full_read_support "yes";
Chr4	Cufflinks	exon	13873708	13874444	286	+	.	gene_id "CUFF.624"; transcript_id "CUFF.624.2"; exon_number "1"; FPKM "1.9189736837"; frac "0.171897"; conf_lo "1.366161"; conf_hi "2.471786"; cov "11.261391";
Chr4	Cufflinks	exon	13874520	13874864	286	+	.	gene_id "CUFF.624"; transcript_id "CUFF.624.2"; exon_number "2"; FPKM "1.9189736837"; frac "0.171897"; conf_lo "1.366161"; conf_hi "2.471786"; cov "11.261391";
Chr4	Cufflinks	exon	13874954	13875037	286	+	.	gene_id "CUFF.624"; transcript_id "CUFF.624.2"; exon_number "3"; FPKM "1.9189736837"; frac "0.171897"; conf_lo "1.366161"; conf_hi "2.471786"; cov "11.261391";
Chr4	Cufflinks	exon	13875112	13875246	286	+	.	gene_id "CUFF.624"; transcript_id "CUFF.624.2"; exon_number "4"; FPKM "1.9189736837"; frac "0.171897"; conf_lo "1.366161"; conf_hi "2.471786"; cov "11.261391";
Chr4	Cufflinks	exon	13875323	13875577	286	+	.	gene_id "CUFF.624"; transcript_id "CUFF.624.2"; exon_number "5"; FPKM "1.9189736837"; frac "0.171897"; conf_lo "1.366161"; conf_hi "2.471786"; cov "11.261391";
Chr4	Cufflinks	exon	13875663	13875724	286	+	.	gene_id "CUFF.624"; transcript_id "CUFF.624.2"; exon_number "6"; FPKM "1.9189736837"; frac "0.171897"; conf_lo "1.366161"; conf_hi "2.471786"; cov "11.261391";
Chr4	Cufflinks	exon	13875794	13876528	286	+	.	gene_id "CUFF.624"; transcript_id "CUFF.624.2"; exon_number "7"; FPKM "1.9189736837"; frac "0.171897"; conf_lo "1.366161"; conf_hi "2.471786"; cov "11.261391";
Chr4	Cufflinks	transcript	13873797	13876526	1	+	.	gene_id "CUFF.624"; transcript_id "AT4G27860.1"; FPKM "0.0000000000"; frac "0.000000"; conf_lo "0.000000"; conf_hi "0.052796"; cov "0.000000"; full_read_support "yes";
Chr4	Cufflinks	exon	13873797	13873949	1	+	.	gene_id "CUFF.624"; transcript_id "AT4G27860.1"; exon_number "1"; FPKM "0.0000000000"; frac "0.000000"; conf_lo "0.000000"; conf_hi "0.052796"; cov "0.000000";
Chr4	Cufflinks	exon	13874079	13874444	1	+	.	gene_id "CUFF.624"; transcript_id "AT4G27860.1"; exon_number "2"; FPKM "0.0000000000"; frac "0.000000"; conf_lo "0.000000"; conf_hi "0.052796"; cov "0.000000";
Chr4	Cufflinks	exon	13874520	13874864	1	+	.	gene_id "CUFF.624"; transcript_id "AT4G27860.1"; exon_number "3"; FPKM "0.0000000000"; frac "0.000000"; conf_lo "0.000000"; conf_hi "0.052796"; cov "0.000000";
Chr4	Cufflinks	exon	13874954	13875037	1	+	.	gene_id "CUFF.624"; transcript_id "AT4G27860.1"; exon_number "4"; FPKM "0.0000000000"; frac "0.000000"; conf_lo "0.000000"; conf_hi "0.052796"; cov "0.000000";
Chr4	Cufflinks	exon	13875112	13875246	1	+	.	gene_id "CUFF.624"; transcript_id "AT4G27860.1"; exon_number "5"; FPKM "0.0000000000"; frac "0.000000"; conf_lo "0.000000"; conf_hi "0.052796"; cov "0.000000";
Chr4	Cufflinks	exon	13875323	13875577	1	+	.	gene_id "CUFF.624"; transcript_id "AT4G27860.1"; exon_number "6"; FPKM "0.0000000000"; frac "0.000000"; conf_lo "0.000000"; conf_hi "0.052796"; cov "0.000000";
Chr4	Cufflinks	exon	13875663	13875724	1	+	.	gene_id "CUFF.624"; transcript_id "AT4G27860.1"; exon_number "7"; FPKM "0.0000000000"; frac "0.000000"; conf_lo "0.000000"; conf_hi "0.052796"; cov "0.000000";
Chr4	Cufflinks	exon	13875794	13876526	1	+	.	gene_id "CUFF.624"; transcript_id "AT4G27860.1"; exon_number "8"; FPKM "0.0000000000"; frac "0.000000"; conf_lo "0.000000"; conf_hi "0.052796"; cov "0.000000";
Chr4	Cufflinks	transcript	13871739	13876440	1000	-	.	gene_id "CUFF.625"; transcript_id "CUFF.625.1"; FPKM "1.6604322834"; frac "0.277118"; conf_lo "1.358315"; conf_hi "1.962550"; cov "9.744155"; full_read_support "yes";
Chr4	Cufflinks	exon	13871739	13872910	1000	-	.	gene_id "CUFF.625"; transcript_id "CUFF.625.1"; exon_number "1"; FPKM "1.6604322834"; frac "0.277118"; conf_lo "1.358315"; conf_hi "1.962550"; cov "9.744155";
Chr4	Cufflinks	exon	13873166	13873955	1000	-	.	gene_id "CUFF.625"; transcript_id "CUFF.625.1"; exon_number "2"; FPKM "1.6604322834"; frac "0.277118"; conf_lo "1.358315"; conf_hi "1.962550"; cov "9.744155";
Chr4	Cufflinks	exon	13874191	13876440	1000	-	.	gene_id "CUFF.625"; transcript_id "CUFF.625.1"; exon_number "3"; FPKM "1.6604322834"; frac "0.277118"; conf_lo "1.358315"; conf_hi "1.962550"; cov "9.744155";
Chr4	Cufflinks	transcript	13872079	13873907	1	-	.	gene_id "CUFF.625"; transcript_id "AT4G27852.1"; FPKM "0.0000000000"; frac "0.000000"; conf_lo "0.000000"; conf_hi "0.073462"; cov "0.000000"; full_read_support "yes";
Chr4	Cufflinks	exon	13872079	13873519	1	-	.	gene_id "CUFF.625"; transcript_id "AT4G27852.1"; exon_number "1"; FPKM "0.0000000000"; frac "0.000000"; conf_lo "0.000000"; conf_hi "0.073462"; cov "0.000000";
Chr4	Cufflinks	exon	13873760	13873907	1	-	.	gene_id "CUFF.625"; transcript_id "AT4G27852.1"; exon_number "2"; FPKM "0.0000000000"; frac "0.000000"; conf_lo "0.000000"; conf_hi "0.073462"; cov "0.000000";
Chr4	Cufflinks	transcript	5550429	5551370	1	+	.	gene_id "CUFF.571"; transcript_id "AT4G08685.1"; FPKM "0.0000000000"; frac "0.000000"; conf_lo "0.000000"; conf_hi "0.194176"; cov "0.000000"; full_read_support "yes";
Chr4	Cufflinks	exon	5550429	5550716	1	+	.	gene_id "CUFF.571"; transcript_id "AT4G08685.1"; exon_number "1"; FPKM "0.0000000000"; frac "0.000000"; conf_lo "0.000000"; conf_hi "0.194176"; cov "0.000000";
Chr4	Cufflinks	exon	5550934	5551370	1	+	.	gene_id "CUFF.571"; transcript_id "AT4G08685.1"; exon_number "2"; FPKM "0.0000000000"; frac "0.000000"; conf_lo "0.000000"; conf_hi "0.194176"; cov "0.000000";
Chr4	Cufflinks	transcript	5775210	5777481	1000	+	.	gene_id "CUFF.572"; transcript_id "AT4G09000.1"; FPKM "203.8531689489"; frac "0.788676"; conf_lo "193.410190"; conf_hi "214.296148"; cov "1196.629963"; full_read_support "yes";
Chr4	Cufflinks	exon	5775210	5775878	1000	+	.	gene_id "CUFF.572"; transcript_id "AT4G09000.1"; exon_number "1"; FPKM "203.8531689489"; frac "0.788676"; conf_lo "193.410190"; conf_hi "214.296148"; cov "1196.629963";
Chr4	Cufflinks	exon	5775956	5776078	1000	+	.	gene_id "CUFF.572"; transcript_id "AT4G09000.1"; exon_number "2"; FPKM "203.8531689489"; frac "0.788676"; conf_lo "193.410190"; conf_hi "214.296148"; cov "1196.629963";
Chr4	Cufflinks	exon	5776170	5776286	1000	+	.	gene_id "CUFF.572"; transcript_id "AT4G09000.1"; exon_number "3"; FPKM "203.8531689489"; frac "0.788676"; conf_lo "193.410190"; conf_hi "214.296148"; cov "1196.629963";
Chr4	Cufflinks	exon	5777086	5777481	1000	+	.	gene_id "CUFF.572"; transcript_id "AT4G09000.1"; exon_number "4"; FPKM "203.8531689489"; frac "0.788676"; conf_lo "193.410190"; conf_hi "214.296148"; cov "1196.629963";
Chr4	Cufflinks	transcript	5775210	5777481	1	+	.	gene_id "CUFF.572"; transcript_id "AT4G09000.2"; FPKM "0.0000000000"; frac "0.000000"; conf_lo "0.000000"; conf_hi "0.081107"; cov "0.000000"; full_read_support "no";
Chr4	Cufflinks	exon	5775210	5775878	1	+	.	gene_id "CUFF.572"; transcript_id "AT4G09000.2"; exon_number "1"; FPKM "0.0000000000"; frac "0.000000"; conf_lo "0.000000"; conf_hi "0.081107"; cov "0.000000";
Chr4	Cufflinks	exon	5775956	5776078	1	+	.	gene_id "CUFF.572"; transcript_id "AT4G09000.2"; exon_number "2"; FPKM "0.0000000000"; frac "0.000000"; conf_lo "0.000000"; conf_hi "0.081107"; cov "0.000000";
Chr4	Cufflinks	exon	5776170	5776286	1	+	.	gene_id "CUFF.572"; transcript_id "AT4G09000.2"; exon_number "3"; FPKM "0.0000000000"; frac "0.000000"; conf_lo "0.000000"; conf_hi "0.081107"; cov "0.000000";
Chr4	Cufflinks	exon	5776372	5776438	1	+	.	gene_id "CUFF.572"; transcript_id "AT4G09000.2"; exon_number "4"; FPKM "0.0000000000"; frac "0.000000"; conf_lo "0.000000"; conf_hi "0.081107"; cov "0.000000";
Chr4	Cufflinks	exon	5777000	5777481	1	+	.	gene_id "CUFF.572"; transcript_id "AT4G09000.2"; exon_number "5"; FPKM "0.0000000000"; frac "0.000000"; conf_lo "0.000000"; conf_hi "0.081107"; cov "0.000000";
Chr4	Cufflinks	transcript	5551315	5552956	1	-	.	gene_id "CUFF.573"; transcript_id "AT4G08690.2"; FPKM "0.0000000000"; frac "0.000000"; conf_lo "0.000000"; conf_hi "0.101509"; cov "0.000000"; full_read_support "yes";
Chr4	Cufflinks	exon	5551315	5551841	1	-	.	gene_id "CUFF.573"; transcript_id "AT4G08690.2"; exon_number "1"; FPKM "0.0000000000"; frac "0.000000"; conf_lo "0.000000"; conf_hi "0.101509"; cov "0.000000";
Chr4	Cufflinks	exon	5551912	5552154	1	-	.	gene_id "CUFF.573"; transcript_id "AT4G08690.2"; exon_number "2"; FPKM "0.0000000000"; frac "0.000000"; conf_lo "0.000000"; conf_hi "0.101509"; cov "0.000000";
Chr4	Cufflinks	exon	5552232	5552330	1	-	.	gene_id "CUFF.573"; transcript_id "AT4G08690.2"; exon_number "3"; FPKM "0.0000000000"; frac "0.000000"; conf_lo "0.000000"; conf_hi "0.101509"; cov "0.000000";
Chr4	Cufflinks	exon	5552405	5552581	1	-	.	gene_id "CUFF.573"; transcript_id "AT4G08690.2"; exon_number "4"; FPKM "0.0000000000"; frac "0.000000"; conf_lo "0.000000"; conf_hi "0.101509"; cov "0.000000";
Chr4	Cufflinks	exon	5552648	5552727	1	-	.	gene_id "CUFF.573"; transcript_id "AT4G08690.2"; exon_number "5"; FPKM "0.0000000000"; frac "0.000000"; conf_lo "0.000000"; conf_hi "0.101509"; cov "0.000000";
Chr4	Cufflinks	exon	5552878	5552956	1	-	.	gene_id "CUFF.573"; transcript_id "AT4G08690.2"; exon_number "6"; FPKM "0.0000000000"; frac "0.000000"; conf_lo "0.000000"; conf_hi "0.101509"; cov "0.000000";
Chr4	Cufflinks	transcript	5551315	5553151	1	-	.	gene_id "CUFF.573"; transcript_id "AT4G08690.1"; FPKM "0.0000000000"; frac "0.000000"; conf_lo "0.000000"; conf_hi "0.098284"; cov "0.000000"; full_read_support "yes";
Chr4	Cufflinks	exon	5551315	5551841	1	-	.	gene_id "CUFF.573"; transcript_id "AT4G08690.1"; exon_number "1"; FPKM "0.0000000000"; frac "0.000000"; conf_lo "0.000000"; conf_hi "0.098284"; cov "0.000000";
Chr4	Cufflinks	exon	5551912	5552154	1	-	.	gene_id "CUFF.573"; transcript_id "AT4G08690.1"; exon_number "2"; FPKM "0.0000000000"; frac "0.000000"; conf_lo "0.000000"; conf_hi "0.098284"; cov "0.000000";
Chr4	Cufflinks	exon	5552232	5552330	1	-	.	gene_id "CUFF.573"; transcript_id "AT4G08690.1"; exon_number "3"; FPKM "0.0000000000"; frac "0.000000"; conf_lo "0.000000"; conf_hi "0.098284"; cov "0.000000";
Chr4	Cufflinks	exon	5552405	5552581	1	-	.	gene_id "CUFF.573"; transcript_id "AT4G08690.1"; exon_number "4"; FPKM "0.0000000000"; frac "0.000000"; conf_lo "0.000000"; conf_hi "0.098284"; cov "0.000000";
Chr4	Cufflinks	exon	5552648	5552727	1	-	.	gene_id "CUFF.573"; transcript_id "AT4G08690.1"; exon_number "5"; FPKM "0.0000000000"; frac "0.000000"; conf_lo "0.000000"; conf_hi "0.098284"; cov "0.000000";
Chr4	Cufflinks	exon	5553040	5553151	1	-	.	gene_id "CUFF.573"; transcript_id "AT4G08690.1"; exon_number "6"; FPKM "0.0000000000"; frac "0.000000"; conf_lo "0.000000"; conf_hi "0.098284"; cov "0.000000";
Chr4	Cufflinks	transcript	5777397	5779462	1000	-	.	gene_id "CUFF.574"; transcript_id "AT4G09010.1"; FPKM "55.9371327667"; frac "0.211324"; conf_lo "51.922282"; conf_hi "59.951983"; cov "328.354224"; full_read_support "yes";
Chr4	Cufflinks	exon	5777397	5777612	1000	-	.	gene_id "CUFF.574"; transcript_id "AT4G09010.1"; exon_number "1"; FPKM "55.9371327667"; frac "0.211324"; conf_lo "51.922282"; conf_hi "59.951983"; cov "328.354224";
Chr4	Cufflinks	exon	5777698	5777832	1000	-	.	gene_id "CUFF.574"; transcript_id "AT4G09010.1"; exon_number "2"; FPKM "55.9371327667"; frac "0.211324"; conf_lo "51.922282"; conf_hi "59.951983"; cov "328.354224";
Chr4	Cufflinks	exon	5777911	5778048	1000	-	.	gene_id "CUFF.574"; transcript_id "AT4G09010.1"; exon_number "3"; FPKM "55.9371327667"; frac "0.211324"; conf_lo "51.922282"; conf_hi "59.951983"; cov "328.354224";
Chr4	Cufflinks	exon	5778127	5778233	1000	-	.	gene_id "CUFF.574"; transcript_id "AT4G09010.1"; exon_number "4"; FPKM "55.9371327667"; frac "0.211324"; conf_lo "51.922282"; conf_hi "59.951983"; cov "328.354224";
Chr4	Cufflinks	exon	5778327	5778457	1000	-	.	gene_id "CUFF.574"; transcript_id "AT4G09010.1"; exon_number "5"; FPKM "55.9371327667"; frac "0.211324"; conf_lo "51.922282"; conf_hi "59.951983"; cov "328.354224";
Chr4	Cufflinks	exon	5778533	5778573	1000	-	.	gene_id "CUFF.574"; transcript_id "AT4G09010.1"; exon_number "6"; FPKM "55.9371327667"; frac "0.211324"; conf_lo "51.922282"; conf_hi "59.951983"; cov "328.354224";
Chr4	Cufflinks	exon	5778643	5778743	1000	-	.	gene_id "CUFF.574"; transcript_id "AT4G09010.1"; exon_number "7"; FPKM "55.9371327667"; frac "0.211324"; conf_lo "51.922282"; conf_hi "59.951983"; cov "328.354224";
Chr4	Cufflinks	exon	5778825	5778912	1000	-	.	gene_id "CUFF.574"; transcript_id "AT4G09010.1"; exon_number "8"; FPKM "55.9371327667"; frac "0.211324"; conf_lo "51.922282"; conf_hi "59.951983"; cov "328.354224";
Chr4	Cufflinks	exon	5779062	5779163	1000	-	.	gene_id "CUFF.574"; transcript_id "AT4G09010.1"; exon_number "9"; FPKM "55.9371327667"; frac "0.211324"; conf_lo "51.922282"; conf_hi "59.951983"; cov "328.354224";
Chr4	Cufflinks	exon	5779243	5779462	1000	-	.	gene_id "CUFF.574"; transcript_id "AT4G09010.1"; exon_number "10"; FPKM "55.9371327667"; frac "0.211324"; conf_lo "51.922282"; conf_hi "59.951983"; cov "328.354224";
Chr4	Cufflinks	transcript	5555316	5556616	1	-	.	gene_id "AT4G08691"; transcript_id "AT4G08691.1"; FPKM "0.0000000000"; frac "0.000000"; conf_lo "0.000000"; conf_hi "0.000000"; cov "0.000000"; full_read_support "no";
Chr4	Cufflinks	exon	5555316	5555671	1	-	.	gene_id "AT4G08691"; transcript_id "AT4G08691.1"; exon_number "1"; FPKM "0.0000000000"; frac "0.000000"; conf_lo "0.000000"; conf_hi "0.000000"; cov "0.000000";
Chr4	Cufflinks	exon	5555861	5556616	1	-	.	gene_id "AT4G08691"; transcript_id "AT4G08691.1"; exon_number "2"; FPKM "0.0000000000"; frac "0.000000"; conf_lo "0.000000"; conf_hi "0.000000"; cov "0.000000";
Chr4	Cufflinks	transcript	5558042	5558705	1	-	.	gene_id "AT4G08692"; transcript_id "AT4G08692.1"; FPKM "0.0000000000"; frac "0.000000"; conf_lo "0.000000"; conf_hi "0.000000"; cov "0.000000"; full_read_support "no";
Chr4	Cufflinks	exon	5558042	5558705	1	-	.	gene_id "AT4G08692"; transcript_id "AT4G08692.1"; exon_number "1"; FPKM "0.0000000000"; frac "0.000000"; conf_lo "0.000000"; conf_hi "0.000000"; cov "0.000000";
Chr4	Cufflinks	transcript	5565094	5565606	1	-	.	gene_id "AT4G08695"; transcript_id "AT4G08695.1"; FPKM "0.0000000000"; frac "0.000000"; conf_lo "0.000000"; conf_hi "0.000000"; cov "0.000000"; full_read_support "no";
Chr4	Cufflinks	exon	5565094	5565606	1	-	.	gene_id "AT4G08695"; transcript_id "AT4G08695.1"; exon_number "1"; FPKM "0.0000000000"; frac "0.000000"; conf_lo "0.000000"; conf_hi "0.000000"; cov "0.000000";
Chr4	Cufflinks	transcript	5565853	5567458	1000	-	.	gene_id "CUFF.575"; transcript_id "AT4G08700.1"; FPKM "4.4950671736"; frac "1.000000"; conf_lo "3.593497"; conf_hi "5.396637"; cov "26.413120"; full_read_support "yes";
Chr4	Cufflinks	exon	5565853	5567079	1000	-	.	gene_id "CUFF.575"; transcript_id "AT4G08700.1"; exon_number "1"; FPKM "4.4950671736"; frac "1.000000"; conf_lo "3.593497"; conf_hi "5.396637"; cov "26.413120";
Chr4	Cufflinks	exon	5567283	5567458	1000	-	.	gene_id "CUFF.575"; transcript_id "AT4G08700.1"; exon_number "2"; FPKM "4.4950671736"; frac "1.000000"; conf_lo "3.593497"; conf_hi "5.396637"; cov "26.413120";
Chr4	Cufflinks	transcript	5567742	5570572	1	+	.	gene_id "AT4G08710"; transcript_id "AT4G08710.1"; FPKM "0.0000000000"; frac "0.000000"; conf_lo "0.000000"; conf_hi "0.000000"; cov "0.000000"; full_read_support "no";
Chr4	Cufflinks	exon	5567742	5568223	1	+	.	gene_id "AT4G08710"; transcript_id "AT4G08710.1"; exon_number "1"; FPKM "0.0000000000"; frac "0.000000"; conf_lo "0.000000"; conf_hi "0.000000"; cov "0.000000";
Chr4	Cufflinks	exon	5568687	5569464	1	+	.	gene_id "AT4G08710"; transcript_id "AT4G08710.1"; exon_number "2"; FPKM "0.0000000000"; frac "0.000000"; conf_lo "0.000000"; conf_hi "0.000000"; cov "0.000000";
Chr4	Cufflinks	exon	5569558	5569719	1	+	.	gene_id "AT4G08710"; transcript_id "AT4G08710.1"; exon_number "3"; FPKM "0.0000000000"; frac "0.000000"; conf_lo "0.000000"; conf_hi "0.000000"; cov "0.000000";
Chr4	Cufflinks	exon	5569806	5570249	1	+	.	gene_id "AT4G08710"; transcript_id "AT4G08710.1"; exon_number "4"; FPKM "0.0000000000"; frac "0.000000"; conf_lo "0.000000"; conf_hi "0.000000"; cov "0.000000";
Chr4	Cufflinks	exon	5570291	5570572	1	+	.	gene_id "AT4G08710"; transcript_id "AT4G08710.1"; exon_number "5"; FPKM "0.0000000000"; frac "0.000000"; conf_lo "0.000000"; conf_hi "0.000000"; cov "0.000000";
Chr4	Cufflinks	transcript	5571075	5574725	1	-	.	gene_id "CUFF.576"; transcript_id "AT4G08720.1"; FPKM "0.0000000000"; frac "0.000000"; conf_lo "0.000000"; conf_hi "0.000000"; cov "0.000000"; full_read_support "no";
Chr4	Cufflinks	exon	5571075	5574725	1	-	.	gene_id "CUFF.576"; transcript_id "AT4G08720.1"; exon_number "1"; FPKM "0.0000000000"; frac "0.000000"; conf_lo "0.000000"; conf_hi "0.000000"; cov "0.000000";
Chr4	Cufflinks	transcript	5577390	5578779	1	-	.	gene_id "AT4G08730"; transcript_id "AT4G08730.1"; FPKM "0.0000000000"; frac "0.000000"; conf_lo "0.000000"; conf_hi "0.000000"; cov "0.000000"; full_read_support "no";
Chr4	Cufflinks	exon	5577390	5577624	1	-	.	gene_id "AT4G08730"; transcript_id "AT4G08730.1"; exon_number "1"; FPKM "0.0000000000"; frac "0.000000"; conf_lo "0.000000"; conf_hi "0.000000"; cov "0.000000";
Chr4	Cufflinks	exon	5578311	5578462	1	-	.	gene_id "AT4G08730"; transcript_id "AT4G08730.1"; exon_number "2"; FPKM "0.0000000000"; frac "0.000000"; conf_lo "0.000000"; conf_hi "0.000000"; cov "0.000000";
Chr4	Cufflinks	exon	5578600	5578779	1	-	.	gene_id "AT4G08730"; transcript_id "AT4G08730.1"; exon_number "3"; FPKM "0.0000000000"; frac "0.000000"; conf_lo "0.000000"; conf_hi "0.000000"; cov "0.000000";
Chr4	Cufflinks	transcript	5579034	5579745	1	+	.	gene_id "AT4G08740"; transcript_id "AT4G08740.1"; FPKM "0.0000000000"; frac "0.000000"; conf_lo "0.000000"; conf_hi "0.000000"; cov "0.000000"; full_read_support "no";
Chr4	Cufflinks	exon	5579034	5579102	1	+	.	gene_id "AT4G08740"; transcript_id "AT4G08740.1"; exon_number "1"; FPKM "0.0000000000"; frac "0.000000"; conf_lo "0.000000"; conf_hi "0.000000"; cov "0.000000";
Chr4	Cufflinks	exon	5579173	5579745	1	+	.	gene_id "AT4G08740"; transcript_id "AT4G08740.1"; exon_number "2"; FPKM "0.0000000000"; frac "0.000000"; conf_lo "0.000000"; conf_hi "0.000000"; cov "0.000000";
Chr4	Cufflinks	transcript	5580236	5583144	1	-	.	gene_id "AT4G08750"; transcript_id "AT4G08750.1"; FPKM "0.0000000000"; frac "0.000000"; conf_lo "0.000000"; conf_hi "0.000000"; cov "0.000000"; full_read_support "no";
Chr4	Cufflinks	exon	5580236	5580448	1	-	.	gene_id "AT4G08750"; transcript_id "AT4G08750.1"; exon_number "1"; FPKM "0.0000000000"; frac "0.000000"; conf_lo "0.000000"; conf_hi "0.000000"; cov "0.000000";
Chr4	Cufflinks	exon	5580558	5580708	1	-	.	gene_id "AT4G08750"; transcript_id "AT4G08750.1"; exon_number "2"; FPKM "0.0000000000"; frac "0.000000"; conf_lo "0.000000"; conf_hi "0.000000"; cov "0.000000";
Chr4	Cufflinks	exon	5580802	5580875	1	-	.	gene_id "AT4G08750"; transcript_id "AT4G08750.1"; exon_number "3"; FPKM "0.0000000000"; frac "0.000000"; conf_lo "0.000000"; conf_hi "0.000000"; cov "0.000000";
Chr4	Cufflinks	exon	5581041	5581154	1	-	.	gene_id "AT4G08750"; transcript_id "AT4G08750.1"; exon_number "4"; FPKM "0.0000000000"; frac "0.000000"; conf_lo "0.000000"; conf_hi "0.000000"; cov "0.000000";
Chr4	Cufflinks	exon	5581782	5582056	1	-	.	gene_id "AT4G08750"; transcript_id "AT4G08750.1"; exon_number "5"; FPKM "0.0000000000"; frac "0.000000"; conf_lo "0.000000"; conf_hi "0.000000"; cov "0.000000";
Chr4	Cufflinks	exon	5582216	5582519	1	-	.	gene_id "AT4G08750"; transcript_id "AT4G08750.1"; exon_number "6"; FPKM "0.0000000000"; frac "0.000000"; conf_lo "0.000000"; conf_hi "0.000000"; cov "0.000000";
Chr4	Cufflinks	exon	5582890	5583144	1	-	.	gene_id "AT4G08750"; transcript_id "AT4G08750.1"; exon_number "7"; FPKM "0.0000000000"; frac "0.000000"; conf_lo "0.000000"; conf_hi "0.000000"; cov "0.000000";
Chr4	Cufflinks	transcript	5584739	5591133	1	-	.	gene_id "AT4G08760"; transcript_id "AT4G08760.1"; FPKM "0.0000000000"; frac "0.000000"; conf_lo "0.000000"; conf_hi "0.000000"; cov "0.000000"; full_read_support "no";
Chr4	Cufflinks	exon	5584739	5585031	1	-	.	gene_id "AT4G08760"; transcript_id "AT4G08760.1"; exon_number "1"; FPKM "0.0000000000"; frac "0.000000"; conf_lo "0.000000"; conf_hi "0.000000"; cov "0.000000";
Chr4	Cufflinks	exon	5585191	5585494	1	-	.	gene_id "AT4G08760"; transcript_id "AT4G08760.1"; exon_number "2"; FPKM "0.0000000000"; frac "0.000000"; conf_lo "0.000000"; conf_hi "0.000000"; cov "0.000000";
Chr4	Cufflinks	exon	5586569	5586682	1	-	.	gene_id "AT4G08760"; transcript_id "AT4G08760.1"; exon_number "3"; FPKM "0.0000000000"; frac "0.000000"; conf_lo "0.000000"; conf_hi "0.000000"; cov "0.000000";
Chr4	Cufflinks	exon	5586793	5586866	1	-	.	gene_id "AT4G08760"; transcript_id "AT4G08760.1"; exon_number "4"; FPKM "0.0000000000"; frac "0.000000"; conf_lo "0.000000"; conf_hi "0.000000"; cov "0.000000";
Chr4	Cufflinks	exon	5587065	5587113	1	-	.	gene_id "AT4G08760"; transcript_id "AT4G08760.1"; exon_number "5"; FPKM "0.0000000000"; frac "0.000000"; conf_lo "0.000000"; conf_hi "0.000000"; cov "0.000000";
Chr4	Cufflinks	exon	5587590	5587713	1	-	.	gene_id "AT4G08760"; transcript_id "AT4G08760.1"; exon_number "6"; FPKM "0.0000000000"; frac "0.000000"; conf_lo "0.000000"; conf_hi "0.000000"; cov "0.000000";
Chr4	Cufflinks	exon	5588369	5588604	1	-	.	gene_id "AT4G08760"; transcript_id "AT4G08760.1"; exon_number "7"; FPKM "0.0000000000"; frac "0.000000"; conf_lo "0.000000"; conf_hi "0.000000"; cov "0.000000";
Chr4	Cufflinks	exon	5589959	5589964	1	-	.	gene_id "AT4G08760"; transcript_id "AT4G08760.1"; exon_number "8"; FPKM "0.0000000000"; frac "0.000000"; conf_lo "0.000000"; conf_hi "0.000000"; cov "0.000000";
Chr4	Cufflinks	exon	5590509	5590689	1	-	.	gene_id "AT4G08760"; transcript_id "AT4G08760.1"; exon_number "9"; FPKM "0.0000000000"; frac "0.000000"; conf_lo "0.000000"; conf_hi "0.000000"; cov "0.000000";
Chr4	Cufflinks	exon	5590949	5591133	1	-	.	gene_id "AT4G08760"; transcript_id "AT4G08760.1"; exon_number "10"; FPKM "0.0000000000"; frac "0.000000"; conf_lo "0.000000"; conf_hi "0.000000"; cov "0.000000";
Chr4	Cufflinks	transcript	5591698	5596278	1	+	.	gene_id "AT4G08765"; transcript_id "AT4G08765.1"; FPKM "0.0000000000"; frac "0.000000"; conf_lo "0.000000"; conf_hi "0.000000"; cov "0.000000"; full_read_support "no";
Chr4	Cufflinks	exon	5591698	5596278	1	+	.	gene_id "AT4G08765"; transcript_id "AT4G08765.1"; exon_number "1"; FPKM "0.0000000000"; frac "0.000000"; conf_lo "0.000000"; conf_hi "0.000000"; cov "0.000000";
Chr4	Cufflinks	transcript	5598115	5600312	1000	-	.	gene_id "AT4G08770"; transcript_id "AT4G08770.1"; FPKM "16.8059623068"; frac "1.000000"; conf_lo "14.975245"; conf_hi "18.636679"; cov "98.707858"; full_read_support "yes";
Chr4	Cufflinks	exon	5598115	5598731	1000	-	.	gene_id "AT4G08770"; transcript_id "AT4G08770.1"; exon_number "1"; FPKM "16.8059623068"; frac "1.000000"; conf_lo "14.975245"; conf_hi "18.636679"; cov "98.707858";
Chr4	Cufflinks	exon	5598839	5599007	1000	-	.	gene_id "AT4G08770"; transcript_id "AT4G08770.1"; exon_number "2"; FPKM "16.8059623068"; frac "1.000000"; conf_lo "14.975245"; conf_hi "18.636679"; cov "98.707858";
Chr4	Cufflinks	exon	5599110	5599301	1000	-	.	gene_id "AT4G08770"; transcript_id "AT4G08770.1"; exon_number "3"; FPKM "16.8059623068"; frac "1.000000"; conf_lo "14.975245"; conf_hi "18.636679"; cov "98.707858";
Chr4	Cufflinks	exon	5600056	5600312	1000	-	.	gene_id "AT4G08770"; transcript_id "AT4G08770.1"; exon_number "4"; FPKM "16.8059623068"; frac "1.000000"; conf_lo "14.975245"; conf_hi "18.636679"; cov "98.707858";
Chr4	Cufflinks	transcript	5604153	5608202	1000	+	.	gene_id "AT4G08780"; transcript_id "AT4G08780.1"; FPKM "1.8002757035"; frac "0.337349"; conf_lo "1.124990"; conf_hi "2.475561"; cov "10.574583"; full_read_support "yes";
Chr4	Cufflinks	exon	5604153	5604359	1000	+	.	gene_id "AT4G08780"; transcript_id "AT4G08780.1"; exon_number "1"; FPKM "1.8002757035"; frac "0.337349"; conf_lo "1.124990"; conf_hi "2.475561"; cov "10.574583";
Chr4	Cufflinks	exon	5607210	5607401	1000	+	.	gene_id "AT4G08780"; transcript_id "AT4G08780.1"; exon_number "2"; FPKM "1.8002757035"; frac "0.337349"; conf_lo "1.124990"; conf_hi "2.475561"; cov "10.574583";
Chr4	Cufflinks	exon	5607481	5607649	1000	+	.	gene_id "AT4G08780"; transcript_id "AT4G08780.1"; exon_number "3"; FPKM "1.8002757035"; frac "0.337349"; conf_lo "1.124990"; conf_hi "2.475561"; cov "10.574583";
Chr4	Cufflinks	exon	5607730	5608202	1000	+	.	gene_id "AT4G08780"; transcript_id "AT4G08780.1"; exon_number "4"; FPKM "1.8002757035"; frac "0.337349"; conf_lo "1.124990"; conf_hi "2.475561"; cov "10.574583";
Chr4	Cufflinks	transcript	5608240	5611215	1000	-	.	gene_id "CUFF.577"; transcript_id "AT4G08790.1"; FPKM "2.7799933711"; frac "0.662651"; conf_lo "2.032998"; conf_hi "3.526988"; cov "16.329316"; full_read_support "yes";
Chr4	Cufflinks	exon	5608240	5608512	1000	-	.	gene_id "CUFF.577"; transcript_id "AT4G08790.1"; exon_number "1"; FPKM "2.7799933711"; frac "0.662651"; conf_lo "2.032998"; conf_hi "3.526988"; cov "16.329316";
Chr4	Cufflinks	exon	5608604	5608686	1000	-	.	gene_id "CUFF.577"; transcript_id "AT4G08790.1"; exon_number "2"; FPKM "2.7799933711"; frac "0.662651"; conf_lo "2.032998"; conf_hi "3.526988"; cov "16.329316";
Chr4	Cufflinks	exon	5608791	5608893	1000	-	.	gene_id "CUFF.577"; transcript_id "AT4G08790.1"; exon_number "3"; FPKM "2.7799933711"; frac "0.662651"; conf_lo "2.032998"; conf_hi "3.526988"; cov "16.329316";
Chr4	Cufflinks	exon	5608987	5609079	1000	-	.	gene_id "CUFF.577"; transcript_id "AT4G08790.1"; exon_number "4"; FPKM "2.7799933711"; frac "0.662651"; conf_lo "2.032998"; conf_hi "3.526988"; cov "16.329316";
Chr4	Cufflinks	exon	5609325	5609437	1000	-	.	gene_id "CUFF.577"; transcript_id "AT4G08790.1"; exon_number "5"; FPKM "2.7799933711"; frac "0.662651"; conf_lo "2.032998"; conf_hi "3.526988"; cov "16.329316";
Chr4	Cufflinks	exon	5609825	5609883	1000	-	.	gene_id "CUFF.577"; transcript_id "AT4G08790.1"; exon_number "6"; FPKM "2.7799933711"; frac "0.662651"; conf_lo "2.032998"; conf_hi "3.526988"; cov "16.329316";
Chr4	Cufflinks	exon	5610015	5610140	1000	-	.	gene_id "CUFF.577"; transcript_id "AT4G08790.1"; exon_number "7"; FPKM "2.7799933711"; frac "0.662651"; conf_lo "2.032998"; conf_hi "3.526988"; cov "16.329316";
Chr4	Cufflinks	exon	5610223	5610359	1000	-	.	gene_id "CUFF.577"; transcript_id "AT4G08790.1"; exon_number "8"; FPKM "2.7799933711"; frac "0.662651"; conf_lo "2.032998"; conf_hi "3.526988"; cov "16.329316";
Chr4	Cufflinks	exon	5610933	5611215	1000	-	.	gene_id "CUFF.577"; transcript_id "AT4G08790.1"; exon_number "9"; FPKM "2.7799933711"; frac "0.662651"; conf_lo "2.032998"; conf_hi "3.526988"; cov "16.329316";
Chr4	Cufflinks	transcript	5614134	5615919	1	+	.	gene_id "AT4G08800"; transcript_id "AT4G08800.1"; FPKM "0.0000000000"; frac "0.000000"; conf_lo "0.000000"; conf_hi "0.000000"; cov "0.000000"; full_read_support "no";
Chr4	Cufflinks	exon	5614134	5614209	1	+	.	gene_id "AT4G08800"; transcript_id "AT4G08800.1"; exon_number "1"; FPKM "0.0000000000"; frac "0.000000"; conf_lo "0.000000"; conf_hi "0.000000"; cov "0.000000";
Chr4	Cufflinks	exon	5614319	5614359	1	+	.	gene_id "AT4G08800"; transcript_id "AT4G08800.1"; exon_number "2"; FPKM "0.0000000000"; frac "0.000000"; conf_lo "0.000000"; conf_hi "0.000000"; cov "0.000000";
Chr4	Cufflinks	exon	5614455	5614524	1	+	.	gene_id "AT4G08800"; transcript_id "AT4G08800.1"; exon_number "3"; FPKM "0.0000000000"; frac "0.000000"; conf_lo "0.000000"; conf_hi "0.000000"; cov "0.000000";
Chr4	Cufflinks	exon	5614599	5614627	1	+	.	gene_id "AT4G08800"; transcript_id "AT4G08800.1"; exon_number "4"; FPKM "0.0000000000"; frac "0.000000"; conf_lo "0.000000"; conf_hi "0.000000"; cov "0.000000";
Chr4	Cufflinks	exon	5614706	5614747	1	+	.	gene_id "AT4G08800"; transcript_id "AT4G08800.1"; exon_number "5"; FPKM "0.0000000000"; frac "0.000000"; conf_lo "0.000000"; conf_hi "0.000000"; cov "0.000000";
Chr4	Cufflinks	exon	5614835	5614925	1	+	.	gene_id "AT4G08800"; transcript_id "AT4G08800.1"; exon_number "6"; FPKM "0.0000000000"; frac "0.000000"; conf_lo "0.000000"; conf_hi "0.000000"; cov "0.000000";
Chr4	Cufflinks	exon	5615008	5615065	1	+	.	gene_id "AT4G08800"; transcript_id "AT4G08800.1"; exon_number "7"; FPKM "0.0000000000"; frac "0.000000"; conf_lo "0.000000"; conf_hi "0.000000"; cov "0.000000";
Chr4	Cufflinks	exon	5615141	5615202	1	+	.	gene_id "AT4G08800"; transcript_id "AT4G08800.1"; exon_number "8"; FPKM "0.0000000000"; frac "0.000000"; conf_lo "0.000000"; conf_hi "0.000000"; cov "0.000000";
Chr4	Cufflinks	exon	5615286	5615349	1	+	.	gene_id "AT4G08800"; transcript_id "AT4G08800.1"; exon_number "9"; FPKM "0.0000000000"; frac "0.000000"; conf_lo "0.000000"; conf_hi "0.000000"; cov "0.000000";
Chr4	Cufflinks	exon	5615427	5615511	1	+	.	gene_id "AT4G08800"; transcript_id "AT4G08800.1"; exon_number "10"; FPKM "0.0000000000"; frac "0.000000"; conf_lo "0.000000"; conf_hi "0.000000"; cov "0.000000";
Chr4	Cufflinks	exon	5615591	5615717	1	+	.	gene_id "AT4G08800"; transcript_id "AT4G08800.1"; exon_number "11"; FPKM "0.0000000000"; frac "0.000000"; conf_lo "0.000000"; conf_hi "0.000000"; cov "0.000000";
Chr4	Cufflinks	exon	5615807	5615919	1	+	.	gene_id "AT4G08800"; transcript_id "AT4G08800.1"; exon_number "12"; FPKM "0.0000000000"; frac "0.000000"; conf_lo "0.000000"; conf_hi "0.000000"; cov "0.000000";
Chr4	Cufflinks	transcript	5616052	5617939	1000	-	.	gene_id "AT4G08810"; transcript_id "AT4G08810.1"; FPKM "9.1892395959"; frac "1.000000"; conf_lo "8.128387"; conf_hi "10.250092"; cov "53.927187"; full_read_support "yes";
Chr4	Cufflinks	exon	5616052	5617939	1000	-	.	gene_id "AT4G08810"; transcript_id "AT4G08810.1"; exon_number "1"; FPKM "9.1892395959"; frac "1.000000"; conf_lo "8.128387"; conf_hi "10.250092"; cov "53.927187";
Chr4	Cufflinks	transcript	5618407	5618748	1000	+	.	gene_id "CUFF.578"; transcript_id "CUFF.578.1"; FPKM "7.8411380746"; frac "1.000000"; conf_lo "4.422522"; conf_hi "11.259754"; cov "46.040438"; full_read_support "yes";
Chr4	Cufflinks	exon	5618407	5618748	1000	+	.	gene_id "CUFF.578"; transcript_id "CUFF.578.1"; exon_number "1"; FPKM "7.8411380746"; frac "1.000000"; conf_lo "4.422522"; conf_hi "11.259754"; cov "46.040438";
Chr4	Cufflinks	transcript	5621764	5623209	1	+	.	gene_id "AT4G08820"; transcript_id "AT4G08820.1"; FPKM "0.0000000000"; frac "0.000000"; conf_lo "0.000000"; conf_hi "0.000000"; cov "0.000000"; full_read_support "no";
Chr4	Cufflinks	exon	5621764	5621955	1	+	.	gene_id "AT4G08820"; transcript_id "AT4G08820.1"; exon_number "1"; FPKM "0.0000000000"; frac "0.000000"; conf_lo "0.000000"; conf_hi "0.000000"; cov "0.000000";
Chr4	Cufflinks	exon	5622055	5622415	1	+	.	gene_id "AT4G08820"; transcript_id "AT4G08820.1"; exon_number "2"; FPKM "0.0000000000"; frac "0.000000"; conf_lo "0.000000"; conf_hi "0.000000"; cov "0.000000";
Chr4	Cufflinks	exon	5622548	5623209	1	+	.	gene_id "AT4G08820"; transcript_id "AT4G08820.1"; exon_number "3"; FPKM "0.0000000000"; frac "0.000000"; conf_lo "0.000000"; conf_hi "0.000000"; cov "0.000000";
Chr4	Cufflinks	transcript	5623753	5627210	1	+	.	gene_id "AT4G08830"; transcript_id "AT4G08830.1"; FPKM "0.0000000000"; frac "0.000000"; conf_lo "0.000000"; conf_hi "0.000000"; cov "0.000000"; full_read_support "no";
Chr4	Cufflinks	exon	5623753	5627210	1	+	.	gene_id "AT4G08830"; transcript_id "AT4G08830.1"; exon_number "1"; FPKM "0.0000000000"; frac "0.000000"; conf_lo "0.000000"; conf_hi "0.000000"; cov "0.000000";
Chr4	Cufflinks	transcript	5631298	5633779	1	+	.	gene_id "AT4G08840"; transcript_id "AT4G08840.1"; FPKM "0.0000000000"; frac "0.000000"; conf_lo "0.000000"; conf_hi "0.000000"; cov "0.000000"; full_read_support "no";
Chr4	Cufflinks	exon	5631298	5632286	1	+	.	gene_id "AT4G08840"; transcript_id "AT4G08840.1"; exon_number "1"; FPKM "0.0000000000"; frac "0.000000"; conf_lo "0.000000"; conf_hi "0.000000"; cov "0.000000";
Chr4	Cufflinks	exon	5632732	5632894	1	+	.	gene_id "AT4G08840"; transcript_id "AT4G08840.1"; exon_number "2"; FPKM "0.0000000000"; frac "0.000000"; conf_lo "0.000000"; conf_hi "0.000000"; cov "0.000000";
Chr4	Cufflinks	exon	5632986	5633149	1	+	.	gene_id "AT4G08840"; transcript_id "AT4G08840.1"; exon_number "3"; FPKM "0.0000000000"; frac "0.000000"; conf_lo "0.000000"; conf_hi "0.000000"; cov "0.000000";
Chr4	Cufflinks	exon	5633354	5633603	1	+	.	gene_id "AT4G08840"; transcript_id "AT4G08840.1"; exon_number "4"; FPKM "0.0000000000"; frac "0.000000"; conf_lo "0.000000"; conf_hi "0.000000"; cov "0.000000";
Chr4	Cufflinks	exon	5633675	5633779	1	+	.	gene_id "AT4G08840"; transcript_id "AT4G08840.1"; exon_number "5"; FPKM "0.0000000000"; frac "0.000000"; conf_lo "0.000000"; conf_hi "0.000000"; cov "0.000000";
Chr4	Cufflinks	transcript	5636489	5640636	1000	-	.	gene_id "AT4G08850"; transcript_id "AT4G08850.1"; FPKM "19.5467484977"; frac "1.000000"; conf_lo "18.171622"; conf_hi "20.921875"; cov "114.763463"; full_read_support "yes";
Chr4	Cufflinks	exon	5636489	5636982	1000	-	.	gene_id "AT4G08850"; transcript_id "AT4G08850.1"; exon_number "1"; FPKM "19.5467484977"; frac "1.000000"; conf_lo "18.171622"; conf_hi "20.921875"; cov "114.763463";
Chr4	Cufflinks	exon	5637649	5640636	1000	-	.	gene_id "AT4G08850"; transcript_id "AT4G08850.1"; exon_number "2"; FPKM "19.5467484977"; frac "1.000000"; conf_lo "18.171622"; conf_hi "20.921875"; cov "114.763463";
Chr4	Cufflinks	transcript	5637338	5640636	1	-	.	gene_id "AT4G08850"; transcript_id "AT4G08850.2"; FPKM "0.0000000000"; frac "0.000000"; conf_lo "0.000000"; conf_hi "0.032937"; cov "0.000000"; full_read_support "yes";
Chr4	Cufflinks	exon	5637338	5640636	1	-	.	gene_id "AT4G08850"; transcript_id "AT4G08850.2"; exon_number "1"; FPKM "0.0000000000"; frac "0.000000"; conf_lo "0.000000"; conf_hi "0.032937"; cov "0.000000";
Chr4	Cufflinks	transcript	5643952	5645045	1	+	.	gene_id "AT4G08860"; transcript_id "AT4G08860.1"; FPKM "0.0000000000"; frac "0.000000"; conf_lo "0.000000"; conf_hi "0.000000"; cov "0.000000"; full_read_support "no";
Chr4	Cufflinks	exon	5643952	5643998	1	+	.	gene_id "AT4G08860"; transcript_id "AT4G08860.1"; exon_number "1"; FPKM "0.0000000000"; frac "0.000000"; conf_lo "0.000000"; conf_hi "0.000000"; cov "0.000000";
Chr4	Cufflinks	exon	5644448	5645045	1	+	.	gene_id "AT4G08860"; transcript_id "AT4G08860.1"; exon_number "2"; FPKM "0.0000000000"; frac "0.000000"; conf_lo "0.000000"; conf_hi "0.000000"; cov "0.000000";
Chr4	Cufflinks	transcript	5646439	5648727	1000	-	.	gene_id "CUFF.579"; transcript_id "AT4G08870.1"; FPKM "7.2598289943"; frac "0.679619"; conf_lo "5.938843"; conf_hi "8.580815"; cov "42.636726"; full_read_support "yes";
Chr4	Cufflinks	exon	5646439	5646914	1000	-	.	gene_id "CUFF.579"; transcript_id "AT4G08870.1"; exon_number "1"; FPKM "7.2598289943"; frac "0.679619"; conf_lo "5.938843"; conf_hi "8.580815"; cov "42.636726";
Chr4	Cufflinks	exon	5647435	5647545	1000	-	.	gene_id "CUFF.579"; transcript_id "AT4G08870.1"; exon_number "2"; FPKM "7.2598289943"; frac "0.679619"; conf_lo "5.938843"; conf_hi "8.580815"; cov "42.636726";
Chr4	Cufflinks	exon	5647627	5647836	1000	-	.	gene_id "CUFF.579"; transcript_id "AT4G08870.1"; exon_number "3"; FPKM "7.2598289943"; frac "0.679619"; conf_lo "5.938843"; conf_hi "8.580815"; cov "42.636726";
Chr4	Cufflinks	exon	5647951	5648084	1000	-	.	gene_id "CUFF.579"; transcript_id "AT4G08870.1"; exon_number "4"; FPKM "7.2598289943"; frac "0.679619"; conf_lo "5.938843"; conf_hi "8.580815"; cov "42.636726";
Chr4	Cufflinks	exon	5648273	5648432	1000	-	.	gene_id "CUFF.579"; transcript_id "AT4G08870.1"; exon_number "5"; FPKM "7.2598289943"; frac "0.679619"; conf_lo "5.938843"; conf_hi "8.580815"; cov "42.636726";
Chr4	Cufflinks	exon	5648535	5648727	1000	-	.	gene_id "CUFF.579"; transcript_id "AT4G08870.1"; exon_number "6"; FPKM "7.2598289943"; frac "0.679619"; conf_lo "5.938843"; conf_hi "8.580815"; cov "42.636726";
Chr4	Cufflinks	transcript	5647261	5648727	386	-	.	gene_id "CUFF.579"; transcript_id "AT4G08870.2"; FPKM "2.8089476377"; frac "0.189751"; conf_lo "1.702245"; conf_hi "3.915650"; cov "16.496853"; full_read_support "yes";
Chr4	Cufflinks	exon	5647261	5647545	386	-	.	gene_id "CUFF.579"; transcript_id "AT4G08870.2"; exon_number "1"; FPKM "2.8089476377"; frac "0.189751"; conf_lo "1.702245"; conf_hi "3.915650"; cov "16.496853";
Chr4	Cufflinks	exon	5647627	5647836	386	-	.	gene_id "CUFF.579"; transcript_id "AT4G08870.2"; exon_number "2"; FPKM "2.8089476377"; frac "0.189751"; conf_lo "1.702245"; conf_hi "3.915650"; cov "16.496853";
Chr4	Cufflinks	exon	5647951	5648084	386	-	.	gene_id "CUFF.579"; transcript_id "AT4G08870.2"; exon_number "3"; FPKM "2.8089476377"; frac "0.189751"; conf_lo "1.702245"; conf_hi "3.915650"; cov "16.496853";
Chr4	Cufflinks	exon	5648273	5648432	386	-	.	gene_id "CUFF.579"; transcript_id "AT4G08870.2"; exon_number "4"; FPKM "2.8089476377"; frac "0.189751"; conf_lo "1.702245"; conf_hi "3.915650"; cov "16.496853";
Chr4	Cufflinks	exon	5648535	5648727	386	-	.	gene_id "CUFF.579"; transcript_id "AT4G08870.2"; exon_number "5"; FPKM "2.8089476377"; frac "0.189751"; conf_lo "1.702245"; conf_hi "3.915650"; cov "16.496853";
Chr4	Cufflinks	transcript	5647455	5648271	1000	+	.	gene_id "CUFF.580"; transcript_id "CUFF.580.1"; FPKM "2.4502427676"; frac "0.130631"; conf_lo "1.519799"; conf_hi "3.380687"; cov "14.390192"; full_read_support "yes";
Chr4	Cufflinks	exon	5647455	5648271	1000	+	.	gene_id "CUFF.580"; transcript_id "CUFF.580.1"; exon_number "1"; FPKM "2.4502427676"; frac "0.130631"; conf_lo "1.519799"; conf_hi "3.380687"; cov "14.390192";
Chr4	Cufflinks	transcript	5651122	5651622	1	+	.	gene_id "AT4G08871"; transcript_id "AT4G08871.1"; FPKM "0.0000000000"; frac "0.000000"; conf_lo "0.000000"; conf_hi "0.000000"; cov "0.000000"; full_read_support "no";
Chr4	Cufflinks	exon	5651122	5651622	1	+	.	gene_id "AT4G08871"; transcript_id "AT4G08871.1"; exon_number "1"; FPKM "0.0000000000"; frac "0.000000"; conf_lo "0.000000"; conf_hi "0.000000"; cov "0.000000";
Chr4	Cufflinks	transcript	5655273	5655963	1	+	.	gene_id "AT4G08872"; transcript_id "AT4G08872.1"; FPKM "0.0000000000"; frac "0.000000"; conf_lo "0.000000"; conf_hi "0.000000"; cov "0.000000"; full_read_support "no";
Chr4	Cufflinks	exon	5655273	5655963	1	+	.	gene_id "AT4G08872"; transcript_id "AT4G08872.1"; exon_number "1"; FPKM "0.0000000000"; frac "0.000000"; conf_lo "0.000000"; conf_hi "0.000000"; cov "0.000000";
Chr4	Cufflinks	transcript	5657276	5657665	1	-	.	gene_id "AT4G08869"; transcript_id "AT4G08869.1"; FPKM "0.0000000000"; frac "0.000000"; conf_lo "0.000000"; conf_hi "0.000000"; cov "0.000000"; full_read_support "no";
Chr4	Cufflinks	exon	5657276	5657508	1	-	.	gene_id "AT4G08869"; transcript_id "AT4G08869.1"; exon_number "1"; FPKM "0.0000000000"; frac "0.000000"; conf_lo "0.000000"; conf_hi "0.000000"; cov "0.000000";
Chr4	Cufflinks	exon	5657617	5657665	1	-	.	gene_id "AT4G08869"; transcript_id "AT4G08869.1"; exon_number "2"; FPKM "0.0000000000"; frac "0.000000"; conf_lo "0.000000"; conf_hi "0.000000"; cov "0.000000";
Chr4	Cufflinks	transcript	5659815	5660903	1000	+	.	gene_id "AT4G08867"; transcript_id "AT4G08867.1"; FPKM "0.0573710514"; frac "1.000000"; conf_lo "0.000000"; conf_hi "0.172113"; cov "0.337156"; full_read_support "yes";
Chr4	Cufflinks	exon	5659815	5660903	1000	+	.	gene_id "AT4G08867"; transcript_id "AT4G08867.1"; exon_number "1"; FPKM "0.0573710514"; frac "1.000000"; conf_lo "0.000000"; conf_hi "0.172113"; cov "0.337156";
Chr4	Cufflinks	transcript	5663400	5664119	1	+	.	gene_id "AT4G08873"; transcript_id "AT4G08873.1"; FPKM "0.0000000000"; frac "0.000000"; conf_lo "0.000000"; conf_hi "0.000000"; cov "0.000000"; full_read_support "no";
Chr4	Cufflinks	exon	5663400	5664119	1	+	.	gene_id "AT4G08873"; transcript_id "AT4G08873.1"; exon_number "1"; FPKM "0.0000000000"; frac "0.000000"; conf_lo "0.000000"; conf_hi "0.000000"; cov "0.000000";
Chr4	Cufflinks	transcript	5668415	5669883	1000	+	.	gene_id "CUFF.581"; transcript_id "CUFF.581.1"; FPKM "3.9800126338"; frac "1.000000"; conf_lo "3.152200"; conf_hi "4.807826"; cov "23.358089"; full_read_support "yes";
Chr4	Cufflinks	exon	5668415	5669883	1000	+	.	gene_id "CUFF.581"; transcript_id "CUFF.581.1"; exon_number "1"; FPKM "3.9800126338"; frac "1.000000"; conf_lo "3.152200"; conf_hi "4.807826"; cov "23.358089";
Chr4	Cufflinks	transcript	5668607	5669047	1	+	.	gene_id "CUFF.581"; transcript_id "AT4G08868.1"; FPKM "0.0000000000"; frac "0.000000"; conf_lo "0.000000"; conf_hi "0.421990"; cov "0.000000"; full_read_support "yes";
Chr4	Cufflinks	exon	5668607	5669047	1	+	.	gene_id "CUFF.581"; transcript_id "AT4G08868.1"; exon_number "1"; FPKM "0.0000000000"; frac "0.000000"; conf_lo "0.000000"; conf_hi "0.421990"; cov "0.000000";
Chr4	Cufflinks	transcript	5673276	5673710	1	-	.	gene_id "AT4G08874"; transcript_id "AT4G08874.1"; FPKM "0.0000000000"; frac "0.000000"; conf_lo "0.000000"; conf_hi "0.000000"; cov "0.000000"; full_read_support "no";
Chr4	Cufflinks	exon	5673276	5673710	1	-	.	gene_id "AT4G08874"; transcript_id "AT4G08874.1"; exon_number "1"; FPKM "0.0000000000"; frac "0.000000"; conf_lo "0.000000"; conf_hi "0.000000"; cov "0.000000";
Chr4	Cufflinks	transcript	5673818	5674220	1	-	.	gene_id "AT4G08875"; transcript_id "AT4G08875.1"; FPKM "0.0000000000"; frac "0.000000"; conf_lo "0.000000"; conf_hi "0.362046"; cov "0.000000"; full_read_support "no";
Chr4	Cufflinks	exon	5673818	5674050	1	-	.	gene_id "AT4G08875"; transcript_id "AT4G08875.1"; exon_number "1"; FPKM "0.0000000000"; frac "0.000000"; conf_lo "0.000000"; conf_hi "0.362046"; cov "0.000000";
Chr4	Cufflinks	exon	5674172	5674220	1	-	.	gene_id "AT4G08875"; transcript_id "AT4G08875.1"; exon_number "2"; FPKM "0.0000000000"; frac "0.000000"; conf_lo "0.000000"; conf_hi "0.362046"; cov "0.000000";
Chr4	Cufflinks	transcript	5740297	5741524	1000	+	.	gene_id "CUFF.582"; transcript_id "AT4G08950.1"; FPKM "61.6276440413"; frac "1.000000"; conf_lo "57.275797"; conf_hi "65.979491"; cov "361.536317"; full_read_support "yes";
Chr4	Cufflinks	exon	5740297	5741524	1000	+	.	gene_id "CUFF.582"; transcript_id "AT4G08950.1"; exon_number "1"; FPKM "61.6276440413"; frac "1.000000"; conf_lo "57.275797"; conf_hi "65.979491"; cov "361.536317";
Chr4	Cufflinks	transcript	5677395	5677728	1	+	.	gene_id "AT4G08876"; transcript_id "AT4G08876.1"; FPKM "0.0000000000"; frac "0.000000"; conf_lo "0.000000"; conf_hi "0.000000"; cov "0.000000"; full_read_support "no";
Chr4	Cufflinks	exon	5677395	5677454	1	+	.	gene_id "AT4G08876"; transcript_id "AT4G08876.1"; exon_number "1"; FPKM "0.0000000000"; frac "0.000000"; conf_lo "0.000000"; conf_hi "0.000000"; cov "0.000000";
Chr4	Cufflinks	exon	5677597	5677728	1	+	.	gene_id "AT4G08876"; transcript_id "AT4G08876.1"; exon_number "2"; FPKM "0.0000000000"; frac "0.000000"; conf_lo "0.000000"; conf_hi "0.000000"; cov "0.000000";
Chr4	Cufflinks	transcript	5683180	5684022	1	+	.	gene_id "AT4G08878"; transcript_id "AT4G08878.1"; FPKM "0.0000000000"; frac "0.000000"; conf_lo "0.000000"; conf_hi "0.000000"; cov "0.000000"; full_read_support "no";
Chr4	Cufflinks	exon	5683180	5684022	1	+	.	gene_id "AT4G08878"; transcript_id "AT4G08878.1"; exon_number "1"; FPKM "0.0000000000"; frac "0.000000"; conf_lo "0.000000"; conf_hi "0.000000"; cov "0.000000";
Chr4	Cufflinks	transcript	5685011	5691313	1	+	.	gene_id "AT4G08880"; transcript_id "AT4G08880.1"; FPKM "0.0000000000"; frac "0.000000"; conf_lo "0.000000"; conf_hi "0.000000"; cov "0.000000"; full_read_support "no";
Chr4	Cufflinks	exon	5685011	5685655	1	+	.	gene_id "AT4G08880"; transcript_id "AT4G08880.1"; exon_number "1"; FPKM "0.0000000000"; frac "0.000000"; conf_lo "0.000000"; conf_hi "0.000000"; cov "0.000000";
Chr4	Cufflinks	exon	5685731	5685929	1	+	.	gene_id "AT4G08880"; transcript_id "AT4G08880.1"; exon_number "2"; FPKM "0.0000000000"; frac "0.000000"; conf_lo "0.000000"; conf_hi "0.000000"; cov "0.000000";
Chr4	Cufflinks	exon	5686019	5686617	1	+	.	gene_id "AT4G08880"; transcript_id "AT4G08880.1"; exon_number "3"; FPKM "0.0000000000"; frac "0.000000"; conf_lo "0.000000"; conf_hi "0.000000"; cov "0.000000";
Chr4	Cufflinks	exon	5686690	5686815	1	+	.	gene_id "AT4G08880"; transcript_id "AT4G08880.1"; exon_number "4"; FPKM "0.0000000000"; frac "0.000000"; conf_lo "0.000000"; conf_hi "0.000000"; cov "0.000000";
Chr4	Cufflinks	exon	5686902	5687066	1	+	.	gene_id "AT4G08880"; transcript_id "AT4G08880.1"; exon_number "5"; FPKM "0.0000000000"; frac "0.000000"; conf_lo "0.000000"; conf_hi "0.000000"; cov "0.000000";
Chr4	Cufflinks	exon	5687165	5687290	1	+	.	gene_id "AT4G08880"; transcript_id "AT4G08880.1"; exon_number "6"; FPKM "0.0000000000"; frac "0.000000"; conf_lo "0.000000"; conf_hi "0.000000"; cov "0.000000";
Chr4	Cufflinks	exon	5687363	5687467	1	+	.	gene_id "AT4G08880"; transcript_id "AT4G08880.1"; exon_number "7"; FPKM "0.0000000000"; frac "0.000000"; conf_lo "0.000000"; conf_hi "0.000000"; cov "0.000000";
Chr4	Cufflinks	exon	5687557	5687622	1	+	.	gene_id "AT4G08880"; transcript_id "AT4G08880.1"; exon_number "8"; FPKM "0.0000000000"; frac "0.000000"; conf_lo "0.000000"; conf_hi "0.000000"; cov "0.000000";
Chr4	Cufflinks	exon	5687728	5687787	1	+	.	gene_id "AT4G08880"; transcript_id "AT4G08880.1"; exon_number "9"; FPKM "0.0000000000"; frac "0.000000"; conf_lo "0.000000"; conf_hi "0.000000"; cov "0.000000";
Chr4	Cufflinks	exon	5687883	5687984	1	+	.	gene_id "AT4G08880"; transcript_id "AT4G08880.1"; exon_number "10"; FPKM "0.0000000000"; frac "0.000000"; conf_lo "0.000000"; conf_hi "0.000000"; cov "0.000000";
Chr4	Cufflinks	exon	5688051	5688110	1	+	.	gene_id "AT4G08880"; transcript_id "AT4G08880.1"; exon_number "11"; FPKM "0.0000000000"; frac "0.000000"; conf_lo "0.000000"; conf_hi "0.000000"; cov "0.000000";
Chr4	Cufflinks	exon	5688217	5688320	1	+	.	gene_id "AT4G08880"; transcript_id "AT4G08880.1"; exon_number "12"; FPKM "0.0000000000"; frac "0.000000"; conf_lo "0.000000"; conf_hi "0.000000"; cov "0.000000";
Chr4	Cufflinks	exon	5688415	5688499	1	+	.	gene_id "AT4G08880"; transcript_id "AT4G08880.1"; exon_number "13"; FPKM "0.0000000000"; frac "0.000000"; conf_lo "0.000000"; conf_hi "0.000000"; cov "0.000000";
Chr4	Cufflinks	exon	5688605	5689244	1	+	.	gene_id "AT4G08880"; transcript_id "AT4G08880.1"; exon_number "14"; FPKM "0.0000000000"; frac "0.000000"; conf_lo "0.000000"; conf_hi "0.000000"; cov "0.000000";
Chr4	Cufflinks	exon	5689589	5690239	1	+	.	gene_id "AT4G08880"; transcript_id "AT4G08880.1"; exon_number "15"; FPKM "0.0000000000"; frac "0.000000"; conf_lo "0.000000"; conf_hi "0.000000"; cov "0.000000";
Chr4	Cufflinks	exon	5690655	5691313	1	+	.	gene_id "AT4G08880"; transcript_id "AT4G08880.1"; exon_number "16"; FPKM "0.0000000000"; frac "0.000000"; conf_lo "0.000000"; conf_hi "0.000000"; cov "0.000000";
Chr4	Cufflinks	transcript	5692638	5696994	1	-	.	gene_id "AT4G08890"; transcript_id "AT4G08890.1"; FPKM "0.0000000000"; frac "0.000000"; conf_lo "0.000000"; conf_hi "0.000000"; cov "0.000000"; full_read_support "no";
Chr4	Cufflinks	exon	5692638	5696994	1	-	.	gene_id "AT4G08890"; transcript_id "AT4G08890.1"; exon_number "1"; FPKM "0.0000000000"; frac "0.000000"; conf_lo "0.000000"; conf_hi "0.000000"; cov "0.000000";
Chr4	Cufflinks	transcript	5697896	5698615	1	+	.	gene_id "AT4G08895"; transcript_id "AT4G08895.1"; FPKM "0.0000000000"; frac "0.000000"; conf_lo "0.000000"; conf_hi "0.000000"; cov "0.000000"; full_read_support "no";
Chr4	Cufflinks	exon	5697896	5697961	1	+	.	gene_id "AT4G08895"; transcript_id "AT4G08895.1"; exon_number "1"; FPKM "0.0000000000"; frac "0.000000"; conf_lo "0.000000"; conf_hi "0.000000"; cov "0.000000";
Chr4	Cufflinks	exon	5698039	5698153	1	+	.	gene_id "AT4G08895"; transcript_id "AT4G08895.1"; exon_number "2"; FPKM "0.0000000000"; frac "0.000000"; conf_lo "0.000000"; conf_hi "0.000000"; cov "0.000000";
Chr4	Cufflinks	exon	5698249	5698466	1	+	.	gene_id "AT4G08895"; transcript_id "AT4G08895.1"; exon_number "3"; FPKM "0.0000000000"; frac "0.000000"; conf_lo "0.000000"; conf_hi "0.000000"; cov "0.000000";
Chr4	Cufflinks	exon	5698547	5698615	1	+	.	gene_id "AT4G08895"; transcript_id "AT4G08895.1"; exon_number "4"; FPKM "0.0000000000"; frac "0.000000"; conf_lo "0.000000"; conf_hi "0.000000"; cov "0.000000";
Chr4	Cufflinks	transcript	5703347	5705346	1000	+	.	gene_id "CUFF.583"; transcript_id "AT4G08900.1"; FPKM "6.5493168795"; frac "0.861155"; conf_lo "5.372612"; conf_hi "7.726022"; cov "38.448267"; full_read_support "yes";
Chr4	Cufflinks	exon	5703347	5703651	1000	+	.	gene_id "CUFF.583"; transcript_id "AT4G08900.1"; exon_number "1"; FPKM "6.5493168795"; frac "0.861155"; conf_lo "5.372612"; conf_hi "7.726022"; cov "38.448267";
Chr4	Cufflinks	exon	5703730	5703889	1000	+	.	gene_id "CUFF.583"; transcript_id "AT4G08900.1"; exon_number "2"; FPKM "6.5493168795"; frac "0.861155"; conf_lo "5.372612"; conf_hi "7.726022"; cov "38.448267";
Chr4	Cufflinks	exon	5704092	5704225	1000	+	.	gene_id "CUFF.583"; transcript_id "AT4G08900.1"; exon_number "3"; FPKM "6.5493168795"; frac "0.861155"; conf_lo "5.372612"; conf_hi "7.726022"; cov "38.448267";
Chr4	Cufflinks	exon	5704406	5704615	1000	+	.	gene_id "CUFF.583"; transcript_id "AT4G08900.1"; exon_number "4"; FPKM "6.5493168795"; frac "0.861155"; conf_lo "5.372612"; conf_hi "7.726022"; cov "38.448267";
Chr4	Cufflinks	exon	5704690	5704800	1000	+	.	gene_id "CUFF.583"; transcript_id "AT4G08900.1"; exon_number "5"; FPKM "6.5493168795"; frac "0.861155"; conf_lo "5.372612"; conf_hi "7.726022"; cov "38.448267";
Chr4	Cufflinks	exon	5704920	5705346	1000	+	.	gene_id "CUFF.583"; transcript_id "AT4G08900.1"; exon_number "6"; FPKM "6.5493168795"; frac "0.861155"; conf_lo "5.372612"; conf_hi "7.726022"; cov "38.448267";
Chr4	Cufflinks	transcript	5703347	5705454	147	+	.	gene_id "CUFF.583"; transcript_id "CUFF.583.2"; FPKM "0.9689977587"; frac "0.138845"; conf_lo "0.438189"; conf_hi "1.499807"; cov "5.688576"; full_read_support "yes";
Chr4	Cufflinks	exon	5703347	5703651	147	+	.	gene_id "CUFF.583"; transcript_id "CUFF.583.2"; exon_number "1"; FPKM "0.9689977587"; frac "0.138845"; conf_lo "0.438189"; conf_hi "1.499807"; cov "5.688576";
Chr4	Cufflinks	exon	5703730	5703889	147	+	.	gene_id "CUFF.583"; transcript_id "CUFF.583.2"; exon_number "2"; FPKM "0.9689977587"; frac "0.138845"; conf_lo "0.438189"; conf_hi "1.499807"; cov "5.688576";
Chr4	Cufflinks	exon	5704090	5704225	147	+	.	gene_id "CUFF.583"; transcript_id "CUFF.583.2"; exon_number "3"; FPKM "0.9689977587"; frac "0.138845"; conf_lo "0.438189"; conf_hi "1.499807"; cov "5.688576";
Chr4	Cufflinks	exon	5704406	5704615	147	+	.	gene_id "CUFF.583"; transcript_id "CUFF.583.2"; exon_number "4"; FPKM "0.9689977587"; frac "0.138845"; conf_lo "0.438189"; conf_hi "1.499807"; cov "5.688576";
Chr4	Cufflinks	exon	5704690	5704800	147	+	.	gene_id "CUFF.583"; transcript_id "CUFF.583.2"; exon_number "5"; FPKM "0.9689977587"; frac "0.138845"; conf_lo "0.438189"; conf_hi "1.499807"; cov "5.688576";
Chr4	Cufflinks	exon	5704927	5705454	147	+	.	gene_id "CUFF.583"; transcript_id "CUFF.583.2"; exon_number "6"; FPKM "0.9689977587"; frac "0.138845"; conf_lo "0.438189"; conf_hi "1.499807"; cov "5.688576";
Chr4	Cufflinks	transcript	5712346	5713384	1000	+	.	gene_id "AT4G08910"; transcript_id "AT4G08910.1"; FPKM "1.3178152841"; frac "1.000000"; conf_lo "0.630544"; conf_hi "2.005086"; cov "7.741261"; full_read_support "yes";
Chr4	Cufflinks	exon	5712346	5712577	1000	+	.	gene_id "AT4G08910"; transcript_id "AT4G08910.1"; exon_number "1"; FPKM "1.3178152841"; frac "1.000000"; conf_lo "0.630544"; conf_hi "2.005086"; cov "7.741261";
Chr4	Cufflinks	exon	5712798	5713384	1000	+	.	gene_id "AT4G08910"; transcript_id "AT4G08910.1"; exon_number "2"; FPKM "1.3178152841"; frac "1.000000"; conf_lo "0.630544"; conf_hi "2.005086"; cov "7.741261";
Chr4	Cufflinks	transcript	5721779	5722962	1000	-	.	gene_id "CUFF.584"; transcript_id "CUFF.584.1"; FPKM "0.8812231307"; frac "1.000000"; conf_lo "0.453767"; conf_hi "1.308679"; cov "5.178739"; full_read_support "yes";
Chr4	Cufflinks	exon	5721779	5722962	1000	-	.	gene_id "CUFF.584"; transcript_id "CUFF.584.1"; exon_number "1"; FPKM "0.8812231307"; frac "1.000000"; conf_lo "0.453767"; conf_hi "1.308679"; cov "5.178739";
Chr4	Cufflinks	transcript	5724103	5727253	1000	+	.	gene_id "CUFF.585"; transcript_id "AT4G08920.1"; FPKM "21.1481576067"; frac "0.819421"; conf_lo "19.421458"; conf_hi "22.874857"; cov "124.126262"; full_read_support "yes";
Chr4	Cufflinks	exon	5724103	5724593	1000	+	.	gene_id "CUFF.585"; transcript_id "AT4G08920.1"; exon_number "1"; FPKM "21.1481576067"; frac "0.819421"; conf_lo "19.421458"; conf_hi "22.874857"; cov "124.126262";
Chr4	Cufflinks	exon	5724761	5724979	1000	+	.	gene_id "CUFF.585"; transcript_id "AT4G08920.1"; exon_number "2"; FPKM "21.1481576067"; frac "0.819421"; conf_lo "19.421458"; conf_hi "22.874857"; cov "124.126262";
Chr4	Cufflinks	exon	5725063	5726551	1000	+	.	gene_id "CUFF.585"; transcript_id "AT4G08920.1"; exon_number "3"; FPKM "21.1481576067"; frac "0.819421"; conf_lo "19.421458"; conf_hi "22.874857"; cov "124.126262";
Chr4	Cufflinks	exon	5726902	5727253	1000	+	.	gene_id "CUFF.585"; transcript_id "AT4G08920.1"; exon_number "4"; FPKM "21.1481576067"; frac "0.819421"; conf_lo "19.421458"; conf_hi "22.874857"; cov "124.126262";
Chr4	Cufflinks	transcript	5724723	5727253	272	+	.	gene_id "CUFF.585"; transcript_id "CUFF.585.2"; FPKM "5.7723624759"; frac "0.180579"; conf_lo "4.667798"; conf_hi "6.876927"; cov "33.880104"; full_read_support "yes";
Chr4	Cufflinks	exon	5724723	5724979	272	+	.	gene_id "CUFF.585"; transcript_id "CUFF.585.2"; exon_number "1"; FPKM "5.7723624759"; frac "0.180579"; conf_lo "4.667798"; conf_hi "6.876927"; cov "33.880104";
Chr4	Cufflinks	exon	5725063	5726551	272	+	.	gene_id "CUFF.585"; transcript_id "CUFF.585.2"; exon_number "2"; FPKM "5.7723624759"; frac "0.180579"; conf_lo "4.667798"; conf_hi "6.876927"; cov "33.880104";
Chr4	Cufflinks	exon	5726902	5727253	272	+	.	gene_id "CUFF.585"; transcript_id "CUFF.585.2"; exon_number "3"; FPKM "5.7723624759"; frac "0.180579"; conf_lo "4.667798"; conf_hi "6.876927"; cov "33.880104";
Chr4	Cufflinks	transcript	5729192	5730850	1000	+	.	gene_id "CUFF.587"; transcript_id "AT4G08930.1"; FPKM "4.9003342150"; frac "0.418605"; conf_lo "3.926307"; conf_hi "5.874362"; cov "28.771149"; full_read_support "yes";
Chr4	Cufflinks	exon	5729192	5729675	1000	+	.	gene_id "CUFF.587"; transcript_id "AT4G08930.1"; exon_number "1"; FPKM "4.9003342150"; frac "0.418605"; conf_lo "3.926307"; conf_hi "5.874362"; cov "28.771149";
Chr4	Cufflinks	exon	5729759	5729949	1000	+	.	gene_id "CUFF.587"; transcript_id "AT4G08930.1"; exon_number "2"; FPKM "4.9003342150"; frac "0.418605"; conf_lo "3.926307"; conf_hi "5.874362"; cov "28.771149";
Chr4	Cufflinks	exon	5730042	5730166	1000	+	.	gene_id "CUFF.587"; transcript_id "AT4G08930.1"; exon_number "3"; FPKM "4.9003342150"; frac "0.418605"; conf_lo "3.926307"; conf_hi "5.874362"; cov "28.771149";
Chr4	Cufflinks	exon	5730318	5730850	1000	+	.	gene_id "CUFF.587"; transcript_id "AT4G08930.1"; exon_number "4"; FPKM "4.9003342150"; frac "0.418605"; conf_lo "3.926307"; conf_hi "5.874362"; cov "28.771149";
Chr4	Cufflinks	transcript	5729678	5732195	711	-	.	gene_id "CUFF.588"; transcript_id "CUFF.588.1"; FPKM "1.9263873447"; frac "0.336550"; conf_lo "1.434115"; conf_hi "2.418660"; cov "11.310326"; full_read_support "yes";
Chr4	Cufflinks	exon	5729678	5732195	711	-	.	gene_id "CUFF.588"; transcript_id "CUFF.588.1"; exon_number "1"; FPKM "1.9263873447"; frac "0.336550"; conf_lo "1.434115"; conf_hi "2.418660"; cov "11.310326";
Chr4	Cufflinks	transcript	5730797	5732195	1000	-	.	gene_id "CUFF.588"; transcript_id "AT4G08940.1"; FPKM "2.7085754491"; frac "0.244845"; conf_lo "1.851469"; conf_hi "3.565682"; cov "15.902758"; full_read_support "yes";
Chr4	Cufflinks	exon	5730797	5732195	1000	-	.	gene_id "CUFF.588"; transcript_id "AT4G08940.1"; exon_number "1"; FPKM "2.7085754491"; frac "0.244845"; conf_lo "1.851469"; conf_hi "3.565682"; cov "15.902758";
Chr4	Cufflinks	transcript	5732668	5733069	1	+	.	gene_id "AT4G08945"; transcript_id "AT4G08945.1"; FPKM "0.0000000000"; frac "0.000000"; conf_lo "0.000000"; conf_hi "0.000000"; cov "0.000000"; full_read_support "no";
Chr4	Cufflinks	exon	5732668	5733069	1	+	.	gene_id "AT4G08945"; transcript_id "AT4G08945.1"; exon_number "1"; FPKM "0.0000000000"; frac "0.000000"; conf_lo "0.000000"; conf_hi "0.000000"; cov "0.000000";
Chr4	Cufflinks	transcript	5739008	5739151	1	-	.	gene_id "AT4G08949"; transcript_id "AT4G08949.1"; FPKM "0.0000000000"; frac "0.000000"; conf_lo "0.000000"; conf_hi "0.000000"; cov "0.000000"; full_read_support "no";
Chr4	Cufflinks	exon	5739008	5739151	1	-	.	gene_id "AT4G08949"; transcript_id "AT4G08949.1"; exon_number "1"; FPKM "0.0000000000"; frac "0.000000"; conf_lo "0.000000"; conf_hi "0.000000"; cov "0.000000";
Chr4	Cufflinks	transcript	5742884	5743345	1	-	.	gene_id "AT4G08953"; transcript_id "AT4G08953.1"; FPKM "0.0000000000"; frac "0.000000"; conf_lo "0.000000"; conf_hi "0.000000"; cov "0.000000"; full_read_support "no";
Chr4	Cufflinks	exon	5742884	5743345	1	-	.	gene_id "AT4G08953"; transcript_id "AT4G08953.1"; exon_number "1"; FPKM "0.0000000000"; frac "0.000000"; conf_lo "0.000000"; conf_hi "0.000000"; cov "0.000000";
Chr4	Cufflinks	transcript	5743907	5744566	1	-	.	gene_id "AT4G08956"; transcript_id "AT4G08956.1"; FPKM "0.0000000000"; frac "0.000000"; conf_lo "0.000000"; conf_hi "0.000000"; cov "0.000000"; full_read_support "no";
Chr4	Cufflinks	exon	5743907	5744566	1	-	.	gene_id "AT4G08956"; transcript_id "AT4G08956.1"; exon_number "1"; FPKM "0.0000000000"; frac "0.000000"; conf_lo "0.000000"; conf_hi "0.000000"; cov "0.000000";
Chr4	Cufflinks	transcript	5746289	5748285	1	+	.	gene_id "CUFF.595"; transcript_id "AT4G08960.1"; FPKM "0.0000000000"; frac "0.000000"; conf_lo "0.000000"; conf_hi "0.078068"; cov "0.000000"; full_read_support "yes";
Chr4	Cufflinks	exon	5746289	5747494	1	+	.	gene_id "CUFF.595"; transcript_id "AT4G08960.1"; exon_number "1"; FPKM "0.0000000000"; frac "0.000000"; conf_lo "0.000000"; conf_hi "0.078068"; cov "0.000000";
Chr4	Cufflinks	exon	5747985	5748285	1	+	.	gene_id "CUFF.595"; transcript_id "AT4G08960.1"; exon_number "2"; FPKM "0.0000000000"; frac "0.000000"; conf_lo "0.000000"; conf_hi "0.078068"; cov "0.000000";
Chr4	Cufflinks	transcript	5923400	5924532	1000	+	.	gene_id "CUFF.595"; transcript_id "AT4G09320.1"; FPKM "539.0312893410"; frac "1.000000"; conf_lo "512.231931"; conf_hi "565.830648"; cov "3163.675474"; full_read_support "yes";
Chr4	Cufflinks	exon	5923400	5923534	1000	+	.	gene_id "CUFF.595"; transcript_id "AT4G09320.1"; exon_number "1"; FPKM "539.0312893410"; frac "1.000000"; conf_lo "512.231931"; conf_hi "565.830648"; cov "3163.675474";
Chr4	Cufflinks	exon	5923655	5923703	1000	+	.	gene_id "CUFF.595"; transcript_id "AT4G09320.1"; exon_number "2"; FPKM "539.0312893410"; frac "1.000000"; conf_lo "512.231931"; conf_hi "565.830648"; cov "3163.675474";
Chr4	Cufflinks	exon	5924017	5924532	1000	+	.	gene_id "CUFF.595"; transcript_id "AT4G09320.1"; exon_number "3"; FPKM "539.0312893410"; frac "1.000000"; conf_lo "512.231931"; conf_hi "565.830648"; cov "3163.675474";
Chr4	Cufflinks	transcript	5752018	5752128	1	-	.	gene_id "AT4G08967"; transcript_id "AT4G08967.1"; FPKM "0.0000000000"; frac "0.000000"; conf_lo "0.000000"; conf_hi "0.000000"; cov "0.000000"; full_read_support "no";
Chr4	Cufflinks	exon	5752018	5752128	1	-	.	gene_id "AT4G08967"; transcript_id "AT4G08967.1"; exon_number "1"; FPKM "0.0000000000"; frac "0.000000"; conf_lo "0.000000"; conf_hi "0.000000"; cov "0.000000";
Chr4	Cufflinks	transcript	5753161	5755360	1	-	.	gene_id "AT4G08970"; transcript_id "AT4G08970.1"; FPKM "0.0000000000"; frac "0.000000"; conf_lo "0.000000"; conf_hi "0.000000"; cov "0.000000"; full_read_support "no";
Chr4	Cufflinks	exon	5753161	5755360	1	-	.	gene_id "AT4G08970"; transcript_id "AT4G08970.1"; exon_number "1"; FPKM "0.0000000000"; frac "0.000000"; conf_lo "0.000000"; conf_hi "0.000000"; cov "0.000000";
Chr4	Cufflinks	transcript	5758105	5760215	1	+	.	gene_id "CUFF.596"; transcript_id "AT4G08980.4"; FPKM "0.0000000000"; frac "0.000000"; conf_lo "0.000000"; conf_hi "0.103254"; cov "0.000000"; full_read_support "no";
Chr4	Cufflinks	exon	5758105	5758220	1	+	.	gene_id "CUFF.596"; transcript_id "AT4G08980.4"; exon_number "1"; FPKM "0.0000000000"; frac "0.000000"; conf_lo "0.000000"; conf_hi "0.103254"; cov "0.000000";
Chr4	Cufflinks	exon	5758982	5759303	1	+	.	gene_id "CUFF.596"; transcript_id "AT4G08980.4"; exon_number "2"; FPKM "0.0000000000"; frac "0.000000"; conf_lo "0.000000"; conf_hi "0.103254"; cov "0.000000";
Chr4	Cufflinks	exon	5759466	5760215	1	+	.	gene_id "CUFF.596"; transcript_id "AT4G08980.4"; exon_number "3"; FPKM "0.0000000000"; frac "0.000000"; conf_lo "0.000000"; conf_hi "0.103254"; cov "0.000000";
Chr4	Cufflinks	transcript	5758363	5760558	1000	+	.	gene_id "CUFF.596"; transcript_id "AT4G08980.1"; FPKM "9.1143297915"; frac "0.387749"; conf_lo "7.628589"; conf_hi "10.600070"; cov "53.506234"; full_read_support "yes";
Chr4	Cufflinks	exon	5758363	5758484	1000	+	.	gene_id "CUFF.596"; transcript_id "AT4G08980.1"; exon_number "1"; FPKM "9.1143297915"; frac "0.387749"; conf_lo "7.628589"; conf_hi "10.600070"; cov "53.506234";
Chr4	Cufflinks	exon	5758982	5759303	1000	+	.	gene_id "CUFF.596"; transcript_id "AT4G08980.1"; exon_number "2"; FPKM "9.1143297915"; frac "0.387749"; conf_lo "7.628589"; conf_hi "10.600070"; cov "53.506234";
Chr4	Cufflinks	exon	5759466	5760558	1000	+	.	gene_id "CUFF.596"; transcript_id "AT4G08980.1"; exon_number "3"; FPKM "9.1143297915"; frac "0.387749"; conf_lo "7.628589"; conf_hi "10.600070"; cov "53.506234";
Chr4	Cufflinks	transcript	5758381	5760215	560	+	.	gene_id "CUFF.596"; transcript_id "AT4G08980.5"; FPKM "5.1057516652"; frac "0.143661"; conf_lo "3.540519"; conf_hi "6.670985"; cov "29.973630"; full_read_support "no";
Chr4	Cufflinks	exon	5758381	5758392	560	+	.	gene_id "CUFF.596"; transcript_id "AT4G08980.5"; exon_number "1"; FPKM "5.1057516652"; frac "0.143661"; conf_lo "3.540519"; conf_hi "6.670985"; cov "29.973630";
Chr4	Cufflinks	exon	5758982	5759303	560	+	.	gene_id "CUFF.596"; transcript_id "AT4G08980.5"; exon_number "2"; FPKM "5.1057516652"; frac "0.143661"; conf_lo "3.540519"; conf_hi "6.670985"; cov "29.973630";
Chr4	Cufflinks	exon	5759466	5760215	560	+	.	gene_id "CUFF.596"; transcript_id "AT4G08980.5"; exon_number "3"; FPKM "5.1057516652"; frac "0.143661"; conf_lo "3.540519"; conf_hi "6.670985"; cov "29.973630";
Chr4	Cufflinks	transcript	5758404	5760558	901	+	.	gene_id "CUFF.596"; transcript_id "AT4G08980.2"; FPKM "8.2145511395"; frac "0.468590"; conf_lo "6.938041"; conf_hi "9.491061"; cov "48.224028"; full_read_support "yes";
Chr4	Cufflinks	exon	5758404	5759303	901	+	.	gene_id "CUFF.596"; transcript_id "AT4G08980.2"; exon_number "1"; FPKM "8.2145511395"; frac "0.468590"; conf_lo "6.938041"; conf_hi "9.491061"; cov "48.224028";
Chr4	Cufflinks	exon	5759466	5760558	901	+	.	gene_id "CUFF.596"; transcript_id "AT4G08980.2"; exon_number "2"; FPKM "8.2145511395"; frac "0.468590"; conf_lo "6.938041"; conf_hi "9.491061"; cov "48.224028";
Chr4	Cufflinks	transcript	5758590	5760558	1	+	.	gene_id "CUFF.596"; transcript_id "AT4G08980.3"; FPKM "0.0000000000"; frac "0.000000"; conf_lo "0.000000"; conf_hi "0.077534"; cov "0.000000"; full_read_support "no";
Chr4	Cufflinks	exon	5758590	5758690	1	+	.	gene_id "CUFF.596"; transcript_id "AT4G08980.3"; exon_number "1"; FPKM "0.0000000000"; frac "0.000000"; conf_lo "0.000000"; conf_hi "0.077534"; cov "0.000000";
Chr4	Cufflinks	exon	5758982	5759303	1	+	.	gene_id "CUFF.596"; transcript_id "AT4G08980.3"; exon_number "2"; FPKM "0.0000000000"; frac "0.000000"; conf_lo "0.000000"; conf_hi "0.077534"; cov "0.000000";
Chr4	Cufflinks	exon	5759466	5760558	1	+	.	gene_id "CUFF.596"; transcript_id "AT4G08980.3"; exon_number "3"; FPKM "0.0000000000"; frac "0.000000"; conf_lo "0.000000"; conf_hi "0.077534"; cov "0.000000";
Chr4	Cufflinks	transcript	5764781	5770496	1000	+	.	gene_id "AT4G08990"; transcript_id "AT4G08990.1"; FPKM "0.0470515363"; frac "1.000000"; conf_lo "0.000000"; conf_hi "0.101851"; cov "0.276511"; full_read_support "no";
Chr4	Cufflinks	exon	5764781	5766174	1000	+	.	gene_id "AT4G08990"; transcript_id "AT4G08990.1"; exon_number "1"; FPKM "0.0470515363"; frac "1.000000"; conf_lo "0.000000"; conf_hi "0.101851"; cov "0.276511";
Chr4	Cufflinks	exon	5766457	5767969	1000	+	.	gene_id "AT4G08990"; transcript_id "AT4G08990.1"; exon_number "2"; FPKM "0.0470515363"; frac "1.000000"; conf_lo "0.000000"; conf_hi "0.101851"; cov "0.276511";
Chr4	Cufflinks	exon	5768070	5768234	1000	+	.	gene_id "AT4G08990"; transcript_id "AT4G08990.1"; exon_number "3"; FPKM "0.0470515363"; frac "1.000000"; conf_lo "0.000000"; conf_hi "0.101851"; cov "0.276511";
Chr4	Cufflinks	exon	5768338	5768536	1000	+	.	gene_id "AT4G08990"; transcript_id "AT4G08990.1"; exon_number "4"; FPKM "0.0470515363"; frac "1.000000"; conf_lo "0.000000"; conf_hi "0.101851"; cov "0.276511";
Chr4	Cufflinks	exon	5768612	5768723	1000	+	.	gene_id "AT4G08990"; transcript_id "AT4G08990.1"; exon_number "5"; FPKM "0.0470515363"; frac "1.000000"; conf_lo "0.000000"; conf_hi "0.101851"; cov "0.276511";
Chr4	Cufflinks	exon	5768813	5768960	1000	+	.	gene_id "AT4G08990"; transcript_id "AT4G08990.1"; exon_number "6"; FPKM "0.0470515363"; frac "1.000000"; conf_lo "0.000000"; conf_hi "0.101851"; cov "0.276511";
Chr4	Cufflinks	exon	5769037	5769234	1000	+	.	gene_id "AT4G08990"; transcript_id "AT4G08990.1"; exon_number "7"; FPKM "0.0470515363"; frac "1.000000"; conf_lo "0.000000"; conf_hi "0.101851"; cov "0.276511";
Chr4	Cufflinks	exon	5769344	5769622	1000	+	.	gene_id "AT4G08990"; transcript_id "AT4G08990.1"; exon_number "8"; FPKM "0.0470515363"; frac "1.000000"; conf_lo "0.000000"; conf_hi "0.101851"; cov "0.276511";
Chr4	Cufflinks	exon	5769720	5769881	1000	+	.	gene_id "AT4G08990"; transcript_id "AT4G08990.1"; exon_number "9"; FPKM "0.0470515363"; frac "1.000000"; conf_lo "0.000000"; conf_hi "0.101851"; cov "0.276511";
Chr4	Cufflinks	exon	5769978	5770196	1000	+	.	gene_id "AT4G08990"; transcript_id "AT4G08990.1"; exon_number "10"; FPKM "0.0470515363"; frac "1.000000"; conf_lo "0.000000"; conf_hi "0.101851"; cov "0.276511";
Chr4	Cufflinks	exon	5770347	5770496	1000	+	.	gene_id "AT4G08990"; transcript_id "AT4G08990.1"; exon_number "11"; FPKM "0.0470515363"; frac "1.000000"; conf_lo "0.000000"; conf_hi "0.101851"; cov "0.276511";
Chr4	Cufflinks	transcript	5770770	5771335	1000	-	.	gene_id "CUFF.597"; transcript_id "AT4G08991.1"; FPKM "1.3792719281"; frac "1.000000"; conf_lo "0.000000"; conf_hi "2.790703"; cov "8.105654"; full_read_support "no";
Chr4	Cufflinks	exon	5770770	5770846	1000	-	.	gene_id "CUFF.597"; transcript_id "AT4G08991.1"; exon_number "1"; FPKM "1.3792719281"; frac "1.000000"; conf_lo "0.000000"; conf_hi "2.790703"; cov "8.105654";
Chr4	Cufflinks	exon	5770921	5771058	1000	-	.	gene_id "CUFF.597"; transcript_id "AT4G08991.1"; exon_number "2"; FPKM "1.3792719281"; frac "1.000000"; conf_lo "0.000000"; conf_hi "2.790703"; cov "8.105654";
Chr4	Cufflinks	exon	5771167	5771335	1000	-	.	gene_id "CUFF.597"; transcript_id "AT4G08991.1"; exon_number "3"; FPKM "1.3792719281"; frac "1.000000"; conf_lo "0.000000"; conf_hi "2.790703"; cov "8.105654";
Chr4	Cufflinks	transcript	5772062	5772949	1	-	.	gene_id "AT4G08995"; transcript_id "AT4G08995.1"; FPKM "0.0000000000"; frac "0.000000"; conf_lo "0.000000"; conf_hi "0.000000"; cov "0.000000"; full_read_support "no";
Chr4	Cufflinks	exon	5772062	5772949	1	-	.	gene_id "AT4G08995"; transcript_id "AT4G08995.1"; exon_number "1"; FPKM "0.0000000000"; frac "0.000000"; conf_lo "0.000000"; conf_hi "0.000000"; cov "0.000000";
Chr4	Cufflinks	transcript	5779891	5782275	435	-	.	gene_id "CUFF.598"; transcript_id "CUFF.598.1"; FPKM "0.9382999933"; frac "0.188139"; conf_lo "0.306682"; conf_hi "1.569918"; cov "5.507857"; full_read_support "yes";
Chr4	Cufflinks	exon	5779891	5780541	435	-	.	gene_id "CUFF.598"; transcript_id "CUFF.598.1"; exon_number "1"; FPKM "0.9382999933"; frac "0.188139"; conf_lo "0.306682"; conf_hi "1.569918"; cov "5.507857";
Chr4	Cufflinks	exon	5782042	5782275	435	-	.	gene_id "CUFF.598"; transcript_id "CUFF.598.1"; exon_number "2"; FPKM "0.9382999933"; frac "0.188139"; conf_lo "0.306682"; conf_hi "1.569918"; cov "5.507857";
Chr4	Cufflinks	transcript	5779891	5780888	437	-	.	gene_id "CUFF.598"; transcript_id "CUFF.598.2"; FPKM "0.9410370650"; frac "0.219778"; conf_lo "0.425557"; conf_hi "1.456517"; cov "5.523923"; full_read_support "yes";
Chr4	Cufflinks	exon	5779891	5780888	437	-	.	gene_id "CUFF.598"; transcript_id "CUFF.598.2"; exon_number "1"; FPKM "0.9410370650"; frac "0.219778"; conf_lo "0.425557"; conf_hi "1.456517"; cov "5.523923";
Chr4	Cufflinks	transcript	5780470	5783464	1	-	.	gene_id "CUFF.598"; transcript_id "AT4G09012.1"; FPKM "0.0000000000"; frac "0.000000"; conf_lo "0.000000"; conf_hi "0.193732"; cov "0.000000"; full_read_support "no";
Chr4	Cufflinks	exon	5780470	5780541	1	-	.	gene_id "CUFF.598"; transcript_id "AT4G09012.1"; exon_number "1"; FPKM "0.0000000000"; frac "0.000000"; conf_lo "0.000000"; conf_hi "0.193732"; cov "0.000000";
Chr4	Cufflinks	exon	5781045	5781106	1	-	.	gene_id "CUFF.598"; transcript_id "AT4G09012.1"; exon_number "2"; FPKM "0.0000000000"; frac "0.000000"; conf_lo "0.000000"; conf_hi "0.193732"; cov "0.000000";
Chr4	Cufflinks	exon	5782042	5782196	1	-	.	gene_id "CUFF.598"; transcript_id "AT4G09012.1"; exon_number "3"; FPKM "0.0000000000"; frac "0.000000"; conf_lo "0.000000"; conf_hi "0.193732"; cov "0.000000";
Chr4	Cufflinks	exon	5783227	5783464	1	-	.	gene_id "CUFF.598"; transcript_id "AT4G09012.1"; exon_number "4"; FPKM "0.0000000000"; frac "0.000000"; conf_lo "0.000000"; conf_hi "0.193732"; cov "0.000000";
Chr4	Cufflinks	transcript	5781136	5782275	1000	-	.	gene_id "CUFF.598"; transcript_id "CUFF.598.4"; FPKM "2.1525098765"; frac "0.592083"; conf_lo "1.424522"; conf_hi "2.880498"; cov "12.635315"; full_read_support "yes";
Chr4	Cufflinks	exon	5781136	5782275	1000	-	.	gene_id "CUFF.598"; transcript_id "CUFF.598.4"; exon_number "1"; FPKM "2.1525098765"; frac "0.592083"; conf_lo "1.424522"; conf_hi "2.880498"; cov "12.635315";
Chr4	Cufflinks	transcript	5783905	5789047	1000	+	.	gene_id "CUFF.599"; transcript_id "CUFF.599.1"; FPKM "7.2977277623"; frac "0.614516"; conf_lo "6.331137"; conf_hi "8.264319"; cov "42.860978"; full_read_support "yes";
Chr4	Cufflinks	exon	5783905	5784202	1000	+	.	gene_id "CUFF.599"; transcript_id "CUFF.599.1"; exon_number "1"; FPKM "7.2977277623"; frac "0.614516"; conf_lo "6.331137"; conf_hi "8.264319"; cov "42.860978";
Chr4	Cufflinks	exon	5784274	5784326	1000	+	.	gene_id "CUFF.599"; transcript_id "CUFF.599.1"; exon_number "2"; FPKM "7.2977277623"; frac "0.614516"; conf_lo "6.331137"; conf_hi "8.264319"; cov "42.860978";
Chr4	Cufflinks	exon	5784418	5784477	1000	+	.	gene_id "CUFF.599"; transcript_id "CUFF.599.1"; exon_number "3"; FPKM "7.2977277623"; frac "0.614516"; conf_lo "6.331137"; conf_hi "8.264319"; cov "42.860978";
Chr4	Cufflinks	exon	5784558	5784712	1000	+	.	gene_id "CUFF.599"; transcript_id "CUFF.599.1"; exon_number "4"; FPKM "7.2977277623"; frac "0.614516"; conf_lo "6.331137"; conf_hi "8.264319"; cov "42.860978";
Chr4	Cufflinks	exon	5784799	5784892	1000	+	.	gene_id "CUFF.599"; transcript_id "CUFF.599.1"; exon_number "5"; FPKM "7.2977277623"; frac "0.614516"; conf_lo "6.331137"; conf_hi "8.264319"; cov "42.860978";
Chr4	Cufflinks	exon	5784979	5785215	1000	+	.	gene_id "CUFF.599"; transcript_id "CUFF.599.1"; exon_number "6"; FPKM "7.2977277623"; frac "0.614516"; conf_lo "6.331137"; conf_hi "8.264319"; cov "42.860978";
Chr4	Cufflinks	exon	5785352	5785456	1000	+	.	gene_id "CUFF.599"; transcript_id "CUFF.599.1"; exon_number "7"; FPKM "7.2977277623"; frac "0.614516"; conf_lo "6.331137"; conf_hi "8.264319"; cov "42.860978";
Chr4	Cufflinks	exon	5785662	5785766	1000	+	.	gene_id "CUFF.599"; transcript_id "CUFF.599.1"; exon_number "8"; FPKM "7.2977277623"; frac "0.614516"; conf_lo "6.331137"; conf_hi "8.264319"; cov "42.860978";
Chr4	Cufflinks	exon	5785932	5786066	1000	+	.	gene_id "CUFF.599"; transcript_id "CUFF.599.1"; exon_number "9"; FPKM "7.2977277623"; frac "0.614516"; conf_lo "6.331137"; conf_hi "8.264319"; cov "42.860978";
Chr4	Cufflinks	exon	5786183	5786269	1000	+	.	gene_id "CUFF.599"; transcript_id "CUFF.599.1"; exon_number "10"; FPKM "7.2977277623"; frac "0.614516"; conf_lo "6.331137"; conf_hi "8.264319"; cov "42.860978";
Chr4	Cufflinks	exon	5786353	5786404	1000	+	.	gene_id "CUFF.599"; transcript_id "CUFF.599.1"; exon_number "11"; FPKM "7.2977277623"; frac "0.614516"; conf_lo "6.331137"; conf_hi "8.264319"; cov "42.860978";
Chr4	Cufflinks	exon	5786525	5786588	1000	+	.	gene_id "CUFF.599"; transcript_id "CUFF.599.1"; exon_number "12"; FPKM "7.2977277623"; frac "0.614516"; conf_lo "6.331137"; conf_hi "8.264319"; cov "42.860978";
Chr4	Cufflinks	exon	5786775	5786874	1000	+	.	gene_id "CUFF.599"; transcript_id "CUFF.599.1"; exon_number "13"; FPKM "7.2977277623"; frac "0.614516"; conf_lo "6.331137"; conf_hi "8.264319"; cov "42.860978";
Chr4	Cufflinks	exon	5786967	5787067	1000	+	.	gene_id "CUFF.599"; transcript_id "CUFF.599.1"; exon_number "14"; FPKM "7.2977277623"; frac "0.614516"; conf_lo "6.331137"; conf_hi "8.264319"; cov "42.860978";
Chr4	Cufflinks	exon	5787203	5787254	1000	+	.	gene_id "CUFF.599"; transcript_id "CUFF.599.1"; exon_number "15"; FPKM "7.2977277623"; frac "0.614516"; conf_lo "6.331137"; conf_hi "8.264319"; cov "42.860978";
Chr4	Cufflinks	exon	5787339	5787401	1000	+	.	gene_id "CUFF.599"; transcript_id "CUFF.599.1"; exon_number "16"; FPKM "7.2977277623"; frac "0.614516"; conf_lo "6.331137"; conf_hi "8.264319"; cov "42.860978";
Chr4	Cufflinks	exon	5787520	5787609	1000	+	.	gene_id "CUFF.599"; transcript_id "CUFF.599.1"; exon_number "17"; FPKM "7.2977277623"; frac "0.614516"; conf_lo "6.331137"; conf_hi "8.264319"; cov "42.860978";
Chr4	Cufflinks	exon	5787686	5787758	1000	+	.	gene_id "CUFF.599"; transcript_id "CUFF.599.1"; exon_number "18"; FPKM "7.2977277623"; frac "0.614516"; conf_lo "6.331137"; conf_hi "8.264319"; cov "42.860978";
Chr4	Cufflinks	exon	5787862	5787941	1000	+	.	gene_id "CUFF.599"; transcript_id "CUFF.599.1"; exon_number "19"; FPKM "7.2977277623"; frac "0.614516"; conf_lo "6.331137"; conf_hi "8.264319"; cov "42.860978";
Chr4	Cufflinks	exon	5788024	5788128	1000	+	.	gene_id "CUFF.599"; transcript_id "CUFF.599.1"; exon_number "20"; FPKM "7.2977277623"; frac "0.614516"; conf_lo "6.331137"; conf_hi "8.264319"; cov "42.860978";
Chr4	Cufflinks	exon	5788214	5788312	1000	+	.	gene_id "CUFF.599"; transcript_id "CUFF.599.1"; exon_number "21"; FPKM "7.2977277623"; frac "0.614516"; conf_lo "6.331137"; conf_hi "8.264319"; cov "42.860978";
Chr4	Cufflinks	exon	5788389	5788450	1000	+	.	gene_id "CUFF.599"; transcript_id "CUFF.599.1"; exon_number "22"; FPKM "7.2977277623"; frac "0.614516"; conf_lo "6.331137"; conf_hi "8.264319"; cov "42.860978";
Chr4	Cufflinks	exon	5788546	5788657	1000	+	.	gene_id "CUFF.599"; transcript_id "CUFF.599.1"; exon_number "23"; FPKM "7.2977277623"; frac "0.614516"; conf_lo "6.331137"; conf_hi "8.264319"; cov "42.860978";
Chr4	Cufflinks	exon	5788729	5789047	1000	+	.	gene_id "CUFF.599"; transcript_id "CUFF.599.1"; exon_number "24"; FPKM "7.2977277623"; frac "0.614516"; conf_lo "6.331137"; conf_hi "8.264319"; cov "42.860978";
Chr4	Cufflinks	transcript	5784074	5789002	687	+	.	gene_id "CUFF.599"; transcript_id "AT4G09020.1"; FPKM "5.0148142430"; frac "0.385484"; conf_lo "4.131962"; conf_hi "5.897667"; cov "29.452981"; full_read_support "yes";
Chr4	Cufflinks	exon	5784074	5784202	687	+	.	gene_id "CUFF.599"; transcript_id "AT4G09020.1"; exon_number "1"; FPKM "5.0148142430"; frac "0.385484"; conf_lo "4.131962"; conf_hi "5.897667"; cov "29.452981";
Chr4	Cufflinks	exon	5784274	5784322	687	+	.	gene_id "CUFF.599"; transcript_id "AT4G09020.1"; exon_number "2"; FPKM "5.0148142430"; frac "0.385484"; conf_lo "4.131962"; conf_hi "5.897667"; cov "29.452981";
Chr4	Cufflinks	exon	5784418	5784477	687	+	.	gene_id "CUFF.599"; transcript_id "AT4G09020.1"; exon_number "3"; FPKM "5.0148142430"; frac "0.385484"; conf_lo "4.131962"; conf_hi "5.897667"; cov "29.452981";
Chr4	Cufflinks	exon	5784558	5784712	687	+	.	gene_id "CUFF.599"; transcript_id "AT4G09020.1"; exon_number "4"; FPKM "5.0148142430"; frac "0.385484"; conf_lo "4.131962"; conf_hi "5.897667"; cov "29.452981";
Chr4	Cufflinks	exon	5784799	5784892	687	+	.	gene_id "CUFF.599"; transcript_id "AT4G09020.1"; exon_number "5"; FPKM "5.0148142430"; frac "0.385484"; conf_lo "4.131962"; conf_hi "5.897667"; cov "29.452981";
Chr4	Cufflinks	exon	5784979	5785215	687	+	.	gene_id "CUFF.599"; transcript_id "AT4G09020.1"; exon_number "6"; FPKM "5.0148142430"; frac "0.385484"; conf_lo "4.131962"; conf_hi "5.897667"; cov "29.452981";
Chr4	Cufflinks	exon	5785352	5785456	687	+	.	gene_id "CUFF.599"; transcript_id "AT4G09020.1"; exon_number "7"; FPKM "5.0148142430"; frac "0.385484"; conf_lo "4.131962"; conf_hi "5.897667"; cov "29.452981";
Chr4	Cufflinks	exon	5785662	5785766	687	+	.	gene_id "CUFF.599"; transcript_id "AT4G09020.1"; exon_number "8"; FPKM "5.0148142430"; frac "0.385484"; conf_lo "4.131962"; conf_hi "5.897667"; cov "29.452981";
Chr4	Cufflinks	exon	5785932	5786066	687	+	.	gene_id "CUFF.599"; transcript_id "AT4G09020.1"; exon_number "9"; FPKM "5.0148142430"; frac "0.385484"; conf_lo "4.131962"; conf_hi "5.897667"; cov "29.452981";
Chr4	Cufflinks	exon	5786183	5786269	687	+	.	gene_id "CUFF.599"; transcript_id "AT4G09020.1"; exon_number "10"; FPKM "5.0148142430"; frac "0.385484"; conf_lo "4.131962"; conf_hi "5.897667"; cov "29.452981";
Chr4	Cufflinks	exon	5786353	5786404	687	+	.	gene_id "CUFF.599"; transcript_id "AT4G09020.1"; exon_number "11"; FPKM "5.0148142430"; frac "0.385484"; conf_lo "4.131962"; conf_hi "5.897667"; cov "29.452981";
Chr4	Cufflinks	exon	5786525	5786588	687	+	.	gene_id "CUFF.599"; transcript_id "AT4G09020.1"; exon_number "12"; FPKM "5.0148142430"; frac "0.385484"; conf_lo "4.131962"; conf_hi "5.897667"; cov "29.452981";
Chr4	Cufflinks	exon	5786775	5786874	687	+	.	gene_id "CUFF.599"; transcript_id "AT4G09020.1"; exon_number "13"; FPKM "5.0148142430"; frac "0.385484"; conf_lo "4.131962"; conf_hi "5.897667"; cov "29.452981";
Chr4	Cufflinks	exon	5786967	5787067	687	+	.	gene_id "CUFF.599"; transcript_id "AT4G09020.1"; exon_number "14"; FPKM "5.0148142430"; frac "0.385484"; conf_lo "4.131962"; conf_hi "5.897667"; cov "29.452981";
Chr4	Cufflinks	exon	5787203	5787254	687	+	.	gene_id "CUFF.599"; transcript_id "AT4G09020.1"; exon_number "15"; FPKM "5.0148142430"; frac "0.385484"; conf_lo "4.131962"; conf_hi "5.897667"; cov "29.452981";
Chr4	Cufflinks	exon	5787339	5787401	687	+	.	gene_id "CUFF.599"; transcript_id "AT4G09020.1"; exon_number "16"; FPKM "5.0148142430"; frac "0.385484"; conf_lo "4.131962"; conf_hi "5.897667"; cov "29.452981";
Chr4	Cufflinks	exon	5787520	5787609	687	+	.	gene_id "CUFF.599"; transcript_id "AT4G09020.1"; exon_number "17"; FPKM "5.0148142430"; frac "0.385484"; conf_lo "4.131962"; conf_hi "5.897667"; cov "29.452981";
Chr4	Cufflinks	exon	5787686	5787758	687	+	.	gene_id "CUFF.599"; transcript_id "AT4G09020.1"; exon_number "18"; FPKM "5.0148142430"; frac "0.385484"; conf_lo "4.131962"; conf_hi "5.897667"; cov "29.452981";
Chr4	Cufflinks	exon	5787862	5787941	687	+	.	gene_id "CUFF.599"; transcript_id "AT4G09020.1"; exon_number "19"; FPKM "5.0148142430"; frac "0.385484"; conf_lo "4.131962"; conf_hi "5.897667"; cov "29.452981";
Chr4	Cufflinks	exon	5788024	5788128	687	+	.	gene_id "CUFF.599"; transcript_id "AT4G09020.1"; exon_number "20"; FPKM "5.0148142430"; frac "0.385484"; conf_lo "4.131962"; conf_hi "5.897667"; cov "29.452981";
Chr4	Cufflinks	exon	5788214	5788312	687	+	.	gene_id "CUFF.599"; transcript_id "AT4G09020.1"; exon_number "21"; FPKM "5.0148142430"; frac "0.385484"; conf_lo "4.131962"; conf_hi "5.897667"; cov "29.452981";
Chr4	Cufflinks	exon	5788389	5788450	687	+	.	gene_id "CUFF.599"; transcript_id "AT4G09020.1"; exon_number "22"; FPKM "5.0148142430"; frac "0.385484"; conf_lo "4.131962"; conf_hi "5.897667"; cov "29.452981";
Chr4	Cufflinks	exon	5788546	5788657	687	+	.	gene_id "CUFF.599"; transcript_id "AT4G09020.1"; exon_number "23"; FPKM "5.0148142430"; frac "0.385484"; conf_lo "4.131962"; conf_hi "5.897667"; cov "29.452981";
Chr4	Cufflinks	exon	5788729	5789002	687	+	.	gene_id "CUFF.599"; transcript_id "AT4G09020.1"; exon_number "24"; FPKM "5.0148142430"; frac "0.385484"; conf_lo "4.131962"; conf_hi "5.897667"; cov "29.452981";
Chr4	Cufflinks	transcript	5792207	5792790	1000	+	.	gene_id "AT4G09030"; transcript_id "AT4G09030.1"; FPKM "7.6940957121"; frac "1.000000"; conf_lo "5.601588"; conf_hi "9.786604"; cov "45.138415"; full_read_support "yes";
Chr4	Cufflinks	exon	5792207	5792790	1000	+	.	gene_id "AT4G09030"; transcript_id "AT4G09030.1"; exon_number "1"; FPKM "7.6940957121"; frac "1.000000"; conf_lo "5.601588"; conf_hi "9.786604"; cov "45.138415";
Chr4	Cufflinks	transcript	5794529	5797375	1000	-	.	gene_id "CUFF.603"; transcript_id "AT4G09040.1"; FPKM "42.4790119897"; frac "1.000000"; conf_lo "39.287181"; conf_hi "45.670843"; cov "249.485659"; full_read_support "yes";
Chr4	Cufflinks	exon	5794529	5794986	1000	-	.	gene_id "CUFF.603"; transcript_id "AT4G09040.1"; exon_number "1"; FPKM "42.4790119897"; frac "1.000000"; conf_lo "39.287181"; conf_hi "45.670843"; cov "249.485659";
Chr4	Cufflinks	exon	5795065	5795227	1000	-	.	gene_id "CUFF.603"; transcript_id "AT4G09040.1"; exon_number "2"; FPKM "42.4790119897"; frac "1.000000"; conf_lo "39.287181"; conf_hi "45.670843"; cov "249.485659";
Chr4	Cufflinks	exon	5795668	5795958	1000	-	.	gene_id "CUFF.603"; transcript_id "AT4G09040.1"; exon_number "3"; FPKM "42.4790119897"; frac "1.000000"; conf_lo "39.287181"; conf_hi "45.670843"; cov "249.485659";
Chr4	Cufflinks	exon	5796751	5796849	1000	-	.	gene_id "CUFF.603"; transcript_id "AT4G09040.1"; exon_number "4"; FPKM "42.4790119897"; frac "1.000000"; conf_lo "39.287181"; conf_hi "45.670843"; cov "249.485659";
Chr4	Cufflinks	exon	5796944	5797375	1000	-	.	gene_id "CUFF.603"; transcript_id "AT4G09040.1"; exon_number "5"; FPKM "42.4790119897"; frac "1.000000"; conf_lo "39.287181"; conf_hi "45.670843"; cov "249.485659";
Chr4	Cufflinks	transcript	5794530	5797375	1	-	.	gene_id "CUFF.603"; transcript_id "AT4G09040.2"; FPKM "0.0000000000"; frac "0.000000"; conf_lo "0.000000"; conf_hi "0.086173"; cov "0.000000"; full_read_support "no";
Chr4	Cufflinks	exon	5794530	5794986	1	-	.	gene_id "CUFF.603"; transcript_id "AT4G09040.2"; exon_number "1"; FPKM "0.0000000000"; frac "0.000000"; conf_lo "0.000000"; conf_hi "0.086173"; cov "0.000000";
Chr4	Cufflinks	exon	5795065	5795227	1	-	.	gene_id "CUFF.603"; transcript_id "AT4G09040.2"; exon_number "2"; FPKM "0.0000000000"; frac "0.000000"; conf_lo "0.000000"; conf_hi "0.086173"; cov "0.000000";
Chr4	Cufflinks	exon	5795668	5795958	1	-	.	gene_id "CUFF.603"; transcript_id "AT4G09040.2"; exon_number "3"; FPKM "0.0000000000"; frac "0.000000"; conf_lo "0.000000"; conf_hi "0.086173"; cov "0.000000";
Chr4	Cufflinks	exon	5796751	5796849	1	-	.	gene_id "CUFF.603"; transcript_id "AT4G09040.2"; exon_number "4"; FPKM "0.0000000000"; frac "0.000000"; conf_lo "0.000000"; conf_hi "0.086173"; cov "0.000000";
Chr4	Cufflinks	exon	5796944	5797045	1	-	.	gene_id "CUFF.603"; transcript_id "AT4G09040.2"; exon_number "5"; FPKM "0.0000000000"; frac "0.000000"; conf_lo "0.000000"; conf_hi "0.086173"; cov "0.000000";
Chr4	Cufflinks	exon	5797104	5797375	1	-	.	gene_id "CUFF.603"; transcript_id "AT4G09040.2"; exon_number "6"; FPKM "0.0000000000"; frac "0.000000"; conf_lo "0.000000"; conf_hi "0.086173"; cov "0.000000";
Chr4	Cufflinks	transcript	5797659	5800330	1	-	.	gene_id "CUFF.604"; transcript_id "AT4G09060.2"; FPKM "0.0000000000"; frac "0.000000"; conf_lo "0.000000"; conf_hi "0.092496"; cov "0.000000"; full_read_support "no";
Chr4	Cufflinks	exon	5797659	5797918	1	-	.	gene_id "CUFF.604"; transcript_id "AT4G09060.2"; exon_number "1"; FPKM "0.0000000000"; frac "0.000000"; conf_lo "0.000000"; conf_hi "0.092496"; cov "0.000000";
Chr4	Cufflinks	exon	5798021	5798137	1	-	.	gene_id "CUFF.604"; transcript_id "AT4G09060.2"; exon_number "2"; FPKM "0.0000000000"; frac "0.000000"; conf_lo "0.000000"; conf_hi "0.092496"; cov "0.000000";
Chr4	Cufflinks	exon	5798207	5798464	1	-	.	gene_id "CUFF.604"; transcript_id "AT4G09060.2"; exon_number "3"; FPKM "0.0000000000"; frac "0.000000"; conf_lo "0.000000"; conf_hi "0.092496"; cov "0.000000";
Chr4	Cufflinks	exon	5798995	5799072	1	-	.	gene_id "CUFF.604"; transcript_id "AT4G09060.2"; exon_number "4"; FPKM "0.0000000000"; frac "0.000000"; conf_lo "0.000000"; conf_hi "0.092496"; cov "0.000000";
Chr4	Cufflinks	exon	5799653	5799925	1	-	.	gene_id "CUFF.604"; transcript_id "AT4G09060.2"; exon_number "5"; FPKM "0.0000000000"; frac "0.000000"; conf_lo "0.000000"; conf_hi "0.092496"; cov "0.000000";
Chr4	Cufflinks	exon	5800014	5800330	1	-	.	gene_id "CUFF.604"; transcript_id "AT4G09060.2"; exon_number "6"; FPKM "0.0000000000"; frac "0.000000"; conf_lo "0.000000"; conf_hi "0.092496"; cov "0.000000";
Chr4	Cufflinks	transcript	5797661	5800330	1000	-	.	gene_id "CUFF.604"; transcript_id "AT4G09060.1"; FPKM "3.1413068282"; frac "1.000000"; conf_lo "2.313131"; conf_hi "3.969483"; cov "18.441180"; full_read_support "yes";
Chr4	Cufflinks	exon	5797661	5797918	1000	-	.	gene_id "CUFF.604"; transcript_id "AT4G09060.1"; exon_number "1"; FPKM "3.1413068282"; frac "1.000000"; conf_lo "2.313131"; conf_hi "3.969483"; cov "18.441180";
Chr4	Cufflinks	exon	5798021	5798137	1000	-	.	gene_id "CUFF.604"; transcript_id "AT4G09060.1"; exon_number "2"; FPKM "3.1413068282"; frac "1.000000"; conf_lo "2.313131"; conf_hi "3.969483"; cov "18.441180";
Chr4	Cufflinks	exon	5798207	5798464	1000	-	.	gene_id "CUFF.604"; transcript_id "AT4G09060.1"; exon_number "3"; FPKM "3.1413068282"; frac "1.000000"; conf_lo "2.313131"; conf_hi "3.969483"; cov "18.441180";
Chr4	Cufflinks	exon	5799653	5799925	1000	-	.	gene_id "CUFF.604"; transcript_id "AT4G09060.1"; exon_number "4"; FPKM "3.1413068282"; frac "1.000000"; conf_lo "2.313131"; conf_hi "3.969483"; cov "18.441180";
Chr4	Cufflinks	exon	5800014	5800330	1000	-	.	gene_id "CUFF.604"; transcript_id "AT4G09060.1"; exon_number "5"; FPKM "3.1413068282"; frac "1.000000"; conf_lo "2.313131"; conf_hi "3.969483"; cov "18.441180";
Chr4	Cufflinks	transcript	5802308	5803392	1	+	.	gene_id "AT4G09070"; transcript_id "AT4G09070.1"; FPKM "0.0000000000"; frac "0.000000"; conf_lo "0.000000"; conf_hi "0.000000"; cov "0.000000"; full_read_support "no";
Chr4	Cufflinks	exon	5802308	5802321	1	+	.	gene_id "AT4G09070"; transcript_id "AT4G09070.1"; exon_number "1"; FPKM "0.0000000000"; frac "0.000000"; conf_lo "0.000000"; conf_hi "0.000000"; cov "0.000000";
Chr4	Cufflinks	exon	5802421	5802832	1	+	.	gene_id "AT4G09070"; transcript_id "AT4G09070.1"; exon_number "2"; FPKM "0.0000000000"; frac "0.000000"; conf_lo "0.000000"; conf_hi "0.000000"; cov "0.000000";
Chr4	Cufflinks	exon	5803159	5803392	1	+	.	gene_id "AT4G09070"; transcript_id "AT4G09070.1"; exon_number "3"; FPKM "0.0000000000"; frac "0.000000"; conf_lo "0.000000"; conf_hi "0.000000"; cov "0.000000";
Chr4	Cufflinks	transcript	5803811	5806355	1000	+	.	gene_id "AT4G09080"; transcript_id "AT4G09080.1"; FPKM "0.4792264206"; frac "1.000000"; conf_lo "0.213399"; conf_hi "0.745053"; cov "2.814134"; full_read_support "no";
Chr4	Cufflinks	exon	5803811	5803932	1000	+	.	gene_id "AT4G09080"; transcript_id "AT4G09080.1"; exon_number "1"; FPKM "0.4792264206"; frac "1.000000"; conf_lo "0.213399"; conf_hi "0.745053"; cov "2.814134";
Chr4	Cufflinks	exon	5804442	5804594	1000	+	.	gene_id "AT4G09080"; transcript_id "AT4G09080.1"; exon_number "2"; FPKM "0.4792264206"; frac "1.000000"; conf_lo "0.213399"; conf_hi "0.745053"; cov "2.814134";
Chr4	Cufflinks	exon	5804694	5804804	1000	+	.	gene_id "AT4G09080"; transcript_id "AT4G09080.1"; exon_number "3"; FPKM "0.4792264206"; frac "1.000000"; conf_lo "0.213399"; conf_hi "0.745053"; cov "2.814134";
Chr4	Cufflinks	exon	5804897	5805088	1000	+	.	gene_id "AT4G09080"; transcript_id "AT4G09080.1"; exon_number "4"; FPKM "0.4792264206"; frac "1.000000"; conf_lo "0.213399"; conf_hi "0.745053"; cov "2.814134";
Chr4	Cufflinks	exon	5805164	5805412	1000	+	.	gene_id "AT4G09080"; transcript_id "AT4G09080.1"; exon_number "5"; FPKM "0.4792264206"; frac "1.000000"; conf_lo "0.213399"; conf_hi "0.745053"; cov "2.814134";
Chr4	Cufflinks	exon	5805489	5805743	1000	+	.	gene_id "AT4G09080"; transcript_id "AT4G09080.1"; exon_number "6"; FPKM "0.4792264206"; frac "1.000000"; conf_lo "0.213399"; conf_hi "0.745053"; cov "2.814134";
Chr4	Cufflinks	exon	5805854	5806355	1000	+	.	gene_id "AT4G09080"; transcript_id "AT4G09080.1"; exon_number "7"; FPKM "0.4792264206"; frac "1.000000"; conf_lo "0.213399"; conf_hi "0.745053"; cov "2.814134";
Chr4	Cufflinks	transcript	5807220	5807710	1	-	.	gene_id "AT4G09090"; transcript_id "AT4G09090.1"; FPKM "0.0000000000"; frac "0.000000"; conf_lo "0.000000"; conf_hi "0.000000"; cov "0.000000"; full_read_support "no";
Chr4	Cufflinks	exon	5807220	5807710	1	-	.	gene_id "AT4G09090"; transcript_id "AT4G09090.1"; exon_number "1"; FPKM "0.0000000000"; frac "0.000000"; conf_lo "0.000000"; conf_hi "0.000000"; cov "0.000000";
Chr4	Cufflinks	transcript	5811256	5811654	1000	+	.	gene_id "AT4G09100"; transcript_id "AT4G09100.1"; FPKM "0.2552188847"; frac "1.000000"; conf_lo "0.000000"; conf_hi "0.765657"; cov "1.499861"; full_read_support "yes";
Chr4	Cufflinks	exon	5811256	5811654	1000	+	.	gene_id "AT4G09100"; transcript_id "AT4G09100.1"; exon_number "1"; FPKM "0.2552188847"; frac "1.000000"; conf_lo "0.000000"; conf_hi "0.765657"; cov "1.499861";
Chr4	Cufflinks	transcript	5812488	5813396	1	+	.	gene_id "AT4G09110"; transcript_id "AT4G09110.1"; FPKM "0.0000000000"; frac "0.000000"; conf_lo "0.000000"; conf_hi "0.000000"; cov "0.000000"; full_read_support "no";
Chr4	Cufflinks	exon	5812488	5813396	1	+	.	gene_id "AT4G09110"; transcript_id "AT4G09110.1"; exon_number "1"; FPKM "0.0000000000"; frac "0.000000"; conf_lo "0.000000"; conf_hi "0.000000"; cov "0.000000";
Chr4	Cufflinks	transcript	5813998	5815035	1	+	.	gene_id "AT4G09120"; transcript_id "AT4G09120.1"; FPKM "0.0000000000"; frac "0.000000"; conf_lo "0.000000"; conf_hi "0.000000"; cov "0.000000"; full_read_support "no";
Chr4	Cufflinks	exon	5813998	5815035	1	+	.	gene_id "AT4G09120"; transcript_id "AT4G09120.1"; exon_number "1"; FPKM "0.0000000000"; frac "0.000000"; conf_lo "0.000000"; conf_hi "0.000000"; cov "0.000000";
Chr4	Cufflinks	transcript	5815849	5816922	1000	+	.	gene_id "AT4G09130"; transcript_id "AT4G09130.1"; FPKM "0.4668382787"; frac "1.000000"; conf_lo "0.096669"; conf_hi "0.837008"; cov "2.738925"; full_read_support "yes";
Chr4	Cufflinks	exon	5815849	5816922	1000	+	.	gene_id "AT4G09130"; transcript_id "AT4G09130.1"; exon_number "1"; FPKM "0.4668382787"; frac "1.000000"; conf_lo "0.096669"; conf_hi "0.837008"; cov "2.738925";
Chr4	Cufflinks	transcript	5816942	5821037	1000	-	.	gene_id "CUFF.607"; transcript_id "AT4G09140.1"; FPKM "3.5435115407"; frac "0.875425"; conf_lo "2.912213"; conf_hi "4.174810"; cov "20.807524"; full_read_support "yes";
Chr4	Cufflinks	exon	5816942	5817151	1000	-	.	gene_id "CUFF.607"; transcript_id "AT4G09140.1"; exon_number "1"; FPKM "3.5435115407"; frac "0.875425"; conf_lo "2.912213"; conf_hi "4.174810"; cov "20.807524";
Chr4	Cufflinks	exon	5817270	5817433	1000	-	.	gene_id "CUFF.607"; transcript_id "AT4G09140.1"; exon_number "2"; FPKM "3.5435115407"; frac "0.875425"; conf_lo "2.912213"; conf_hi "4.174810"; cov "20.807524";
Chr4	Cufflinks	exon	5817528	5817684	1000	-	.	gene_id "CUFF.607"; transcript_id "AT4G09140.1"; exon_number "3"; FPKM "3.5435115407"; frac "0.875425"; conf_lo "2.912213"; conf_hi "4.174810"; cov "20.807524";
Chr4	Cufflinks	exon	5817795	5817956	1000	-	.	gene_id "CUFF.607"; transcript_id "AT4G09140.1"; exon_number "4"; FPKM "3.5435115407"; frac "0.875425"; conf_lo "2.912213"; conf_hi "4.174810"; cov "20.807524";
Chr4	Cufflinks	exon	5818102	5818267	1000	-	.	gene_id "CUFF.607"; transcript_id "AT4G09140.1"; exon_number "5"; FPKM "3.5435115407"; frac "0.875425"; conf_lo "2.912213"; conf_hi "4.174810"; cov "20.807524";
Chr4	Cufflinks	exon	5818357	5818465	1000	-	.	gene_id "CUFF.607"; transcript_id "AT4G09140.1"; exon_number "6"; FPKM "3.5435115407"; frac "0.875425"; conf_lo "2.912213"; conf_hi "4.174810"; cov "20.807524";
Chr4	Cufflinks	exon	5818551	5818645	1000	-	.	gene_id "CUFF.607"; transcript_id "AT4G09140.1"; exon_number "7"; FPKM "3.5435115407"; frac "0.875425"; conf_lo "2.912213"; conf_hi "4.174810"; cov "20.807524";
Chr4	Cufflinks	exon	5818868	5819003	1000	-	.	gene_id "CUFF.607"; transcript_id "AT4G09140.1"; exon_number "8"; FPKM "3.5435115407"; frac "0.875425"; conf_lo "2.912213"; conf_hi "4.174810"; cov "20.807524";
Chr4	Cufflinks	exon	5819118	5819187	1000	-	.	gene_id "CUFF.607"; transcript_id "AT4G09140.1"; exon_number "9"; FPKM "3.5435115407"; frac "0.875425"; conf_lo "2.912213"; conf_hi "4.174810"; cov "20.807524";
Chr4	Cufflinks	exon	5819284	5819382	1000	-	.	gene_id "CUFF.607"; transcript_id "AT4G09140.1"; exon_number "10"; FPKM "3.5435115407"; frac "0.875425"; conf_lo "2.912213"; conf_hi "4.174810"; cov "20.807524";
Chr4	Cufflinks	exon	5819563	5819711	1000	-	.	gene_id "CUFF.607"; transcript_id "AT4G09140.1"; exon_number "11"; FPKM "3.5435115407"; frac "0.875425"; conf_lo "2.912213"; conf_hi "4.174810"; cov "20.807524";
Chr4	Cufflinks	exon	5819808	5820018	1000	-	.	gene_id "CUFF.607"; transcript_id "AT4G09140.1"; exon_number "12"; FPKM "3.5435115407"; frac "0.875425"; conf_lo "2.912213"; conf_hi "4.174810"; cov "20.807524";
Chr4	Cufflinks	exon	5820111	5820245	1000	-	.	gene_id "CUFF.607"; transcript_id "AT4G09140.1"; exon_number "13"; FPKM "3.5435115407"; frac "0.875425"; conf_lo "2.912213"; conf_hi "4.174810"; cov "20.807524";
Chr4	Cufflinks	exon	5820326	5820398	1000	-	.	gene_id "CUFF.607"; transcript_id "AT4G09140.1"; exon_number "14"; FPKM "3.5435115407"; frac "0.875425"; conf_lo "2.912213"; conf_hi "4.174810"; cov "20.807524";
Chr4	Cufflinks	exon	5820495	5820667	1000	-	.	gene_id "CUFF.607"; transcript_id "AT4G09140.1"; exon_number "15"; FPKM "3.5435115407"; frac "0.875425"; conf_lo "2.912213"; conf_hi "4.174810"; cov "20.807524";
Chr4	Cufflinks	exon	5820766	5821037	1000	-	.	gene_id "CUFF.607"; transcript_id "AT4G09140.1"; exon_number "16"; FPKM "3.5435115407"; frac "0.875425"; conf_lo "2.912213"; conf_hi "4.174810"; cov "20.807524";
Chr4	Cufflinks	transcript	5816942	5821039	142	-	.	gene_id "CUFF.607"; transcript_id "CUFF.607.2"; FPKM "0.5035595256"; frac "0.124575"; conf_lo "0.199117"; conf_hi "0.808002"; cov "2.956905"; full_read_support "yes";
Chr4	Cufflinks	exon	5816942	5817151	142	-	.	gene_id "CUFF.607"; transcript_id "CUFF.607.2"; exon_number "1"; FPKM "0.5035595256"; frac "0.124575"; conf_lo "0.199117"; conf_hi "0.808002"; cov "2.956905";
Chr4	Cufflinks	exon	5817270	5817433	142	-	.	gene_id "CUFF.607"; transcript_id "CUFF.607.2"; exon_number "2"; FPKM "0.5035595256"; frac "0.124575"; conf_lo "0.199117"; conf_hi "0.808002"; cov "2.956905";
Chr4	Cufflinks	exon	5817528	5817684	142	-	.	gene_id "CUFF.607"; transcript_id "CUFF.607.2"; exon_number "3"; FPKM "0.5035595256"; frac "0.124575"; conf_lo "0.199117"; conf_hi "0.808002"; cov "2.956905";
Chr4	Cufflinks	exon	5817795	5817956	142	-	.	gene_id "CUFF.607"; transcript_id "CUFF.607.2"; exon_number "4"; FPKM "0.5035595256"; frac "0.124575"; conf_lo "0.199117"; conf_hi "0.808002"; cov "2.956905";
Chr4	Cufflinks	exon	5818102	5818267	142	-	.	gene_id "CUFF.607"; transcript_id "CUFF.607.2"; exon_number "5"; FPKM "0.5035595256"; frac "0.124575"; conf_lo "0.199117"; conf_hi "0.808002"; cov "2.956905";
Chr4	Cufflinks	exon	5818357	5818465	142	-	.	gene_id "CUFF.607"; transcript_id "CUFF.607.2"; exon_number "6"; FPKM "0.5035595256"; frac "0.124575"; conf_lo "0.199117"; conf_hi "0.808002"; cov "2.956905";
Chr4	Cufflinks	exon	5818551	5818645	142	-	.	gene_id "CUFF.607"; transcript_id "CUFF.607.2"; exon_number "7"; FPKM "0.5035595256"; frac "0.124575"; conf_lo "0.199117"; conf_hi "0.808002"; cov "2.956905";
Chr4	Cufflinks	exon	5818868	5819003	142	-	.	gene_id "CUFF.607"; transcript_id "CUFF.607.2"; exon_number "8"; FPKM "0.5035595256"; frac "0.124575"; conf_lo "0.199117"; conf_hi "0.808002"; cov "2.956905";
Chr4	Cufflinks	exon	5819117	5819187	142	-	.	gene_id "CUFF.607"; transcript_id "CUFF.607.2"; exon_number "9"; FPKM "0.5035595256"; frac "0.124575"; conf_lo "0.199117"; conf_hi "0.808002"; cov "2.956905";
Chr4	Cufflinks	exon	5819284	5819382	142	-	.	gene_id "CUFF.607"; transcript_id "CUFF.607.2"; exon_number "10"; FPKM "0.5035595256"; frac "0.124575"; conf_lo "0.199117"; conf_hi "0.808002"; cov "2.956905";
Chr4	Cufflinks	exon	5819563	5819711	142	-	.	gene_id "CUFF.607"; transcript_id "CUFF.607.2"; exon_number "11"; FPKM "0.5035595256"; frac "0.124575"; conf_lo "0.199117"; conf_hi "0.808002"; cov "2.956905";
Chr4	Cufflinks	exon	5819808	5820018	142	-	.	gene_id "CUFF.607"; transcript_id "CUFF.607.2"; exon_number "12"; FPKM "0.5035595256"; frac "0.124575"; conf_lo "0.199117"; conf_hi "0.808002"; cov "2.956905";
Chr4	Cufflinks	exon	5820111	5820245	142	-	.	gene_id "CUFF.607"; transcript_id "CUFF.607.2"; exon_number "13"; FPKM "0.5035595256"; frac "0.124575"; conf_lo "0.199117"; conf_hi "0.808002"; cov "2.956905";
Chr4	Cufflinks	exon	5820326	5820398	142	-	.	gene_id "CUFF.607"; transcript_id "CUFF.607.2"; exon_number "14"; FPKM "0.5035595256"; frac "0.124575"; conf_lo "0.199117"; conf_hi "0.808002"; cov "2.956905";
Chr4	Cufflinks	exon	5820495	5820667	142	-	.	gene_id "CUFF.607"; transcript_id "CUFF.607.2"; exon_number "15"; FPKM "0.5035595256"; frac "0.124575"; conf_lo "0.199117"; conf_hi "0.808002"; cov "2.956905";
Chr4	Cufflinks	exon	5820766	5821039	142	-	.	gene_id "CUFF.607"; transcript_id "CUFF.607.2"; exon_number "16"; FPKM "0.5035595256"; frac "0.124575"; conf_lo "0.199117"; conf_hi "0.808002"; cov "2.956905";
Chr4	Cufflinks	transcript	5821214	5822443	1	+	.	gene_id "AT4G09143"; transcript_id "AT4G09143.1"; FPKM "0.0000000000"; frac "0.000000"; conf_lo "0.000000"; conf_hi "0.000000"; cov "0.000000"; full_read_support "no";
Chr4	Cufflinks	exon	5821214	5822443	1	+	.	gene_id "AT4G09143"; transcript_id "AT4G09143.1"; exon_number "1"; FPKM "0.0000000000"; frac "0.000000"; conf_lo "0.000000"; conf_hi "0.000000"; cov "0.000000";
Chr4	Cufflinks	transcript	5822698	5827158	1	+	.	gene_id "AT4G09146"; transcript_id "AT4G09146.1"; FPKM "0.0000000000"; frac "0.000000"; conf_lo "0.000000"; conf_hi "0.000000"; cov "0.000000"; full_read_support "no";
Chr4	Cufflinks	exon	5822698	5827158	1	+	.	gene_id "AT4G09146"; transcript_id "AT4G09146.1"; exon_number "1"; FPKM "0.0000000000"; frac "0.000000"; conf_lo "0.000000"; conf_hi "0.000000"; cov "0.000000";
Chr4	Cufflinks	transcript	5828514	5833746	726	+	.	gene_id "CUFF.610"; transcript_id "CUFF.610.1"; FPKM "3.0715726369"; frac "0.355089"; conf_lo "2.562695"; conf_hi "3.580450"; cov "18.029015"; full_read_support "yes";
Chr4	Cufflinks	exon	5828514	5828938	726	+	.	gene_id "CUFF.610"; transcript_id "CUFF.610.1"; exon_number "1"; FPKM "3.0715726369"; frac "0.355089"; conf_lo "2.562695"; conf_hi "3.580450"; cov "18.029015";
Chr4	Cufflinks	exon	5829009	5829127	726	+	.	gene_id "CUFF.610"; transcript_id "CUFF.610.1"; exon_number "2"; FPKM "3.0715726369"; frac "0.355089"; conf_lo "2.562695"; conf_hi "3.580450"; cov "18.029015";
Chr4	Cufflinks	exon	5829206	5829650	726	+	.	gene_id "CUFF.610"; transcript_id "CUFF.610.1"; exon_number "3"; FPKM "3.0715726369"; frac "0.355089"; conf_lo "2.562695"; conf_hi "3.580450"; cov "18.029015";
Chr4	Cufflinks	exon	5829737	5829852	726	+	.	gene_id "CUFF.610"; transcript_id "CUFF.610.1"; exon_number "4"; FPKM "3.0715726369"; frac "0.355089"; conf_lo "2.562695"; conf_hi "3.580450"; cov "18.029015";
Chr4	Cufflinks	exon	5829933	5830671	726	+	.	gene_id "CUFF.610"; transcript_id "CUFF.610.1"; exon_number "5"; FPKM "3.0715726369"; frac "0.355089"; conf_lo "2.562695"; conf_hi "3.580450"; cov "18.029015";
Chr4	Cufflinks	exon	5830822	5830967	726	+	.	gene_id "CUFF.610"; transcript_id "CUFF.610.1"; exon_number "6"; FPKM "3.0715726369"; frac "0.355089"; conf_lo "2.562695"; conf_hi "3.580450"; cov "18.029015";
Chr4	Cufflinks	exon	5831047	5831204	726	+	.	gene_id "CUFF.610"; transcript_id "CUFF.610.1"; exon_number "7"; FPKM "3.0715726369"; frac "0.355089"; conf_lo "2.562695"; conf_hi "3.580450"; cov "18.029015";
Chr4	Cufflinks	exon	5831329	5831517	726	+	.	gene_id "CUFF.610"; transcript_id "CUFF.610.1"; exon_number "8"; FPKM "3.0715726369"; frac "0.355089"; conf_lo "2.562695"; conf_hi "3.580450"; cov "18.029015";
Chr4	Cufflinks	exon	5831607	5831834	726	+	.	gene_id "CUFF.610"; transcript_id "CUFF.610.1"; exon_number "9"; FPKM "3.0715726369"; frac "0.355089"; conf_lo "2.562695"; conf_hi "3.580450"; cov "18.029015";
Chr4	Cufflinks	exon	5832183	5832507	726	+	.	gene_id "CUFF.610"; transcript_id "CUFF.610.1"; exon_number "10"; FPKM "3.0715726369"; frac "0.355089"; conf_lo "2.562695"; conf_hi "3.580450"; cov "18.029015";
Chr4	Cufflinks	exon	5832735	5832918	726	+	.	gene_id "CUFF.610"; transcript_id "CUFF.610.1"; exon_number "11"; FPKM "3.0715726369"; frac "0.355089"; conf_lo "2.562695"; conf_hi "3.580450"; cov "18.029015";
Chr4	Cufflinks	exon	5833016	5833746	726	+	.	gene_id "CUFF.610"; transcript_id "CUFF.610.1"; exon_number "12"; FPKM "3.0715726369"; frac "0.355089"; conf_lo "2.562695"; conf_hi "3.580450"; cov "18.029015";
Chr4	Cufflinks	transcript	5828519	5833676	379	+	.	gene_id "CUFF.610"; transcript_id "AT4G09150.2"; FPKM "1.6053088398"; frac "0.181825"; conf_lo "1.213293"; conf_hi "1.997325"; cov "9.422579"; full_read_support "yes";
Chr4	Cufflinks	exon	5828519	5828938	379	+	.	gene_id "CUFF.610"; transcript_id "AT4G09150.2"; exon_number "1"; FPKM "1.6053088398"; frac "0.181825"; conf_lo "1.213293"; conf_hi "1.997325"; cov "9.422579";
Chr4	Cufflinks	exon	5829009	5829127	379	+	.	gene_id "CUFF.610"; transcript_id "AT4G09150.2"; exon_number "2"; FPKM "1.6053088398"; frac "0.181825"; conf_lo "1.213293"; conf_hi "1.997325"; cov "9.422579";
Chr4	Cufflinks	exon	5829206	5829650	379	+	.	gene_id "CUFF.610"; transcript_id "AT4G09150.2"; exon_number "3"; FPKM "1.6053088398"; frac "0.181825"; conf_lo "1.213293"; conf_hi "1.997325"; cov "9.422579";
Chr4	Cufflinks	exon	5829737	5829852	379	+	.	gene_id "CUFF.610"; transcript_id "AT4G09150.2"; exon_number "4"; FPKM "1.6053088398"; frac "0.181825"; conf_lo "1.213293"; conf_hi "1.997325"; cov "9.422579";
Chr4	Cufflinks	exon	5829933	5830671	379	+	.	gene_id "CUFF.610"; transcript_id "AT4G09150.2"; exon_number "5"; FPKM "1.6053088398"; frac "0.181825"; conf_lo "1.213293"; conf_hi "1.997325"; cov "9.422579";
Chr4	Cufflinks	exon	5830822	5830966	379	+	.	gene_id "CUFF.610"; transcript_id "AT4G09150.2"; exon_number "6"; FPKM "1.6053088398"; frac "0.181825"; conf_lo "1.213293"; conf_hi "1.997325"; cov "9.422579";
Chr4	Cufflinks	exon	5831044	5831204	379	+	.	gene_id "CUFF.610"; transcript_id "AT4G09150.2"; exon_number "7"; FPKM "1.6053088398"; frac "0.181825"; conf_lo "1.213293"; conf_hi "1.997325"; cov "9.422579";
Chr4	Cufflinks	exon	5831329	5831517	379	+	.	gene_id "CUFF.610"; transcript_id "AT4G09150.2"; exon_number "8"; FPKM "1.6053088398"; frac "0.181825"; conf_lo "1.213293"; conf_hi "1.997325"; cov "9.422579";
Chr4	Cufflinks	exon	5831607	5831834	379	+	.	gene_id "CUFF.610"; transcript_id "AT4G09150.2"; exon_number "9"; FPKM "1.6053088398"; frac "0.181825"; conf_lo "1.213293"; conf_hi "1.997325"; cov "9.422579";
Chr4	Cufflinks	exon	5832183	5832507	379	+	.	gene_id "CUFF.610"; transcript_id "AT4G09150.2"; exon_number "10"; FPKM "1.6053088398"; frac "0.181825"; conf_lo "1.213293"; conf_hi "1.997325"; cov "9.422579";
Chr4	Cufflinks	exon	5832735	5832918	379	+	.	gene_id "CUFF.610"; transcript_id "AT4G09150.2"; exon_number "11"; FPKM "1.6053088398"; frac "0.181825"; conf_lo "1.213293"; conf_hi "1.997325"; cov "9.422579";
Chr4	Cufflinks	exon	5833016	5833676	379	+	.	gene_id "CUFF.610"; transcript_id "AT4G09150.2"; exon_number "12"; FPKM "1.6053088398"; frac "0.181825"; conf_lo "1.213293"; conf_hi "1.997325"; cov "9.422579";
Chr4	Cufflinks	transcript	5828617	5833660	1000	+	.	gene_id "CUFF.610"; transcript_id "AT4G09150.1"; FPKM "4.2285756082"; frac "0.463086"; conf_lo "3.596637"; conf_hi "4.860514"; cov "24.820202"; full_read_support "yes";
Chr4	Cufflinks	exon	5828617	5828938	1000	+	.	gene_id "CUFF.610"; transcript_id "AT4G09150.1"; exon_number "1"; FPKM "4.2285756082"; frac "0.463086"; conf_lo "3.596637"; conf_hi "4.860514"; cov "24.820202";
Chr4	Cufflinks	exon	5829009	5829127	1000	+	.	gene_id "CUFF.610"; transcript_id "AT4G09150.1"; exon_number "2"; FPKM "4.2285756082"; frac "0.463086"; conf_lo "3.596637"; conf_hi "4.860514"; cov "24.820202";
Chr4	Cufflinks	exon	5829206	5829650	1000	+	.	gene_id "CUFF.610"; transcript_id "AT4G09150.1"; exon_number "3"; FPKM "4.2285756082"; frac "0.463086"; conf_lo "3.596637"; conf_hi "4.860514"; cov "24.820202";
Chr4	Cufflinks	exon	5829737	5829852	1000	+	.	gene_id "CUFF.610"; transcript_id "AT4G09150.1"; exon_number "4"; FPKM "4.2285756082"; frac "0.463086"; conf_lo "3.596637"; conf_hi "4.860514"; cov "24.820202";
Chr4	Cufflinks	exon	5829933	5830671	1000	+	.	gene_id "CUFF.610"; transcript_id "AT4G09150.1"; exon_number "5"; FPKM "4.2285756082"; frac "0.463086"; conf_lo "3.596637"; conf_hi "4.860514"; cov "24.820202";
Chr4	Cufflinks	exon	5830822	5830966	1000	+	.	gene_id "CUFF.610"; transcript_id "AT4G09150.1"; exon_number "6"; FPKM "4.2285756082"; frac "0.463086"; conf_lo "3.596637"; conf_hi "4.860514"; cov "24.820202";
Chr4	Cufflinks	exon	5831047	5831204	1000	+	.	gene_id "CUFF.610"; transcript_id "AT4G09150.1"; exon_number "7"; FPKM "4.2285756082"; frac "0.463086"; conf_lo "3.596637"; conf_hi "4.860514"; cov "24.820202";
Chr4	Cufflinks	exon	5831329	5831517	1000	+	.	gene_id "CUFF.610"; transcript_id "AT4G09150.1"; exon_number "8"; FPKM "4.2285756082"; frac "0.463086"; conf_lo "3.596637"; conf_hi "4.860514"; cov "24.820202";
Chr4	Cufflinks	exon	5831607	5831834	1000	+	.	gene_id "CUFF.610"; transcript_id "AT4G09150.1"; exon_number "9"; FPKM "4.2285756082"; frac "0.463086"; conf_lo "3.596637"; conf_hi "4.860514"; cov "24.820202";
Chr4	Cufflinks	exon	5832183	5832507	1000	+	.	gene_id "CUFF.610"; transcript_id "AT4G09150.1"; exon_number "10"; FPKM "4.2285756082"; frac "0.463086"; conf_lo "3.596637"; conf_hi "4.860514"; cov "24.820202";
Chr4	Cufflinks	exon	5832735	5832918	1000	+	.	gene_id "CUFF.610"; transcript_id "AT4G09150.1"; exon_number "11"; FPKM "4.2285756082"; frac "0.463086"; conf_lo "3.596637"; conf_hi "4.860514"; cov "24.820202";
Chr4	Cufflinks	exon	5833016	5833660	1000	+	.	gene_id "CUFF.610"; transcript_id "AT4G09150.1"; exon_number "12"; FPKM "4.2285756082"; frac "0.463086"; conf_lo "3.596637"; conf_hi "4.860514"; cov "24.820202";
Chr4	Cufflinks	transcript	5835095	5835412	1	+	.	gene_id "AT4G09153"; transcript_id "AT4G09153.1"; FPKM "0.0000000000"; frac "0.000000"; conf_lo "0.000000"; conf_hi "0.000000"; cov "0.000000"; full_read_support "no";
Chr4	Cufflinks	exon	5835095	5835146	1	+	.	gene_id "AT4G09153"; transcript_id "AT4G09153.1"; exon_number "1"; FPKM "0.0000000000"; frac "0.000000"; conf_lo "0.000000"; conf_hi "0.000000"; cov "0.000000";
Chr4	Cufflinks	exon	5835234	5835412	1	+	.	gene_id "AT4G09153"; transcript_id "AT4G09153.1"; exon_number "2"; FPKM "0.0000000000"; frac "0.000000"; conf_lo "0.000000"; conf_hi "0.000000"; cov "0.000000";
Chr4	Cufflinks	transcript	5839683	5842394	1000	+	.	gene_id "CUFF.612"; transcript_id "AT4G09160.1"; FPKM "9.0702840986"; frac "1.000000"; conf_lo "8.054089"; conf_hi "10.086479"; cov "53.249237"; full_read_support "yes";
Chr4	Cufflinks	exon	5839683	5841233	1000	+	.	gene_id "CUFF.612"; transcript_id "AT4G09160.1"; exon_number "1"; FPKM "9.0702840986"; frac "1.000000"; conf_lo "8.054089"; conf_hi "10.086479"; cov "53.249237";
Chr4	Cufflinks	exon	5841313	5841437	1000	+	.	gene_id "CUFF.612"; transcript_id "AT4G09160.1"; exon_number "2"; FPKM "9.0702840986"; frac "1.000000"; conf_lo "8.054089"; conf_hi "10.086479"; cov "53.249237";
Chr4	Cufflinks	exon	5841521	5841671	1000	+	.	gene_id "CUFF.612"; transcript_id "AT4G09160.1"; exon_number "3"; FPKM "9.0702840986"; frac "1.000000"; conf_lo "8.054089"; conf_hi "10.086479"; cov "53.249237";
Chr4	Cufflinks	exon	5841901	5842394	1000	+	.	gene_id "CUFF.612"; transcript_id "AT4G09160.1"; exon_number "4"; FPKM "9.0702840986"; frac "1.000000"; conf_lo "8.054089"; conf_hi "10.086479"; cov "53.249237";
Chr4	Cufflinks	transcript	5842993	5843783	1	-	.	gene_id "AT4G09170"; transcript_id "AT4G09170.1"; FPKM "0.0000000000"; frac "0.000000"; conf_lo "0.000000"; conf_hi "0.000000"; cov "0.000000"; full_read_support "no";
Chr4	Cufflinks	exon	5842993	5843783	1	-	.	gene_id "AT4G09170"; transcript_id "AT4G09170.1"; exon_number "1"; FPKM "0.0000000000"; frac "0.000000"; conf_lo "0.000000"; conf_hi "0.000000"; cov "0.000000";
Chr4	Cufflinks	transcript	5847401	5849724	1000	+	.	gene_id "AT4G09180"; transcript_id "AT4G09180.1"; FPKM "2.7570075544"; frac "1.000000"; conf_lo "1.972055"; conf_hi "3.541960"; cov "16.196984"; full_read_support "yes";
Chr4	Cufflinks	exon	5847401	5847965	1000	+	.	gene_id "AT4G09180"; transcript_id "AT4G09180.1"; exon_number "1"; FPKM "2.7570075544"; frac "1.000000"; conf_lo "1.972055"; conf_hi "3.541960"; cov "16.196984";
Chr4	Cufflinks	exon	5848458	5848604	1000	+	.	gene_id "AT4G09180"; transcript_id "AT4G09180.1"; exon_number "2"; FPKM "2.7570075544"; frac "1.000000"; conf_lo "1.972055"; conf_hi "3.541960"; cov "16.196984";
Chr4	Cufflinks	exon	5848809	5848874	1000	+	.	gene_id "AT4G09180"; transcript_id "AT4G09180.1"; exon_number "3"; FPKM "2.7570075544"; frac "1.000000"; conf_lo "1.972055"; conf_hi "3.541960"; cov "16.196984";
Chr4	Cufflinks	exon	5849245	5849313	1000	+	.	gene_id "AT4G09180"; transcript_id "AT4G09180.1"; exon_number "4"; FPKM "2.7570075544"; frac "1.000000"; conf_lo "1.972055"; conf_hi "3.541960"; cov "16.196984";
Chr4	Cufflinks	exon	5849447	5849724	1000	+	.	gene_id "AT4G09180"; transcript_id "AT4G09180.1"; exon_number "5"; FPKM "2.7570075544"; frac "1.000000"; conf_lo "1.972055"; conf_hi "3.541960"; cov "16.196984";
Chr4	Cufflinks	transcript	5855176	5856327	1	+	.	gene_id "AT4G09190"; transcript_id "AT4G09190.1"; FPKM "0.0000000000"; frac "0.000000"; conf_lo "0.000000"; conf_hi "0.000000"; cov "0.000000"; full_read_support "no";
Chr4	Cufflinks	exon	5855176	5856327	1	+	.	gene_id "AT4G09190"; transcript_id "AT4G09190.1"; exon_number "1"; FPKM "0.0000000000"; frac "0.000000"; conf_lo "0.000000"; conf_hi "0.000000"; cov "0.000000";
Chr4	Cufflinks	transcript	5859257	5861803	1	+	.	gene_id "AT4G09200"; transcript_id "AT4G09200.1"; FPKM "0.0000000000"; frac "0.000000"; conf_lo "0.000000"; conf_hi "0.000000"; cov "0.000000"; full_read_support "no";
Chr4	Cufflinks	exon	5859257	5859639	1	+	.	gene_id "AT4G09200"; transcript_id "AT4G09200.1"; exon_number "1"; FPKM "0.0000000000"; frac "0.000000"; conf_lo "0.000000"; conf_hi "0.000000"; cov "0.000000";
Chr4	Cufflinks	exon	5859978	5860136	1	+	.	gene_id "AT4G09200"; transcript_id "AT4G09200.1"; exon_number "2"; FPKM "0.0000000000"; frac "0.000000"; conf_lo "0.000000"; conf_hi "0.000000"; cov "0.000000";
Chr4	Cufflinks	exon	5860293	5860428	1	+	.	gene_id "AT4G09200"; transcript_id "AT4G09200.1"; exon_number "3"; FPKM "0.0000000000"; frac "0.000000"; conf_lo "0.000000"; conf_hi "0.000000"; cov "0.000000";
Chr4	Cufflinks	exon	5860579	5860655	1	+	.	gene_id "AT4G09200"; transcript_id "AT4G09200.1"; exon_number "4"; FPKM "0.0000000000"; frac "0.000000"; conf_lo "0.000000"; conf_hi "0.000000"; cov "0.000000";
Chr4	Cufflinks	exon	5860729	5860870	1	+	.	gene_id "AT4G09200"; transcript_id "AT4G09200.1"; exon_number "5"; FPKM "0.0000000000"; frac "0.000000"; conf_lo "0.000000"; conf_hi "0.000000"; cov "0.000000";
Chr4	Cufflinks	exon	5861014	5861082	1	+	.	gene_id "AT4G09200"; transcript_id "AT4G09200.1"; exon_number "6"; FPKM "0.0000000000"; frac "0.000000"; conf_lo "0.000000"; conf_hi "0.000000"; cov "0.000000";
Chr4	Cufflinks	exon	5861172	5861228	1	+	.	gene_id "AT4G09200"; transcript_id "AT4G09200.1"; exon_number "7"; FPKM "0.0000000000"; frac "0.000000"; conf_lo "0.000000"; conf_hi "0.000000"; cov "0.000000";
Chr4	Cufflinks	exon	5861300	5861386	1	+	.	gene_id "AT4G09200"; transcript_id "AT4G09200.1"; exon_number "8"; FPKM "0.0000000000"; frac "0.000000"; conf_lo "0.000000"; conf_hi "0.000000"; cov "0.000000";
Chr4	Cufflinks	exon	5861465	5861803	1	+	.	gene_id "AT4G09200"; transcript_id "AT4G09200.1"; exon_number "9"; FPKM "0.0000000000"; frac "0.000000"; conf_lo "0.000000"; conf_hi "0.000000"; cov "0.000000";
Chr4	Cufflinks	transcript	5862109	5864769	1	-	.	gene_id "AT4G09205"; transcript_id "AT4G09205.1"; FPKM "0.0000000000"; frac "0.000000"; conf_lo "0.000000"; conf_hi "0.000000"; cov "0.000000"; full_read_support "no";
Chr4	Cufflinks	exon	5862109	5864769	1	-	.	gene_id "AT4G09205"; transcript_id "AT4G09205.1"; exon_number "1"; FPKM "0.0000000000"; frac "0.000000"; conf_lo "0.000000"; conf_hi "0.000000"; cov "0.000000";
Chr4	Cufflinks	transcript	5870289	5871160	1	+	.	gene_id "AT4G09210"; transcript_id "AT4G09210.1"; FPKM "0.0000000000"; frac "0.000000"; conf_lo "0.000000"; conf_hi "0.000000"; cov "0.000000"; full_read_support "no";
Chr4	Cufflinks	exon	5870289	5870478	1	+	.	gene_id "AT4G09210"; transcript_id "AT4G09210.1"; exon_number "1"; FPKM "0.0000000000"; frac "0.000000"; conf_lo "0.000000"; conf_hi "0.000000"; cov "0.000000";
Chr4	Cufflinks	exon	5870699	5870724	1	+	.	gene_id "AT4G09210"; transcript_id "AT4G09210.1"; exon_number "2"; FPKM "0.0000000000"; frac "0.000000"; conf_lo "0.000000"; conf_hi "0.000000"; cov "0.000000";
Chr4	Cufflinks	exon	5870813	5870937	1	+	.	gene_id "AT4G09210"; transcript_id "AT4G09210.1"; exon_number "3"; FPKM "0.0000000000"; frac "0.000000"; conf_lo "0.000000"; conf_hi "0.000000"; cov "0.000000";
Chr4	Cufflinks	exon	5871037	5871160	1	+	.	gene_id "AT4G09210"; transcript_id "AT4G09210.1"; exon_number "4"; FPKM "0.0000000000"; frac "0.000000"; conf_lo "0.000000"; conf_hi "0.000000"; cov "0.000000";
Chr4	Cufflinks	transcript	5872401	5872760	1	+	.	gene_id "AT4G09220"; transcript_id "AT4G09220.1"; FPKM "0.0000000000"; frac "0.000000"; conf_lo "0.000000"; conf_hi "0.000000"; cov "0.000000"; full_read_support "no";
Chr4	Cufflinks	exon	5872401	5872490	1	+	.	gene_id "AT4G09220"; transcript_id "AT4G09220.1"; exon_number "1"; FPKM "0.0000000000"; frac "0.000000"; conf_lo "0.000000"; conf_hi "0.000000"; cov "0.000000";
Chr4	Cufflinks	exon	5872548	5872760	1	+	.	gene_id "AT4G09220"; transcript_id "AT4G09220.1"; exon_number "2"; FPKM "0.0000000000"; frac "0.000000"; conf_lo "0.000000"; conf_hi "0.000000"; cov "0.000000";
Chr4	Cufflinks	transcript	5873202	5874506	1	-	.	gene_id "AT4G09230"; transcript_id "AT4G09230.1"; FPKM "0.0000000000"; frac "0.000000"; conf_lo "0.000000"; conf_hi "0.000000"; cov "0.000000"; full_read_support "no";
Chr4	Cufflinks	exon	5873202	5874506	1	-	.	gene_id "AT4G09230"; transcript_id "AT4G09230.1"; exon_number "1"; FPKM "0.0000000000"; frac "0.000000"; conf_lo "0.000000"; conf_hi "0.000000"; cov "0.000000";
Chr4	Cufflinks	transcript	5876578	5878978	1	+	.	gene_id "AT4G09250"; transcript_id "AT4G09250.1"; FPKM "0.0000000000"; frac "0.000000"; conf_lo "0.000000"; conf_hi "0.000000"; cov "0.000000"; full_read_support "no";
Chr4	Cufflinks	exon	5876578	5876946	1	+	.	gene_id "AT4G09250"; transcript_id "AT4G09250.1"; exon_number "1"; FPKM "0.0000000000"; frac "0.000000"; conf_lo "0.000000"; conf_hi "0.000000"; cov "0.000000";
Chr4	Cufflinks	exon	5877285	5877443	1	+	.	gene_id "AT4G09250"; transcript_id "AT4G09250.1"; exon_number "2"; FPKM "0.0000000000"; frac "0.000000"; conf_lo "0.000000"; conf_hi "0.000000"; cov "0.000000";
Chr4	Cufflinks	exon	5877600	5877735	1	+	.	gene_id "AT4G09250"; transcript_id "AT4G09250.1"; exon_number "3"; FPKM "0.0000000000"; frac "0.000000"; conf_lo "0.000000"; conf_hi "0.000000"; cov "0.000000";
Chr4	Cufflinks	exon	5877886	5877962	1	+	.	gene_id "AT4G09250"; transcript_id "AT4G09250.1"; exon_number "4"; FPKM "0.0000000000"; frac "0.000000"; conf_lo "0.000000"; conf_hi "0.000000"; cov "0.000000";
Chr4	Cufflinks	exon	5878036	5878177	1	+	.	gene_id "AT4G09250"; transcript_id "AT4G09250.1"; exon_number "5"; FPKM "0.0000000000"; frac "0.000000"; conf_lo "0.000000"; conf_hi "0.000000"; cov "0.000000";
Chr4	Cufflinks	exon	5878321	5878389	1	+	.	gene_id "AT4G09250"; transcript_id "AT4G09250.1"; exon_number "6"; FPKM "0.0000000000"; frac "0.000000"; conf_lo "0.000000"; conf_hi "0.000000"; cov "0.000000";
Chr4	Cufflinks	exon	5878772	5878978	1	+	.	gene_id "AT4G09250"; transcript_id "AT4G09250.1"; exon_number "7"; FPKM "0.0000000000"; frac "0.000000"; conf_lo "0.000000"; conf_hi "0.000000"; cov "0.000000";
Chr4	Cufflinks	transcript	5879363	5882074	1	-	.	gene_id "AT4G09255"; transcript_id "AT4G09255.1"; FPKM "0.0000000000"; frac "0.000000"; conf_lo "0.000000"; conf_hi "0.000000"; cov "0.000000"; full_read_support "no";
Chr4	Cufflinks	exon	5879363	5882074	1	-	.	gene_id "AT4G09255"; transcript_id "AT4G09255.1"; exon_number "1"; FPKM "0.0000000000"; frac "0.000000"; conf_lo "0.000000"; conf_hi "0.000000"; cov "0.000000";
Chr4	Cufflinks	transcript	5887592	5888463	1	+	.	gene_id "AT4G09260"; transcript_id "AT4G09260.1"; FPKM "0.0000000000"; frac "0.000000"; conf_lo "0.000000"; conf_hi "0.000000"; cov "0.000000"; full_read_support "no";
Chr4	Cufflinks	exon	5887592	5887781	1	+	.	gene_id "AT4G09260"; transcript_id "AT4G09260.1"; exon_number "1"; FPKM "0.0000000000"; frac "0.000000"; conf_lo "0.000000"; conf_hi "0.000000"; cov "0.000000";
Chr4	Cufflinks	exon	5888002	5888027	1	+	.	gene_id "AT4G09260"; transcript_id "AT4G09260.1"; exon_number "2"; FPKM "0.0000000000"; frac "0.000000"; conf_lo "0.000000"; conf_hi "0.000000"; cov "0.000000";
Chr4	Cufflinks	exon	5888116	5888240	1	+	.	gene_id "AT4G09260"; transcript_id "AT4G09260.1"; exon_number "3"; FPKM "0.0000000000"; frac "0.000000"; conf_lo "0.000000"; conf_hi "0.000000"; cov "0.000000";
Chr4	Cufflinks	exon	5888340	5888463	1	+	.	gene_id "AT4G09260"; transcript_id "AT4G09260.1"; exon_number "4"; FPKM "0.0000000000"; frac "0.000000"; conf_lo "0.000000"; conf_hi "0.000000"; cov "0.000000";
Chr4	Cufflinks	transcript	5889703	5890062	1	+	.	gene_id "AT4G09270"; transcript_id "AT4G09270.1"; FPKM "0.0000000000"; frac "0.000000"; conf_lo "0.000000"; conf_hi "0.000000"; cov "0.000000"; full_read_support "no";
Chr4	Cufflinks	exon	5889703	5889792	1	+	.	gene_id "AT4G09270"; transcript_id "AT4G09270.1"; exon_number "1"; FPKM "0.0000000000"; frac "0.000000"; conf_lo "0.000000"; conf_hi "0.000000"; cov "0.000000";
Chr4	Cufflinks	exon	5889850	5890062	1	+	.	gene_id "AT4G09270"; transcript_id "AT4G09270.1"; exon_number "2"; FPKM "0.0000000000"; frac "0.000000"; conf_lo "0.000000"; conf_hi "0.000000"; cov "0.000000";
Chr4	Cufflinks	transcript	5890496	5891808	1	-	.	gene_id "AT4G09280"; transcript_id "AT4G09280.1"; FPKM "0.0000000000"; frac "0.000000"; conf_lo "0.000000"; conf_hi "0.000000"; cov "0.000000"; full_read_support "no";
Chr4	Cufflinks	exon	5890496	5890970	1	-	.	gene_id "AT4G09280"; transcript_id "AT4G09280.1"; exon_number "1"; FPKM "0.0000000000"; frac "0.000000"; conf_lo "0.000000"; conf_hi "0.000000"; cov "0.000000";
Chr4	Cufflinks	exon	5891079	5891167	1	-	.	gene_id "AT4G09280"; transcript_id "AT4G09280.1"; exon_number "2"; FPKM "0.0000000000"; frac "0.000000"; conf_lo "0.000000"; conf_hi "0.000000"; cov "0.000000";
Chr4	Cufflinks	exon	5891390	5891495	1	-	.	gene_id "AT4G09280"; transcript_id "AT4G09280.1"; exon_number "3"; FPKM "0.0000000000"; frac "0.000000"; conf_lo "0.000000"; conf_hi "0.000000"; cov "0.000000";
Chr4	Cufflinks	exon	5891582	5891808	1	-	.	gene_id "AT4G09280"; transcript_id "AT4G09280.1"; exon_number "4"; FPKM "0.0000000000"; frac "0.000000"; conf_lo "0.000000"; conf_hi "0.000000"; cov "0.000000";
Chr4	Cufflinks	transcript	5893344	5894969	1	-	.	gene_id "AT4G09290"; transcript_id "AT4G09290.1"; FPKM "0.0000000000"; frac "0.000000"; conf_lo "0.000000"; conf_hi "0.000000"; cov "0.000000"; full_read_support "no";
Chr4	Cufflinks	exon	5893344	5893504	1	-	.	gene_id "AT4G09290"; transcript_id "AT4G09290.1"; exon_number "1"; FPKM "0.0000000000"; frac "0.000000"; conf_lo "0.000000"; conf_hi "0.000000"; cov "0.000000";
Chr4	Cufflinks	exon	5893559	5893714	1	-	.	gene_id "AT4G09290"; transcript_id "AT4G09290.1"; exon_number "2"; FPKM "0.0000000000"; frac "0.000000"; conf_lo "0.000000"; conf_hi "0.000000"; cov "0.000000";
Chr4	Cufflinks	exon	5893757	5893967	1	-	.	gene_id "AT4G09290"; transcript_id "AT4G09290.1"; exon_number "3"; FPKM "0.0000000000"; frac "0.000000"; conf_lo "0.000000"; conf_hi "0.000000"; cov "0.000000";
Chr4	Cufflinks	exon	5894259	5894382	1	-	.	gene_id "AT4G09290"; transcript_id "AT4G09290.1"; exon_number "4"; FPKM "0.0000000000"; frac "0.000000"; conf_lo "0.000000"; conf_hi "0.000000"; cov "0.000000";
Chr4	Cufflinks	exon	5894491	5894969	1	-	.	gene_id "AT4G09290"; transcript_id "AT4G09290.1"; exon_number "5"; FPKM "0.0000000000"; frac "0.000000"; conf_lo "0.000000"; conf_hi "0.000000"; cov "0.000000";
Chr4	Cufflinks	transcript	5898798	5901014	1000	+	.	gene_id "AT4G09300"; transcript_id "AT4G09300.1"; FPKM "0.0570504695"; frac "1.000000"; conf_lo "0.000000"; conf_hi "0.171151"; cov "0.335272"; full_read_support "no";
Chr4	Cufflinks	exon	5898798	5898847	1000	+	.	gene_id "AT4G09300"; transcript_id "AT4G09300.1"; exon_number "1"; FPKM "0.0570504695"; frac "1.000000"; conf_lo "0.000000"; conf_hi "0.171151"; cov "0.335272";
Chr4	Cufflinks	exon	5898964	5899010	1000	+	.	gene_id "AT4G09300"; transcript_id "AT4G09300.1"; exon_number "2"; FPKM "0.0570504695"; frac "1.000000"; conf_lo "0.000000"; conf_hi "0.171151"; cov "0.335272";
Chr4	Cufflinks	exon	5899079	5899238	1000	+	.	gene_id "AT4G09300"; transcript_id "AT4G09300.1"; exon_number "3"; FPKM "0.0570504695"; frac "1.000000"; conf_lo "0.000000"; conf_hi "0.171151"; cov "0.335272";
Chr4	Cufflinks	exon	5899814	5899920	1000	+	.	gene_id "AT4G09300"; transcript_id "AT4G09300.1"; exon_number "4"; FPKM "0.0570504695"; frac "1.000000"; conf_lo "0.000000"; conf_hi "0.171151"; cov "0.335272";
Chr4	Cufflinks	exon	5900002	5900121	1000	+	.	gene_id "AT4G09300"; transcript_id "AT4G09300.1"; exon_number "5"; FPKM "0.0570504695"; frac "1.000000"; conf_lo "0.000000"; conf_hi "0.171151"; cov "0.335272";
Chr4	Cufflinks	exon	5900196	5900352	1000	+	.	gene_id "AT4G09300"; transcript_id "AT4G09300.1"; exon_number "6"; FPKM "0.0570504695"; frac "1.000000"; conf_lo "0.000000"; conf_hi "0.171151"; cov "0.335272";
Chr4	Cufflinks	exon	5900562	5901014	1000	+	.	gene_id "AT4G09300"; transcript_id "AT4G09300.1"; exon_number "7"; FPKM "0.0570504695"; frac "1.000000"; conf_lo "0.000000"; conf_hi "0.171151"; cov "0.335272";
Chr4	Cufflinks	transcript	5902826	5905372	1	+	.	gene_id "AT4G09310"; transcript_id "AT4G09310.1"; FPKM "0.0000000000"; frac "0.000000"; conf_lo "0.000000"; conf_hi "0.000000"; cov "0.000000"; full_read_support "no";
Chr4	Cufflinks	exon	5902826	5903208	1	+	.	gene_id "AT4G09310"; transcript_id "AT4G09310.1"; exon_number "1"; FPKM "0.0000000000"; frac "0.000000"; conf_lo "0.000000"; conf_hi "0.000000"; cov "0.000000";
Chr4	Cufflinks	exon	5903547	5903705	1	+	.	gene_id "AT4G09310"; transcript_id "AT4G09310.1"; exon_number "2"; FPKM "0.0000000000"; frac "0.000000"; conf_lo "0.000000"; conf_hi "0.000000"; cov "0.000000";
Chr4	Cufflinks	exon	5903862	5903997	1	+	.	gene_id "AT4G09310"; transcript_id "AT4G09310.1"; exon_number "3"; FPKM "0.0000000000"; frac "0.000000"; conf_lo "0.000000"; conf_hi "0.000000"; cov "0.000000";
Chr4	Cufflinks	exon	5904148	5904224	1	+	.	gene_id "AT4G09310"; transcript_id "AT4G09310.1"; exon_number "4"; FPKM "0.0000000000"; frac "0.000000"; conf_lo "0.000000"; conf_hi "0.000000"; cov "0.000000";
Chr4	Cufflinks	exon	5904298	5904439	1	+	.	gene_id "AT4G09310"; transcript_id "AT4G09310.1"; exon_number "5"; FPKM "0.0000000000"; frac "0.000000"; conf_lo "0.000000"; conf_hi "0.000000"; cov "0.000000";
Chr4	Cufflinks	exon	5904583	5904651	1	+	.	gene_id "AT4G09310"; transcript_id "AT4G09310.1"; exon_number "6"; FPKM "0.0000000000"; frac "0.000000"; conf_lo "0.000000"; conf_hi "0.000000"; cov "0.000000";
Chr4	Cufflinks	exon	5904741	5904797	1	+	.	gene_id "AT4G09310"; transcript_id "AT4G09310.1"; exon_number "7"; FPKM "0.0000000000"; frac "0.000000"; conf_lo "0.000000"; conf_hi "0.000000"; cov "0.000000";
Chr4	Cufflinks	exon	5904869	5904955	1	+	.	gene_id "AT4G09310"; transcript_id "AT4G09310.1"; exon_number "8"; FPKM "0.0000000000"; frac "0.000000"; conf_lo "0.000000"; conf_hi "0.000000"; cov "0.000000";
Chr4	Cufflinks	exon	5905034	5905372	1	+	.	gene_id "AT4G09310"; transcript_id "AT4G09310.1"; exon_number "9"; FPKM "0.0000000000"; frac "0.000000"; conf_lo "0.000000"; conf_hi "0.000000"; cov "0.000000";
Chr4	Cufflinks	transcript	5905647	5908853	1	-	.	gene_id "AT4G09313"; transcript_id "AT4G09313.1"; FPKM "0.0000000000"; frac "0.000000"; conf_lo "0.000000"; conf_hi "0.000000"; cov "0.000000"; full_read_support "no";
Chr4	Cufflinks	exon	5905647	5908853	1	-	.	gene_id "AT4G09313"; transcript_id "AT4G09313.1"; exon_number "1"; FPKM "0.0000000000"; frac "0.000000"; conf_lo "0.000000"; conf_hi "0.000000"; cov "0.000000";
Chr4	Cufflinks	transcript	5914032	5916593	1	-	.	gene_id "AT4G09316"; transcript_id "AT4G09316.1"; FPKM "0.0000000000"; frac "0.000000"; conf_lo "0.000000"; conf_hi "0.000000"; cov "0.000000"; full_read_support "no";
Chr4	Cufflinks	exon	5914032	5916593	1	-	.	gene_id "AT4G09316"; transcript_id "AT4G09316.1"; exon_number "1"; FPKM "0.0000000000"; frac "0.000000"; conf_lo "0.000000"; conf_hi "0.000000"; cov "0.000000";
Chr4	Cufflinks	transcript	5924602	5927635	1000	-	.	gene_id "CUFF.614"; transcript_id "AT4G09340.1"; FPKM "5.0321574609"; frac "0.756284"; conf_lo "4.122848"; conf_hi "5.941466"; cov "29.545782"; full_read_support "yes";
Chr4	Cufflinks	exon	5924602	5925299	1000	-	.	gene_id "CUFF.614"; transcript_id "AT4G09340.1"; exon_number "1"; FPKM "5.0321574609"; frac "0.756284"; conf_lo "4.122848"; conf_hi "5.941466"; cov "29.545782";
Chr4	Cufflinks	exon	5925407	5925493	1000	-	.	gene_id "CUFF.614"; transcript_id "AT4G09340.1"; exon_number "2"; FPKM "5.0321574609"; frac "0.756284"; conf_lo "4.122848"; conf_hi "5.941466"; cov "29.545782";
Chr4	Cufflinks	exon	5925587	5925646	1000	-	.	gene_id "CUFF.614"; transcript_id "AT4G09340.1"; exon_number "3"; FPKM "5.0321574609"; frac "0.756284"; conf_lo "4.122848"; conf_hi "5.941466"; cov "29.545782";
Chr4	Cufflinks	exon	5925731	5925799	1000	-	.	gene_id "CUFF.614"; transcript_id "AT4G09340.1"; exon_number "4"; FPKM "5.0321574609"; frac "0.756284"; conf_lo "4.122848"; conf_hi "5.941466"; cov "29.545782";
Chr4	Cufflinks	exon	5925888	5926044	1000	-	.	gene_id "CUFF.614"; transcript_id "AT4G09340.1"; exon_number "5"; FPKM "5.0321574609"; frac "0.756284"; conf_lo "4.122848"; conf_hi "5.941466"; cov "29.545782";
Chr4	Cufflinks	exon	5926162	5926238	1000	-	.	gene_id "CUFF.614"; transcript_id "AT4G09340.1"; exon_number "6"; FPKM "5.0321574609"; frac "0.756284"; conf_lo "4.122848"; conf_hi "5.941466"; cov "29.545782";
Chr4	Cufflinks	exon	5926597	5926642	1000	-	.	gene_id "CUFF.614"; transcript_id "AT4G09340.1"; exon_number "7"; FPKM "5.0321574609"; frac "0.756284"; conf_lo "4.122848"; conf_hi "5.941466"; cov "29.545782";
Chr4	Cufflinks	exon	5926736	5926822	1000	-	.	gene_id "CUFF.614"; transcript_id "AT4G09340.1"; exon_number "8"; FPKM "5.0321574609"; frac "0.756284"; conf_lo "4.122848"; conf_hi "5.941466"; cov "29.545782";
Chr4	Cufflinks	exon	5926898	5927044	1000	-	.	gene_id "CUFF.614"; transcript_id "AT4G09340.1"; exon_number "9"; FPKM "5.0321574609"; frac "0.756284"; conf_lo "4.122848"; conf_hi "5.941466"; cov "29.545782";
Chr4	Cufflinks	exon	5927269	5927635	1000	-	.	gene_id "CUFF.614"; transcript_id "AT4G09340.1"; exon_number "10"; FPKM "5.0321574609"; frac "0.756284"; conf_lo "4.122848"; conf_hi "5.941466"; cov "29.545782";
Chr4	Cufflinks	transcript	5924724	5927685	134	-	.	gene_id "CUFF.614"; transcript_id "CUFF.614.2"; FPKM "0.6760860189"; frac "0.103010"; conf_lo "0.291850"; conf_hi "1.060322"; cov "3.969568"; full_read_support "yes";
Chr4	Cufflinks	exon	5924724	5925299	134	-	.	gene_id "CUFF.614"; transcript_id "CUFF.614.2"; exon_number "1"; FPKM "0.6760860189"; frac "0.103010"; conf_lo "0.291850"; conf_hi "1.060322"; cov "3.969568";
Chr4	Cufflinks	exon	5925407	5925495	134	-	.	gene_id "CUFF.614"; transcript_id "CUFF.614.2"; exon_number "2"; FPKM "0.6760860189"; frac "0.103010"; conf_lo "0.291850"; conf_hi "1.060322"; cov "3.969568";
Chr4	Cufflinks	exon	5925589	5925648	134	-	.	gene_id "CUFF.614"; transcript_id "CUFF.614.2"; exon_number "3"; FPKM "0.6760860189"; frac "0.103010"; conf_lo "0.291850"; conf_hi "1.060322"; cov "3.969568";
Chr4	Cufflinks	exon	5925733	5925799	134	-	.	gene_id "CUFF.614"; transcript_id "CUFF.614.2"; exon_number "4"; FPKM "0.6760860189"; frac "0.103010"; conf_lo "0.291850"; conf_hi "1.060322"; cov "3.969568";
Chr4	Cufflinks	exon	5925888	5926044	134	-	.	gene_id "CUFF.614"; transcript_id "CUFF.614.2"; exon_number "5"; FPKM "0.6760860189"; frac "0.103010"; conf_lo "0.291850"; conf_hi "1.060322"; cov "3.969568";
Chr4	Cufflinks	exon	5926162	5926239	134	-	.	gene_id "CUFF.614"; transcript_id "CUFF.614.2"; exon_number "6"; FPKM "0.6760860189"; frac "0.103010"; conf_lo "0.291850"; conf_hi "1.060322"; cov "3.969568";
Chr4	Cufflinks	exon	5926597	5926822	134	-	.	gene_id "CUFF.614"; transcript_id "CUFF.614.2"; exon_number "7"; FPKM "0.6760860189"; frac "0.103010"; conf_lo "0.291850"; conf_hi "1.060322"; cov "3.969568";
Chr4	Cufflinks	exon	5926898	5927044	134	-	.	gene_id "CUFF.614"; transcript_id "CUFF.614.2"; exon_number "8"; FPKM "0.6760860189"; frac "0.103010"; conf_lo "0.291850"; conf_hi "1.060322"; cov "3.969568";
Chr4	Cufflinks	exon	5927269	5927685	134	-	.	gene_id "CUFF.614"; transcript_id "CUFF.614.2"; exon_number "9"; FPKM "0.6760860189"; frac "0.103010"; conf_lo "0.291850"; conf_hi "1.060322"; cov "3.969568";
Chr4	Cufflinks	transcript	5924724	5927685	195	-	.	gene_id "CUFF.614"; transcript_id "CUFF.614.3"; FPKM "0.9830444120"; frac "0.140706"; conf_lo "0.492770"; conf_hi "1.473319"; cov "5.771842"; full_read_support "yes";
Chr4	Cufflinks	exon	5924724	5925299	195	-	.	gene_id "CUFF.614"; transcript_id "CUFF.614.3"; exon_number "1"; FPKM "0.9830444120"; frac "0.140706"; conf_lo "0.492770"; conf_hi "1.473319"; cov "5.771842";
Chr4	Cufflinks	exon	5925407	5925493	195	-	.	gene_id "CUFF.614"; transcript_id "CUFF.614.3"; exon_number "2"; FPKM "0.9830444120"; frac "0.140706"; conf_lo "0.492770"; conf_hi "1.473319"; cov "5.771842";
Chr4	Cufflinks	exon	5925593	5925646	195	-	.	gene_id "CUFF.614"; transcript_id "CUFF.614.3"; exon_number "3"; FPKM "0.9830444120"; frac "0.140706"; conf_lo "0.492770"; conf_hi "1.473319"; cov "5.771842";
Chr4	Cufflinks	exon	5925731	5925799	195	-	.	gene_id "CUFF.614"; transcript_id "CUFF.614.3"; exon_number "4"; FPKM "0.9830444120"; frac "0.140706"; conf_lo "0.492770"; conf_hi "1.473319"; cov "5.771842";
Chr4	Cufflinks	exon	5925888	5926044	195	-	.	gene_id "CUFF.614"; transcript_id "CUFF.614.3"; exon_number "5"; FPKM "0.9830444120"; frac "0.140706"; conf_lo "0.492770"; conf_hi "1.473319"; cov "5.771842";
Chr4	Cufflinks	exon	5926162	5926240	195	-	.	gene_id "CUFF.614"; transcript_id "CUFF.614.3"; exon_number "6"; FPKM "0.9830444120"; frac "0.140706"; conf_lo "0.492770"; conf_hi "1.473319"; cov "5.771842";
Chr4	Cufflinks	exon	5926597	5926642	195	-	.	gene_id "CUFF.614"; transcript_id "CUFF.614.3"; exon_number "7"; FPKM "0.9830444120"; frac "0.140706"; conf_lo "0.492770"; conf_hi "1.473319"; cov "5.771842";
Chr4	Cufflinks	exon	5926736	5926822	195	-	.	gene_id "CUFF.614"; transcript_id "CUFF.614.3"; exon_number "8"; FPKM "0.9830444120"; frac "0.140706"; conf_lo "0.492770"; conf_hi "1.473319"; cov "5.771842";
Chr4	Cufflinks	exon	5926898	5927044	195	-	.	gene_id "CUFF.614"; transcript_id "CUFF.614.3"; exon_number "9"; FPKM "0.9830444120"; frac "0.140706"; conf_lo "0.492770"; conf_hi "1.473319"; cov "5.771842";
Chr4	Cufflinks	exon	5927269	5927685	195	-	.	gene_id "CUFF.614"; transcript_id "CUFF.614.3"; exon_number "10"; FPKM "0.9830444120"; frac "0.140706"; conf_lo "0.492770"; conf_hi "1.473319"; cov "5.771842";
Chr4	Cufflinks	transcript	5931251	5932152	1000	-	.	gene_id "AT4G09350"; transcript_id "AT4G09350.1"; FPKM "3.2277982826"; frac "1.000000"; conf_lo "2.192932"; conf_hi "4.262664"; cov "18.928472"; full_read_support "yes";
Chr4	Cufflinks	exon	5931251	5931740	1000	-	.	gene_id "AT4G09350"; transcript_id "AT4G09350.1"; exon_number "1"; FPKM "3.2277982826"; frac "1.000000"; conf_lo "2.192932"; conf_hi "4.262664"; cov "18.928472";
Chr4	Cufflinks	exon	5931827	5932152	1000	-	.	gene_id "AT4G09350"; transcript_id "AT4G09350.1"; exon_number "2"; FPKM "3.2277982826"; frac "1.000000"; conf_lo "2.192932"; conf_hi "4.262664"; cov "18.928472";
Chr4	Cufflinks	transcript	5940186	5943280	1	+	.	gene_id "AT4G09360"; transcript_id "AT4G09360.1"; FPKM "0.0000000000"; frac "0.000000"; conf_lo "0.000000"; conf_hi "0.000000"; cov "0.000000"; full_read_support "no";
Chr4	Cufflinks	exon	5940186	5940788	1	+	.	gene_id "AT4G09360"; transcript_id "AT4G09360.1"; exon_number "1"; FPKM "0.0000000000"; frac "0.000000"; conf_lo "0.000000"; conf_hi "0.000000"; cov "0.000000";
Chr4	Cufflinks	exon	5940832	5941095	1	+	.	gene_id "AT4G09360"; transcript_id "AT4G09360.1"; exon_number "2"; FPKM "0.0000000000"; frac "0.000000"; conf_lo "0.000000"; conf_hi "0.000000"; cov "0.000000";
Chr4	Cufflinks	exon	5941294	5941470	1	+	.	gene_id "AT4G09360"; transcript_id "AT4G09360.1"; exon_number "3"; FPKM "0.0000000000"; frac "0.000000"; conf_lo "0.000000"; conf_hi "0.000000"; cov "0.000000";
Chr4	Cufflinks	exon	5941536	5941666	1	+	.	gene_id "AT4G09360"; transcript_id "AT4G09360.1"; exon_number "4"; FPKM "0.0000000000"; frac "0.000000"; conf_lo "0.000000"; conf_hi "0.000000"; cov "0.000000";
Chr4	Cufflinks	exon	5941749	5942472	1	+	.	gene_id "AT4G09360"; transcript_id "AT4G09360.1"; exon_number "5"; FPKM "0.0000000000"; frac "0.000000"; conf_lo "0.000000"; conf_hi "0.000000"; cov "0.000000";
Chr4	Cufflinks	exon	5942529	5942717	1	+	.	gene_id "AT4G09360"; transcript_id "AT4G09360.1"; exon_number "6"; FPKM "0.0000000000"; frac "0.000000"; conf_lo "0.000000"; conf_hi "0.000000"; cov "0.000000";
Chr4	Cufflinks	exon	5942807	5943280	1	+	.	gene_id "AT4G09360"; transcript_id "AT4G09360.1"; exon_number "7"; FPKM "0.0000000000"; frac "0.000000"; conf_lo "0.000000"; conf_hi "0.000000"; cov "0.000000";
Chr4	Cufflinks	transcript	5943640	5946070	1	+	.	gene_id "AT4G09370"; transcript_id "AT4G09370.1"; FPKM "0.0000000000"; frac "0.000000"; conf_lo "0.000000"; conf_hi "0.000000"; cov "0.000000"; full_read_support "no";
Chr4	Cufflinks	exon	5943640	5943957	1	+	.	gene_id "AT4G09370"; transcript_id "AT4G09370.1"; exon_number "1"; FPKM "0.0000000000"; frac "0.000000"; conf_lo "0.000000"; conf_hi "0.000000"; cov "0.000000";
Chr4	Cufflinks	exon	5944163	5944966	1	+	.	gene_id "AT4G09370"; transcript_id "AT4G09370.1"; exon_number "2"; FPKM "0.0000000000"; frac "0.000000"; conf_lo "0.000000"; conf_hi "0.000000"; cov "0.000000";
Chr4	Cufflinks	exon	5945047	5945205	1	+	.	gene_id "AT4G09370"; transcript_id "AT4G09370.1"; exon_number "3"; FPKM "0.0000000000"; frac "0.000000"; conf_lo "0.000000"; conf_hi "0.000000"; cov "0.000000";
Chr4	Cufflinks	exon	5945276	5945810	1	+	.	gene_id "AT4G09370"; transcript_id "AT4G09370.1"; exon_number "4"; FPKM "0.0000000000"; frac "0.000000"; conf_lo "0.000000"; conf_hi "0.000000"; cov "0.000000";
Chr4	Cufflinks	exon	5945886	5946070	1	+	.	gene_id "AT4G09370"; transcript_id "AT4G09370.1"; exon_number "5"; FPKM "0.0000000000"; frac "0.000000"; conf_lo "0.000000"; conf_hi "0.000000"; cov "0.000000";
Chr4	Cufflinks	transcript	5946583	5950874	1	-	.	gene_id "AT4G09380"; transcript_id "AT4G09380.1"; FPKM "0.0000000000"; frac "0.000000"; conf_lo "0.000000"; conf_hi "0.000000"; cov "0.000000"; full_read_support "no";
Chr4	Cufflinks	exon	5946583	5950874	1	-	.	gene_id "AT4G09380"; transcript_id "AT4G09380.1"; exon_number "1"; FPKM "0.0000000000"; frac "0.000000"; conf_lo "0.000000"; conf_hi "0.000000"; cov "0.000000";
Chr4	Cufflinks	transcript	5951916	5952888	1	+	.	gene_id "AT4G09390"; transcript_id "AT4G09390.1"; FPKM "0.0000000000"; frac "0.000000"; conf_lo "0.000000"; conf_hi "0.000000"; cov "0.000000"; full_read_support "no";
Chr4	Cufflinks	exon	5951916	5952458	1	+	.	gene_id "AT4G09390"; transcript_id "AT4G09390.1"; exon_number "1"; FPKM "0.0000000000"; frac "0.000000"; conf_lo "0.000000"; conf_hi "0.000000"; cov "0.000000";
Chr4	Cufflinks	exon	5952769	5952888	1	+	.	gene_id "AT4G09390"; transcript_id "AT4G09390.1"; exon_number "2"; FPKM "0.0000000000"; frac "0.000000"; conf_lo "0.000000"; conf_hi "0.000000"; cov "0.000000";
Chr4	Cufflinks	transcript	5953226	5958057	1	-	.	gene_id "AT4G09400"; transcript_id "AT4G09400.1"; FPKM "0.0000000000"; frac "0.000000"; conf_lo "0.000000"; conf_hi "0.000000"; cov "0.000000"; full_read_support "no";
Chr4	Cufflinks	exon	5953226	5953537	1	-	.	gene_id "AT4G09400"; transcript_id "AT4G09400.1"; exon_number "1"; FPKM "0.0000000000"; frac "0.000000"; conf_lo "0.000000"; conf_hi "0.000000"; cov "0.000000";
Chr4	Cufflinks	exon	5953716	5953822	1	-	.	gene_id "AT4G09400"; transcript_id "AT4G09400.1"; exon_number "2"; FPKM "0.0000000000"; frac "0.000000"; conf_lo "0.000000"; conf_hi "0.000000"; cov "0.000000";
Chr4	Cufflinks	exon	5954040	5954103	1	-	.	gene_id "AT4G09400"; transcript_id "AT4G09400.1"; exon_number "3"; FPKM "0.0000000000"; frac "0.000000"; conf_lo "0.000000"; conf_hi "0.000000"; cov "0.000000";
Chr4	Cufflinks	exon	5954452	5954609	1	-	.	gene_id "AT4G09400"; transcript_id "AT4G09400.1"; exon_number "4"; FPKM "0.0000000000"; frac "0.000000"; conf_lo "0.000000"; conf_hi "0.000000"; cov "0.000000";
Chr4	Cufflinks	exon	5955400	5955803	1	-	.	gene_id "AT4G09400"; transcript_id "AT4G09400.1"; exon_number "5"; FPKM "0.0000000000"; frac "0.000000"; conf_lo "0.000000"; conf_hi "0.000000"; cov "0.000000";
Chr4	Cufflinks	exon	5955973	5956054	1	-	.	gene_id "AT4G09400"; transcript_id "AT4G09400.1"; exon_number "6"; FPKM "0.0000000000"; frac "0.000000"; conf_lo "0.000000"; conf_hi "0.000000"; cov "0.000000";
Chr4	Cufflinks	exon	5957566	5957842	1	-	.	gene_id "AT4G09400"; transcript_id "AT4G09400.1"; exon_number "7"; FPKM "0.0000000000"; frac "0.000000"; conf_lo "0.000000"; conf_hi "0.000000"; cov "0.000000";
Chr4	Cufflinks	exon	5957920	5958057	1	-	.	gene_id "AT4G09400"; transcript_id "AT4G09400.1"; exon_number "8"; FPKM "0.0000000000"; frac "0.000000"; conf_lo "0.000000"; conf_hi "0.000000"; cov "0.000000";
Chr4	Cufflinks	transcript	5958513	5961076	1	-	.	gene_id "AT4G09410"; transcript_id "AT4G09410.1"; FPKM "0.0000000000"; frac "0.000000"; conf_lo "0.000000"; conf_hi "0.000000"; cov "0.000000"; full_read_support "no";
Chr4	Cufflinks	exon	5958513	5961076	1	-	.	gene_id "AT4G09410"; transcript_id "AT4G09410.1"; exon_number "1"; FPKM "0.0000000000"; frac "0.000000"; conf_lo "0.000000"; conf_hi "0.000000"; cov "0.000000";
Chr4	Cufflinks	transcript	5962093	6058893	1000	-	.	gene_id "CUFF.617"; transcript_id "CUFF.617.1"; FPKM "4.5545028200"; frac "1.000000"; conf_lo "3.761452"; conf_hi "5.347553"; cov "26.756374"; full_read_support "yes";
Chr4	Cufflinks	exon	5962093	5963237	1000	-	.	gene_id "CUFF.617"; transcript_id "CUFF.617.1"; exon_number "1"; FPKM "4.5545028200"; frac "1.000000"; conf_lo "3.761452"; conf_hi "5.347553"; cov "26.756374";
Chr4	Cufflinks	exon	5963322	5963970	1000	-	.	gene_id "CUFF.617"; transcript_id "CUFF.617.1"; exon_number "2"; FPKM "4.5545028200"; frac "1.000000"; conf_lo "3.761452"; conf_hi "5.347553"; cov "26.756374";
Chr4	Cufflinks	exon	6058886	6058893	1000	-	.	gene_id "CUFF.617"; transcript_id "CUFF.617.1"; exon_number "3"; FPKM "4.5545028200"; frac "1.000000"; conf_lo "3.761452"; conf_hi "5.347553"; cov "26.756374";
Chr4	Cufflinks	transcript	5962181	5963791	1	-	.	gene_id "CUFF.617"; transcript_id "AT4G09420.1"; FPKM "0.0000000000"; frac "0.000000"; conf_lo "0.000000"; conf_hi "0.076892"; cov "0.000000"; full_read_support "yes";
Chr4	Cufflinks	exon	5962181	5963237	1	-	.	gene_id "CUFF.617"; transcript_id "AT4G09420.1"; exon_number "1"; FPKM "0.0000000000"; frac "0.000000"; conf_lo "0.000000"; conf_hi "0.076892"; cov "0.000000";
Chr4	Cufflinks	exon	5963322	5963791	1	-	.	gene_id "CUFF.617"; transcript_id "AT4G09420.1"; exon_number "2"; FPKM "0.0000000000"; frac "0.000000"; conf_lo "0.000000"; conf_hi "0.076892"; cov "0.000000";
Chr4	Cufflinks	transcript	5966131	5970177	1000	+	.	gene_id "AT4G09425"; transcript_id "AT4G09425.1"; FPKM "0.0132669502"; frac "1.000000"; conf_lo "0.000000"; conf_hi "0.039801"; cov "0.077967"; full_read_support "yes";
Chr4	Cufflinks	exon	5966131	5970177	1000	+	.	gene_id "AT4G09425"; transcript_id "AT4G09425.1"; exon_number "1"; FPKM "0.0132669502"; frac "1.000000"; conf_lo "0.000000"; conf_hi "0.039801"; cov "0.077967";
Chr4	Cufflinks	transcript	5970932	5975375	1000	+	.	gene_id "AT4G09430"; transcript_id "AT4G09430.1"; FPKM "0.0699104205"; frac "0.148148"; conf_lo "0.000000"; conf_hi "0.148926"; cov "0.410188"; full_read_support "no";
Chr4	Cufflinks	exon	5970932	5971401	1000	+	.	gene_id "AT4G09430"; transcript_id "AT4G09430.1"; exon_number "1"; FPKM "0.0699104205"; frac "0.148148"; conf_lo "0.000000"; conf_hi "0.148926"; cov "0.410188";
Chr4	Cufflinks	exon	5971836	5972922	1000	+	.	gene_id "AT4G09430"; transcript_id "AT4G09430.1"; exon_number "2"; FPKM "0.0699104205"; frac "0.148148"; conf_lo "0.000000"; conf_hi "0.148926"; cov "0.410188";
Chr4	Cufflinks	exon	5973107	5973316	1000	+	.	gene_id "AT4G09430"; transcript_id "AT4G09430.1"; exon_number "3"; FPKM "0.0699104205"; frac "0.148148"; conf_lo "0.000000"; conf_hi "0.148926"; cov "0.410188";
Chr4	Cufflinks	exon	5973422	5974561	1000	+	.	gene_id "AT4G09430"; transcript_id "AT4G09430.1"; exon_number "4"; FPKM "0.0699104205"; frac "0.148148"; conf_lo "0.000000"; conf_hi "0.148926"; cov "0.410188";
Chr4	Cufflinks	exon	5975163	5975375	1000	+	.	gene_id "AT4G09430"; transcript_id "AT4G09430.1"; exon_number "5"; FPKM "0.0699104205"; frac "0.148148"; conf_lo "0.000000"; conf_hi "0.148926"; cov "0.410188";
Chr4	Cufflinks	transcript	5972924	5975071	1000	-	.	gene_id "AT4G09432"; transcript_id "AT4G09432.1"; FPKM "0.6024827663"; frac "0.851852"; conf_lo "0.342902"; conf_hi "0.862064"; cov "3.534966"; full_read_support "yes";
Chr4	Cufflinks	exon	5972924	5975071	1000	-	.	gene_id "AT4G09432"; transcript_id "AT4G09432.1"; exon_number "1"; FPKM "0.6024827663"; frac "0.851852"; conf_lo "0.342902"; conf_hi "0.862064"; cov "3.534966";
Chr4	Cufflinks	transcript	5982215	5982748	1	-	.	gene_id "AT4G09440"; transcript_id "AT4G09440.1"; FPKM "0.0000000000"; frac "0.000000"; conf_lo "0.000000"; conf_hi "0.000000"; cov "0.000000"; full_read_support "no";
Chr4	Cufflinks	exon	5982215	5982748	1	-	.	gene_id "AT4G09440"; transcript_id "AT4G09440.1"; exon_number "1"; FPKM "0.0000000000"; frac "0.000000"; conf_lo "0.000000"; conf_hi "0.000000"; cov "0.000000";
Chr4	Cufflinks	transcript	5983277	5984531	1	+	.	gene_id "AT4G09450"; transcript_id "AT4G09450.1"; FPKM "0.0000000000"; frac "0.000000"; conf_lo "0.000000"; conf_hi "0.000000"; cov "0.000000"; full_read_support "no";
Chr4	Cufflinks	exon	5983277	5983572	1	+	.	gene_id "AT4G09450"; transcript_id "AT4G09450.1"; exon_number "1"; FPKM "0.0000000000"; frac "0.000000"; conf_lo "0.000000"; conf_hi "0.000000"; cov "0.000000";
Chr4	Cufflinks	exon	5984194	5984531	1	+	.	gene_id "AT4G09450"; transcript_id "AT4G09450.1"; exon_number "2"; FPKM "0.0000000000"; frac "0.000000"; conf_lo "0.000000"; conf_hi "0.000000"; cov "0.000000";
Chr4	Cufflinks	transcript	5985822	5986654	1	+	.	gene_id "AT4G09452"; transcript_id "AT4G09452.1"; FPKM "0.0000000000"; frac "0.000000"; conf_lo "0.000000"; conf_hi "0.000000"; cov "0.000000"; full_read_support "no";
Chr4	Cufflinks	exon	5985822	5986654	1	+	.	gene_id "AT4G09452"; transcript_id "AT4G09452.1"; exon_number "1"; FPKM "0.0000000000"; frac "0.000000"; conf_lo "0.000000"; conf_hi "0.000000"; cov "0.000000";
Chr4	Cufflinks	transcript	5987419	5991819	1	+	.	gene_id "AT4G09455"; transcript_id "AT4G09455.1"; FPKM "0.0000000000"; frac "0.000000"; conf_lo "0.000000"; conf_hi "0.000000"; cov "0.000000"; full_read_support "no";
Chr4	Cufflinks	exon	5987419	5991819	1	+	.	gene_id "AT4G09455"; transcript_id "AT4G09455.1"; exon_number "1"; FPKM "0.0000000000"; frac "0.000000"; conf_lo "0.000000"; conf_hi "0.000000"; cov "0.000000";
Chr4	Cufflinks	transcript	5992966	5994258	1000	+	.	gene_id "AT4G09460"; transcript_id "AT4G09460.1"; FPKM "5.7891726922"; frac "1.000000"; conf_lo "4.521175"; conf_hi "7.057170"; cov "33.980819"; full_read_support "yes";
Chr4	Cufflinks	exon	5992966	5993281	1000	+	.	gene_id "AT4G09460"; transcript_id "AT4G09460.1"; exon_number "1"; FPKM "5.7891726922"; frac "1.000000"; conf_lo "4.521175"; conf_hi "7.057170"; cov "33.980819";
Chr4	Cufflinks	exon	5993591	5994258	1000	+	.	gene_id "AT4G09460"; transcript_id "AT4G09460.1"; exon_number "2"; FPKM "5.7891726922"; frac "1.000000"; conf_lo "4.521175"; conf_hi "7.057170"; cov "33.980819";
Chr4	Cufflinks	transcript	5996803	5997266	1	+	.	gene_id "AT4G09462"; transcript_id "AT4G09462.1"; FPKM "0.0000000000"; frac "0.000000"; conf_lo "0.000000"; conf_hi "0.000000"; cov "0.000000"; full_read_support "no";
Chr4	Cufflinks	exon	5996803	5997266	1	+	.	gene_id "AT4G09462"; transcript_id "AT4G09462.1"; exon_number "1"; FPKM "0.0000000000"; frac "0.000000"; conf_lo "0.000000"; conf_hi "0.000000"; cov "0.000000";
Chr4	Cufflinks	transcript	5999071	5999608	1	+	.	gene_id "AT4G09464"; transcript_id "AT4G09464.1"; FPKM "0.0000000000"; frac "0.000000"; conf_lo "0.000000"; conf_hi "0.000000"; cov "0.000000"; full_read_support "no";
Chr4	Cufflinks	exon	5999071	5999608	1	+	.	gene_id "AT4G09464"; transcript_id "AT4G09464.1"; exon_number "1"; FPKM "0.0000000000"; frac "0.000000"; conf_lo "0.000000"; conf_hi "0.000000"; cov "0.000000";
Chr4	Cufflinks	transcript	6001351	6001761	1	+	.	gene_id "AT4G09465"; transcript_id "AT4G09465.1"; FPKM "0.0000000000"; frac "0.000000"; conf_lo "0.000000"; conf_hi "0.000000"; cov "0.000000"; full_read_support "no";
Chr4	Cufflinks	exon	6001351	6001761	1	+	.	gene_id "AT4G09465"; transcript_id "AT4G09465.1"; exon_number "1"; FPKM "0.0000000000"; frac "0.000000"; conf_lo "0.000000"; conf_hi "0.000000"; cov "0.000000";
Chr4	Cufflinks	transcript	6003632	6004167	1	+	.	gene_id "AT4G09466"; transcript_id "AT4G09466.1"; FPKM "0.0000000000"; frac "0.000000"; conf_lo "0.000000"; conf_hi "0.000000"; cov "0.000000"; full_read_support "no";
Chr4	Cufflinks	exon	6003632	6004167	1	+	.	gene_id "AT4G09466"; transcript_id "AT4G09466.1"; exon_number "1"; FPKM "0.0000000000"; frac "0.000000"; conf_lo "0.000000"; conf_hi "0.000000"; cov "0.000000";
Chr4	Cufflinks	transcript	6005905	6006442	1	+	.	gene_id "AT4G09467"; transcript_id "AT4G09467.1"; FPKM "0.0000000000"; frac "0.000000"; conf_lo "0.000000"; conf_hi "0.000000"; cov "0.000000"; full_read_support "no";
Chr4	Cufflinks	exon	6005905	6006442	1	+	.	gene_id "AT4G09467"; transcript_id "AT4G09467.1"; exon_number "1"; FPKM "0.0000000000"; frac "0.000000"; conf_lo "0.000000"; conf_hi "0.000000"; cov "0.000000";
Chr4	Cufflinks	transcript	6007688	6007885	1	+	.	gene_id "AT4G09468"; transcript_id "AT4G09468.1"; FPKM "0.0000000000"; frac "0.000000"; conf_lo "0.000000"; conf_hi "0.000000"; cov "0.000000"; full_read_support "no";
Chr4	Cufflinks	exon	6007688	6007885	1	+	.	gene_id "AT4G09468"; transcript_id "AT4G09468.1"; exon_number "1"; FPKM "0.0000000000"; frac "0.000000"; conf_lo "0.000000"; conf_hi "0.000000"; cov "0.000000";
Chr4	Cufflinks	transcript	6010997	6011446	1	-	.	gene_id "AT4G09470"; transcript_id "AT4G09470.1"; FPKM "0.0000000000"; frac "0.000000"; conf_lo "0.000000"; conf_hi "0.000000"; cov "0.000000"; full_read_support "no";
Chr4	Cufflinks	exon	6010997	6011446	1	-	.	gene_id "AT4G09470"; transcript_id "AT4G09470.1"; exon_number "1"; FPKM "0.0000000000"; frac "0.000000"; conf_lo "0.000000"; conf_hi "0.000000"; cov "0.000000";
Chr4	Cufflinks	transcript	6013018	6014417	1000	+	.	gene_id "AT4G09480"; transcript_id "AT4G09480.1"; FPKM "0.2125611979"; frac "1.000000"; conf_lo "0.022441"; conf_hi "0.402682"; cov "1.246673"; full_read_support "yes";
Chr4	Cufflinks	exon	6013018	6014417	1000	+	.	gene_id "AT4G09480"; transcript_id "AT4G09480.1"; exon_number "1"; FPKM "0.2125611979"; frac "1.000000"; conf_lo "0.022441"; conf_hi "0.402682"; cov "1.246673";
Chr4	Cufflinks	transcript	6015562	6016575	1000	-	.	gene_id "CUFF.620"; transcript_id "AT4G09490.1"; FPKM "1.3720835808"; frac "1.000000"; conf_lo "0.399405"; conf_hi "2.344762"; cov "8.051464"; full_read_support "no";
Chr4	Cufflinks	exon	6015562	6016028	1000	-	.	gene_id "CUFF.620"; transcript_id "AT4G09490.1"; exon_number "1"; FPKM "1.3720835808"; frac "1.000000"; conf_lo "0.399405"; conf_hi "2.344762"; cov "8.051464";
Chr4	Cufflinks	exon	6016094	6016146	1000	-	.	gene_id "CUFF.620"; transcript_id "AT4G09490.1"; exon_number "2"; FPKM "1.3720835808"; frac "1.000000"; conf_lo "0.399405"; conf_hi "2.344762"; cov "8.051464";
Chr4	Cufflinks	exon	6016562	6016575	1000	-	.	gene_id "CUFF.620"; transcript_id "AT4G09490.1"; exon_number "3"; FPKM "1.3720835808"; frac "1.000000"; conf_lo "0.399405"; conf_hi "2.344762"; cov "8.051464";
Chr4	Cufflinks	transcript	6018135	6019759	1000	+	.	gene_id "AT4G09500"; transcript_id "AT4G09500.2"; FPKM "4.9766902027"; frac "1.000000"; conf_lo "4.096768"; conf_hi "5.856612"; cov "29.211759"; full_read_support "yes";
Chr4	Cufflinks	exon	6018135	6019759	1000	+	.	gene_id "AT4G09500"; transcript_id "AT4G09500.2"; exon_number "1"; FPKM "4.9766902027"; frac "1.000000"; conf_lo "4.096768"; conf_hi "5.856612"; cov "29.211759";
Chr4	Cufflinks	transcript	6018170	6019759	1	+	.	gene_id "AT4G09500"; transcript_id "AT4G09500.1"; FPKM "0.0000000000"; frac "0.000000"; conf_lo "0.000000"; conf_hi "0.077593"; cov "0.000000"; full_read_support "no";
Chr4	Cufflinks	exon	6018170	6018868	1	+	.	gene_id "AT4G09500"; transcript_id "AT4G09500.1"; exon_number "1"; FPKM "0.0000000000"; frac "0.000000"; conf_lo "0.000000"; conf_hi "0.077593"; cov "0.000000";
Chr4	Cufflinks	exon	6018944	6019759	1	+	.	gene_id "AT4G09500"; transcript_id "AT4G09500.1"; exon_number "2"; FPKM "0.0000000000"; frac "0.000000"; conf_lo "0.000000"; conf_hi "0.077593"; cov "0.000000";
Chr4	Cufflinks	transcript	6021164	6023873	1000	-	.	gene_id "AT4G09510"; transcript_id "AT4G09510.1"; FPKM "7.3531423788"; frac "1.000000"; conf_lo "6.388293"; conf_hi "8.317992"; cov "43.175571"; full_read_support "yes";
Chr4	Cufflinks	exon	6021164	6021607	1000	-	.	gene_id "AT4G09510"; transcript_id "AT4G09510.1"; exon_number "1"; FPKM "7.3531423788"; frac "1.000000"; conf_lo "6.388293"; conf_hi "8.317992"; cov "43.175571";
Chr4	Cufflinks	exon	6021684	6022051	1000	-	.	gene_id "AT4G09510"; transcript_id "AT4G09510.1"; exon_number "2"; FPKM "7.3531423788"; frac "1.000000"; conf_lo "6.388293"; conf_hi "8.317992"; cov "43.175571";
Chr4	Cufflinks	exon	6022133	6022323	1000	-	.	gene_id "AT4G09510"; transcript_id "AT4G09510.1"; exon_number "3"; FPKM "7.3531423788"; frac "1.000000"; conf_lo "6.388293"; conf_hi "8.317992"; cov "43.175571";
Chr4	Cufflinks	exon	6022408	6022839	1000	-	.	gene_id "AT4G09510"; transcript_id "AT4G09510.1"; exon_number "4"; FPKM "7.3531423788"; frac "1.000000"; conf_lo "6.388293"; conf_hi "8.317992"; cov "43.175571";
Chr4	Cufflinks	exon	6022921	6023362	1000	-	.	gene_id "AT4G09510"; transcript_id "AT4G09510.1"; exon_number "5"; FPKM "7.3531423788"; frac "1.000000"; conf_lo "6.388293"; conf_hi "8.317992"; cov "43.175571";
Chr4	Cufflinks	exon	6023719	6023873	1000	-	.	gene_id "AT4G09510"; transcript_id "AT4G09510.1"; exon_number "6"; FPKM "7.3531423788"; frac "1.000000"; conf_lo "6.388293"; conf_hi "8.317992"; cov "43.175571";
Chr4	Cufflinks	transcript	6021274	6023852	1	-	.	gene_id "AT4G09510"; transcript_id "AT4G09510.2"; FPKM "0.0000000000"; frac "0.000000"; conf_lo "0.000000"; conf_hi "0.057429"; cov "0.000000"; full_read_support "yes";
Chr4	Cufflinks	exon	6021274	6022051	1	-	.	gene_id "AT4G09510"; transcript_id "AT4G09510.2"; exon_number "1"; FPKM "0.0000000000"; frac "0.000000"; conf_lo "0.000000"; conf_hi "0.057429"; cov "0.000000";
Chr4	Cufflinks	exon	6022133	6022323	1	-	.	gene_id "AT4G09510"; transcript_id "AT4G09510.2"; exon_number "2"; FPKM "0.0000000000"; frac "0.000000"; conf_lo "0.000000"; conf_hi "0.057429"; cov "0.000000";
Chr4	Cufflinks	exon	6022408	6022839	1	-	.	gene_id "AT4G09510"; transcript_id "AT4G09510.2"; exon_number "3"; FPKM "0.0000000000"; frac "0.000000"; conf_lo "0.000000"; conf_hi "0.057429"; cov "0.000000";
Chr4	Cufflinks	exon	6022921	6023362	1	-	.	gene_id "AT4G09510"; transcript_id "AT4G09510.2"; exon_number "4"; FPKM "0.0000000000"; frac "0.000000"; conf_lo "0.000000"; conf_hi "0.057429"; cov "0.000000";
```
